## Supplementary material for "Tertiary-interaction characters enable fast, model-based structural phylogenetics beyond the twilight zone": 53fer.fasta.ufboot (part 1 of 2)

```
(1ji5_A:0.1120780000	1jig_A:0.0683490000	(1n1q_A:0.1063590000	(((2chp_A:0.0873160000	((((1dps_A:0.0000010000	1jts_A:0.0000010000):0.1687900000	1o9r_A:0.1698080000):0.1390560000	(1tjo_A:0.0000010000	1tk6_A:0.0000010000):0.1883230000):0.0940768000	1uvh_A:0.2701450000):0.1564330000):0.0553580000	(((1qgh_A:0.1974270000	2ux1_A:0.1833320000):0.1559350000	2fjc_A:0.0415120000):0.0420915000	1ji4_A:0.2052550000):0.0397298000):0.0756671000	(((((((2fzf_A:0.4476290000	(1lko_A:0.2159660000	(1yuz_A:0.4228200000	3qhb_A:0.4607090000):0.0742524000):0.0798037000):0.2129200000	((((1lb3_A:0.0194380000	(1z6o_A:0.1514480000	1z6o_M:0.3639220000):0.0970970000):0.0435803000	2za7_A:0.0454310000):0.0104224000	(1bg7_A:0.0156540000	1r03_A:0.0245980000):0.0214476000):0.1840470000	((1eum_A:0.0260780000	(1krq_A:0.0457730000	3e6s_A:0.2452620000):0.0167513000):0.0751030000	(2jd7_A:0.1276840000	1vlg_A:0.1168270000):0.0721751000):0.0090136100):0.0395634000):0.1667030000	1jgc_A:0.0210040000):0.0178966000	((1bcf_A:0.0000010000	3e1q_A:0.0000010000):0.0579276000	2fkz_A:0.0269030000):0.0470988000):0.1278220000	1nfv_A:0.2762810000):0.1081870000	(1otk_A:0.6461980000	(((((((1oqu_A:0.0380170000	1r2f_A:0.0717550000):0.0231429000	1uzr_A:0.0000020000):0.2169030000	1mxr_A:0.3896790000):0.1043810000	(1jk0_A:0.1069810000	(2uw2_A:0.0390230000	1w68_A:0.0465760000):0.1751010000):0.2511330000):0.0877781000	3ee4_A:0.4220710000):0.1361760000	(((2uw1_A:0.0000010000	2uw1_B:0.0000010000):0.0395165000	1afr_A:0.0666280000):0.1967550000	1za0_A:0.5121760000):0.2072560000):0.1226280000	((((2inc_B:0.6186290000	2inp_C:0.3858400000):0.2774970000	1mty_B:0.6076050000):0.2303180000	3dhg_A:0.3520810000):0.1707440000	1mty_D:0.3788630000):0.5940830000):0.2820300000):0.5304220000):0.1702950000	2vzb_A:0.4319980000):0.0000028745):0.0418148000):0.0000022566);
(1ji5_A:0.0635880000	1jig_A:0.0232750000	(1n1q_A:0.1387110000	((((2chp_A:0.0717590000	((((1dps_A:0.0000010000	1jts_A:0.0000010000):0.0988037000	1o9r_A:0.1013580000):0.1926330000	(1tjo_A:0.0000020000	1tk6_A:0.0000020000):0.1425150000):0.1915560000	1uvh_A:0.2193520000):0.1481560000):0.0756504000	2fjc_A:0.1082490000):0.0626811000	(((1qgh_A:0.2077190000	2ux1_A:0.1016330000):0.1160080000	(2vzb_A:0.1637370000	(1otk_A:0.5763550000	(((((((1oqu_A:0.0749120000	1uzr_A:0.0000020000):0.0509044000	1r2f_A:0.0374220000):0.1696160000	1mxr_A:0.5036890000):0.1931080000	3ee4_A:0.4510610000):0.0582956000	(1jk0_A:0.2148100000	(2uw2_A:0.0346950000	1w68_A:0.0408280000):0.2111360000):0.1524500000):0.6025610000	((((2inc_B:0.3566490000	2inp_C:0.3551380000):0.2287460000	1mty_B:0.5312690000):0.2393230000	(1mty_D:0.5150740000	3dhg_A:0.5038270000):0.0923639000):0.5575150000	1za0_A:0.2706140000):0.2504380000):0.0000021977	((2uw1_A:0.0000010000	2uw1_B:0.0000010000):0.0797684000	1afr_A:0.0694470000):0.2362890000):0.3614980000):0.4467690000):0.0832593000):0.0000023485	((((((((2fzf_A:0.5643120000	2jd7_A:0.0482160000):0.0263357000	1vlg_A:0.0690340000):0.0046724600	((((1lb3_A:0.0400470000	2za7_A:0.0684520000):0.0418537000	(1z6o_A:0.2817790000	1z6o_M:0.2558510000):0.1366900000):0.0239130000	1bg7_A:0.0083140000):0.0394326000	1r03_A:0.0160730000):0.2294890000):0.0148206000	1krq_A:0.0667470000):0.0217572000	3e6s_A:0.2264180000):0.0555662000	1eum_A:0.0288010000):0.1385520000	((1lko_A:0.1676380000	3qhb_A:0.5112140000):0.1800100000	1yuz_A:0.4304540000):0.1188650000):0.0844901000	((1bcf_A:0.0000010000	3e1q_A:0.0000010000):0.0568467000	(2fkz_A:0.0588680000	(1jgc_A:0.0422900000	1nfv_A:0.1941380000):0.0312799000):0.0000024884):0.0621399000):0.3121470000):0.0557299000):0.0215869000	1ji4_A:0.0699600000):0.0552993000):0.0416082000);
(1ji5_A:0.0000020000	(((1jig_A:0.0233320000	(1ji4_A:0.1852720000	2fjc_A:0.1147260000):0.0665878000):0.0532063000	((1n1q_A:0.0913370000	((((1dps_A:0.0000010000	1jts_A:0.0000010000):0.0984295000	1o9r_A:0.1144450000):0.0701970000	1uvh_A:0.4121270000):0.0846874000	(1tjo_A:0.0000010000	1tk6_A:0.0000010000):0.1254810000):0.1704640000):0.0543264000	2chp_A:0.1399160000):0.0199007000):0.0477803000	((((2fzf_A:0.3467370000	((1lko_A:0.1141660000	3qhb_A:0.4022110000):0.0719662000	1yuz_A:0.5435550000):0.1228790000):0.2021570000	((((1bcf_A:0.0000010000	3e1q_A:0.0000010000):0.0443205000	2fkz_A:0.0249710000):0.0000023805	1jgc_A:0.0430250000):0.1485820000	((((1lb3_A:0.0203560000	2za7_A:0.0549030000):0.0615253000	(1bg7_A:0.0154180000	1r03_A:0.0288670000):0.0299765000):0.0578619000	(1z6o_A:0.2797300000	1z6o_M:0.2215560000):0.0752755000):0.1099250000	((1eum_A:0.0259550000	(1krq_A:0.0712060000	3e6s_A:0.2279320000):0.0111347000):0.0534827000	(2jd7_A:0.0941470000	1vlg_A:0.0954820000):0.0357058000):0.0344825000):0.0980436000):0.0887840000):0.0836256000	(1nfv_A:0.2052170000	(1otk_A:0.6768030000	((((((1oqu_A:0.0809650000	1r2f_A:0.0702860000):0.0494603000	1uzr_A:0.0000020000):0.2813720000	1mxr_A:0.3401110000):0.1210060000	(3ee4_A:0.4382540000	(1jk0_A:0.1714510000	(2uw2_A:0.0174110000	1w68_A:0.0336650000):0.1142790000):0.3159550000):0.1487940000):0.2927200000	(((2uw1_A:0.0000010000	2uw1_B:0.0000010000):0.0003744850	1afr_A:0.0659420000):0.2473960000	1za0_A:0.4733130000):0.1493120000):0.0946214000	(((2inc_B:0.6773960000	2inp_C:0.3824230000):0.1260370000	1mty_B:0.4465560000):0.1967960000	(1mty_D:0.6838060000	3dhg_A:0.4895320000):0.1652690000):0.5984180000):0.1867220000):0.7617970000):0.0291225000):0.1150200000	2vzb_A:0.3967740000):0.0133470000):0.1021860000	(1qgh_A:0.0954540000	2ux1_A:0.2701940000):0.1910980000);
(1ji5_A:0.0849720000	1jig_A:0.0000030000	(1n1q_A:0.0717730000	(((2chp_A:0.0777240000	((((1dps_A:0.0000010000	1jts_A:0.0000010000):0.1930050000	1o9r_A:0.1084570000):0.1237480000	1uvh_A:0.3326700000):0.0978867000	(1tjo_A:0.0000020000	1tk6_A:0.0000020000):0.1340390000):0.1493050000):0.0176949000	(1ji4_A:0.2091560000	2fjc_A:0.0856750000):0.0809258000):0.0369292000	(((1qgh_A:0.2998130000	2ux1_A:0.0836190000):0.0902571000	(2vzb_A:0.1846730000	(1otk_A:0.7028460000	(((((((1oqu_A:0.0642750000	1r2f_A:0.0749840000):0.0252616000	1uzr_A:0.0000020000):0.2744830000	1mxr_A:0.3476680000):0.1603990000	(1jk0_A:0.0637130000	(2uw2_A:0.0055660000	1w68_A:0.0384640000):0.2504230000):0.2943590000):0.0643950000	3ee4_A:0.5504910000):0.2845660000	(((2inc_B:0.4834130000	(2inp_C:0.4933200000	1mty_B:0.4842340000):0.1488860000):0.1729400000	(1mty_D:0.5117120000	3dhg_A:0.4490860000):0.1081510000):0.4417190000	1za0_A:0.5134420000):0.1474160000):0.0000029118	((2uw1_A:0.0000010000	2uw1_B:0.0000010000):0.0301437000	1afr_A:0.0495110000):0.2830170000):0.1705030000):0.7040390000):0.1508230000):0.0000023266	((((((2fzf_A:0.6217870000	(1yuz_A:0.3222840000	3qhb_A:0.5202550000):0.1099300000):0.0558278000	1lko_A:0.1806110000):0.3034610000	((((((1lb3_A:0.0100950000	2za7_A:0.0808130000):0.0856293000	(1bg7_A:0.0085730000	(1z6o_A:0.2243160000	1z6o_M:0.2517640000):0.0710269000):0.0032323700):0.0341889000	1r03_A:0.0156420000):0.1827300000	(2jd7_A:0.0603830000	1vlg_A:0.1013330000):0.0673503000):0.0000025558	(1krq_A:0.0660540000	3e6s_A:0.2075700000):0.0603431000):0.0726171000	1eum_A:0.0154840000):0.0684155000):0.1553440000	((1bcf_A:0.0000010000	3e1q_A:0.0000010000):0.0355329000	2fkz_A:0.0510560000):0.0303271000):0.0353297000	1jgc_A:0.0084170000):0.1466190000	1nfv_A:0.2041220000):0.1867110000):0.0246023000):0.0475243000):0.0543510000);
(1ji5_A:0.0600960000	(1jig_A:0.0471540000	(((2chp_A:0.0524160000	((((1dps_A:0.0000010000	1jts_A:0.0000010000):0.1845850000	1o9r_A:0.0708630000):0.2144380000	(1tjo_A:0.0000010000	1tk6_A:0.0000010000):0.1528080000):0.1075940000	1uvh_A:0.2932340000):0.1910450000):0.0645583000	(((1qgh_A:0.0856810000	2ux1_A:0.1892870000):0.0858417000	1ji4_A:0.0759080000):0.0566952000	2fjc_A:0.0880080000):0.0855832000):0.0212159000	((((((2fzf_A:0.4709970000	(1lko_A:0.2415920000	(1yuz_A:0.6273740000	3qhb_A:0.3163680000):0.0560282000):0.1449850000):0.1507620000	((((1lb3_A:0.0594950000	2za7_A:0.0539580000):0.0406957000	(1z6o_A:0.3489030000	1z6o_M:0.3124550000):0.1095760000):0.0008366410	(1bg7_A:0.0079840000	1r03_A:0.0352950000):0.0252988000):0.1428710000	(((1eum_A:0.0597980000	3e6s_A:0.2843210000):0.0230093000	1krq_A:0.0588070000):0.0375154000	(2jd7_A:0.0893480000	1vlg_A:0.1157560000):0.0590539000):0.0433245000):0.1829630000):0.0858636000	(((1bcf_A:0.0000010000	3e1q_A:0.0000010000):0.0372428000	2fkz_A:0.0293310000):0.0532965000	1jgc_A:0.0070980000):0.1364970000):0.1103220000	1nfv_A:0.2473380000):0.0616026000	(1otk_A:0.6857890000	(((((((1oqu_A:0.0450950000	1r2f_A:0.1342420000):0.0278758000	1uzr_A:0.0000020000):0.2690880000	1mxr_A:0.4524460000):0.1227160000	3ee4_A:0.6267750000):0.1330160000	(1jk0_A:0.1422080000	(2uw2_A:0.0330900000	1w68_A:0.0299640000):0.1351470000):0.4265170000):0.1886000000	(((2uw1_A:0.0000010000	2uw1_B:0.0000010000):0.0204253000	1afr_A:0.0600340000):0.3426050000	1za0_A:0.4973100000):0.1715650000):0.0553865000	(((2inc_B:0.5961270000	2inp_C:0.6018010000):0.0907035000	1mty_B:0.7526690000):0.2161890000	(1mty_D:0.5368790000	3dhg_A:0.5014910000):0.0355349000):0.4787650000):0.1133680000):0.6928810000):0.1476260000	2vzb_A:0.2594610000):0.0261342000):0.0610493000):0.0084252300	1n1q_A:0.1064500000);
(1ji5_A:0.0614130000	(((1jig_A:0.0634910000	(1ji4_A:0.1111960000	2fjc_A:0.1221940000):0.0758312000):0.0475963000	1n1q_A:0.1784040000):0.0135338000	(2chp_A:0.0596820000	((((1dps_A:0.0000010000	1jts_A:0.0000010000):0.1488710000	1o9r_A:0.1009620000):0.0930857000	(1tjo_A:0.0000020000	1tk6_A:0.0000020000):0.2489540000):0.1167450000	1uvh_A:0.2011650000):0.2564310000):0.0661101000):0.0576532000	(((1qgh_A:0.1210170000	2ux1_A:0.1568530000):0.1092730000	((((2fzf_A:0.4876640000	(1lko_A:0.2874250000	(1yuz_A:0.4934160000	3qhb_A:0.6093320000):0.1451520000):0.1422770000):0.3086190000	((((((((1lb3_A:0.0536830000	2za7_A:0.0977500000):0.0543689000	(1z6o_A:0.3192170000	1z6o_M:0.3216770000):0.0896364000):0.0000020759	(1bg7_A:0.0234340000	1r03_A:0.0372650000):0.0282277000):0.1697310000	1krq_A:0.0791910000):0.0215071000	2jd7_A:0.1188240000):0.0766177000	1vlg_A:0.1475970000):0.0000020027	3e6s_A:0.2576650000):0.0622131000	1eum_A:0.0126000000):0.0655716000):0.1006050000	(((1bcf_A:0.0000010000	3e1q_A:0.0000010000):0.0430334000	2fkz_A:0.0723750000):0.0502168000	1jgc_A:0.0421750000):0.1678080000):0.0430687000	1nfv_A:0.2579010000):0.1826600000):0.0496827000	(2vzb_A:0.2223990000	(1otk_A:0.8861610000	(((((1oqu_A:0.0916070000	1r2f_A:0.0792160000):0.0218352000	1uzr_A:0.0000020000):0.3135440000	1mxr_A:0.3880260000):0.1994790000	(3ee4_A:0.4960160000	((1jk0_A:0.2602390000	2uw2_A:0.0248580000):0.0602527000	1w68_A:0.0002570000):0.4263330000):0.1000960000):0.1891530000	((((((2inc_B:0.7049870000	2inp_C:0.5445620000):0.3221890000	1mty_B:0.4180240000):0.3323230000	1mty_D:0.4295370000):0.1582140000	3dhg_A:0.4846500000):0.4494010000	1za0_A:0.3926400000):0.1483030000	((2uw1_A:0.0000010000	2uw1_B:0.0000010000):0.0681962000	1afr_A:0.0716250000):0.3087940000):0.0968255000):0.4676360000):0.6058740000):0.3105190000):0.0403392000);
(1ji5_A:0.0918280000	(1jig_A:0.0852840000	1n1q_A:0.1169500000):0.0000026111	(((2chp_A:0.0923670000	((((1dps_A:0.0000010000	1jts_A:0.0000010000):0.0412539000	1uvh_A:0.2887040000):0.1094370000	1o9r_A:0.1664540000):0.1121370000	(1tjo_A:0.0000010000	1tk6_A:0.0000010000):0.2624680000):0.1221190000):0.0138023000	(1ji4_A:0.1735260000	2fjc_A:0.1501740000):0.2047050000):0.0228051000	(((1qgh_A:0.1386270000	2ux1_A:0.1591930000):0.1161460000	((((2fzf_A:0.2958040000	((1lko_A:0.0885770000	1yuz_A:0.3819460000):0.1005290000	3qhb_A:0.3860380000):0.1538640000):0.2469720000	(((((1lb3_A:0.0264710000	2za7_A:0.0453660000):0.0468231000	(1bg7_A:0.0139890000	1r03_A:0.0941940000):0.0283351000):0.0373630000	(1z6o_A:0.3069300000	1z6o_M:0.2812330000):0.0545539000):0.1727040000	((1eum_A:0.0597390000	1krq_A:0.1610290000):0.0524754000	(2jd7_A:0.0845300000	1vlg_A:0.1220080000):0.0266227000):0.0226954000):0.0521055000	3e6s_A:0.2408610000):0.0643930000):0.0646409000	(((1bcf_A:0.0000010000	3e1q_A:0.0000010000):0.0143703000	2fkz_A:0.0289890000):0.0453914000	1jgc_A:0.0491090000):0.1140040000):0.0608877000	1nfv_A:0.1661900000):0.1303820000):0.0363857000	(2vzb_A:0.1443380000	(1otk_A:0.5927840000	((((((1oqu_A:0.0528400000	1uzr_A:0.0017600000):0.0381161000	1r2f_A:0.0296510000):0.2854500000	3ee4_A:0.5588380000):0.1786940000	(1mxr_A:0.4989120000	(1jk0_A:0.1428150000	(2uw2_A:0.0065090000	1w68_A:0.1061340000):0.1284480000):0.2924500000):0.0522646000):0.3275540000	((2uw1_A:0.0000010000	2uw1_B:0.0000010000):0.0894293000	1afr_A:0.0548370000):0.2994190000):0.0000021564	((((2inc_B:0.6602350000	2inp_C:0.3682390000):0.1194850000	1mty_B:0.5695220000):0.2627300000	(1mty_D:0.3747810000	3dhg_A:0.5301260000):0.0249540000):0.3921500000	1za0_A:0.4276160000):0.2227870000):0.2443590000):0.7233070000):0.1022660000):0.0056740600):0.0358256000);
(1ji5_A:0.0518430000	(1jig_A:0.0357030000	(1n1q_A:0.0759110000	(((2chp_A:0.2095580000	((((1dps_A:0.0000010000	1jts_A:0.0000010000):0.1410260000	1o9r_A:0.0883340000):0.1614880000	1uvh_A:0.2448790000):0.1592450000	(1tjo_A:0.0000020000	1tk6_A:0.0000020000):0.2217370000):0.1723530000):0.0449496000	2fjc_A:0.1750210000):0.0430781000	1ji4_A:0.1603120000):0.0697576000):0.0196596000):0.0589514000	((1qgh_A:0.1364270000	2ux1_A:0.1424780000):0.1543710000	((((2fzf_A:0.6977530000	(1lko_A:0.1027620000	(1yuz_A:0.4985020000	3qhb_A:0.4198160000):0.0500747000):0.2214230000):0.1158540000	((((((((1lb3_A:0.0823220000	2za7_A:0.0359040000):0.0502127000	1z6o_A:0.3747520000):0.0363545000	(1bg7_A:0.0568310000	1r03_A:0.0000020000):0.0163328000):0.1205610000	1z6o_M:0.3391760000):0.0582160000	(2jd7_A:0.0224950000	1vlg_A:0.1898390000):0.0639345000):0.0198053000	1krq_A:0.0860530000):0.0319125000	3e6s_A:0.2857820000):0.0329794000	1eum_A:0.0180320000):0.1214480000):0.0442441000	((((1bcf_A:0.0000010000	3e1q_A:0.0000010000):0.0529177000	2fkz_A:0.0918370000):0.0000029658	1jgc_A:0.0813870000):0.0839390000	1nfv_A:0.2875700000):0.1293680000):0.2359950000	(2vzb_A:0.1776530000	(1otk_A:0.6519280000	(((((((1oqu_A:0.1302240000	1r2f_A:0.0716920000):0.0453045000	1uzr_A:0.0000020000):0.2708950000	1mxr_A:0.3854900000):0.1180370000	(1jk0_A:0.2023830000	(2uw2_A:0.0446380000	1w68_A:0.0638910000):0.2194720000):0.4014200000):0.1560330000	3ee4_A:0.4862730000):0.1824000000	((2uw1_A:0.0000010000	2uw1_B:0.0000010000):0.0433676000	1afr_A:0.0319170000):0.3246710000):0.0000024989	(((((2inc_B:0.7440060000	2inp_C:0.3769580000):0.2651370000	1mty_B:0.5724600000):0.1719820000	3dhg_A:0.3908180000):0.1653620000	1mty_D:0.3768150000):0.3489060000	1za0_A:0.4680440000):0.1705260000):0.2608140000):0.6553110000):0.2223010000):0.0619470000):0.0380024000);
(1ji5_A:0.1194330000	(1jig_A:0.0351340000	((((2chp_A:0.1224690000	((((1dps_A:0.0000010000	1jts_A:0.0000010000):0.2116960000	1o9r_A:0.1739090000):0.1162450000	1uvh_A:0.2504780000):0.0747111000	(1tjo_A:0.0000020000	1tk6_A:0.0000020000):0.2514550000):0.1523770000):0.1247960000	2fjc_A:0.0779600000):0.0315402000	1ji4_A:0.1853420000):0.0202081000	(((1qgh_A:0.1909020000	2ux1_A:0.1385400000):0.0625764000	(2vzb_A:0.3346770000	((1otk_A:1.2261720000	((((2inc_B:0.5032900000	2inp_C:0.6859350000):0.1554660000	1mty_B:0.6158540000):0.1414120000	3dhg_A:0.5383440000):0.1347350000	1mty_D:0.5914100000):0.4244690000):0.0000022314	(((((1oqu_A:0.0473090000	1uzr_A:0.0000020000):0.0404175000	1r2f_A:0.0432310000):0.2151350000	(1mxr_A:0.2136180000	3ee4_A:0.6146470000):0.0983062000):0.1263760000	(1jk0_A:0.1774940000	(2uw2_A:0.0245990000	1w68_A:0.0305570000):0.0901431000):0.3502320000):0.2658350000	(((2uw1_A:0.0000010000	2uw1_B:0.0000010000):0.0000026793	1za0_A:0.9628720000):0.1063010000	1afr_A:0.0317780000):0.4911340000):0.1726480000):0.8394540000):0.0015323000):0.0133989000	((((2fzf_A:0.4167650000	((1lko_A:0.2725910000	3qhb_A:0.4006530000):0.0994840000	1yuz_A:0.2994490000):0.0632704000):0.2294750000	((((((((1lb3_A:0.0413280000	2za7_A:0.0293160000):0.0622639000	1bg7_A:0.0229860000):0.0372241000	1r03_A:0.0000020000):0.0584175000	(1z6o_A:0.3231130000	1z6o_M:0.2107680000):0.1861390000):0.1257670000	(2jd7_A:0.0699490000	1vlg_A:0.0929480000):0.0687612000):0.0306018000	3e6s_A:0.3012440000):0.0162387000	1krq_A:0.0730230000):0.0889730000	1eum_A:0.0108430000):0.1947140000):0.0684346000	(((1bcf_A:0.0000010000	3e1q_A:0.0000010000):0.0751583000	2fkz_A:0.0121430000):0.0465751000	1jgc_A:0.0450190000):0.1512630000):0.1210150000	1nfv_A:0.2552110000):0.2394950000):0.0844647000):0.1052330000):0.0396463000	1n1q_A:0.0821900000);
(1ji5_A:0.1182640000	(1jig_A:0.0629030000	1n1q_A:0.0942430000):0.0000022713	(((2chp_A:0.0657520000	((((1dps_A:0.0000010000	1jts_A:0.0000010000):0.1147150000	1o9r_A:0.1432550000):0.1149950000	1uvh_A:0.1770430000):0.1146310000	(1tjo_A:0.0000010000	1tk6_A:0.0000010000):0.2145160000):0.1070860000):0.0585680000	(((1qgh_A:0.0973900000	2ux1_A:0.1871440000):0.2226900000	2fjc_A:0.0882610000):0.0638126000	1ji4_A:0.1959610000):0.0773575000):0.0130589000	((((((((2fzf_A:0.4007330000	((1lko_A:0.2554610000	3qhb_A:0.6274020000):0.1955510000	1yuz_A:0.5041960000):0.0798947000):0.2751160000	((((((1lb3_A:0.0047450000	1z6o_A:0.4044340000):0.0273750000	2za7_A:0.0169590000):0.0314285000	(1bg7_A:0.0334480000	1r03_A:0.0250160000):0.0178156000):0.0998197000	1z6o_M:0.1841530000):0.0633509000	(2jd7_A:0.0679640000	1vlg_A:0.0817470000):0.0798603000):0.0000024667	((1eum_A:0.0084010000	3e6s_A:0.2034500000):0.0203908000	1krq_A:0.0961360000):0.0411634000):0.0891064000):0.1105410000	1jgc_A:0.0653580000):0.0309392000	(1bcf_A:0.0000010000	3e1q_A:0.0000010000):0.0239624000):0.0212044000	2fkz_A:0.0151560000):0.1776530000	1nfv_A:0.0953030000):0.1185500000	(1otk_A:0.8343780000	((((((1oqu_A:0.0527770000	1uzr_A:0.0075280000):0.0661478000	1r2f_A:0.0012110000):0.1818520000	(1mxr_A:0.5631060000	3ee4_A:0.3843470000):0.1719250000):0.2001880000	(1jk0_A:0.1561470000	(2uw2_A:0.0277450000	1w68_A:0.0552690000):0.1549210000):0.1400370000):0.3142550000	(((2uw1_A:0.0000010000	2uw1_B:0.0000010000):0.0805194000	1afr_A:0.1196720000):0.2143230000	1za0_A:0.7028570000):0.1808790000):0.1898310000	(((2inc_B:0.5302160000	2inp_C:0.4650200000):0.2537420000	1mty_B:0.4750500000):0.0616555000	(1mty_D:0.5008090000	3dhg_A:0.5859060000):0.1257790000):0.5001740000):0.1773490000):0.5810210000):0.1908100000	2vzb_A:0.2788070000):0.0572670000):0.0877979000);
(1ji5_A:0.0077080000	1jig_A:0.0461260000	(1n1q_A:0.0956020000	((2chp_A:0.1667940000	(((((1dps_A:0.0000020000	1jts_A:0.0000020000):0.1380530000	1o9r_A:0.1584450000):0.0595717000	1uvh_A:0.3703910000):0.0526720000	(1tjo_A:0.0000020000	1tk6_A:0.0000020000):0.1786380000):0.1939310000	2vzb_A:0.2245350000):0.0379302000):0.0347689000	(((1qgh_A:0.1158090000	2ux1_A:0.1712990000):0.0918197000	(1ji4_A:0.1283030000	2fjc_A:0.0794310000):0.0972690000):0.0752738000	(((((2fzf_A:0.4100140000	(1lko_A:0.2641240000	(1yuz_A:0.2815460000	3qhb_A:0.3782840000):0.0960336000):0.1425590000):0.1054610000	(1otk_A:0.7717910000	(((((((1oqu_A:0.0720160000	1uzr_A:0.0152710000):0.0479926000	1r2f_A:0.0579190000):0.2426300000	3ee4_A:0.6603690000):0.1594730000	1mxr_A:0.3094110000):0.0230690000	(1jk0_A:0.1530120000	(2uw2_A:0.0108130000	1w68_A:0.0640960000):0.1391880000):0.2902350000):0.2276470000	(((2uw1_A:0.0000020000	2uw1_B:0.0000020000):0.0615009000	1afr_A:0.0655110000):0.2883830000	1za0_A:0.4915950000):0.1127250000):0.0815021000	(((2inc_B:0.7209560000	2inp_C:0.3958850000):0.2644120000	1mty_B:0.3091620000):0.1529190000	(1mty_D:0.3854960000	3dhg_A:0.4178980000):0.1173870000):0.4753100000):0.4117180000):0.3142290000):0.1264370000	((((((1lb3_A:0.0614440000	2za7_A:0.0939410000):0.0856544000	(1bg7_A:0.0219660000	1r03_A:0.0563740000):0.0253922000):0.0256210000	1z6o_A:0.5017350000):0.0869691000	1z6o_M:0.3484010000):0.0421862000	((1eum_A:0.0608740000	1krq_A:0.1076940000):0.0759819000	(2jd7_A:0.0361700000	1vlg_A:0.1478290000):0.0487347000):0.0211542000):0.0645538000	3e6s_A:0.2988490000):0.0117357000):0.1222610000	(((1bcf_A:0.0000020000	3e1q_A:0.0000020000):0.0631332000	2fkz_A:0.0455680000):0.0085144600	1jgc_A:0.0960450000):0.1168010000):0.1094710000	1nfv_A:0.2352340000):0.1535030000):0.0000019367):0.0473855000):0.0077694200);
(1ji5_A:0.1059090000	1jig_A:0.0400250000	(1n1q_A:0.0919010000	(((2chp_A:0.1286040000	((((1dps_A:0.0000010000	1jts_A:0.0000010000):0.1124830000	1o9r_A:0.1230290000):0.1264850000	1uvh_A:0.3471710000):0.0391498000	(1tjo_A:0.0000010000	1tk6_A:0.0000010000):0.2410130000):0.1873760000):0.0196790000	(((1qgh_A:0.1413560000	2ux1_A:0.1946620000):0.1089150000	((((2fzf_A:0.3786940000	(1lko_A:0.3559650000	(1yuz_A:0.4902040000	3qhb_A:0.6626710000):0.1042890000):0.0573427000):0.2489990000	(((((((1lb3_A:0.0627970000	2za7_A:0.0457160000):0.0326544000	1z6o_A:0.4341300000):0.0000020195	1bg7_A:0.0347080000):0.0067076100	1r03_A:0.0000030000):0.1449090000	((1eum_A:0.0524150000	3e6s_A:0.2940560000):0.0340524000	1krq_A:0.0955860000):0.1295650000):0.0000022119	(2jd7_A:0.0845970000	1vlg_A:0.1171610000):0.0340499000):0.0621515000	1z6o_M:0.3258840000):0.0559845000):0.0677568000	((((1bcf_A:0.0000010000	3e1q_A:0.0000010000):0.0607846000	1jgc_A:0.1297310000):0.0000025456	2fkz_A:0.0312190000):0.0806925000	(1otk_A:0.7040070000	(((((((1oqu_A:0.0785050000	1uzr_A:0.0050210000):0.0443218000	1r2f_A:0.0598650000):0.2576310000	1mxr_A:0.3023880000):0.1218820000	3ee4_A:0.5305590000):0.1543250000	(1jk0_A:0.1029780000	(2uw2_A:0.0489010000	1w68_A:0.0451330000):0.2493400000):0.2631720000):0.0603038000	(((2uw1_A:0.0000010000	2uw1_B:0.0000010000):0.0000025826	1afr_A:0.1230800000):0.2770180000	1za0_A:0.4730300000):0.2060980000):0.1980150000	((((2inc_B:0.8221720000	2inp_C:0.3743520000):0.4403520000	1mty_B:0.4757480000):0.2821680000	3dhg_A:0.3714380000):0.1734850000	1mty_D:0.3795220000):0.5476470000):0.1129250000):0.7750150000):0.0500523000):0.1547080000	1nfv_A:0.3048290000):0.0744103000):0.0194509000	2vzb_A:0.3791680000):0.0594801000):0.0066912900	(1ji4_A:0.1581180000	2fjc_A:0.0558420000):0.0817234000):0.0432215000):0.0117324000);
(1ji5_A:0.0884540000	(1jig_A:0.0508340000	1n1q_A:0.1098610000):0.0000024363	((((2chp_A:0.0725810000	((((1dps_A:0.0000010000	1jts_A:0.0000010000):0.0346030000	1uvh_A:0.3816540000):0.1141140000	1o9r_A:0.0964210000):0.1107410000	(1tjo_A:0.0000020000	1tk6_A:0.0000020000):0.1558870000):0.1531270000):0.0204631000	((1qgh_A:0.0938260000	2ux1_A:0.1335700000):0.1218030000	(((((2fzf_A:0.4092320000	((1lko_A:0.1500320000	3qhb_A:0.4932730000):0.0398199000	1yuz_A:0.5125020000):0.0562765000):0.1936430000	((((((((1lb3_A:0.0072580000	2za7_A:0.0367660000):0.0612680000	1bg7_A:0.0110380000):0.0147044000	(1z6o_A:0.2865020000	1z6o_M:0.2908590000):0.0850624000):0.0223430000	(1r03_A:0.0000020000	(1otk_A:0.6017980000	(((((((1oqu_A:0.0493540000	1r2f_A:0.0520430000):0.0249647000	1uzr_A:0.0000020000):0.0993491000	3ee4_A:0.8367780000):0.0749993000	1mxr_A:0.3275030000):0.1547400000	(1jk0_A:0.2149060000	(2uw2_A:0.0269570000	1w68_A:0.0158510000):0.0759170000):0.2127500000):0.3260570000	(((2uw1_A:0.0000010000	2uw1_B:0.0000010000):0.0812831000	1afr_A:0.0616760000):0.3229400000	1za0_A:0.5029360000):0.2182700000):0.2416740000	(((2inc_B:0.4945260000	2inp_C:0.3287870000):0.1905390000	1mty_B:0.4910830000):0.1562560000	(1mty_D:0.5288070000	3dhg_A:0.7147720000):0.0596775000):0.2070540000):0.2344530000):0.9010750000):0.0199372000):0.2315160000	3e6s_A:0.1725120000):0.0355501000	1krq_A:0.0811040000):0.0172293000	(2jd7_A:0.0968060000	1vlg_A:0.0932410000):0.0125495000):0.0547229000	1eum_A:0.0331490000):0.1126440000):0.1260410000	(((1bcf_A:0.0000010000	3e1q_A:0.0000010000):0.0632853000	2fkz_A:0.0713970000):0.0611648000	1jgc_A:0.0290640000):0.1313660000):0.0850107000	1nfv_A:0.2354510000):0.2410430000	2vzb_A:0.2392660000):0.0238477000):0.0046535400):0.0279225000	2fjc_A:0.1493590000):0.0090405100	1ji4_A:0.1052850000):0.0298319000);
(1ji5_A:0.0000030000	((1jig_A:0.0533460000	((2chp_A:0.0873270000	((((1dps_A:0.0000010000	1jts_A:0.0000010000):0.0911590000	1o9r_A:0.0909830000):0.0897390000	1uvh_A:0.2210810000):0.0720771000	(1tjo_A:0.0000020000	1tk6_A:0.0000020000):0.1725310000):0.1727950000):0.0542557000	(1ji4_A:0.1606230000	2fjc_A:0.0767160000):0.0648185000):0.0627948000):0.0486010000	1n1q_A:0.1419310000):0.0802485000	(((1qgh_A:0.0654570000	2ux1_A:0.2458930000):0.0912474000	2vzb_A:0.2880770000):0.0378199000	((((2fzf_A:0.4108550000	1yuz_A:0.4625800000):0.1925430000	((1lko_A:0.1367670000	3qhb_A:0.5711620000):0.1136200000	(1otk_A:0.7653000000	(((((((1oqu_A:0.0858640000	1r2f_A:0.0801100000):0.0148903000	1uzr_A:0.0000020000):0.2427580000	1mxr_A:0.3242850000):0.1376510000	3ee4_A:0.5494440000):0.1349800000	(1jk0_A:0.1788010000	(2uw2_A:0.0147010000	1w68_A:0.0411650000):0.1423870000):0.1496030000):0.3283160000	(((2inc_B:0.4318390000	2inp_C:0.7162700000):0.1917300000	1mty_B:0.5121800000):0.1065590000	((1mty_D:0.6009000000	1za0_A:0.8420530000):0.0705732000	3dhg_A:0.4421520000):0.0894152000):0.2218400000):0.1112280000	((2uw1_A:0.0000010000	2uw1_B:0.0000010000):0.1002110000	1afr_A:0.0313160000):0.4401310000):0.3925260000):0.4499520000):0.1188700000):0.0994966000	(((1bcf_A:0.0000010000	3e1q_A:0.0000010000):0.0500550000	(2fkz_A:0.0128870000	1jgc_A:0.1048280000):0.0000024908):0.1700110000	((((((((1lb3_A:0.0214310000	2za7_A:0.0475540000):0.0307706000	1z6o_A:0.3410750000):0.0463356000	(1bg7_A:0.0200970000	1r03_A:0.0811120000):0.0160545000):0.0704677000	1z6o_M:0.1763150000):0.1210470000	(2jd7_A:0.0519920000	1vlg_A:0.1542670000):0.0453115000):0.0324398000	1krq_A:0.0555990000):0.0824142000	1eum_A:0.0000030000):0.1121640000	3e6s_A:0.2025590000):0.0824356000):0.1114860000):0.0640787000	1nfv_A:0.3148420000):0.1514430000):0.0675290000);
(1ji5_A:0.0755920000	1jig_A:0.0601800000	(1n1q_A:0.0745690000	((((2chp_A:0.0730040000	((((1dps_A:0.0000010000	1jts_A:0.0000010000):0.2003070000	1o9r_A:0.0753710000):0.1221020000	(1tjo_A:0.0000010000	1tk6_A:0.0000010000):0.1764890000):0.0831958000	1uvh_A:0.2458000000):0.1415560000):0.0629903000	(((((2fzf_A:0.2972810000	((1lko_A:0.1997100000	3qhb_A:0.4224340000):0.1363760000	1yuz_A:0.5071390000):0.0891908000):0.5121400000	(((((1lb3_A:0.0816340000	(2za7_A:0.0405820000	(1z6o_A:0.2270980000	1z6o_M:0.3717580000):0.1155530000):0.0256479000):0.0257481000	1bg7_A:0.0008810000):0.0428384000	1r03_A:0.0000020000):0.1202280000	((1eum_A:0.0637290000	1krq_A:0.0994730000):0.0606262000	(2jd7_A:0.1104170000	1vlg_A:0.1300370000):0.0487943000):0.0860240000):0.0251630000	3e6s_A:0.2679790000):0.0493122000):0.1327930000	(((1bcf_A:0.0000010000	3e1q_A:0.0000010000):0.0311195000	2fkz_A:0.0379290000):0.0433559000	1jgc_A:0.0688430000):0.1229640000):0.0650906000	(1otk_A:0.8757380000	(((((((1oqu_A:0.0803400000	1r2f_A:0.0765110000):0.0198127000	1uzr_A:0.0000020000):0.2588000000	1mxr_A:0.5338310000):0.0731963000	3ee4_A:0.6321360000):0.0797078000	(1jk0_A:0.1118120000	(2uw2_A:0.0175320000	1w68_A:0.0308430000):0.1992170000):0.2908610000):0.2222560000	(((2uw1_A:0.0000010000	2uw1_B:0.0000010000):0.0512008000	1afr_A:0.0802380000):0.6633060000	1za0_A:0.5889450000):0.2194890000):0.0613570000	(((2inc_B:0.3263880000	2inp_C:0.6000520000):0.2642570000	1mty_B:0.6489070000):0.1745160000	(1mty_D:0.3379200000	3dhg_A:0.6736910000):0.0487891000):0.4577310000):0.2648700000):0.3590860000):0.1472510000	1nfv_A:0.1726300000):0.1265490000):0.0001636760	(((1qgh_A:0.1471940000	2ux1_A:0.1575490000):0.0818573000	1ji4_A:0.0676820000):0.0499715000	2fjc_A:0.1527130000):0.0776912000):0.0000022284	2vzb_A:0.2979510000):0.0963416000):0.0169481000);
(1ji5_A:0.0746970000	1jig_A:0.0430910000	(1n1q_A:0.1258670000	(((2chp_A:0.1547150000	((((1dps_A:0.0000010000	1jts_A:0.0000010000):0.1219960000	1o9r_A:0.1077390000):0.1245830000	1uvh_A:0.2598740000):0.1581700000	(1tjo_A:0.0000020000	1tk6_A:0.0000020000):0.1411450000):0.2383720000):0.0631540000	(1ji4_A:0.0626330000	2fjc_A:0.1140900000):0.0607738000):0.0273503000	(((1qgh_A:0.1807160000	2ux1_A:0.1850230000):0.1399680000	(2vzb_A:0.2756070000	(1otk_A:0.6302400000	((((((1oqu_A:0.0733060000	1r2f_A:0.0590490000):0.0204168000	1uzr_A:0.0000020000):0.3015110000	1mxr_A:0.3506750000):0.0969283000	(3ee4_A:0.3590610000	(1jk0_A:0.1545950000	(2uw2_A:0.0160310000	1w68_A:0.0528200000):0.1040650000):0.3758770000):0.0908664000):0.3853660000	(((2uw1_A:0.0000010000	2uw1_B:0.0000010000):0.0350317000	1afr_A:0.1074360000):0.2799260000	1za0_A:0.5028450000):0.0486007000):0.0680776000	((((2inc_B:0.5124410000	2inp_C:0.3810030000):0.2071540000	1mty_B:0.4191810000):0.1846880000	3dhg_A:0.5529060000):0.1569000000	1mty_D:0.3817130000):0.4875880000):0.0191974000):0.8579530000):0.0761415000):0.0302989000	((((2fzf_A:0.6046910000	((1lko_A:0.2250070000	1yuz_A:0.5510560000):0.0224539000	3qhb_A:0.4569130000):0.3168730000):0.0590536000	(((((1lb3_A:0.0269410000	2za7_A:0.0701410000):0.0895421000	(1bg7_A:0.0175590000	1r03_A:0.0467790000):0.0492113000):0.0289492000	1z6o_A:0.4045300000):0.1335050000	1z6o_M:0.1975760000):0.1341080000	(1eum_A:0.0342160000	((1krq_A:0.1108270000	3e6s_A:0.2144820000):0.0216749000	(2jd7_A:0.0729840000	1vlg_A:0.1023790000):0.0435943000):0.0284749000):0.0865091000):0.0768471000):0.0782626000	(((1bcf_A:0.0000010000	3e1q_A:0.0000010000):0.0448758000	2fkz_A:0.0390260000):0.0199856000	1jgc_A:0.1016120000):0.2039170000):0.0943758000	1nfv_A:0.2528370000):0.1274010000):0.0187674000):0.1003670000):0.0247868000);
(1ji5_A:0.0773930000	1jig_A:0.0346900000	(1n1q_A:0.0493580000	(((2chp_A:0.1336070000	((((1dps_A:0.0000010000	1jts_A:0.0000010000):0.1251520000	1uvh_A:0.3262820000):0.1141680000	1o9r_A:0.1099150000):0.1608780000	(1tjo_A:0.0000020000	1tk6_A:0.0000020000):0.1658780000):0.1674600000):0.0377067000	((1qgh_A:0.1843720000	2ux1_A:0.1510120000):0.0556539000	(((((((2fzf_A:0.5645790000	3qhb_A:0.2879140000):0.0774510000	1yuz_A:0.6727350000):0.1952820000	1lko_A:0.1571030000):0.2855340000	(((((((1lb3_A:0.0255540000	2za7_A:0.0785030000):0.0921617000	(1bg7_A:0.0238520000	(1r03_A:0.0178670000	1z6o_A:0.4167330000):0.0195887000):0.0160830000):0.1587290000	1z6o_M:0.3208070000):0.0769631000	(2jd7_A:0.0209490000	1vlg_A:0.0993980000):0.0642789000):0.0362981000	1krq_A:0.0609060000):0.0479012000	3e6s_A:0.2414540000):0.0261517000	1eum_A:0.0193270000):0.2213100000):0.1092620000	(((1bcf_A:0.0000010000	3e1q_A:0.0000010000):0.0377495000	2fkz_A:0.0940690000):0.0469976000	1jgc_A:0.0444070000):0.1276560000):0.0418328000	1nfv_A:0.2725570000):0.1062530000	(2vzb_A:0.1891020000	(((((1otk_A:1.3537810000	((2uw1_A:0.0000010000	2uw1_B:0.0000010000):0.0580120000	1afr_A:0.0390110000):0.3963450000):0.0000021293	((((2inc_B:0.5997610000	2inp_C:0.4349160000):0.2018380000	1mty_B:0.5783560000):0.2582220000	3dhg_A:0.4619670000):0.0562735000	(1mty_D:0.5477500000	1za0_A:0.5656140000):0.0896039000):0.2401290000):0.1721950000	(1jk0_A:0.2003970000	(2uw2_A:0.0179860000	1w68_A:0.0129340000):0.1281670000):0.1829160000):0.0868283000	(((1oqu_A:0.0428680000	1r2f_A:0.0691300000):0.0253417000	1uzr_A:0.0000020000):0.2535620000	1mxr_A:0.2087860000):0.1759200000):0.2347590000	3ee4_A:0.2753570000):0.7940730000):0.1618650000):0.0665108000):0.0248114000):0.0379316000	(1ji4_A:0.1132770000	2fjc_A:0.0934430000):0.0481650000):0.0733354000):0.0158382000);
(1ji5_A:0.0027210000	(((1jig_A:0.0515680000	((1n1q_A:0.0369500000	(2chp_A:0.0251790000	((((1dps_A:0.0000010000	1jts_A:0.0000010000):0.1311520000	1o9r_A:0.1160280000):0.1278870000	1uvh_A:0.1951410000):0.2014650000	(1tjo_A:0.0000020000	1tk6_A:0.0000020000):0.0505817000):0.1852610000):0.1561270000):0.0101275000	1ji4_A:0.0778580000):0.0179099000):0.0116172000	2fjc_A:0.1549550000):0.0559824000	((((2fzf_A:0.6162780000	((1lko_A:0.1433520000	1yuz_A:0.4269890000):0.0745091000	3qhb_A:0.4186840000):0.1482660000):0.1043670000	((((((1lb3_A:0.0436280000	2za7_A:0.0446120000):0.0841055000	(1z6o_A:0.2414430000	1z6o_M:0.3401500000):0.1108600000):0.0299462000	(1bg7_A:0.0064890000	1r03_A:0.0390240000):0.0516254000):0.2241320000	(2jd7_A:0.1119030000	1vlg_A:0.1345010000):0.0279726000):0.0515290000	(1krq_A:0.0425530000	3e6s_A:0.2616260000):0.0281528000):0.0373318000	1eum_A:0.0212040000):0.0768839000):0.1482840000	(((1bcf_A:0.0000010000	3e1q_A:0.0000010000):0.0085135600	2fkz_A:0.0758210000):0.0065426100	1jgc_A:0.0833630000):0.0712656000):0.1391330000	1nfv_A:0.1907980000):0.3192830000):0.0235797000	((1qgh_A:0.1093460000	2ux1_A:0.0944860000):0.0652970000	(2vzb_A:0.1232480000	(1otk_A:1.2350850000	((((((1oqu_A:0.0772060000	1r2f_A:0.0627940000):0.0331237000	1uzr_A:0.0000020000):0.2016690000	1mxr_A:0.2701900000):0.0774918000	(1jk0_A:0.1687890000	(2uw2_A:0.0123050000	1w68_A:0.0661570000):0.1459610000):0.3006830000):0.1213570000	(((((2inc_B:0.5207570000	(2inp_C:0.6027200000	1mty_B:0.3211020000):0.1989770000):0.1494070000	3dhg_A:0.2272760000):0.1156080000	1mty_D:0.5866070000):0.3003910000	1za0_A:0.6336860000):0.2029120000	((2uw1_A:0.0000010000	2uw1_B:0.0000010000):0.0475968000	1afr_A:0.0614440000):0.3200670000):0.1352350000):0.1820250000	3ee4_A:0.3525840000):0.3993250000):0.3725820000):0.0875680000):0.0418087000);
(1ji5_A:0.1231060000	1jig_A:0.0689090000	(1n1q_A:0.0800030000	(((2chp_A:0.1208490000	(((((1dps_A:0.0000010000	1jts_A:0.0000010000):0.1109570000	1o9r_A:0.2744870000):0.1354490000	1uvh_A:0.4643240000):0.2090310000	(1tjo_A:0.0000010000	1tk6_A:0.0000010000):0.0855743000):0.1939550000	(((((2fzf_A:0.4115970000	((1lko_A:0.3677810000	3qhb_A:0.2978450000):0.1168910000	1yuz_A:0.4344210000):0.1363440000):0.2697950000	(((((1lb3_A:0.0171610000	2za7_A:0.0499120000):0.0359162000	(1bg7_A:0.0000030000	1r03_A:0.0454130000):0.0106019000):0.0960067000	(1z6o_A:0.3248920000	1z6o_M:0.2237830000):0.1040120000):0.1435900000	((1eum_A:0.0251410000	1krq_A:0.1092840000):0.0598206000	(2jd7_A:0.0840490000	1vlg_A:0.1398230000):0.0440939000):0.0290729000):0.0571017000	3e6s_A:0.1770020000):0.0496143000):0.0251541000	(((1bcf_A:0.0000010000	3e1q_A:0.0000010000):0.0356242000	2fkz_A:0.0507300000):0.0044404700	1jgc_A:0.0829670000):0.1207400000):0.1714660000	1nfv_A:0.2764820000):0.0185253000	(1otk_A:0.7857510000	(((((((1oqu_A:0.1025850000	1uzr_A:0.0214110000):0.0433889000	1r2f_A:0.0000020000):0.1400480000	1mxr_A:0.6904770000):0.2066520000	3ee4_A:0.6596710000):0.1018120000	(1jk0_A:0.2380880000	(2uw2_A:0.0177680000	1w68_A:0.0449460000):0.1517250000):0.3595730000):0.2565560000	(((2uw1_A:0.0000010000	2uw1_B:0.0000010000):0.0361283000	1afr_A:0.0609620000):0.3537920000	1za0_A:0.3910050000):0.1547500000):0.0326802000	((2inc_B:0.3764300000	(2inp_C:0.5688910000	1mty_B:0.6367750000):0.2834430000):0.1544210000	(1mty_D:0.6063710000	3dhg_A:0.5641730000):0.0341532000):0.5044500000):0.2361460000):0.5144200000):0.1771650000):0.0429039000):0.0341807000	2vzb_A:0.3091920000):0.0092383300	(((1qgh_A:0.2066690000	2ux1_A:0.2004200000):0.0901934000	2fjc_A:0.1122380000):0.0526360000	1ji4_A:0.1599150000):0.0920611000):0.0639142000):0.0115529000);
(1ji5_A:0.0730900000	(1jig_A:0.0595670000	1n1q_A:0.1076120000):0.0000023021	((((2chp_A:0.1314740000	((((1dps_A:0.0000010000	1jts_A:0.0000010000):0.1560390000	1o9r_A:0.1077160000):0.1524710000	(1tjo_A:0.0000020000	1tk6_A:0.0000020000):0.1277470000):0.1874320000	1uvh_A:0.4382560000):0.0410809000):0.0447648000	(1ji4_A:0.0781370000	2fjc_A:0.1556770000):0.0527379000):0.0257430000	((1qgh_A:0.1833690000	2ux1_A:0.1643200000):0.1458700000	((((2fzf_A:0.4911590000	(1lko_A:0.2125800000	(1yuz_A:0.4900420000	3qhb_A:0.4988290000):0.0726959000):0.2505230000):0.1896520000	((((((1lb3_A:0.0328620000	2za7_A:0.0439000000):0.0567058000	(1bg7_A:0.0000030000	1r03_A:0.0417690000):0.0193907000):0.1179850000	(1z6o_A:0.3575630000	1z6o_M:0.1757670000):0.1446380000):0.1320160000	(2jd7_A:0.0383550000	1vlg_A:0.1511100000):0.0694815000):0.0001025700	(1krq_A:0.1032610000	3e6s_A:0.3368670000):0.0285734000):0.0227143000	1eum_A:0.0259120000):0.0882312000):0.1031370000	(((1bcf_A:0.0000010000	3e1q_A:0.0000010000):0.0165095000	2fkz_A:0.0476610000):0.0000023516	1jgc_A:0.0775900000):0.1507060000):0.1482970000	1nfv_A:0.2084740000):0.1844250000):0.0052290500):0.0000023909	(2vzb_A:0.2215320000	(1otk_A:0.6892530000	(((((((1oqu_A:0.0536110000	1r2f_A:0.0629200000):0.0125606000	1uzr_A:0.0000020000):0.2885770000	1mxr_A:0.3775930000):0.3223530000	(1jk0_A:0.2404890000	(2uw2_A:0.0063160000	1w68_A:0.0507830000):0.1590710000):0.2709270000):0.1894860000	3ee4_A:0.3250910000):0.3977330000	((2uw1_A:0.0000010000	2uw1_B:0.0000010000):0.0323009000	1afr_A:0.0702570000):0.3634570000):0.0885825000	(((((2inc_B:0.3925640000	2inp_C:0.5018710000):0.2204510000	1mty_B:0.6758340000):0.1907300000	3dhg_A:0.4319140000):0.1388010000	1mty_D:0.5282510000):0.2848600000	1za0_A:0.5791010000):0.3089020000):0.1498670000):0.7775380000):0.1574140000):0.0908034000);
(1ji5_A:0.0703820000	(1jig_A:0.0619020000	1n1q_A:0.1096130000):0.0000020932	(((2chp_A:0.0325040000	((((1dps_A:0.0000010000	1jts_A:0.0000010000):0.1818540000	1o9r_A:0.1939990000):0.0930011000	1uvh_A:0.4003690000):0.0962488000	(1tjo_A:0.0000010000	1tk6_A:0.0000010000):0.1434850000):0.2071850000):0.0582998000	(1ji4_A:0.0793920000	2fjc_A:0.1419680000):0.0789124000):0.0127033000	((1qgh_A:0.1365100000	2ux1_A:0.1625690000):0.0746084000	((((((2fzf_A:0.3487830000	((1lko_A:0.1537330000	1yuz_A:0.5066270000):0.0842770000	3qhb_A:0.2526590000):0.2002220000):0.2807400000	(((((1lb3_A:0.0265110000	2za7_A:0.0263780000):0.0922917000	(1bg7_A:0.0202680000	1r03_A:0.0007390000):0.0177980000):0.0503930000	1z6o_A:0.3026960000):0.1310840000	1z6o_M:0.3463320000):0.1398310000	((1eum_A:0.0198290000	(1krq_A:0.1149200000	3e6s_A:0.2247270000):0.0231990000):0.0863258000	(2jd7_A:0.1283030000	1vlg_A:0.0690290000):0.0112906000):0.0155140000):0.1298440000):0.0515669000	(((1bcf_A:0.0000010000	3e1q_A:0.0000010000):0.0701036000	2fkz_A:0.0443340000):0.0614744000	1jgc_A:0.0451140000):0.1134740000):0.0149680000	1nfv_A:0.3100560000):0.0766249000	(1otk_A:0.4813880000	(((((((1oqu_A:0.0293000000	1r2f_A:0.0540400000):0.0258113000	1uzr_A:0.0000020000):0.1689500000	3ee4_A:0.5335570000):0.0927007000	1mxr_A:0.3718880000):0.1672020000	(1jk0_A:0.2046970000	(2uw2_A:0.0141520000	1w68_A:0.0680860000):0.0781731000):0.3302290000):0.0776821000	(((2uw1_A:0.0000010000	2uw1_B:0.0000010000):0.0000026838	1za0_A:0.8758960000):0.0683280000	1afr_A:0.0367970000):0.5686520000):0.1652570000	(2inc_B:0.5587310000	((2inp_C:0.7826760000	1mty_B:0.4010830000):0.1504560000	(1mty_D:0.5984640000	3dhg_A:0.5837700000):0.0886987000):0.0956318000):0.2915210000):0.2856940000):0.8643480000):0.1884780000	2vzb_A:0.2897200000):0.0445948000):0.0257943000):0.0545705000);
(1ji5_A:0.0985530000	1jig_A:0.0346990000	(1n1q_A:0.0424170000	((2chp_A:0.1645170000	((((1qgh_A:0.2248330000	2ux1_A:0.1547240000):0.0654012000	((((2fzf_A:0.5717430000	(1lko_A:0.2572870000	(1yuz_A:0.4095990000	3qhb_A:0.6735890000):0.0505965000):0.1194310000):0.1039340000	((((((1lb3_A:0.0351150000	2za7_A:0.0518010000):0.0653073000	(1bg7_A:0.0142850000	1r03_A:0.0227700000):0.0446096000):0.0407575000	(1z6o_A:0.2894310000	1z6o_M:0.2493170000):0.1005750000):0.1497820000	(2jd7_A:0.0579260000	1vlg_A:0.1426480000):0.0459147000):0.0331848000	(1krq_A:0.0462810000	3e6s_A:0.3130130000):0.0154121000):0.0819329000	1eum_A:0.0136790000):0.1950980000):0.0957571000	(((1bcf_A:0.0000010000	3e1q_A:0.0000010000):0.0824403000	2fkz_A:0.0402670000):0.0000025684	1jgc_A:0.1129510000):0.0885951000):0.1708310000	1nfv_A:0.2650120000):0.1805260000):0.0000027338	(2vzb_A:0.2726170000	(1otk_A:0.7007300000	(((((((1oqu_A:0.1045320000	1r2f_A:0.0801120000):0.0105970000	1uzr_A:0.0000020000):0.2365690000	1mxr_A:0.4392180000):0.0527990000	(1jk0_A:0.1910740000	(2uw2_A:0.0272800000	1w68_A:0.0872670000):0.1243010000):0.3129530000):0.1571570000	3ee4_A:0.4978850000):0.2908270000	((2uw1_A:0.0000020000	2uw1_B:0.0000010000):0.0258847000	1afr_A:0.0952210000):0.4086140000):0.0146121000	(((((2inc_B:0.4645550000	2inp_C:0.4692260000):0.3396600000	1mty_B:0.4445660000):0.3137170000	1mty_D:0.2576990000):0.2255700000	3dhg_A:0.4294990000):0.4349110000	1za0_A:0.5017810000):0.1833860000):0.3485590000):0.5352670000):0.0219410000):0.0198201000	((((1dps_A:0.0000010000	1jts_A:0.0000010000):0.2229550000	1o9r_A:0.0509130000):0.1544690000	1uvh_A:0.2341860000):0.1357180000	(1tjo_A:0.0000020000	1tk6_A:0.0000020000):0.1209530000):0.2232700000):0.0240412000):0.0313514000	(1ji4_A:0.0634930000	2fjc_A:0.0876450000):0.0349440000):0.0839336000):0.0349803000);
(1ji5_A:0.0889000000	1jig_A:0.0310570000	(1n1q_A:0.1431060000	((2chp_A:0.1531190000	((1qgh_A:0.2049780000	2ux1_A:0.1323230000):0.1327490000	(((((1dps_A:0.0000010000	1jts_A:0.0000010000):0.1674690000	1o9r_A:0.1005270000):0.1454530000	(1tjo_A:0.0000010000	1tk6_A:0.0000010000):0.1371570000):0.1413930000	1uvh_A:0.2406640000):0.0698116000	(((((2fzf_A:0.5131140000	((1lko_A:0.2288640000	3qhb_A:0.4073080000):0.1545860000	1yuz_A:0.4122400000):0.1070550000):0.2634480000	(((((1lb3_A:0.0907860000	(2za7_A:0.0437860000	(1z6o_A:0.3848370000	1z6o_M:0.3155390000):0.2143730000):0.0310040000):0.1104950000	1bg7_A:0.0248930000):0.0433257000	1r03_A:0.0000020000):0.1601130000	(((1eum_A:0.1021990000	1krq_A:0.0932190000):0.0836937000	(2jd7_A:0.1513140000	1vlg_A:0.1190450000):0.0354879000):0.0767799000	3e6s_A:0.1902150000):0.0351603000):0.0349695000	(1otk_A:1.0301460000	(((((((1oqu_A:0.0217090000	1r2f_A:0.1146710000):0.0245193000	1uzr_A:0.0000020000):0.2203780000	3ee4_A:0.4626900000):0.0847754000	1mxr_A:0.2725360000):0.1126860000	(1jk0_A:0.2339880000	(2uw2_A:0.0227250000	1w68_A:0.0495230000):0.1767410000):0.2942170000):0.1126290000	(((2uw1_A:0.0000010000	2uw1_B:0.0000010000):0.0468674000	1afr_A:0.0717450000):0.2958140000	1za0_A:0.5281410000):0.3291680000):0.0892784000	(((2inc_B:0.4381610000	2inp_C:0.4675930000):0.2569990000	1mty_B:0.3173960000):0.1059240000	(1mty_D:0.4761980000	3dhg_A:0.4598410000):0.0657270000):0.4374060000):0.1874600000):0.5252210000):0.0334170000):0.1493350000	((1bcf_A:0.0000010000	3e1q_A:0.0000010000):0.0706896000	(2fkz_A:0.0166840000	1jgc_A:0.1339540000):0.0040001200):0.1147450000):0.1755280000	1nfv_A:0.2949410000):0.1134330000	2vzb_A:0.2991260000):0.0495390000):0.0290742000):0.0430188000):0.0770021000	(1ji4_A:0.1469040000	2fjc_A:0.1404850000):0.0152605000):0.0538524000):0.0165031000);
(1ji5_A:0.0620190000	1jig_A:0.0584980000	((1n1q_A:0.1394850000	2chp_A:0.1458590000):0.0138436000	(((1qgh_A:0.1272730000	2ux1_A:0.1125900000):0.0616513000	(1ji4_A:0.1340210000	2fjc_A:0.0712080000):0.0421412000):0.0603883000	((((((1dps_A:0.0000010000	1jts_A:0.0000010000):0.1808790000	1o9r_A:0.0648660000):0.0739471000	(1tjo_A:0.0000010000	1tk6_A:0.0000010000):0.1759010000):0.0981886000	1uvh_A:0.3387440000):0.0713454000	(2vzb_A:0.1128420000	(1otk_A:0.6856980000	(((((((1oqu_A:0.0786080000	1r2f_A:0.0478320000):0.0259045000	1uzr_A:0.0000020000):0.3196670000	1mxr_A:0.3208040000):0.1653220000	(3ee4_A:0.5208880000	(1jk0_A:0.1419270000	(2uw2_A:0.0289430000	1w68_A:0.0436500000):0.1132660000):0.3449680000):0.1197500000):0.3127180000	(((2inc_B:0.4351950000	2inp_C:0.2869800000):0.1981630000	1mty_B:0.3596210000):0.1227390000	(1mty_D:0.6280900000	3dhg_A:0.3384170000):0.1291030000):0.6917910000):0.0395244000	((2uw1_A:0.0000010000	2uw1_B:0.0000010000):0.0345942000	1afr_A:0.0612420000):0.3428770000):0.0041567400	1za0_A:0.4141450000):0.1586610000):0.9943950000):0.1682060000):0.0489977000	(((2fzf_A:0.4373810000	((1lko_A:0.1748350000	1yuz_A:0.5174260000):0.1150140000	3qhb_A:0.3981110000):0.1726210000):0.1638000000	(((((1lb3_A:0.0345080000	2za7_A:0.0342660000):0.0498007000	(1bg7_A:0.0000030000	(1z6o_A:0.2532860000	1z6o_M:0.2213030000):0.1186930000):0.0177456000):0.0587263000	1r03_A:0.0000020000):0.1981060000	3e6s_A:0.1500350000):0.0370381000	((1eum_A:0.1167190000	1krq_A:0.1264470000):0.0281386000	(2jd7_A:0.0984310000	1vlg_A:0.1193930000):0.0362355000):0.0603470000):0.0796345000):0.1746240000	((((1bcf_A:0.0000010000	3e1q_A:0.0000010000):0.0385845000	2fkz_A:0.0065900000):0.0342679000	1jgc_A:0.0648890000):0.1745370000	1nfv_A:0.2575650000):0.0075506500):0.1072930000):0.0000026380):0.0564597000):0.0226839000);
(1ji5_A:0.1359240000	((1jig_A:0.0503260000	((2chp_A:0.0767380000	((((1dps_A:0.0000010000	1jts_A:0.0000010000):0.2448460000	1o9r_A:0.1172450000):0.0602280000	(1tjo_A:0.0000010000	1tk6_A:0.0000010000):0.2094100000):0.1679720000	1uvh_A:0.3114380000):0.2438420000):0.0854519000	(1ji4_A:0.1122120000	2fjc_A:0.0817450000):0.0683393000):0.0400066000):0.0549115000	(((1qgh_A:0.2185450000	2ux1_A:0.1479040000):0.1606330000	(2vzb_A:0.3606150000	(1otk_A:0.9421080000	(((((((1oqu_A:0.0498010000	1uzr_A:0.0000020000):0.0330978000	1r2f_A:0.0120060000):0.2435460000	1mxr_A:0.4291990000):0.1799570000	(1jk0_A:0.1209750000	(2uw2_A:0.0307630000	1w68_A:0.0419620000):0.2078560000):0.2187590000):0.1378800000	3ee4_A:0.3907140000):0.3802370000	((((2inc_B:0.3728830000	2inp_C:0.3959000000):0.1860230000	1mty_B:0.7553010000):0.1929240000	3dhg_A:0.5828160000):0.1272290000	1mty_D:0.3631780000):0.4605730000):0.2348160000	(((2uw1_A:0.0000010000	2uw1_B:0.0000010000):0.0745501000	1afr_A:0.0411250000):0.2329400000	1za0_A:0.5670280000):0.0671934000):0.0329324000):0.8100950000):0.0896112000):0.0120279000	((((2fzf_A:0.7691930000	(1lko_A:0.1827390000	(1yuz_A:0.3434460000	3qhb_A:0.7131280000):0.1694040000):0.1507680000):0.2056620000	((((1lb3_A:0.0077890000	2za7_A:0.0152400000):0.0276396000	(1bg7_A:0.0180390000	1r03_A:0.0353850000):0.0268231000):0.0288928000	(1z6o_A:0.2925630000	1z6o_M:0.2210330000):0.0984910000):0.1332710000	((1eum_A:0.0498560000	(1krq_A:0.0881430000	3e6s_A:0.2288370000):0.0140567000):0.0525337000	(2jd7_A:0.0651940000	1vlg_A:0.0932360000):0.0181511000):0.0203504000):0.0802501000):0.0609550000	(((1bcf_A:0.0000010000	3e1q_A:0.0000010000):0.0325169000	2fkz_A:0.0492600000):0.0203143000	1jgc_A:0.0634180000):0.1354380000):0.1624440000	1nfv_A:0.1953340000):0.1897360000):0.0481756000):0.0076187900	1n1q_A:0.0608420000);
(1ji5_A:0.1218690000	1jig_A:0.0393170000	(1n1q_A:0.0581740000	(((2chp_A:0.1403670000	((((1dps_A:0.0000010000	1jts_A:0.0000010000):0.1919720000	1o9r_A:0.1212670000):0.1479700000	1uvh_A:0.2681850000):0.1335730000	(1tjo_A:0.0000010000	1tk6_A:0.0000010000):0.2473580000):0.1198880000):0.0475019000	(1ji4_A:0.1128450000	2fjc_A:0.1191440000):0.0494676000):0.0427307000	(((1qgh_A:0.1120550000	2ux1_A:0.1491070000):0.0898185000	2vzb_A:0.3300230000):0.0562183000	(((((2fzf_A:0.1762290000	(1otk_A:1.1070870000	((((((1oqu_A:0.0393510000	1r2f_A:0.0602460000):0.0092644000	1uzr_A:0.0000020000):0.1581580000	3ee4_A:0.8056860000):0.0902745000	(1mxr_A:0.3063600000	(1jk0_A:0.2191490000	(2uw2_A:0.0010010000	1w68_A:0.0671260000):0.1292560000):0.3992090000):0.0920233000):0.2015260000	(((2uw1_A:0.0000010000	2uw1_B:0.0000010000):0.0434352000	1afr_A:0.0212980000):0.4396610000	1za0_A:0.9309650000):0.0982922000):0.0844305000	((2inc_B:0.5188650000	(1mty_D:0.5188240000	3dhg_A:0.3875990000):0.0404398000):0.0623674000	(2inp_C:0.4522420000	1mty_B:0.7270920000):0.1883990000):0.3711930000):0.2096900000):0.3958560000):0.1464350000	((1lko_A:0.1363820000	3qhb_A:0.3576400000):0.0483639000	1yuz_A:0.3500080000):0.2881830000):0.0835725000	((((1lb3_A:0.0130810000	2za7_A:0.0289000000):0.0231538000	((1bg7_A:0.0096560000	1r03_A:0.0179930000):0.0096948400	1z6o_A:0.3085190000):0.0283087000):0.1215620000	1z6o_M:0.2161090000):0.1146780000	(((1eum_A:0.0385940000	1krq_A:0.1112320000):0.0396498000	3e6s_A:0.2556430000):0.0459678000	(2jd7_A:0.1251650000	1vlg_A:0.0854700000):0.0535548000):0.0278435000):0.0742091000):0.1278450000	(((1bcf_A:0.0000010000	3e1q_A:0.0000010000):0.0150557000	2fkz_A:0.0320150000):0.0568106000	1jgc_A:0.0378350000):0.1123430000):0.1057890000	1nfv_A:0.1496180000):0.2503770000):0.0050190300):0.0575915000):0.0141887000);
(1ji5_A:0.1085400000	1jig_A:0.0323500000	(1n1q_A:0.0711470000	((((2chp_A:0.1598100000	(((((1dps_A:0.0000010000	1jts_A:0.0000010000):0.1258910000	1o9r_A:0.1232340000):0.1052100000	(1tjo_A:0.0000010000	1tk6_A:0.0000010000):0.1042850000):0.1127000000	1uvh_A:0.3731500000):0.0396112000	(((((2fzf_A:0.2856720000	1yuz_A:0.4537800000):0.1948540000	(1lko_A:0.1560260000	3qhb_A:0.5527760000):0.1111020000):0.1466720000	(1otk_A:0.7241530000	(((((((1oqu_A:0.0552310000	1r2f_A:0.0550660000):0.0211988000	1uzr_A:0.0000020000):0.2110420000	1mxr_A:0.3523580000):0.1350080000	3ee4_A:0.5321470000):0.0800082000	(1jk0_A:0.1951740000	(2uw2_A:0.0398410000	1w68_A:0.0443180000):0.1553720000):0.3048190000):0.0910307000	(((2uw1_A:0.0000010000	2uw1_B:0.0000010000):0.0871842000	1afr_A:0.0000030000):0.1483720000	1za0_A:0.7823460000):0.2741010000):0.1103670000	((2inc_B:0.3120990000	2inp_C:0.4429100000):0.2015680000	(1mty_B:0.4169440000	(1mty_D:0.5809510000	3dhg_A:0.3555120000):0.1224010000):0.0689931000):0.2649050000):0.2794500000):0.3805780000):0.0790497000	((((1bcf_A:0.0000010000	3e1q_A:0.0000010000):0.0433024000	2fkz_A:0.0608000000):0.0257003000	1jgc_A:0.0316930000):0.1295070000	(((((1lb3_A:0.0408400000	2za7_A:0.0257310000):0.0638875000	1bg7_A:0.0000020000):0.0187807000	(1z6o_A:0.2750600000	1z6o_M:0.2367710000):0.0877037000):0.0364726000	1r03_A:0.0000020000):0.1074760000	(((1eum_A:0.0452670000	(2jd7_A:0.0317100000	1vlg_A:0.1286600000):0.0628692000):0.0208861000	1krq_A:0.0437780000):0.0997212000	3e6s_A:0.1743690000):0.0495745000):0.1673630000):0.1191420000):0.1292850000	1nfv_A:0.3074430000):0.1034040000):0.0420166000):0.0320496000	(1qgh_A:0.1564510000	2ux1_A:0.1574120000):0.1141450000):0.0000024802	2vzb_A:0.2675400000):0.0473913000	(1ji4_A:0.0986580000	2fjc_A:0.0711350000):0.0301469000):0.0852948000):0.0100527000);
(1ji5_A:0.1146380000	1jig_A:0.0316720000	(1n1q_A:0.0909410000	(((2chp_A:0.1310120000	(((((1dps_A:0.0000010000	1jts_A:0.0000010000):0.1689630000	1o9r_A:0.0863080000):0.1285150000	1uvh_A:0.2734300000):0.1097150000	(1tjo_A:0.0000010000	1tk6_A:0.0000010000):0.1369490000):0.1384360000	((((2fzf_A:0.3636110000	((1lko_A:0.2984270000	1yuz_A:0.5744060000):0.0137835000	3qhb_A:0.3657550000):0.1626260000):0.2767440000	(((((1lb3_A:0.0000020000	2za7_A:0.0688650000):0.0738171000	(1z6o_A:0.2958690000	1z6o_M:0.2107670000):0.0606570000):0.0216963000	1bg7_A:0.0000030000):0.0673799000	1r03_A:0.0134850000):0.1418140000	(((1eum_A:0.0547400000	1krq_A:0.0690060000):0.0405708000	(2jd7_A:0.0694700000	1vlg_A:0.0828800000):0.0286161000):0.0448063000	3e6s_A:0.1555670000):0.0397328000):0.0938950000):0.0660198000	((1bcf_A:0.0000010000	3e1q_A:0.0000010000):0.0240968000	(2fkz_A:0.0246830000	1jgc_A:0.0743620000):0.0062055200):0.0576580000):0.1840910000	1nfv_A:0.2484580000):0.0875916000):0.0315318000):0.0379450000	(2vzb_A:0.2885720000	(1otk_A:0.6007080000	((((((((1oqu_A:0.0496670000	1r2f_A:0.0696600000):0.0289724000	1uzr_A:0.0000020000):0.2480880000	1mxr_A:0.3892380000):0.1886780000	3ee4_A:0.4190850000):0.1207810000	(1jk0_A:0.1591160000	(2uw2_A:0.0256590000	1w68_A:0.0363280000):0.1789820000):0.2536050000):0.2403120000	(((2inc_B:0.5477200000	2inp_C:0.3735380000):0.3028240000	1mty_B:0.4826790000):0.2305110000	(1mty_D:0.3928700000	3dhg_A:0.6258650000):0.0641729000):0.2842780000):0.1617080000	((2uw1_A:0.0000010000	2uw1_B:0.0000010000):0.0420815000	1afr_A:0.0654090000):0.2420520000):0.0588389000	1za0_A:0.4562880000):0.0345987000):0.6805240000):0.0000021064):0.0124987000	(((1qgh_A:0.1627160000	2ux1_A:0.1905020000):0.0603920000	2fjc_A:0.0565530000):0.0368329000	1ji4_A:0.1114600000):0.0652658000):0.0807179000):0.0175018000);
(1ji5_A:0.1288700000	(1jig_A:0.0400710000	(((2chp_A:0.1506170000	((((1dps_A:0.0000010000	1jts_A:0.0000010000):0.0759465000	1o9r_A:0.1960540000):0.1420200000	1uvh_A:0.3745180000):0.1281100000	(1tjo_A:0.0000020000	1tk6_A:0.0000020000):0.2143030000):0.0854425000):0.0352953000	(1ji4_A:0.1766660000	2fjc_A:0.1818170000):0.0484879000):0.0151936000	(((1qgh_A:0.2140320000	2ux1_A:0.1919790000):0.1401570000	2vzb_A:0.2111800000):0.0089247000	(((((2fzf_A:0.3861070000	((1lko_A:0.2123020000	3qhb_A:0.3499510000):0.0915884000	1yuz_A:0.2616220000):0.0758346000):0.2794710000	((((((((1lb3_A:0.0428400000	2za7_A:0.0700550000):0.0711385000	1bg7_A:0.0082700000):0.0318658000	1r03_A:0.0216360000):0.1055710000	(1z6o_A:0.2134840000	1z6o_M:0.2544350000):0.0921463000):0.0257220000	3e6s_A:0.2667350000):0.0252954000	(1krq_A:0.0768590000	1vlg_A:0.2019480000):0.0612789000):0.0311145000	2jd7_A:0.1025480000):0.0239720000	1eum_A:0.0521910000):0.0880765000):0.1076890000	(((1bcf_A:0.0000010000	3e1q_A:0.0000010000):0.0193635000	2fkz_A:0.0279750000):0.0149508000	1jgc_A:0.0615650000):0.1720270000):0.1852030000	1nfv_A:0.0641490000):0.0684004000	(1otk_A:0.6908180000	(((((((1oqu_A:0.0639760000	1r2f_A:0.1027900000):0.0272045000	1uzr_A:0.0000020000):0.2620830000	1mxr_A:0.5395000000):0.1549290000	3ee4_A:0.4342970000):0.1428310000	(1jk0_A:0.1453340000	(2uw2_A:0.0000020000	1w68_A:0.0253810000):0.1891490000):0.3271070000):0.2647130000	((2uw1_A:0.0000010000	2uw1_B:0.0000010000):0.0889786000	1afr_A:0.0529290000):0.3448930000):0.0225043000	((((2inc_B:0.4047580000	2inp_C:0.4627320000):0.2304490000	1mty_B:0.4796380000):0.3031660000	(1mty_D:0.4584600000	3dhg_A:0.5334020000):0.0741080000):0.1685620000	1za0_A:0.7567970000):0.2876270000):0.1917440000):0.7107350000):0.0982690000):0.0000023071):0.0495935000):0.0000023340	1n1q_A:0.1154350000);
(1ji5_A:0.1537380000	1jig_A:0.0619180000	(1n1q_A:0.1074360000	(2chp_A:0.0903730000	((((1qgh_A:0.2298360000	2ux1_A:0.0851840000):0.0252634000	((((1dps_A:0.0000010000	1jts_A:0.0000010000):0.1050190000	1o9r_A:0.0789140000):0.0497354000	1uvh_A:0.2607530000):0.1408260000	(1tjo_A:0.0000020000	1tk6_A:0.0000020000):0.1879040000):0.1830470000):0.0148830000	(1ji4_A:0.0627890000	2fjc_A:0.1399000000):0.0306561000):0.0460416000	(((((2fzf_A:0.5014350000	(1lko_A:0.0405640000	(1yuz_A:0.4761640000	3qhb_A:0.4778920000):0.1446290000):0.1581070000):0.2066250000	((((((1lb3_A:0.0636040000	2za7_A:0.0997390000):0.0487949000	((1bg7_A:0.0000020000	1r03_A:0.0370090000):0.0246557000	1z6o_A:0.4644880000):0.0012424400):0.1254040000	1z6o_M:0.4091130000):0.1083340000	1vlg_A:0.0583790000):0.0227883000	((1krq_A:0.0665690000	3e6s_A:0.2226290000):0.0301617000	2jd7_A:0.1590030000):0.0427946000):0.1117820000	1eum_A:0.0242010000):0.1686980000):0.0698955000	(((1bcf_A:0.0000010000	3e1q_A:0.0000010000):0.0478887000	2fkz_A:0.0633650000):0.0434306000	1jgc_A:0.0401380000):0.0765224000):0.1343020000	1nfv_A:0.1086280000):0.2347670000	(2vzb_A:0.0219880000	(1otk_A:0.6229600000	(((((((1oqu_A:0.0332910000	1r2f_A:0.0571700000):0.0450050000	1uzr_A:0.0000020000):0.2710440000	1mxr_A:0.3301180000):0.1229430000	3ee4_A:0.5598080000):0.0322193000	(1jk0_A:0.3046780000	(2uw2_A:0.0162530000	1w68_A:0.0364250000):0.1198790000):0.4069680000):0.2411380000	(((2uw1_A:0.0000010000	2uw1_B:0.0000010000):0.0444416000	1afr_A:0.0273470000):0.4040560000	1za0_A:0.8838400000):0.0000026116):0.1616990000	(((2inc_B:0.5515830000	2inp_C:0.2959410000):0.1465500000	1mty_B:0.4494880000):0.2449340000	(1mty_D:0.3481970000	3dhg_A:0.4209950000):0.2154600000):0.1841680000):0.1985880000):0.8265330000):0.3046550000):0.0000023593):0.0580381000):0.0459509000):0.0319148000);
(1ji5_A:0.0203260000	((1jig_A:0.0633790000	(1n1q_A:0.0869780000	((1qgh_A:0.1228510000	(1ji4_A:0.0549100000	2fjc_A:0.1924080000):0.0367755000):0.0254717000	2ux1_A:0.1982830000):0.0456854000):0.0192499000):0.0210234000	((2chp_A:0.0000020000	((((1dps_A:0.0000020000	1jts_A:0.0000020000):0.1232280000	1o9r_A:0.0885160000):0.1144960000	1uvh_A:0.1926000000):0.1628430000	(1tjo_A:0.0000020000	1tk6_A:0.0000020000):0.1430890000):0.2206480000):0.1089290000	2vzb_A:0.1775100000):0.0554825000):0.0196520000	(((((2fzf_A:0.2794850000	((1lko_A:0.2132890000	3qhb_A:0.4595920000):0.0903432000	1yuz_A:0.6671220000):0.2018730000):0.1484270000	1otk_A:1.3326460000):0.2656710000	(((((1lb3_A:0.0276910000	2za7_A:0.0450370000):0.0544878000	(1z6o_A:0.3398310000	1z6o_M:0.2394840000):0.0715125000):0.0142008000	(1bg7_A:0.0091840000	1r03_A:0.0360530000):0.0384173000):0.1862930000	3e6s_A:0.2496440000):0.0141910000	((1eum_A:0.0165100000	1krq_A:0.1212850000):0.0715316000	(2jd7_A:0.0714900000	1vlg_A:0.0763260000):0.0469475000):0.0416892000):0.0350479000):0.0727526000	((((1bcf_A:0.0000020000	3e1q_A:0.0000020000):0.0676116000	2fkz_A:0.0090600000):0.0007445330	1jgc_A:0.1364620000):0.0157809000	((((((1oqu_A:0.0557270000	1r2f_A:0.0763580000):0.0194428000	1uzr_A:0.0000020000):0.2298670000	1mxr_A:0.4376980000):0.0783948000	3ee4_A:0.6169120000):0.0322985000	(1jk0_A:0.2059680000	(2uw2_A:0.0407470000	1w68_A:0.0520980000):0.0655166000):0.3931170000):0.2747600000	(((((2inc_B:0.4342700000	2inp_C:0.4039870000):0.0954608000	1mty_B:0.4496360000):0.1904280000	3dhg_A:0.4519400000):0.1436910000	1mty_D:0.3264110000):0.4854180000	(((2uw1_A:0.0000020000	2uw1_B:0.0000020000):0.0587934000	1afr_A:0.0315680000):0.5232930000	1za0_A:0.5637830000):0.1525160000):0.0727384000):0.6570840000):0.1130050000):0.1406060000	1nfv_A:0.1751650000):0.3070100000);
(1ji5_A:0.0746480000	1jig_A:0.0525240000	(1n1q_A:0.1072600000	(((((2chp_A:0.0963160000	((((1dps_A:0.0000010000	1jts_A:0.0000010000):0.1816120000	1o9r_A:0.0741780000):0.0663326000	1uvh_A:0.3065720000):0.0942920000	(1tjo_A:0.0000020000	1tk6_A:0.0000020000):0.1534490000):0.1627260000):0.0342181000	(1ji4_A:0.1205210000	2fjc_A:0.0666430000):0.0927306000):0.0140029000	(((((2fzf_A:0.6310010000	((1lko_A:0.0882520000	3qhb_A:0.6112920000):0.0461903000	1yuz_A:0.3769170000):0.0841070000):0.2514630000	((((((((1lb3_A:0.0185750000	1z6o_A:0.3314240000):0.0343321000	2za7_A:0.0622990000):0.0266213000	(1bg7_A:0.0179850000	1r03_A:0.0371030000):0.0095183400):0.1623640000	1z6o_M:0.2508640000):0.0455777000	(2jd7_A:0.0472270000	1vlg_A:0.0960830000):0.0548868000):0.0300764000	3e6s_A:0.2154480000):0.0308812000	1krq_A:0.0331410000):0.0841944000	1eum_A:0.0000020000):0.1882240000):0.1178780000	((1bcf_A:0.0000010000	3e1q_A:0.0000010000):0.0549583000	2fkz_A:0.0691990000):0.0680914000):0.0290131000	1jgc_A:0.0000030000):0.2417430000	1nfv_A:0.2316880000):0.1925660000):0.0000022950	(1qgh_A:0.1580710000	2ux1_A:0.1457230000):0.0570633000):0.0000021255	(2vzb_A:0.1374980000	(1otk_A:0.6895260000	(((((((1oqu_A:0.0432880000	1r2f_A:0.0503450000):0.0318839000	1uzr_A:0.0000020000):0.2209360000	1mxr_A:0.3907720000):0.1198030000	3ee4_A:0.5923250000):0.1159520000	(1jk0_A:0.2709150000	(2uw2_A:0.0239250000	1w68_A:0.0434900000):0.1038700000):0.2448300000):0.1968960000	((2uw1_A:0.0000010000	2uw1_B:0.0000010000):0.0486409000	1afr_A:0.0460770000):0.3520670000):0.0000026289	((((2inc_B:0.5125110000	2inp_C:0.6503350000):0.1204410000	1mty_B:0.5740770000):0.1746360000	(1mty_D:0.4734480000	3dhg_A:0.4265870000):0.0648648000):0.3023210000	1za0_A:0.6671540000):0.1696290000):0.1112270000):0.7128910000):0.0839523000):0.0619267000):0.0169571000);
(1ji5_A:0.1666820000	(1jig_A:0.0271220000	(((2chp_A:0.0870740000	((((1dps_A:0.0000010000	1jts_A:0.0000010000):0.0895251000	1o9r_A:0.1291650000):0.0957859000	1uvh_A:0.2692260000):0.2411690000	(1tjo_A:0.0000020000	1tk6_A:0.0000020000):0.1042150000):0.1512640000):0.1290480000	(1ji4_A:0.0827300000	2fjc_A:0.1130900000):0.0141575000):0.0121168000	((((1qgh_A:0.0958940000	2vzb_A:0.2546660000):0.0300639000	(1otk_A:1.3037070000	(((((((1oqu_A:0.0904480000	1uzr_A:0.0079480000):0.0740311000	1r2f_A:0.0249460000):0.3925060000	1mxr_A:0.3925480000):0.0993017000	3ee4_A:0.4373350000):0.1036390000	(1jk0_A:0.2019000000	(2uw2_A:0.0192280000	1w68_A:0.0538490000):0.1165340000):0.3404390000):0.2439850000	((2uw1_A:0.0000010000	2uw1_B:0.0000010000):0.0457634000	1afr_A:0.0485290000):0.3430750000):0.0176927000	(((((2inc_B:0.4357000000	2inp_C:0.5312670000):0.1866890000	1mty_B:0.5585810000):0.1495430000	3dhg_A:0.5075170000):0.1057080000	1mty_D:0.3932290000):0.4165970000	1za0_A:0.7428260000):0.0577732000):0.0816425000):0.9508070000):0.0750725000	2ux1_A:0.2182420000):0.0382962000	((((2fzf_A:0.5828710000	((1lko_A:0.2158450000	1yuz_A:0.3224840000):0.1819160000	3qhb_A:0.4022780000):0.1523310000):0.2210940000	(((((((1lb3_A:0.0199010000	2za7_A:0.0280220000):0.0568587000	(1bg7_A:0.0251170000	1r03_A:0.0140820000):0.0677686000):0.0394217000	(1z6o_A:0.3503460000	1z6o_M:0.2619120000):0.0709391000):0.0965129000	(1krq_A:0.1256720000	2jd7_A:0.0809660000):0.0408994000):0.0761972000	3e6s_A:0.2816980000):0.0017008800	1vlg_A:0.1863210000):0.0255588000	1eum_A:0.0510140000):0.0828304000):0.0587010000	(((1bcf_A:0.0000010000	3e1q_A:0.0000010000):0.0387363000	2fkz_A:0.0599320000):0.0000025416	1jgc_A:0.0561820000):0.1358250000):0.2161370000	1nfv_A:0.0929130000):0.2702190000):0.0645552000):0.0586832000):0.0268397000	1n1q_A:0.0414710000);
(1ji5_A:0.0936010000	1jig_A:0.0132790000	(1n1q_A:0.0883900000	(((2chp_A:0.1494260000	((((1dps_A:0.0000010000	1jts_A:0.0000010000):0.1490040000	1o9r_A:0.1196770000):0.0971765000	1uvh_A:0.2563980000):0.1423490000	(1tjo_A:0.0000010000	1tk6_A:0.0000010000):0.1401850000):0.2279290000):0.0245723000	(((1qgh_A:0.1877870000	2ux1_A:0.1264360000):0.0905322000	2fjc_A:0.0804410000):0.0262005000	1ji4_A:0.1370460000):0.0571767000):0.0180302000	(((((2fzf_A:0.5319770000	((1lko_A:0.1480990000	1yuz_A:0.4587500000):0.0673911000	3qhb_A:0.5066570000):0.1318080000):0.2025440000	((((1bcf_A:0.0000010000	3e1q_A:0.0000010000):0.0652980000	2fkz_A:0.0367830000):0.0000458273	1jgc_A:0.0574260000):0.1090560000	(((((1lb3_A:0.0454780000	2za7_A:0.0301650000):0.0276029000	(1bg7_A:0.0216410000	1r03_A:0.0300400000):0.0251490000):0.0304494000	1z6o_A:0.3667370000):0.1105910000	1z6o_M:0.2574580000):0.0777078000	((1eum_A:0.0357500000	(1krq_A:0.0701000000	3e6s_A:0.2361720000):0.0277128000):0.0572286000	(2jd7_A:0.1054760000	1vlg_A:0.0982440000):0.0604022000):0.0622865000):0.1262240000):0.0802966000):0.1580480000	1nfv_A:0.1680190000):0.1067220000	(1otk_A:0.5152230000	(((((((1oqu_A:0.0476210000	1r2f_A:0.1192750000):0.0366186000	1uzr_A:0.0000020000):0.2366920000	1mxr_A:0.3745290000):0.1711050000	3ee4_A:0.3818250000):0.0645361000	(1jk0_A:0.1669190000	(2uw2_A:0.0116670000	1w68_A:0.0552910000):0.1519580000):0.3147770000):0.2796260000	((((2inc_B:0.5478060000	2inp_C:0.4263070000):0.3196020000	1mty_B:0.3628480000):0.2150500000	1mty_D:0.2590320000):0.1469460000	3dhg_A:0.5957720000):0.4981720000):0.0864613000	(((2uw1_A:0.0000010000	2uw1_B:0.0000010000):0.0494423000	1afr_A:0.0681110000):0.3088610000	1za0_A:0.4228760000):0.0925375000):0.2849950000):0.5991920000):0.1373590000	2vzb_A:0.3496120000):0.0000022479):0.0317192000):0.0074221600);
(1ji5_A:0.0730660000	1jig_A:0.0435870000	(1n1q_A:0.0914390000	((((2chp_A:0.1047610000	((((1dps_A:0.0000010000	1jts_A:0.0000010000):0.2028600000	1o9r_A:0.1516630000):0.0974872000	(1tjo_A:0.0000020000	1tk6_A:0.0000020000):0.2108400000):0.1310310000	1uvh_A:0.3053570000):0.0269847000):0.0396444000	2fjc_A:0.1462700000):0.0413924000	(((1qgh_A:0.2067770000	2ux1_A:0.1253260000):0.0529701000	(((((2fzf_A:0.4415780000	1lko_A:0.1456560000):0.0793623000	(1yuz_A:0.4327990000	3qhb_A:0.3931610000):0.0899966000):0.2090640000	(((1bcf_A:0.0000010000	3e1q_A:0.0000010000):0.0591344000	2fkz_A:0.0500130000):0.0119472000	1jgc_A:0.0119780000):0.1446350000):0.0227544000	(((((((((1lb3_A:0.0393720000	2za7_A:0.1101900000):0.0301676000	1bg7_A:0.0128590000):0.0351097000	1r03_A:0.0000030000):0.0101338000	1z6o_A:0.4280570000):0.2022430000	1z6o_M:0.4096700000):0.0452370000	(1krq_A:0.0626350000	3e6s_A:0.2321360000):0.0349563000):0.0337598000	2jd7_A:0.0539060000):0.0302644000	1vlg_A:0.1072240000):0.1158340000	1eum_A:0.0494570000):0.1916150000):0.0567399000	1nfv_A:0.2528040000):0.1225770000):0.0092817700	(2vzb_A:0.4631240000	(1otk_A:0.5702240000	((((((1oqu_A:0.0333990000	1r2f_A:0.0387050000):0.0195261000	1uzr_A:0.0000030000):0.3300290000	1mxr_A:0.2512880000):0.1607840000	(3ee4_A:0.5821290000	(1jk0_A:0.2259090000	(2uw2_A:0.0225400000	1w68_A:0.0336090000):0.1153170000):0.2250470000):0.0482049000):0.2746260000	((2uw1_A:0.0000010000	2uw1_B:0.0000010000):0.0659849000	1afr_A:0.0391790000):0.3719240000):0.0493080000	(((((2inc_B:0.6411800000	2inp_C:0.5053740000):0.2501630000	1mty_B:0.3797990000):0.2577120000	1mty_D:0.3844470000):0.1193730000	3dhg_A:0.6606360000):0.4000410000	1za0_A:0.6223250000):0.0653516000):0.4039190000):0.6455100000):0.0653894000):0.0083207800):0.0191962000	1ji4_A:0.1328530000):0.0694982000):0.0455805000);
(1ji5_A:0.0516470000	(1jig_A:0.0368540000	(1n1q_A:0.1030790000	(((2chp_A:0.1001440000	((((1dps_A:0.0000010000	1jts_A:0.0000010000):0.2256990000	1o9r_A:0.0236390000):0.0757359000	1uvh_A:0.2799280000):0.2092760000	(1tjo_A:0.0000020000	1tk6_A:0.0000020000):0.2390360000):0.1521150000):0.1635040000	2fjc_A:0.0643540000):0.0628567000	1ji4_A:0.0580990000):0.0385284000):0.0287891000):0.0679097000	(((1qgh_A:0.1226530000	2ux1_A:0.2007700000):0.0564483000	(2vzb_A:0.2468600000	(1otk_A:0.6936690000	(((((((1oqu_A:0.0637640000	1r2f_A:0.0364640000):0.0522191000	1uzr_A:0.0000020000):0.2802300000	1mxr_A:0.2968070000):0.1069220000	3ee4_A:0.5413560000):0.0467432000	((1jk0_A:0.2989820000	2uw2_A:0.0000020000):0.0172528000	1w68_A:0.0362760000):0.4119680000):0.2663550000	((((2inc_B:0.3779360000	(2inp_C:0.5334810000	1mty_B:0.3846950000):0.1935020000):0.2263920000	3dhg_A:0.3990950000):0.1378180000	1mty_D:0.4573640000):0.3918220000	1za0_A:0.3704640000):0.2031100000):0.0803395000	((2uw1_A:0.0000010000	2uw1_B:0.0000010000):0.0638948000	1afr_A:0.0999930000):0.2283460000):0.3228660000):0.5804280000):0.0635310000):0.0000023904	((((2fzf_A:0.5806330000	(1lko_A:0.1838990000	(1yuz_A:0.3212320000	3qhb_A:0.4540860000):0.0612458000):0.1563260000):0.1825600000	((((((((1lb3_A:0.0264090000	2za7_A:0.0582960000):0.0381813000	1bg7_A:0.0286640000):0.0051906500	(1z6o_A:0.2470740000	1z6o_M:0.2731380000):0.0968660000):0.0350864000	1r03_A:0.0072380000):0.1820810000	1krq_A:0.1578880000):0.0157969000	2jd7_A:0.0436000000):0.0623986000	(3e6s_A:0.1891330000	1vlg_A:0.0959490000):0.0038841500):0.0531207000	1eum_A:0.0153060000):0.1491590000):0.0666102000	(((1bcf_A:0.0000010000	3e1q_A:0.0000010000):0.0463739000	2fkz_A:0.0275070000):0.0090112500	1jgc_A:0.0459490000):0.1396950000):0.0338798000	1nfv_A:0.1980300000):0.2696630000):0.0565615000);
(1ji5_A:0.0447180000	(((1jig_A:0.0182160000	(1ji4_A:0.1038730000	2fjc_A:0.0967820000):0.0106145000):0.0459506000	1n1q_A:0.1212930000):0.0096812300	(2chp_A:0.0763800000	((((1dps_A:0.0000010000	1jts_A:0.0000010000):0.1685930000	1o9r_A:0.1128590000):0.1246800000	1uvh_A:0.3263410000):0.1578630000	(1tjo_A:0.0000020000	1tk6_A:0.0000020000):0.1163550000):0.2357220000):0.0584205000):0.0364025000	(((1qgh_A:0.1593490000	2ux1_A:0.0932750000):0.1041960000	(2vzb_A:0.1993630000	(1otk_A:0.4146890000	((((((((1oqu_A:0.0503880000	1r2f_A:0.0697110000):0.0150441000	1uzr_A:0.0000020000):0.2693940000	1mxr_A:0.3632200000):0.1504630000	(1jk0_A:0.1075530000	(2uw2_A:0.0479390000	1w68_A:0.0484210000):0.1868660000):0.3959820000):0.1087260000	3ee4_A:0.2473290000):0.4358870000	((((2inc_B:0.5887810000	2inp_C:0.3239840000):0.2269790000	1mty_B:0.3989160000):0.2987570000	1mty_D:0.4760620000):0.1829740000	3dhg_A:0.3670670000):0.4757280000):0.0663388000	((2uw1_A:0.0000010000	2uw1_B:0.0000010000):0.0196195000	1afr_A:0.1059440000):0.2574400000):0.2087680000	1za0_A:0.3001800000):0.2823410000):0.5241730000):0.1454320000):0.0152211000	((((2fzf_A:0.5727740000	(1lko_A:0.2529260000	(1yuz_A:0.4921800000	3qhb_A:0.2353840000):0.1648130000):0.2222510000):0.1428920000	((((((1lb3_A:0.0341610000	2za7_A:0.0463440000):0.0932596000	(1bg7_A:0.0237920000	1r03_A:0.0082720000):0.0300602000):0.0000020759	(1z6o_A:0.2924160000	1z6o_M:0.2474770000):0.0858354000):0.1301920000	(1krq_A:0.1136330000	2jd7_A:0.0588820000):0.0067978300):0.0242002000	(3e6s_A:0.2763180000	1vlg_A:0.0800110000):0.0096608900):0.0355811000	1eum_A:0.0109860000):0.1052020000):0.0889045000	(((1bcf_A:0.0000010000	3e1q_A:0.0000010000):0.0440784000	2fkz_A:0.0811520000):0.0000025188	1jgc_A:0.0611240000):0.1158630000):0.1316540000	1nfv_A:0.2768460000):0.1449180000):0.0381074000);
(1ji5_A:0.0762910000	1jig_A:0.0476930000	(1n1q_A:0.1153020000	((2chp_A:0.1316350000	(((1qgh_A:0.2166040000	2ux1_A:0.0938640000):0.0820797000	1ji4_A:0.1457490000):0.0199978000	(2fjc_A:0.1037020000	((((1dps_A:0.0000010000	1jts_A:0.0000010000):0.0995084000	1o9r_A:0.2001400000):0.1796710000	(1tjo_A:0.0000010000	1tk6_A:0.0000010000):0.1368130000):0.1124740000	1uvh_A:0.3385640000):0.1530700000):0.0344201000):0.0415644000):0.0138261000	(((((2fzf_A:0.5133240000	1yuz_A:0.4055970000):0.0454764000	(1lko_A:0.1736480000	3qhb_A:0.4991210000):0.2054330000):0.2717360000	((((1bcf_A:0.0000010000	3e1q_A:0.0000010000):0.0730349000	2fkz_A:0.0648280000):0.0000026871	1jgc_A:0.0745880000):0.0786728000	(((((((((1lb3_A:0.0201730000	2za7_A:0.0349990000):0.0539943000	1bg7_A:0.0000020000):0.0172357000	(1z6o_A:0.2557560000	1z6o_M:0.2014470000):0.1477100000):0.0294560000	1r03_A:0.0000020000):0.0557669000	(1otk_A:0.5202840000	(((((((1oqu_A:0.0554790000	1r2f_A:0.0495940000):0.0097224400	1uzr_A:0.0000020000):0.2324100000	1mxr_A:0.4065450000):0.1938560000	3ee4_A:0.4723200000):0.0941332000	(1jk0_A:0.1894150000	(2uw2_A:0.0140660000	1w68_A:0.0360770000):0.2064490000):0.4586890000):0.1586210000	(((2uw1_A:0.0000010000	2uw1_B:0.0000010000):0.0659939000	1afr_A:0.0674060000):0.2565250000	1za0_A:0.3892700000):0.2078590000):0.2141130000	(((2inc_B:0.4412780000	2inp_C:0.3597590000):0.2311220000	1mty_B:0.4921830000):0.0767944000	(1mty_D:0.4099010000	3dhg_A:0.4718450000):0.1239520000):0.3574420000):0.1509590000):0.5751120000):0.1430380000	3e6s_A:0.2634970000):0.0304790000	1krq_A:0.1528790000):0.0213546000	(2jd7_A:0.1093520000	1vlg_A:0.0778080000):0.0406096000):0.0356532000	1eum_A:0.0209160000):0.1643540000):0.0601832000):0.0406521000	1nfv_A:0.2691360000):0.1697240000	2vzb_A:0.2569370000):0.0440409000):0.1093370000):0.0074506900);
(1ji5_A:0.0436350000	(1jig_A:0.0241700000	((((2chp_A:0.1589550000	(((((1dps_A:0.0000010000	1jts_A:0.0000010000):0.0800077000	1o9r_A:0.1118670000):0.1109670000	1uvh_A:0.2712480000):0.0902373000	(1tjo_A:0.0000010000	1tk6_A:0.0000010000):0.1921730000):0.1041460000	(((((2fzf_A:0.4636160000	1yuz_A:0.5890380000):0.0933863000	3qhb_A:0.4155860000):0.2063040000	1lko_A:0.1512050000):0.2912240000	(((1bcf_A:0.0000010000	3e1q_A:0.0000010000):0.0111573000	(2fkz_A:0.0408200000	1jgc_A:0.0814810000):0.0099048700):0.0519159000	((((((1lb3_A:0.0562350000	2za7_A:0.0627620000):0.0587147000	1bg7_A:0.0079480000):0.0091531300	(1z6o_A:0.3218930000	1z6o_M:0.3555690000):0.1079130000):0.0311456000	1r03_A:0.0000020000):0.1188780000	(((1eum_A:0.0780770000	1krq_A:0.0357010000):0.0461299000	(2jd7_A:0.0608090000	1vlg_A:0.0968570000):0.0621355000):0.0450465000	3e6s_A:0.2066350000):0.0301326000):0.1651260000	(1otk_A:0.7057080000	(((((((1oqu_A:0.0494680000	1r2f_A:0.1288150000):0.0598204000	1uzr_A:0.0000020000):0.2907060000	1mxr_A:0.3283910000):0.1061240000	3ee4_A:0.4465020000):0.1643780000	(1jk0_A:0.1387290000	(2uw2_A:0.0000020000	1w68_A:0.0470740000):0.0999155000):0.4292570000):0.0695948000	(((2uw1_A:0.0000010000	2uw1_B:0.0000010000):0.0631624000	1za0_A:0.6163970000):0.0650260000	1afr_A:0.0007440000):0.5153750000):0.0645994000	(((2inc_B:0.5369170000	2inp_C:0.5221710000):0.1933430000	1mty_B:0.5490200000):0.1259990000	(1mty_D:0.4525290000	3dhg_A:0.4189230000):0.0973373000):0.3784430000):0.2823100000):0.4868540000):0.1061200000):0.0722995000):0.0180621000	1nfv_A:0.2627940000):0.1908970000):0.0490261000):0.0943364000	2fjc_A:0.0468380000):0.0480250000	((1qgh_A:0.1411300000	2ux1_A:0.1609770000):0.1309270000	2vzb_A:0.4348540000):0.0106655000):0.0586781000	1ji4_A:0.0849630000):0.1669600000):0.0210469000	1n1q_A:0.0534310000);
(1ji5_A:0.0794100000	((1jig_A:0.0591700000	(((1qgh_A:0.1383710000	2ux1_A:0.1525930000):0.0914991000	1ji4_A:0.0609970000):0.0570621000	2fjc_A:0.0778330000):0.0439251000):0.0200922000	1n1q_A:0.0695570000):0.0381110000	(((2chp_A:0.0790870000	((((1dps_A:0.0000010000	1jts_A:0.0000010000):0.1631280000	1o9r_A:0.0767600000):0.0649974000	1uvh_A:0.2129470000):0.1335260000	(1tjo_A:0.0000010000	1tk6_A:0.0000010000):0.1662960000):0.1799600000):0.0347278000	(1otk_A:0.7949730000	((((((1oqu_A:0.0830540000	1r2f_A:0.0472630000):0.0246376000	1uzr_A:0.0000020000):0.2456600000	1mxr_A:0.3661040000):0.1559560000	(3ee4_A:0.5169820000	(1jk0_A:0.1693880000	(2uw2_A:0.0262500000	1w68_A:0.0649630000):0.1348750000):0.3388430000):0.0733883000):0.2087740000	(((2uw1_A:0.0000010000	2uw1_B:0.0000010000):0.0750627000	1afr_A:0.0550360000):0.3640690000	1za0_A:0.6542950000):0.1643780000):0.0907863000	((2inc_B:0.4166050000	2inp_C:0.6342930000):0.3243340000	(1mty_B:0.6055870000	(1mty_D:0.4904950000	3dhg_A:0.3512870000):0.0773171000):0.0632615000):0.4231930000):0.2498860000):0.8992530000):0.0029129600	(((((2fzf_A:0.4963540000	((1lko_A:0.1775620000	1yuz_A:0.6018290000):0.1080410000	3qhb_A:0.3927370000):0.1841980000):0.1168270000	((((1lb3_A:0.0259510000	(1z6o_A:0.2429370000	1z6o_M:0.1806530000):0.1924040000):0.0345524000	2za7_A:0.0637260000):0.0430157000	(1bg7_A:0.0078970000	1r03_A:0.0467310000):0.0182739000):0.1338480000	((1eum_A:0.1501400000	(1krq_A:0.0456670000	3e6s_A:0.2480950000):0.0525299000):0.0621335000	(2jd7_A:0.0922040000	1vlg_A:0.1255020000):0.0357778000):0.0478718000):0.0821427000):0.1723650000	(((1bcf_A:0.0000010000	3e1q_A:0.0000010000):0.1164750000	2fkz_A:0.0160950000):0.0427310000	1jgc_A:0.0877710000):0.0696933000):0.1538050000	1nfv_A:0.3995920000):0.1841880000	2vzb_A:0.2374120000):0.0502748000):0.0081934800);
(1ji5_A:0.0813700000	(((((1jig_A:0.0470330000	(1ji4_A:0.0732380000	2fjc_A:0.1182180000):0.0272241000):0.0611334000	1n1q_A:0.0856090000):0.0102598000	(2chp_A:0.1428260000	(((1dps_A:0.0000010000	1jts_A:0.0000010000):0.1609690000	(1o9r_A:0.0899810000	1uvh_A:0.2620120000):0.1236550000):0.1401680000	(1tjo_A:0.0000010000	1tk6_A:0.0000010000):0.1693330000):0.1797070000):0.0441277000):0.0413202000	2vzb_A:0.2353200000):0.0000022682	(((2fzf_A:0.7275210000	((((1bcf_A:0.0000010000	3e1q_A:0.0000010000):0.0661755000	1jgc_A:0.0865860000):0.0000020676	2fkz_A:0.0160740000):0.0811084000	1nfv_A:0.2495670000):0.0772636000):0.0173830000	((((1lb3_A:0.0429510000	2za7_A:0.0315560000):0.0745995000	(1bg7_A:0.0264160000	(1z6o_A:0.2552140000	1z6o_M:0.2640630000):0.0980516000):0.0137387000):0.0230598000	1r03_A:0.0000020000):0.1219030000	(((1eum_A:0.0342930000	3e6s_A:0.2124530000):0.0363534000	1krq_A:0.0839120000):0.0344274000	(2jd7_A:0.0482690000	1vlg_A:0.1275330000):0.0427320000):0.0119549000):0.1931070000):0.0373119000	(((1lko_A:0.1106330000	1yuz_A:0.4987060000):0.0411952000	3qhb_A:0.4390280000):0.1639380000	(1otk_A:0.4746980000	((((((1oqu_A:0.1075780000	1r2f_A:0.0458590000):0.0407044000	1uzr_A:0.0000020000):0.2084600000	1mxr_A:0.4706700000):0.1086750000	(3ee4_A:0.4281360000	(1jk0_A:0.2136660000	(2uw2_A:0.0219590000	1w68_A:0.0251910000):0.1240590000):0.3276670000):0.1563220000):0.2839890000	(((2inc_B:0.6550400000	(2inp_C:0.4425600000	1mty_B:0.5541470000):0.1048410000):0.1554220000	3dhg_A:0.4173610000):0.0970416000	1mty_D:0.5831380000):0.5112520000):0.0220074000	(((2uw1_A:0.0000010000	2uw1_B:0.0000010000):0.0239081000	1afr_A:0.0696350000):0.2947330000	1za0_A:0.5252660000):0.1512150000):0.2020360000):0.6219370000):0.0106772000):0.2250860000):0.0329258000	(1qgh_A:0.0601670000	2ux1_A:0.1493590000):0.1105240000);
(1ji5_A:0.0000020000	(1jig_A:0.0000020000	(1n1q_A:0.1153730000	(((2chp_A:0.1056550000	((((1dps_A:0.0000010000	1jts_A:0.0000010000):0.1320460000	1o9r_A:0.0953920000):0.0940326000	1uvh_A:0.3265670000):0.1357090000	(1tjo_A:0.0000020000	1tk6_A:0.0000020000):0.1868110000):0.1258650000):0.0924244000	(1ji4_A:0.1814550000	2fjc_A:0.1617510000):0.0264278000):0.0206986000	((2ux1_A:0.3092530000	(2vzb_A:0.3079980000	(1otk_A:0.8879350000	((((((1oqu_A:0.0825010000	1uzr_A:0.0137770000):0.1019200000	1r2f_A:0.0632330000):0.2946910000	(1mxr_A:0.3939530000	(1jk0_A:0.1287740000	(2uw2_A:0.0190830000	1w68_A:0.0549290000):0.1588780000):0.3476900000):0.0501492000):0.1137280000	3ee4_A:0.5388420000):0.1050730000	(((((2inc_B:0.4164110000	2inp_C:0.3804080000):0.2364500000	1mty_B:0.4506160000):0.3027530000	3dhg_A:0.4024340000):0.0887513000	1mty_D:0.4982730000):0.2547990000	1za0_A:0.5396940000):0.1600910000):0.0484219000	((2uw1_A:0.0000010000	2uw1_B:0.0000010000):0.0862538000	1afr_A:0.0571170000):0.3576020000):0.1209600000):0.8707440000):0.1347510000):0.0439469000	((((2fzf_A:0.5774470000	(1lko_A:0.1561200000	(1yuz_A:0.1927600000	3qhb_A:0.6424140000):0.1666850000):0.1416640000):0.1142840000	(((((((1lb3_A:0.0128420000	(1z6o_A:0.4071910000	1z6o_M:0.2101220000):0.0596983000):0.0285172000	2za7_A:0.0777930000):0.0184147000	(1bg7_A:0.0225590000	1r03_A:0.0242120000):0.0270354000):0.1549210000	(2jd7_A:0.0224330000	1vlg_A:0.1080790000):0.0925996000):0.0165341000	1krq_A:0.0541130000):0.0272072000	3e6s_A:0.2348980000):0.0303709000	1eum_A:0.0000020000):0.1571670000):0.0678080000	(((1bcf_A:0.0000010000	3e1q_A:0.0000010000):0.0459779000	2fkz_A:0.0230290000):0.0282786000	1jgc_A:0.0585560000):0.2130590000):0.1047580000	1nfv_A:0.2356790000):0.2607220000):0.0218215000):0.0369815000):0.0224949000):0.1345560000	1qgh_A:0.2396860000);
(1ji5_A:0.0982850000	(1jig_A:0.0343420000	1n1q_A:0.0597410000):0.0073210500	(((2chp_A:0.1977330000	(1ji4_A:0.0892600000	(2fjc_A:0.0464930000	((((1dps_A:0.0000010000	1jts_A:0.0000010000):0.1836920000	1o9r_A:0.0452300000):0.1200180000	1uvh_A:0.2337310000):0.1239310000	(1tjo_A:0.0000020000	1tk6_A:0.0000020000):0.1312590000):0.2173880000):0.0434165000):0.0391670000):0.0409794000	(((((2fzf_A:0.5732870000	(1yuz_A:0.4754170000	3qhb_A:0.5060280000):0.1985520000):0.1540710000	1lko_A:0.2501430000):0.2288470000	((((((((1lb3_A:0.0286250000	2za7_A:0.0464900000):0.1023740000	1bg7_A:0.0000030000):0.0076490800	(1z6o_A:0.3551200000	1z6o_M:0.2136300000):0.0661733000):0.0373185000	1r03_A:0.0000030000):0.0924876000	1krq_A:0.0577490000):0.0324946000	3e6s_A:0.1681040000):0.0049895800	(2jd7_A:0.1112420000	1vlg_A:0.1161610000):0.0934273000):0.1006760000	1eum_A:0.0214400000):0.0991704000):0.0538125000	(((1bcf_A:0.0000010000	3e1q_A:0.0000010000):0.0576308000	2fkz_A:0.0481100000):0.0113534000	1jgc_A:0.0331300000):0.0811139000):0.2507640000	1nfv_A:0.1803290000):0.1749940000):0.0000023098	((1qgh_A:0.1243670000	2ux1_A:0.1365700000):0.1369700000	(2vzb_A:0.1524550000	(1otk_A:0.4613060000	((((((1oqu_A:0.0808290000	1r2f_A:0.1187680000):0.0196854000	1uzr_A:0.0000020000):0.2394640000	1mxr_A:0.4868120000):0.1990020000	(3ee4_A:0.7160560000	(1jk0_A:0.1457440000	(2uw2_A:0.0000020000	1w68_A:0.0574360000):0.1118870000):0.4318760000):0.1001970000):0.3746000000	((2uw1_A:0.0000010000	2uw1_B:0.0000010000):0.0000022406	1afr_A:0.0716710000):0.3827820000):0.0355100000	((((2inc_B:0.7436600000	2inp_C:0.4403780000):0.2371460000	1mty_B:0.4837700000):0.2293240000	(1mty_D:0.5933840000	3dhg_A:0.5086550000):0.0839684000):0.5177290000	1za0_A:0.4519540000):0.2477580000):0.2387800000):0.8614630000):0.1153130000):0.0000022978):0.0958223000);
(1ji5_A:0.0687650000	(1jig_A:0.0229800000	(((2chp_A:0.1307290000	((((1dps_A:0.0000010000	1jts_A:0.0000010000):0.1139770000	1o9r_A:0.1803220000):0.1013670000	1uvh_A:0.2676090000):0.2270250000	(1tjo_A:0.0000020000	1tk6_A:0.0000020000):0.1537630000):0.0722110000):0.0683813000	(1ji4_A:0.1665580000	2fjc_A:0.1164420000):0.0234947000):0.0101811000	(((1qgh_A:0.1918320000	2ux1_A:0.1319390000):0.1454740000	(2vzb_A:0.3243010000	(1otk_A:0.6845030000	(((((((1oqu_A:0.0701130000	1r2f_A:0.1082590000):0.0293631000	1uzr_A:0.0000020000):0.1838320000	1mxr_A:0.4394160000):0.2432250000	3ee4_A:0.4100530000):0.1284180000	(1jk0_A:0.1658880000	(2uw2_A:0.0104230000	1w68_A:0.0412090000):0.1072010000):0.1953440000):0.3168070000	((2inc_B:0.3497510000	2inp_C:0.6650370000):0.1930440000	((1mty_B:0.5621070000	1mty_D:0.3350660000):0.0971622000	3dhg_A:0.3953060000):0.0153649000):0.2721700000):0.0683108000	(((2uw1_A:0.0000010000	2uw1_B:0.0000010000):0.0371643000	1afr_A:0.0754220000):0.2612460000	1za0_A:0.5519480000):0.1201580000):0.2292190000):0.3824570000):0.0038169400):0.0268511000	((((2fzf_A:0.4328800000	((1lko_A:0.2695940000	3qhb_A:0.3612700000):0.0993133000	1yuz_A:0.3851870000):0.1341600000):0.2044410000	((((((((1lb3_A:0.0218840000	2za7_A:0.0281940000):0.0383419000	(1z6o_A:0.3415140000	1z6o_M:0.1553360000):0.0466628000):0.0296634000	1bg7_A:0.0315170000):0.0484357000	1r03_A:0.0128290000):0.1162940000	(2jd7_A:0.0495570000	1vlg_A:0.1330190000):0.0324224000):0.0396967000	1krq_A:0.0763380000):0.0238912000	3e6s_A:0.2401590000):0.0576351000	1eum_A:0.0000030000):0.1125910000):0.1194870000	(((1bcf_A:0.0000010000	3e1q_A:0.0000010000):0.0317607000	2fkz_A:0.0203880000):0.0398376000	1jgc_A:0.0578680000):0.0950694000):0.1315740000	1nfv_A:0.2503300000):0.1575280000):0.0464298000):0.0572164000):0.0487617000	1n1q_A:0.1091240000);
(1ji5_A:0.0644490000	(1jig_A:0.0331600000	1n1q_A:0.1526170000):0.0031880800	((((2chp_A:0.0628050000	((((1dps_A:0.0000010000	1jts_A:0.0000010000):0.1210990000	1o9r_A:0.0792500000):0.1635200000	1uvh_A:0.2871530000):0.1200920000	(1tjo_A:0.0000020000	1tk6_A:0.0000020000):0.0929067000):0.1632220000):0.0433801000	((((((2fzf_A:0.3007930000	1yuz_A:0.4655210000):0.1434800000	3qhb_A:0.4824830000):0.1041210000	1lko_A:0.3395390000):0.2863530000	((((1lb3_A:0.0420100000	2za7_A:0.0346870000):0.0359875000	(1bg7_A:0.0078060000	1r03_A:0.0517500000):0.0257751000):0.0269244000	(1z6o_A:0.2733230000	1z6o_M:0.2741130000):0.1508810000):0.1339290000	((1eum_A:0.0612470000	(1krq_A:0.0463840000	3e6s_A:0.2780860000):0.0178205000):0.0538815000	(2jd7_A:0.0738550000	1vlg_A:0.0814390000):0.0513291000):0.0686199000):0.1489830000):0.1521900000	(((1bcf_A:0.0000010000	3e1q_A:0.0000010000):0.0290068000	2fkz_A:0.0170460000):0.0507418000	1jgc_A:0.0107740000):0.0970582000):0.0657373000	1nfv_A:0.2370150000):0.1968630000):0.0193318000	(((1qgh_A:0.1937950000	1ji4_A:0.0810310000):0.0570096000	2fjc_A:0.1110620000):0.0859431000	2ux1_A:0.1901970000):0.0329946000):0.0113744000	(2vzb_A:0.0691570000	(1otk_A:0.8302940000	((((((1oqu_A:0.0486470000	1r2f_A:0.0731460000):0.0303983000	1uzr_A:0.0000020000):0.2352970000	1mxr_A:0.4247850000):0.1078480000	(3ee4_A:0.4361460000	(1jk0_A:0.2134380000	(2uw2_A:0.0151440000	1w68_A:0.0774870000):0.1444250000):0.3251790000):0.0627573000):0.3012320000	(((2uw1_A:0.0000010000	2uw1_B:0.0000010000):0.0965878000	1afr_A:0.0249730000):0.3704350000	1za0_A:0.7043950000):0.0694882000):0.1323310000	((((2inc_B:0.3703470000	2inp_C:0.4137610000):0.2310360000	1mty_B:0.5345970000):0.2547460000	3dhg_A:0.4353170000):0.1309050000	1mty_D:0.4973520000):0.1885940000):0.2548290000):0.5545620000):0.1631240000):0.0972370000);
(1ji5_A:0.0795190000	1jig_A:0.0603760000	(1n1q_A:0.0825360000	(((2chp_A:0.1085290000	((((1dps_A:0.0000010000	1jts_A:0.0000010000):0.0805138000	1uvh_A:0.3535740000):0.1088150000	1o9r_A:0.0538510000):0.1234570000	(1tjo_A:0.0000010000	1tk6_A:0.0000010000):0.2501610000):0.1717460000):0.0480580000	(2vzb_A:0.0445080000	(1otk_A:0.8896230000	(((((((1oqu_A:0.0562100000	1uzr_A:0.0093410000):0.0593900000	1r2f_A:0.0144270000):0.1508940000	1mxr_A:0.5683310000):0.1211400000	3ee4_A:0.5197120000):0.1368450000	(1jk0_A:0.0729640000	(2uw2_A:0.0259260000	1w68_A:0.0545110000):0.1236020000):0.1954190000):0.1246130000	(((2inc_B:0.5458060000	2inp_C:0.4916380000):0.1695400000	1mty_B:0.5825040000):0.1609000000	(1mty_D:0.4472790000	3dhg_A:0.4799520000):0.1057530000):0.4739050000):0.0747571000	(((2uw1_A:0.0000010000	2uw1_B:0.0000010000):0.0416322000	1afr_A:0.0841570000):0.3127080000	1za0_A:0.7170970000):0.0995743000):0.0991271000):0.9165760000):0.1510050000):0.0266687000	(((1qgh_A:0.1947100000	1ji4_A:0.1314160000):0.0490004000	(2ux1_A:0.2225120000	2fjc_A:0.0301660000):0.0508646000):0.1028410000	((((2fzf_A:0.2917680000	(1lko_A:0.2126450000	(1yuz_A:0.9100850000	3qhb_A:0.5949680000):0.0535095000):0.1442740000):0.1738780000	(((((1lb3_A:0.0080740000	2za7_A:0.0435360000):0.0659458000	(1bg7_A:0.0083860000	(1z6o_A:0.2504430000	1z6o_M:0.1615800000):0.0732529000):0.0000021942):0.0333498000	1r03_A:0.0302650000):0.0992590000	((1eum_A:0.0359210000	1krq_A:0.0774940000):0.0590228000	(2jd7_A:0.0764970000	1vlg_A:0.0575300000):0.0419035000):0.0000027375):0.0107403000	3e6s_A:0.2418000000):0.0434652000):0.1437630000	(((1bcf_A:0.0000010000	3e1q_A:0.0000010000):0.0097479100	2fkz_A:0.0437400000):0.0660383000	1jgc_A:0.0345650000):0.0769278000):0.1255420000	1nfv_A:0.2200550000):0.1743010000):0.0151691000):0.0739022000):0.0129434000);
(1ji5_A:0.0972010000	1jig_A:0.0606130000	(1n1q_A:0.0653360000	(((2chp_A:0.0514450000	((((1dps_A:0.0000010000	1jts_A:0.0000010000):0.1572400000	1o9r_A:0.1474940000):0.1074880000	1uvh_A:0.2302450000):0.1564670000	(1tjo_A:0.0000010000	1tk6_A:0.0000010000):0.1063490000):0.1978810000):0.0886870000	(1ji4_A:0.1059730000	2fjc_A:0.1126160000):0.0272921000):0.0660445000	(((1qgh_A:0.2225580000	2ux1_A:0.0924370000):0.0714773000	2vzb_A:0.2359070000):0.0046611600	(((((2fzf_A:0.4427580000	((1lko_A:0.2431580000	3qhb_A:0.3875660000):0.1331990000	1yuz_A:0.4476240000):0.0478929000):0.2467850000	(((((1lb3_A:0.0486850000	2za7_A:0.0000030000):0.0265908000	(1z6o_A:0.3026540000	1z6o_M:0.3197400000):0.0820901000):0.0209013000	1bg7_A:0.0017950000):0.0469577000	1r03_A:0.0000030000):0.1662090000	(((1eum_A:0.0619670000	1krq_A:0.1196880000):0.0312944000	(2jd7_A:0.1215830000	1vlg_A:0.0941710000):0.0092239400):0.0376743000	3e6s_A:0.2073190000):0.0461786000):0.0146562000):0.1318440000	(((1bcf_A:0.0000010000	3e1q_A:0.0000010000):0.0399253000	1jgc_A:0.0481590000):0.0013768000	2fkz_A:0.0242080000):0.0597884000):0.1634910000	1nfv_A:0.1842890000):0.1386060000	(1otk_A:0.8494690000	((((((1oqu_A:0.0327600000	1r2f_A:0.0684540000):0.0303749000	1uzr_A:0.0000020000):0.4084570000	1mxr_A:0.3089480000):0.1714240000	(3ee4_A:0.6676010000	(1jk0_A:0.1087130000	(2uw2_A:0.0073840000	1w68_A:0.0577400000):0.1772260000):0.1479390000):0.0800941000):0.2062740000	(((2uw1_A:0.0000010000	2uw1_B:0.0000010000):0.0126593000	1afr_A:0.1744700000):0.4332450000	1za0_A:0.6229780000):0.2364950000):0.0939306000	(((2inc_B:0.5047700000	2inp_C:0.2614850000):0.2201180000	1mty_B:0.5692620000):0.1681640000	(1mty_D:0.3969450000	3dhg_A:0.4269220000):0.1294890000):0.4166930000):0.2367940000):0.5572460000):0.1905600000):0.0000022284):0.0508689000):0.0000021916);
(1ji5_A:0.0927940000	(1jig_A:0.0000020000	(((2chp_A:0.0967120000	(((((1dps_A:0.0000010000	1jts_A:0.0000010000):0.0000022780	1o9r_A:0.1580590000):0.1250710000	1uvh_A:0.3206080000):0.0968146000	(1tjo_A:0.0000010000	1tk6_A:0.0000010000):0.1082070000):0.0995573000	(((((2fzf_A:0.4337770000	(1lko_A:0.1947750000	(1yuz_A:0.4046790000	3qhb_A:0.5905850000):0.0562358000):0.0859456000):0.1740380000	((((1lb3_A:0.0349260000	2za7_A:0.0734690000):0.0990771000	(1bg7_A:0.0240280000	1r03_A:0.0475710000):0.0194071000):0.0677770000	(1z6o_A:0.2573590000	1z6o_M:0.3632380000):0.1133980000):0.1987210000	((1eum_A:0.0800080000	(1krq_A:0.1146550000	3e6s_A:0.3038920000):0.0566962000):0.0859381000	(2jd7_A:0.1104930000	1vlg_A:0.0972510000):0.0801963000):0.0146981000):0.1274430000):0.0960847000	(((1bcf_A:0.0000010000	3e1q_A:0.0000010000):0.0806792000	1jgc_A:0.0675870000):0.0000023001	2fkz_A:0.0372030000):0.1179960000):0.0483035000	1nfv_A:0.1950230000):0.1739130000	(1otk_A:0.5643500000	(((((((1oqu_A:0.0628070000	1r2f_A:0.0613500000):0.0256547000	1uzr_A:0.0000020000):0.2683990000	1mxr_A:0.3843730000):0.3314900000	3ee4_A:0.3676690000):0.0578825000	(1jk0_A:0.2264740000	(2uw2_A:0.0225280000	1w68_A:0.0731550000):0.1838240000):0.2441080000):0.3662510000	(((2uw1_A:0.0000010000	2uw1_B:0.0000010000):0.0000025186	1afr_A:0.0979170000):0.3391290000	1za0_A:0.3086560000):0.2653940000):0.0711880000	((((2inc_B:0.5653450000	2inp_C:0.2679740000):0.3454100000	1mty_B:0.3981140000):0.2145010000	3dhg_A:0.5543050000):0.2366420000	1mty_D:0.6572020000):0.2789340000):0.5109390000):0.6363970000):0.1343970000):0.0072490400):0.0508876000	2vzb_A:0.3228840000):0.0000027859	(((1qgh_A:0.1257650000	2ux1_A:0.2203930000):0.0612252000	2fjc_A:0.0299320000):0.0477386000	1ji4_A:0.1537320000):0.0201161000):0.0754881000):0.0213638000	1n1q_A:0.0773160000);
(1ji5_A:0.1403440000	1jig_A:0.0124880000	(1n1q_A:0.0871630000	((((2chp_A:0.1369920000	((((1dps_A:0.0000010000	1jts_A:0.0000010000):0.2535150000	1o9r_A:0.0694070000):0.1830780000	1uvh_A:0.2869700000):0.1610590000	(1tjo_A:0.0000020000	1tk6_A:0.0000020000):0.2573800000):0.1500770000):0.0768127000	2fjc_A:0.0828080000):0.0555797000	1ji4_A:0.1213920000):0.0136376000	(((1qgh_A:0.1713570000	2ux1_A:0.1740580000):0.0465784000	(2vzb_A:0.4002400000	(1otk_A:0.9943340000	(((((((1oqu_A:0.1091300000	1r2f_A:0.1109670000):0.0230767000	1uzr_A:0.0000020000):0.3217190000	1mxr_A:0.3395950000):0.1585510000	(1jk0_A:0.2602370000	(2uw2_A:0.0254410000	1w68_A:0.0271200000):0.1015070000):0.4304990000):0.1240390000	3ee4_A:0.4964250000):0.2830360000	(((2uw1_A:0.0000010000	2uw1_B:0.0000010000):0.0667178000	1afr_A:0.0669480000):0.3419850000	1za0_A:0.3821310000):0.1942680000):0.1660780000	((((2inc_B:0.5950990000	2inp_C:0.4470620000):0.2387710000	1mty_B:0.6152230000):0.3213380000	3dhg_A:0.4749300000):0.1805740000	1mty_D:0.3193080000):0.2714070000):0.4926480000):0.8250370000):0.0000021465):0.0213387000	((((2fzf_A:0.5911010000	(1lko_A:0.3029880000	(1yuz_A:0.3959160000	3qhb_A:0.4775880000):0.1269470000):0.1730800000):0.2081280000	(((((((((1lb3_A:0.0389680000	2za7_A:0.0451180000):0.0444482000	1z6o_A:0.4056930000):0.0352300000	(1bg7_A:0.0251310000	1r03_A:0.0375590000):0.0341595000):0.1098710000	1z6o_M:0.3488290000):0.0651153000	1krq_A:0.0920760000):0.0271374000	2jd7_A:0.1188160000):0.0638653000	3e6s_A:0.1678140000):0.0063468600	1vlg_A:0.1608000000):0.0572770000	1eum_A:0.0212470000):0.0776896000):0.1152670000	(((1bcf_A:0.0000010000	3e1q_A:0.0000010000):0.0395208000	2fkz_A:0.0228890000):0.0150909000	1jgc_A:0.0495590000):0.1576330000):0.0970289000	1nfv_A:0.2219050000):0.3016100000):0.0363120000):0.0555156000):0.0131403000);
(1ji5_A:0.1014000000	(1jig_A:0.0000030000	((2chp_A:0.1988490000	1ji4_A:0.1315980000):0.0532913000	(((1qgh_A:0.1875930000	2ux1_A:0.0991950000):0.1192590000	2fjc_A:0.0967920000):0.0562990000	((((((1dps_A:0.0000010000	1jts_A:0.0000010000):0.0794173000	1o9r_A:0.0737660000):0.0568286000	1uvh_A:0.3579210000):0.0977836000	(1tjo_A:0.0000010000	1tk6_A:0.0000010000):0.1751700000):0.1308270000	((((((2fzf_A:0.5814470000	1yuz_A:0.2525990000):0.1276640000	(1lko_A:0.2255070000	3qhb_A:0.4964200000):0.1322090000):0.1838340000	(((((1lb3_A:0.0660300000	2za7_A:0.0710830000):0.0336891000	(1bg7_A:0.0053130000	(1z6o_A:0.2882950000	1z6o_M:0.2129940000):0.1527080000):0.0306703000):0.0348283000	1r03_A:0.0000020000):0.1729550000	3e6s_A:0.1642200000):0.0189770000	((1eum_A:0.0752030000	1krq_A:0.0813330000):0.0281351000	(2jd7_A:0.0463890000	1vlg_A:0.0823170000):0.0547429000):0.0511751000):0.1490280000):0.1121050000	(((1bcf_A:0.0000010000	3e1q_A:0.0000010000):0.0403989000	2fkz_A:0.0255990000):0.0229520000	1jgc_A:0.0716490000):0.0387646000):0.1629040000	1nfv_A:0.1564900000):0.1915340000	(1otk_A:0.9620230000	(((((((1oqu_A:0.0663240000	1r2f_A:0.0915300000):0.0202377000	1uzr_A:0.0000020000):0.3664000000	1mxr_A:0.3129060000):0.2711010000	3ee4_A:0.4406920000):0.1170890000	(1jk0_A:0.1707060000	(2uw2_A:0.0292260000	1w68_A:0.0273070000):0.1104960000):0.2863930000):0.2694750000	(((2inc_B:0.3458580000	2inp_C:0.7097540000):0.2495720000	(1mty_D:0.4908840000	3dhg_A:0.4397670000):0.1327400000):0.0550220000	1mty_B:0.4548580000):0.3354390000):0.2307820000	(((2uw1_A:0.0000010000	2uw1_B:0.0000010000):0.0130879000	1afr_A:0.0567640000):0.2747630000	1za0_A:0.6573570000):0.1088230000):0.1703860000):0.4899420000):0.0955927000):0.0000022955	2vzb_A:0.2983070000):0.0538848000):0.0341544000):0.0626288000):0.0478570000	1n1q_A:0.1308410000);
(1ji5_A:0.0929480000	1jig_A:0.0665050000	(1n1q_A:0.0950870000	(((2chp_A:0.1211950000	((((1dps_A:0.0000010000	1jts_A:0.0000010000):0.1980700000	1o9r_A:0.1346000000):0.1603510000	1uvh_A:0.2214590000):0.0830347000	(1tjo_A:0.0000020000	1tk6_A:0.0000020000):0.1638350000):0.2083320000):0.0415050000	(1ji4_A:0.1235370000	2fjc_A:0.0908300000):0.0424913000):0.0231167000	((1qgh_A:0.1361070000	2ux1_A:0.0947150000):0.1027250000	((((((2fzf_A:0.4354620000	((1lko_A:0.2245660000	3qhb_A:0.5323030000):0.1110100000	1yuz_A:0.2661890000):0.0867478000):0.2870140000	(((((((1lb3_A:0.0501380000	2za7_A:0.0776860000):0.0211036000	1z6o_A:0.3576590000):0.0253294000	(1bg7_A:0.0000020000	1r03_A:0.0628040000):0.0096176100):0.1204200000	1z6o_M:0.2071380000):0.1538990000	(2jd7_A:0.0551920000	1vlg_A:0.0796560000):0.0272540000):0.0256625000	(1krq_A:0.0941730000	3e6s_A:0.2162470000):0.0109103000):0.0247092000	1eum_A:0.0000020000):0.1364180000):0.0892906000	(((1bcf_A:0.0000010000	3e1q_A:0.0000010000):0.0400961000	2fkz_A:0.0252580000):0.0000025332	1jgc_A:0.0850880000):0.0973996000):0.1380470000	1nfv_A:0.1175230000):0.1351120000	(1otk_A:0.3280870000	((((((((1oqu_A:0.0234010000	1r2f_A:0.0954400000):0.0437036000	1uzr_A:0.0000020000):0.2792050000	1mxr_A:0.3957450000):0.1961960000	3ee4_A:0.4517350000):0.1091710000	(1jk0_A:0.1837390000	(2uw2_A:0.0000020000	1w68_A:0.0377960000):0.1765860000):0.3675660000):0.3279210000	((2uw1_A:0.0000010000	2uw1_B:0.0000010000):0.0591682000	1afr_A:0.0641410000):0.2973140000):0.0506472000	1za0_A:0.4311680000):0.0889209000	(((2inc_B:0.5242150000	(2inp_C:0.7197910000	1mty_B:0.3571620000):0.1177910000):0.1365320000	3dhg_A:0.4037690000):0.1410330000	1mty_D:0.3426120000):0.4106310000):0.3536360000):0.5200340000):0.0910516000	2vzb_A:0.3204960000):0.0000025961):0.0127573000):0.0688100000):0.0070655100);
(1ji5_A:0.0668210000	1jig_A:0.0211490000	(1n1q_A:0.0988470000	(((2chp_A:0.1342610000	((((1dps_A:0.0000010000	1jts_A:0.0000010000):0.2202360000	1o9r_A:0.0261400000):0.1499600000	1uvh_A:0.1973490000):0.1731960000	(1tjo_A:0.0000010000	1tk6_A:0.0000010000):0.1685750000):0.1541400000):0.1361150000	(1ji4_A:0.1084920000	2fjc_A:0.0405710000):0.0512254000):0.0367616000	(((1qgh_A:0.1264080000	2ux1_A:0.1963680000):0.0643807000	2vzb_A:0.3508640000):0.0304990000	((((((2fzf_A:0.7303500000	2jd7_A:0.0951770000):0.0311026000	1vlg_A:0.1004990000):0.0348247000	((((((1lb3_A:0.0027290000	(1z6o_A:0.3537140000	1z6o_M:0.3430540000):0.1569260000):0.0404982000	2za7_A:0.0396370000):0.0837610000	1bg7_A:0.0150060000):0.0221521000	1r03_A:0.0000020000):0.2030210000	1krq_A:0.0540620000):0.1062810000	3e6s_A:0.1886650000):0.0089814900):0.0270586000	1eum_A:0.0585270000):0.1986970000	((((1bcf_A:0.0000010000	3e1q_A:0.0000010000):0.0281817000	(((1otk_A:1.0092110000	((((2inc_B:0.5823770000	2inp_C:0.3466350000):0.2124350000	1mty_B:0.4713140000):0.2123170000	3dhg_A:0.4470190000):0.1663500000	1mty_D:0.3531810000):0.5970360000):0.1219530000	(((((1oqu_A:0.0833520000	1r2f_A:0.0902830000):0.0351087000	1uzr_A:0.0000020000):0.1936050000	1mxr_A:0.4182330000):0.0897628000	(1jk0_A:0.2498790000	(2uw2_A:0.0292790000	1w68_A:0.0627580000):0.1589240000):0.4465270000):0.2567980000	(((2uw1_A:0.0000010000	2uw1_B:0.0000010000):0.0229893000	1afr_A:0.0405210000):0.2550020000	1za0_A:0.4226810000):0.3450500000):0.0648332000):0.1495560000	3ee4_A:0.2660690000):0.8066300000):0.0158911000	(1jgc_A:0.0542400000	(1lko_A:0.1394040000	(1yuz_A:0.4416460000	3qhb_A:0.4940780000):0.1760020000):0.3856620000):0.0320760000):0.0000022364	2fkz_A:0.0079060000):0.0898609000):0.1421260000	1nfv_A:0.2461580000):0.3156380000):0.0296248000):0.0681027000):0.0225268000);
(1ji5_A:0.0702460000	((1jig_A:0.0341410000	(((1qgh_A:0.1369300000	2ux1_A:0.1662540000):0.1045510000	2fjc_A:0.0924820000):0.0577742000	1ji4_A:0.0962740000):0.0623344000):0.0338509000	(1n1q_A:0.0663690000	(2chp_A:0.0773260000	((((1dps_A:0.0000010000	1jts_A:0.0000010000):0.0603336000	1uvh_A:0.3656560000):0.1165550000	1o9r_A:0.0923550000):0.2293640000	(1tjo_A:0.0000020000	1tk6_A:0.0000020000):0.1610920000):0.2339610000):0.0388511000):0.0247229000):0.0244269000	((((((2fzf_A:0.4442840000	((1lko_A:0.1338080000	1yuz_A:0.4789240000):0.0076030300	3qhb_A:0.5041300000):0.1806000000):0.1074380000	((((1lb3_A:0.0000030000	2za7_A:0.0837900000):0.0445096000	(1bg7_A:0.0123190000	1r03_A:0.0334230000):0.0547498000):0.0249324000	1z6o_A:0.3174990000):0.2029450000	1z6o_M:0.1607450000):0.0464642000):0.0659266000	(1eum_A:0.0365470000	((1krq_A:0.1238070000	3e6s_A:0.1472900000):0.0332866000	(2jd7_A:0.0953410000	1vlg_A:0.1174030000):0.0755367000):0.0446871000):0.0957732000):0.0322281000	((((1bcf_A:0.0000010000	3e1q_A:0.0000010000):0.0686882000	2fkz_A:0.0268490000):0.0115872000	1jgc_A:0.0560710000):0.0873781000	1nfv_A:0.2404160000):0.1386020000):0.1121500000	2vzb_A:0.2482300000):0.0369022000	(1otk_A:0.6280910000	(((((((1oqu_A:0.1045040000	1uzr_A:0.0000020000):0.0202530000	1r2f_A:0.0149630000):0.1889910000	1mxr_A:0.4290260000):0.2926880000	(1jk0_A:0.1584950000	(2uw2_A:0.0234730000	1w68_A:0.0442660000):0.1716520000):0.3034660000):0.1052200000	3ee4_A:0.4485820000):0.4030930000	(((2uw1_A:0.0000010000	2uw1_B:0.0000010000):0.0000025641	1afr_A:0.1081210000):0.3476310000	1za0_A:0.4489980000):0.1390790000):0.1335620000	(((2inc_B:0.4765110000	2inp_C:0.4685450000):0.1104880000	(1mty_B:0.5685990000	3dhg_A:0.3962890000):0.1317050000):0.1967080000	1mty_D:0.4650850000):0.2513150000):0.0927693000):1.0087500000):0.0666361000);
(1ji5_A:0.0627900000	1jig_A:0.1090660000	(1n1q_A:0.1281440000	((((2chp_A:0.0488380000	((((1dps_A:0.0000010000	1jts_A:0.0000010000):0.0899052000	1o9r_A:0.2004710000):0.1442680000	1uvh_A:0.2513700000):0.0895910000	(1tjo_A:0.0000020000	1tk6_A:0.0000020000):0.2205630000):0.1873310000):0.0296574000	(1ji4_A:0.1404670000	2fjc_A:0.0959140000):0.1002070000):0.0250257000	((((((2fzf_A:0.4709730000	((1lko_A:0.2099230000	3qhb_A:0.5238220000):0.0740102000	1yuz_A:0.2900880000):0.1208960000):0.2326890000	(((((1lb3_A:0.0463500000	2za7_A:0.0571060000):0.0646445000	(1z6o_A:0.2244470000	1z6o_M:0.2517820000):0.0802044000):0.0384187000	1bg7_A:0.0000020000):0.0311695000	1r03_A:0.0236460000):0.1527590000	(((1eum_A:0.0797800000	3e6s_A:0.1889900000):0.0257287000	1krq_A:0.0787340000):0.0931548000	(2jd7_A:0.0601030000	1vlg_A:0.1296830000):0.0369111000):0.0000023410):0.0811756000):0.1079620000	(((1bcf_A:0.0000010000	3e1q_A:0.0000010000):0.0580432000	2fkz_A:0.0130160000):0.0303266000	1jgc_A:0.0671000000):0.1378820000):0.0654682000	(1otk_A:0.7397440000	(((((((1oqu_A:0.0653550000	1r2f_A:0.0419620000):0.0132150000	1uzr_A:0.0000020000):0.3300800000	1mxr_A:0.4352070000):0.2233860000	3ee4_A:0.3358690000):0.0941727000	(1jk0_A:0.1316990000	(2uw2_A:0.0084400000	1w68_A:0.0368030000):0.1090240000):0.1702820000):0.4806920000	((2uw1_A:0.0000010000	2uw1_B:0.0000010000):0.0868734000	1afr_A:0.0601330000):0.4062670000):0.0378621000	(((((2inc_B:0.6805640000	2inp_C:0.3251680000):0.2949880000	1mty_B:0.3675290000):0.1823140000	1mty_D:0.4453730000):0.0555188000	3dhg_A:0.5349690000):0.3510650000	1za0_A:0.5628310000):0.1698300000):0.2833150000):0.4287760000):0.1043030000	1nfv_A:0.1812010000):0.0876652000	2vzb_A:0.2699220000):0.0007930890):0.0000025142	(1qgh_A:0.1248760000	2ux1_A:0.2203260000):0.1267740000):0.0622197000):0.0166853000);
(1ji5_A:0.0711840000	((1jig_A:0.0609580000	(1n1q_A:0.0795790000	(1ji4_A:0.1284150000	2fjc_A:0.1481310000):0.0972632000):0.0389698000):0.0576715000	((2chp_A:0.0681680000	((((1dps_A:0.0000010000	1jts_A:0.0000010000):0.1801310000	1o9r_A:0.0966340000):0.1012240000	1uvh_A:0.2188190000):0.1701820000	(1tjo_A:0.0000020000	1tk6_A:0.0000020000):0.0973652000):0.1548860000):0.0740552000	((1qgh_A:0.1564170000	2ux1_A:0.2587420000):0.0682723000	2vzb_A:0.3308270000):0.0111728000):0.0431403000):0.0057251600	(((((2fzf_A:0.4215110000	((1lko_A:0.1663380000	3qhb_A:0.4330480000):0.0456949000	1yuz_A:0.4745420000):0.2327370000):0.2306040000	(((((1lb3_A:0.0405720000	(2za7_A:0.0244410000	1z6o_A:0.3728500000):0.0142825000):0.0527608000	(1bg7_A:0.0151360000	1r03_A:0.0691870000):0.0165458000):0.0949751000	1z6o_M:0.2722910000):0.1640250000	(1eum_A:0.0108330000	(1krq_A:0.1143930000	3e6s_A:0.2159450000):0.0148254000):0.0816083000):0.0131583000	(2jd7_A:0.0583760000	1vlg_A:0.0942280000):0.0143013000):0.0948458000):0.0315060000	(((1bcf_A:0.0000010000	3e1q_A:0.0000010000):0.0593676000	2fkz_A:0.0160360000):0.0057430200	1jgc_A:0.0580990000):0.1763940000):0.1749890000	1nfv_A:0.1168820000):0.1425670000	(1otk_A:1.0246110000	(((((((1oqu_A:0.0673830000	1uzr_A:0.0000020000):0.0601975000	1r2f_A:0.0569900000):0.1722540000	(1mxr_A:0.4312680000	(1jk0_A:0.2238640000	(2uw2_A:0.0307030000	1w68_A:0.0099160000):0.0797174000):0.2993690000):0.1194440000):0.1423880000	3ee4_A:0.4468680000):0.1738070000	((((2inc_B:0.4431930000	2inp_C:0.5742410000):0.1568430000	1mty_B:0.5758250000):0.1430060000	1mty_D:0.3342410000):0.0773756000	3dhg_A:0.5088550000):0.4865790000):0.0988459000	((2uw1_A:0.0000010000	2uw1_B:0.0000010000):0.0691386000	1afr_A:0.0511840000):0.2819280000):0.0776424000	1za0_A:0.4773950000):0.0614131000):0.6205660000):0.1181350000);
(1ji5_A:0.0453860000	((1jig_A:0.0603310000	((2chp_A:0.0507340000	((((1dps_A:0.0000010000	1jts_A:0.0000010000):0.1588820000	1uvh_A:0.1969540000):0.0730271000	1o9r_A:0.1461430000):0.1266380000	(1tjo_A:0.0000020000	1tk6_A:0.0000020000):0.1676240000):0.1948980000):0.0755270000	(1ji4_A:0.1247450000	2fjc_A:0.1537840000):0.0446642000):0.0162631000):0.0064030100	1n1q_A:0.0948230000):0.0568174000	(((1qgh_A:0.0579420000	2ux1_A:0.1142290000):0.0742506000	(2vzb_A:0.2384250000	(1otk_A:0.7627160000	(((((((1oqu_A:0.0451490000	1r2f_A:0.0447140000):0.0379318000	1uzr_A:0.0000020000):0.3039710000	1mxr_A:0.2802730000):0.1752670000	3ee4_A:0.5136320000):0.0631277000	(1jk0_A:0.1435020000	(2uw2_A:0.0125260000	1w68_A:0.0707520000):0.1818330000):0.3776060000):0.2423110000	((2uw1_A:0.0000010000	2uw1_B:0.0000010000):0.0784772000	1afr_A:0.0516240000):0.2929430000):0.0054281900	(((((2inc_B:0.4574300000	2inp_C:0.3585510000):0.2072250000	1mty_B:0.4432160000):0.2649690000	1mty_D:0.4160620000):0.1361470000	3dhg_A:0.5794880000):0.2622640000	1za0_A:0.4740900000):0.0754917000):0.2403550000):0.5076000000):0.1430940000):0.0118665000	((((2fzf_A:0.3353150000	(1lko_A:0.1310610000	(1yuz_A:0.2740270000	3qhb_A:0.4018090000):0.1462760000):0.2017930000):0.2164120000	(((((((1lb3_A:0.0487500000	2za7_A:0.0198960000):0.0167548000	(1bg7_A:0.0075530000	1r03_A:0.0419070000):0.0220931000):0.0138587000	(1z6o_A:0.2955800000	1z6o_M:0.2143420000):0.1139070000):0.1386630000	(1krq_A:0.0820090000	2jd7_A:0.0458830000):0.0068952800):0.0396581000	3e6s_A:0.2677350000):0.0000020027	1vlg_A:0.1193710000):0.0465657000	1eum_A:0.0487530000):0.0673221000):0.1020020000	(((1bcf_A:0.0000010000	3e1q_A:0.0000010000):0.0276351000	2fkz_A:0.0448130000):0.0772652000	1jgc_A:0.0268520000):0.1230470000):0.1085830000	1nfv_A:0.1712720000):0.1970080000):0.0239989000);
(1ji5_A:0.0303580000	((((1jig_A:0.0315450000	(1ji4_A:0.1598290000	2fjc_A:0.0846300000):0.1178920000):0.0211969000	1n1q_A:0.0892040000):0.0080981400	(2chp_A:0.0941080000	((((1dps_A:0.0000010000	1jts_A:0.0000010000):0.1690650000	1o9r_A:0.0750360000):0.1445810000	1uvh_A:0.1788400000):0.0808763000	(1tjo_A:0.0000010000	1tk6_A:0.0000010000):0.1755010000):0.1088340000):0.0749450000):0.0441444000	((((((2fzf_A:0.5521790000	((1lko_A:0.1752460000	1yuz_A:0.7144480000):0.0584020000	3qhb_A:0.4449430000):0.1299160000):0.2650630000	((((1lb3_A:0.0217590000	2za7_A:0.0550710000):0.0802111000	(1bg7_A:0.0157950000	1r03_A:0.0305610000):0.0174899000):0.0342347000	(1z6o_A:0.3348240000	1z6o_M:0.1522340000):0.1865520000):0.1215590000	((1eum_A:0.0602880000	(1krq_A:0.1159030000	3e6s_A:0.1743350000):0.0180778000):0.0393863000	(2jd7_A:0.1723430000	1vlg_A:0.1020840000):0.0466957000):0.0515974000):0.0842923000):0.0291994000	(((1bcf_A:0.0000010000	3e1q_A:0.0000010000):0.0616145000	1jgc_A:0.0816400000):0.0040130500	2fkz_A:0.0080580000):0.0678505000):0.0881171000	(1otk_A:0.6472450000	(((((((1oqu_A:0.0624890000	1r2f_A:0.0682540000):0.0208591000	1uzr_A:0.0000020000):0.1488790000	1mxr_A:0.3698920000):0.1401670000	3ee4_A:0.4799340000):0.1039000000	(1jk0_A:0.1398150000	(2uw2_A:0.0052620000	1w68_A:0.0318290000):0.1194080000):0.3515110000):0.0503430000	(((2uw1_A:0.0000010000	2uw1_B:0.0000010000):0.0848344000	1afr_A:0.0669830000):0.2472540000	1za0_A:0.4948820000):0.2207100000):0.1469740000	((((2inc_B:0.2974810000	2inp_C:0.4315870000):0.2590360000	1mty_B:0.5133870000):0.1583280000	3dhg_A:0.4226920000):0.0980589000	1mty_D:0.2959310000):0.2962070000):0.3357540000):0.4670770000):0.1088080000	1nfv_A:0.2540070000):0.1841800000	2vzb_A:0.2738330000):0.0511764000):0.0377890000	(1qgh_A:0.1374690000	2ux1_A:0.2055380000):0.0808434000);
(1ji5_A:0.0611890000	((1jig_A:0.0466720000	((((1qgh_A:0.1984340000	2ux1_A:0.1503470000):0.1526400000	((((1dps_A:0.0000010000	1jts_A:0.0000010000):0.1237100000	1uvh_A:0.5080150000):0.0593793000	1o9r_A:0.2246780000):0.1683780000	(1tjo_A:0.0000010000	1tk6_A:0.0000010000):0.1616890000):0.0816882000):0.1019380000	((((2fzf_A:0.3542230000	((1yuz_A:0.4177790000	3qhb_A:0.2253540000):0.0706919000	(1otk_A:0.7255050000	(((((((1oqu_A:0.0392510000	1r2f_A:0.0567600000):0.0359476000	1uzr_A:0.0000020000):0.1363980000	1mxr_A:0.2996450000):0.1445850000	3ee4_A:0.2660890000):0.0780026000	((1jk0_A:0.3749570000	2uw2_A:0.0214920000):0.0457835000	1w68_A:0.0031530000):0.4381380000):0.2182060000	(((2uw1_A:0.0000010000	2uw1_B:0.0000010000):0.0275366000	1afr_A:0.1545320000):0.3221230000	1za0_A:0.5928040000):0.2773100000):0.1896410000	((((2inc_B:0.3785510000	2inp_C:0.5449600000):0.2650570000	1mty_B:0.3625690000):0.4695650000	3dhg_A:0.4593940000):0.2581840000	1mty_D:0.4907840000):0.3296600000):0.2264250000):0.3571340000):0.1444800000):0.1516470000	(1lko_A:0.3115550000	(((((((1lb3_A:0.0091880000	2za7_A:0.0505470000):0.0267684000	(1bg7_A:0.0280010000	1r03_A:0.0370450000):0.0300542000):0.0193160000	1z6o_A:0.4224790000):0.1325170000	(1z6o_M:0.2466360000	3e6s_A:0.1900450000):0.0165734000):0.0221043000	(2jd7_A:0.0832470000	1vlg_A:0.0482700000):0.0350477000):0.0274306000	1krq_A:0.0718150000):0.0171117000	1eum_A:0.0000030000):0.1725520000):0.0208350000):0.0721561000	2vzb_A:0.3862890000):0.0366639000	((((1bcf_A:0.0000010000	3e1q_A:0.0000010000):0.0000020203	2fkz_A:0.0243830000):0.0350675000	1jgc_A:0.0238760000):0.1625950000	1nfv_A:0.1913440000):0.0575506000):0.1557890000):0.0834303000	(1ji4_A:0.1108600000	2fjc_A:0.0975760000):0.0524853000):0.0549796000):0.0604683000	1n1q_A:0.1128730000):0.1083840000	2chp_A:0.1298620000);
(1ji5_A:0.1277890000	1jig_A:0.0218600000	(1n1q_A:0.0677350000	((((2chp_A:0.1337620000	((((1dps_A:0.0000010000	1jts_A:0.0000010000):0.1711380000	1o9r_A:0.1037000000):0.1331670000	(1tjo_A:0.0000020000	1tk6_A:0.0000020000):0.1667600000):0.0798640000	1uvh_A:0.2740560000):0.1004000000):0.0331137000	2fjc_A:0.1081350000):0.0388458000	(((1qgh_A:0.1970690000	2ux1_A:0.0892590000):0.0802245000	((((((((2fzf_A:0.5549210000	2jd7_A:0.0925010000):0.0208953000	((((1lb3_A:0.0313820000	2za7_A:0.0931860000):0.0608137000	(1bg7_A:0.0142340000	1r03_A:0.0123770000):0.0377455000):0.0525064000	(1z6o_A:0.1942150000	1z6o_M:0.2888630000):0.1095960000):0.1962620000	1vlg_A:0.1131160000):0.0524671000):0.0355832000	3e6s_A:0.2104250000):0.0510574000	1krq_A:0.0733380000):0.0615714000	1eum_A:0.0302510000):0.1101510000	(1lko_A:0.1210920000	(1yuz_A:0.4344670000	3qhb_A:0.3452620000):0.0860189000):0.3184390000):0.1281950000	(((1bcf_A:0.0000010000	3e1q_A:0.0000010000):0.0410390000	2fkz_A:0.0378650000):0.0304864000	1jgc_A:0.0559830000):0.1045350000):0.0716105000	1nfv_A:0.2543450000):0.1471060000):0.0381982000	(2vzb_A:0.3181070000	(1otk_A:0.7401740000	((((((((1oqu_A:0.0544910000	1r2f_A:0.0477770000):0.0170188000	1uzr_A:0.0000020000):0.2093610000	1mxr_A:0.2982250000):0.2870240000	3ee4_A:0.3885110000):0.0767444000	(1jk0_A:0.1374300000	(2uw2_A:0.0174640000	1w68_A:0.0425390000):0.2322480000):0.2370510000):0.1845190000	(((2inc_B:0.4298780000	2inp_C:0.4821890000):0.2534120000	1mty_B:0.5828000000):0.1985700000	(1mty_D:0.3770040000	3dhg_A:0.3755080000):0.0693736000):0.4201400000):0.4350060000	((2uw1_A:0.0000010000	2uw1_B:0.0000010000):0.0036365500	1afr_A:0.0808870000):0.1857760000):0.1358660000	1za0_A:0.4012520000):0.1578040000):0.5534600000):0.0068420200):0.0251106000):0.0277619000	1ji4_A:0.0869020000):0.0242156000):0.0441357000);
(1ji5_A:0.0992540000	1jig_A:0.0303410000	(1n1q_A:0.0845280000	(((2chp_A:0.1724180000	((((1dps_A:0.0000010000	1jts_A:0.0000010000):0.1808870000	1o9r_A:0.0830500000):0.1217630000	1uvh_A:0.2358310000):0.0951538000	(1tjo_A:0.0000020000	1tk6_A:0.0000020000):0.2125370000):0.0902272000):0.0095585700	(1ji4_A:0.0752660000	2fjc_A:0.1365700000):0.0351000000):0.0180829000	(((1qgh_A:0.1206260000	2ux1_A:0.1605000000):0.0583316000	(((((((((2fzf_A:0.7380130000	2jd7_A:0.0029920000):0.0898351000	1krq_A:0.0925710000):0.0349930000	(((1lb3_A:0.0356790000	2za7_A:0.0414710000):0.0860994000	1r03_A:0.0095830000):0.0107638000	(1bg7_A:0.0064200000	(1z6o_A:0.3550810000	1z6o_M:0.2300360000):0.0714265000):0.0198597000):0.1732770000):0.0588450000	1vlg_A:0.1477020000):0.0194751000	1eum_A:0.1025180000):0.0799827000	3e6s_A:0.1870900000):0.0404629000	((1lko_A:0.1822130000	1yuz_A:0.3541610000):0.1444510000	3qhb_A:0.5949080000):0.2841000000):0.0917443000	(((1bcf_A:0.0000010000	3e1q_A:0.0000010000):0.0722579000	2fkz_A:0.0412830000):0.0232991000	1jgc_A:0.1003070000):0.0940382000):0.1436840000	1nfv_A:0.1980280000):0.3411440000):0.0073317500	(2vzb_A:0.1492350000	(1otk_A:0.7459390000	((((((1oqu_A:0.1121500000	1r2f_A:0.0884160000):0.0165859000	1uzr_A:0.0000020000):0.3986680000	1mxr_A:0.4962770000):0.1322950000	(1jk0_A:0.2025530000	(2uw2_A:0.0236280000	1w68_A:0.0353770000):0.3020920000):0.3688480000):0.2247310000	3ee4_A:0.6527250000):0.3361400000	(((((2inc_B:0.4742790000	(2inp_C:0.4293020000	1mty_B:0.5220140000):0.1039750000):0.1408950000	3dhg_A:0.4825940000):0.1636980000	1mty_D:0.3766030000):0.2574170000	1za0_A:0.3814400000):0.2280670000	((2uw1_A:0.0000010000	2uw1_B:0.0000010000):0.0619333000	1afr_A:0.0380230000):0.2841690000):0.0000023501):0.3563990000):0.9562480000):0.1812910000):0.0041556800):0.0580025000):0.0129417000);
(1ji5_A:0.1148780000	1jig_A:0.0306680000	(1n1q_A:0.1388910000	((((2chp_A:0.1258200000	((((1dps_A:0.0000010000	1jts_A:0.0000010000):0.1609220000	1o9r_A:0.0710880000):0.1020920000	1uvh_A:0.2026290000):0.0863442000	(1tjo_A:0.0000010000	1tk6_A:0.0000010000):0.2505980000):0.2105100000):0.0529327000	(((1qgh_A:0.1171480000	2ux1_A:0.1798680000):0.0990321000	1ji4_A:0.1095670000):0.0480678000	2fjc_A:0.1164460000):0.0823952000):0.0153597000	(((((2fzf_A:0.3199530000	((1lko_A:0.2461720000	3qhb_A:0.4544370000):0.0659713000	1yuz_A:0.4898970000):0.1703390000):0.3046480000	(((((1lb3_A:0.0193100000	2za7_A:0.0671850000):0.0625216000	(1bg7_A:0.0083840000	1r03_A:0.0568630000):0.0088268600):0.0118887000	(1z6o_A:0.3598630000	1z6o_M:0.2267450000):0.0715269000):0.1318340000	((1eum_A:0.0553870000	1krq_A:0.0753090000):0.0718723000	(2jd7_A:0.1210360000	1vlg_A:0.0969220000):0.0748041000):0.0532088000):0.0484375000	3e6s_A:0.2501940000):0.0302761000):0.0980512000	(((1bcf_A:0.0000010000	3e1q_A:0.0000010000):0.0546208000	2fkz_A:0.0079790000):0.0338852000	1jgc_A:0.0708920000):0.0874905000):0.2340650000	1nfv_A:0.2400170000):0.1203980000	(1otk_A:0.7049760000	(((((((1oqu_A:0.0651200000	1r2f_A:0.0732330000):0.0227557000	1uzr_A:0.0000020000):0.2518000000	1mxr_A:0.5139850000):0.1391600000	3ee4_A:0.8447370000):0.1097080000	(1jk0_A:0.1673810000	(2uw2_A:0.0188050000	1w68_A:0.0451070000):0.1729180000):0.5388350000):0.1058050000	(((2uw1_A:0.0000010000	2uw1_B:0.0000010000):0.0592366000	1afr_A:0.0397310000):0.2742310000	1za0_A:0.4718000000):0.1135080000):0.1087030000	((((2inc_B:0.4719880000	2inp_C:0.4654890000):0.1553740000	1mty_B:0.4851410000):0.1726140000	3dhg_A:0.7042250000):0.1149810000	1mty_D:0.4187170000):0.4048230000):0.2326930000):0.5782650000):0.2625190000):0.0000023885	2vzb_A:0.2620540000):0.0609343000):0.0041472500);
(1ji5_A:0.0000020000	(1jig_A:0.0249740000	(1n1q_A:0.0802930000	(((2chp_A:0.1273020000	((((1dps_A:0.0000010000	1jts_A:0.0000010000):0.1559080000	1o9r_A:0.1954790000):0.0994087000	1uvh_A:0.3161550000):0.1584160000	(1tjo_A:0.0000020000	1tk6_A:0.0000020000):0.1143720000):0.1515230000):0.0399423000	(1ji4_A:0.1219240000	2fjc_A:0.0789940000):0.0492059000):0.0134848000	((2ux1_A:0.1945300000	(((((2fzf_A:0.5660910000	(1lko_A:0.2379270000	1yuz_A:0.4829760000):0.0537465000):0.1409990000	3qhb_A:0.5687320000):0.1493120000	((((((1lb3_A:0.0403560000	2za7_A:0.0274560000):0.0509015000	(1bg7_A:0.0147330000	1r03_A:0.0471550000):0.0187795000):0.0549744000	(1z6o_A:0.3222480000	1z6o_M:0.2543540000):0.0654625000):0.2101700000	(2jd7_A:0.0576530000	1vlg_A:0.1240960000):0.0250724000):0.0172953000	(1krq_A:0.0558700000	3e6s_A:0.1998410000):0.0231459000):0.0653606000	1eum_A:0.0000020000):0.0800547000):0.1195430000	(((1bcf_A:0.0000010000	3e1q_A:0.0000010000):0.0383662000	2fkz_A:0.0429520000):0.0000023663	1jgc_A:0.0358010000):0.1223110000):0.1961490000	1nfv_A:0.1302590000):0.2290320000):0.0481133000	(2vzb_A:0.1948110000	(1otk_A:1.1305070000	((((((((1oqu_A:0.1039700000	1r2f_A:0.0617320000):0.0290288000	1uzr_A:0.0000020000):0.2461870000	1mxr_A:0.3222680000):0.1543740000	3ee4_A:0.5808770000):0.0711889000	(1jk0_A:0.1829010000	(2uw2_A:0.0117500000	1w68_A:0.0569340000):0.1206970000):0.1700730000):0.2785780000	((((2inc_B:0.5917540000	2inp_C:0.2414830000):0.2346530000	1mty_B:0.4108370000):0.3102680000	1mty_D:0.6625750000):0.1145140000	3dhg_A:0.4824410000):0.1844730000):0.1620800000	((2uw1_A:0.0000010000	2uw1_B:0.0000010000):0.0000027272	1afr_A:0.1613750000):0.3412550000):0.0326150000	1za0_A:0.4558100000):0.0833477000):0.7743980000):0.0862545000):0.0253140000):0.0658745000):0.0239725000):0.1289930000	1qgh_A:0.1937750000);
(1ji5_A:0.0681570000	(1jig_A:0.0000020000	((((2chp_A:0.0957340000	((((1dps_A:0.0000010000	1jts_A:0.0000010000):0.1924900000	1o9r_A:0.1506120000):0.1431020000	1uvh_A:0.2453920000):0.1755870000	(1tjo_A:0.0000020000	1tk6_A:0.0000020000):0.0867585000):0.2151870000):0.0756105000	1ji4_A:0.1165220000):0.0114860000	2fjc_A:0.0719530000):0.0201116000	(((1qgh_A:0.1947000000	2ux1_A:0.0952540000):0.1089110000	2vzb_A:0.1737800000):0.0331878000	(((((2fzf_A:0.3685470000	((1lko_A:0.1688410000	3qhb_A:0.3916350000):0.1292220000	1yuz_A:0.3857640000):0.0867897000):0.1927580000	(((((1lb3_A:0.0000030000	2za7_A:0.0911670000):0.0420953000	(1z6o_A:0.2877050000	1z6o_M:0.1677970000):0.0947565000):0.0469387000	1bg7_A:0.0000020000):0.0589328000	1r03_A:0.0042670000):0.1451520000	((1eum_A:0.0444170000	(1krq_A:0.0654940000	3e6s_A:0.1831250000):0.0204892000):0.0404360000	(2jd7_A:0.0556140000	1vlg_A:0.0853970000):0.0168826000):0.0255051000):0.1012380000):0.0919247000	(((1bcf_A:0.0000010000	3e1q_A:0.0000010000):0.0593752000	2fkz_A:0.0345430000):0.0394323000	1jgc_A:0.0187100000):0.0708476000):0.1644060000	1nfv_A:0.2100290000):0.1241470000	(1otk_A:0.6409260000	(((((((1oqu_A:0.0688320000	1r2f_A:0.1241140000):0.0447355000	1uzr_A:0.0000020000):0.2481380000	1mxr_A:0.4206630000):0.2970390000	(1jk0_A:0.1608350000	(2uw2_A:0.0231530000	1w68_A:0.0498100000):0.1732280000):0.2009870000):0.0813397000	3ee4_A:0.6251360000):0.2480660000	(((2inc_B:0.4153380000	(2inp_C:0.4187250000	1mty_B:0.6618860000):0.2294710000):0.3698280000	3dhg_A:0.3926130000):0.1102400000	(1mty_D:0.4576020000	1za0_A:0.6447220000):0.0813111000):0.1825210000):0.0000022601	((2uw1_A:0.0000010000	2uw1_B:0.0000010000):0.0000027622	1afr_A:0.1239990000):0.5053420000):0.2877240000):0.4672390000):0.1775760000):0.0083890300):0.0584446000):0.0292069000	1n1q_A:0.1291430000);
(1ji5_A:0.0594410000	1jig_A:0.0358610000	(1n1q_A:0.1424040000	(((((2chp_A:0.1260600000	((((1dps_A:0.0000010000	1jts_A:0.0000010000):0.1796480000	1o9r_A:0.0787690000):0.0812917000	1uvh_A:0.1879960000):0.0928601000	(1tjo_A:0.0000010000	1tk6_A:0.0000010000):0.1037910000):0.2137240000):0.0471164000	2vzb_A:0.2762050000):0.0405371000	(1otk_A:1.0017280000	(((((((1oqu_A:0.0391830000	1r2f_A:0.0958810000):0.0149118000	1uzr_A:0.0000020000):0.1856250000	1mxr_A:0.4437670000):0.1136890000	(1jk0_A:0.2120500000	(2uw2_A:0.0403210000	1w68_A:0.0301990000):0.0605428000):0.5173440000):0.1247450000	3ee4_A:0.4170450000):0.2771620000	(((2uw1_A:0.0000010000	2uw1_B:0.0000010000):0.0168712000	1afr_A:0.0889530000):0.3993840000	1za0_A:0.5040750000):0.0656015000):0.0937719000	((((2inc_B:0.5060360000	2inp_C:0.2059680000):0.3912550000	1mty_B:0.2145690000):0.2926020000	3dhg_A:0.5733870000):0.2697620000	1mty_D:0.3430810000):0.5231350000):0.1458590000):0.5547190000):0.0298024000	(((1qgh_A:0.1018070000	2ux1_A:0.1095840000):0.1266500000	2fjc_A:0.1014610000):0.0161211000	1ji4_A:0.1206990000):0.0552664000):0.0071646300	(((2fzf_A:0.3233770000	((1lko_A:0.1787050000	3qhb_A:0.4586180000):0.0506406000	1yuz_A:0.3277080000):0.1817090000):0.2713580000	(((((1lb3_A:0.0357020000	2za7_A:0.0543700000):0.0345558000	(1bg7_A:0.0291500000	1r03_A:0.0421800000):0.0407581000):0.0889334000	(1z6o_A:0.3381500000	1z6o_M:0.2775700000):0.0986410000):0.1274140000	((1eum_A:0.0583670000	1krq_A:0.1404220000):0.0291110000	(2jd7_A:0.0520320000	1vlg_A:0.0817480000):0.0357315000):0.0307765000):0.0436922000	3e6s_A:0.2057150000):0.0689069000):0.0750155000	((((1bcf_A:0.0000010000	3e1q_A:0.0000010000):0.0672082000	1jgc_A:0.0560010000):0.0152101000	2fkz_A:0.0307060000):0.1342160000	1nfv_A:0.1782570000):0.0673353000):0.2289110000):0.0612661000):0.0176961000);
(1ji5_A:0.1032810000	(1jig_A:0.0331650000	1n1q_A:0.1181060000):0.0000023239	(((2chp_A:0.1373520000	((((1dps_A:0.0000010000	1jts_A:0.0000010000):0.1933550000	1o9r_A:0.1341420000):0.1348680000	1uvh_A:0.2519800000):0.1619670000	(1tjo_A:0.0000010000	1tk6_A:0.0000010000):0.2421430000):0.1478120000):0.0583291000	(1ji4_A:0.1572110000	2fjc_A:0.1365370000):0.0432983000):0.0578432000	((1qgh_A:0.1640570000	2ux1_A:0.1295800000):0.1272740000	((((((2fzf_A:0.4989370000	(1lko_A:0.1748250000	(1yuz_A:0.3485200000	3qhb_A:0.3527630000):0.0606198000):0.2273460000):0.1670070000	(((((1lb3_A:0.0251630000	2za7_A:0.0442970000):0.0395258000	(1bg7_A:0.0168560000	1r03_A:0.0376980000):0.0221894000):0.0819477000	1z6o_A:0.2612580000):0.0884987000	1z6o_M:0.2062980000):0.0947879000	(((1eum_A:0.0454080000	(1krq_A:0.0963240000	3e6s_A:0.2218300000):0.0140109000):0.0328124000	2jd7_A:0.0489910000):0.0317059000	1vlg_A:0.1186110000):0.0612681000):0.1100810000):0.0226862000	(((1bcf_A:0.0000010000	3e1q_A:0.0000010000):0.0736631000	2fkz_A:0.0470120000):0.0125539000	1jgc_A:0.0672680000):0.0993170000):0.0689801000	1nfv_A:0.2452840000):0.0801828000	(1otk_A:0.5119470000	((((((1oqu_A:0.0612700000	1r2f_A:0.0524480000):0.0621510000	1uzr_A:0.0000020000):0.1999630000	1mxr_A:0.4044850000):0.1145840000	(3ee4_A:0.5820390000	(1jk0_A:0.2381090000	(2uw2_A:0.0057570000	1w68_A:0.0464160000):0.0783618000):0.2461180000):0.0973690000):0.2704560000	(((2uw1_A:0.0000010000	2uw1_B:0.0000010000):0.0531141000	1afr_A:0.0713480000):0.2431570000	1za0_A:0.5148220000):0.1986100000):0.0779387000	(((2inc_B:0.5189420000	2inp_C:0.2987360000):0.1582030000	1mty_B:0.6291000000):0.2197350000	(1mty_D:0.4766790000	3dhg_A:0.5734510000):0.0812084000):0.2767220000):0.1775150000):0.6341050000):0.1626020000	2vzb_A:0.2556690000):0.0082400600):0.0166568000):0.0732703000);
(1ji5_A:0.0907580000	1jig_A:0.0344450000	(1n1q_A:0.1059420000	((((2chp_A:0.0750320000	((((1dps_A:0.0000010000	1jts_A:0.0000010000):0.2119910000	1o9r_A:0.0390290000):0.1390400000	1uvh_A:0.2231620000):0.0890032000	(1tjo_A:0.0000020000	1tk6_A:0.0000020000):0.2459350000):0.1450890000):0.0409090000	2fjc_A:0.0807630000):0.0302829000	1ji4_A:0.1653380000):0.0410257000	(((1qgh_A:0.2042980000	2ux1_A:0.0776360000):0.0363632000	(((((2fzf_A:0.5584580000	(1lko_A:0.2150030000	(1yuz_A:0.1950210000	3qhb_A:0.5826770000):0.0803272000):0.1251680000):0.2450950000	(((((((((1lb3_A:0.0307070000	2za7_A:0.0334360000):0.0510193000	(1z6o_A:0.2764160000	1z6o_M:0.2529060000):0.0730543000):0.0363725000	1bg7_A:0.0199390000):0.0620529000	1r03_A:0.0022000000):0.0070017800	(1otk_A:0.7115120000	(((((((1oqu_A:0.0445590000	1uzr_A:0.0031770000):0.0443403000	1r2f_A:0.0390120000):0.2644920000	1mxr_A:0.3375720000):0.1100690000	3ee4_A:0.7176600000):0.1251540000	(1jk0_A:0.1185480000	(2uw2_A:0.0083750000	1w68_A:0.0578640000):0.2031600000):0.2471290000):0.1840000000	(((2inc_B:0.6457590000	2inp_C:0.2972680000):0.1941310000	1mty_B:0.5328700000):0.2499930000	(1mty_D:0.4526340000	3dhg_A:0.5306790000):0.1161340000):0.3643360000):0.1549140000	(((2uw1_A:0.0000010000	2uw1_B:0.0000010000):0.0614302000	1afr_A:0.0405910000):0.1861580000	1za0_A:0.5215160000):0.1509430000):0.2690820000):0.8141430000):0.1508690000	1vlg_A:0.0843190000):0.0473247000	2jd7_A:0.0831840000):0.0502528000	(1krq_A:0.0596560000	3e6s_A:0.1991260000):0.0366315000):0.0929969000	1eum_A:0.0000020000):0.1010950000):0.1309310000	((1bcf_A:0.0000010000	3e1q_A:0.0000010000):0.0537273000	2fkz_A:0.0772050000):0.0305546000):0.0329065000	1jgc_A:0.0568360000):0.0903969000	1nfv_A:0.2848020000):0.2692620000):0.0211669000	2vzb_A:0.3569280000):0.0196018000):0.0864701000):0.0200381000);
(1ji5_A:0.0525200000	1jig_A:0.0652190000	(1n1q_A:0.0698920000	(((2chp_A:0.1152860000	((((1dps_A:0.0000010000	1jts_A:0.0000010000):0.1119180000	1o9r_A:0.1440280000):0.1853780000	1uvh_A:0.3328300000):0.1488560000	(1tjo_A:0.0000020000	1tk6_A:0.0000020000):0.1410040000):0.2154790000):0.0817337000	(1ji4_A:0.0484580000	2fjc_A:0.1341380000):0.0995166000):0.0146558000	(((1qgh_A:0.1765530000	2ux1_A:0.1623170000):0.0944208000	(2vzb_A:0.2549970000	(1otk_A:0.6857660000	(((((((1oqu_A:0.0454190000	1r2f_A:0.0447080000):0.0076983600	1uzr_A:0.0000020000):0.2333970000	1mxr_A:0.3968840000):0.1373400000	3ee4_A:0.4806710000):0.1659630000	(1jk0_A:0.1188600000	(2uw2_A:0.0388760000	1w68_A:0.0705990000):0.1126830000):0.3592690000):0.2292610000	(((2uw1_A:0.0000010000	2uw1_B:0.0000010000):0.1091230000	1afr_A:0.0330940000):0.4101660000	1za0_A:0.6348510000):0.1282270000):0.0646703000	(((2inc_B:0.3247070000	(2inp_C:0.4852320000	1mty_B:0.4763310000):0.2891070000):0.2075630000	3dhg_A:0.3020200000):0.2734340000	1mty_D:0.3427750000):0.1844220000):0.3735060000):0.5933670000):0.0847299000):0.0163576000	(((((2fzf_A:0.6668560000	1yuz_A:0.4546150000):0.1418530000	(1lko_A:0.2695180000	3qhb_A:0.5665190000):0.1530890000):0.1122590000	((1bcf_A:0.0000010000	3e1q_A:0.0000010000):0.0551811000	(2fkz_A:0.0631880000	1jgc_A:0.0892010000):0.0000026709):0.1229110000):0.0408345000	((((((((1lb3_A:0.0196820000	2za7_A:0.0549560000):0.0647310000	1bg7_A:0.0075620000):0.0416853000	(1r03_A:0.0000030000	1z6o_A:0.4262470000):0.0267925000):0.1137450000	1z6o_M:0.3131100000):0.0724491000	(2jd7_A:0.0649860000	1vlg_A:0.1072540000):0.0681046000):0.0239875000	1krq_A:0.0675210000):0.0457032000	3e6s_A:0.2736530000):0.0460109000	1eum_A:0.0078630000):0.1623490000):0.0891651000	1nfv_A:0.2639910000):0.3148550000):0.0119160000):0.1048410000):0.0096757000);
(1ji5_A:0.1172350000	(((1jig_A:0.0365730000	(1ji4_A:0.1931210000	2fjc_A:0.1078040000):0.0296301000):0.0555967000	2chp_A:0.1494050000):0.0261497000	(1n1q_A:0.0569380000	((((1dps_A:0.0000010000	1jts_A:0.0000010000):0.2341970000	1o9r_A:0.0677080000):0.1322760000	1uvh_A:0.1866360000):0.1090050000	(1tjo_A:0.0000010000	1tk6_A:0.0000010000):0.2777830000):0.1496970000):0.0228101000):0.0847645000	(((1qgh_A:0.1885090000	2ux1_A:0.2554960000):0.0452100000	2vzb_A:0.4082640000):0.0029725000	(((((2fzf_A:0.3612500000	((1lko_A:0.1471590000	3qhb_A:0.4287220000):0.1089340000	1yuz_A:0.5090000000):0.1185890000):0.2674910000	(((((((1lb3_A:0.0221840000	2za7_A:0.0689550000):0.1226410000	(1bg7_A:0.0601320000	1r03_A:0.0000020000):0.0277886000):0.0390636000	(1z6o_A:0.3834970000	1z6o_M:0.2566510000):0.0940543000):0.0975302000	3e6s_A:0.2223080000):0.0025313300	(2jd7_A:0.0938750000	1vlg_A:0.1154240000):0.0979012000):0.0312786000	1krq_A:0.0999890000):0.0636568000	1eum_A:0.0546160000):0.0747119000):0.1486090000	(((1bcf_A:0.0000010000	3e1q_A:0.0000010000):0.0770848000	2fkz_A:0.0400210000):0.0000023866	1jgc_A:0.0917240000):0.1337350000):0.1564100000	1nfv_A:0.2600440000):0.1350390000	(1otk_A:0.5954500000	((((((((1oqu_A:0.0607210000	1uzr_A:0.0000020000):0.1017590000	1r2f_A:0.0025960000):0.1638870000	1mxr_A:0.4576010000):0.1810020000	(1jk0_A:0.1533290000	(2uw2_A:0.0405530000	1w68_A:0.0481890000):0.2160570000):0.2546130000):0.1760820000	3ee4_A:0.5143290000):0.2455170000	((2uw1_A:0.0000010000	2uw1_B:0.0000010000):0.0080423600	1afr_A:0.1088090000):0.4495420000):0.0148244000	1za0_A:0.5572450000):0.2246330000	(((2inc_B:0.4311550000	2inp_C:0.5641680000):0.2139710000	1mty_B:0.5867470000):0.2454970000	(1mty_D:0.4183920000	3dhg_A:0.4835960000):0.0988001000):0.2034960000):0.2511340000):1.0376900000):0.1010590000):0.0618420000);
(1ji5_A:0.1529210000	1jig_A:0.0246020000	(1n1q_A:0.0656610000	(((((2chp_A:0.1257910000	((((1dps_A:0.0000010000	1jts_A:0.0000010000):0.1170430000	1o9r_A:0.1223280000):0.0556862000	1uvh_A:0.2613010000):0.0989856000	(1tjo_A:0.0000010000	1tk6_A:0.0000010000):0.0992526000):0.1039380000):0.0038331900	(((((2fzf_A:0.4140350000	(1lko_A:0.2350990000	1yuz_A:0.4481440000):0.0510244000):0.0989967000	3qhb_A:0.3821840000):0.1366990000	(1otk_A:0.4565850000	((((((1oqu_A:0.0766200000	1uzr_A:0.0000020000):0.0415746000	1r2f_A:0.0358140000):0.2283830000	1mxr_A:0.3246090000):0.0794039000	(1jk0_A:0.2066850000	(2uw2_A:0.0373660000	1w68_A:0.0504190000):0.1861410000):0.2049650000):0.0678553000	3ee4_A:0.4068940000):0.2047970000	(((2inc_B:0.4398170000	2inp_C:0.5075760000):0.2815220000	((1mty_B:0.5034700000	1mty_D:0.5218620000):0.1139480000	3dhg_A:0.4713330000):0.0478590000):0.2717080000	(((2uw1_A:0.0000010000	2uw1_B:0.0000010000):0.0234907000	1afr_A:0.0925920000):0.3301040000	1za0_A:0.5721340000):0.1584340000):0.0443479000):0.3091020000):0.5949590000):0.1642670000	((1bcf_A:0.0000010000	3e1q_A:0.0000010000):0.0310560000	(2fkz_A:0.0084640000	(1jgc_A:0.0318360000	(((((1lb3_A:0.0213030000	2za7_A:0.0477100000):0.0257046000	(1bg7_A:0.0148340000	1r03_A:0.0402610000):0.0235867000):0.0550275000	(1z6o_A:0.4074770000	1z6o_M:0.1464400000):0.0911480000):0.1309360000	((1eum_A:0.0684780000	1krq_A:0.1092020000):0.0235683000	(2jd7_A:0.0698240000	1vlg_A:0.0633000000):0.0525905000):0.0000026829):0.0599376000	3e6s_A:0.2088680000):0.1962730000):0.0154171000):0.0000021028):0.1724150000):0.1280490000	1nfv_A:0.1511260000):0.2086310000):0.0305371000	2vzb_A:0.2509850000):0.0352883000	((1qgh_A:0.1165310000	2ux1_A:0.1954230000):0.0803937000	2fjc_A:0.0873180000):0.0948488000):0.0334021000	1ji4_A:0.0928770000):0.0745144000):0.0000023958);
(1ji5_A:0.0928250000	1jig_A:0.0602740000	(1n1q_A:0.1201190000	((((2chp_A:0.0785250000	((((1dps_A:0.0000010000	1jts_A:0.0000010000):0.2483420000	1o9r_A:0.1002990000):0.0891142000	1uvh_A:0.2276010000):0.2199040000	(1tjo_A:0.0000020000	1tk6_A:0.0000020000):0.1646470000):0.1111940000):0.0535519000	((((2fzf_A:0.3623660000	(1lko_A:0.2483580000	(1yuz_A:0.5169970000	3qhb_A:0.3894790000):0.1247060000):0.1113620000):0.2709990000	(((((((1lb3_A:0.0504290000	2za7_A:0.0736900000):0.0652141000	(1bg7_A:0.0106400000	(1z6o_A:0.3494170000	1z6o_M:0.2635660000):0.0808345000):0.0232663000):0.0363427000	1r03_A:0.0127180000):0.1249510000	1krq_A:0.0921740000):0.0285950000	(2jd7_A:0.1352340000	1vlg_A:0.1176270000):0.0782694000):0.0141550000	3e6s_A:0.2474080000):0.0394905000	1eum_A:0.0273780000):0.1292850000):0.1185900000	(((1bcf_A:0.0000010000	3e1q_A:0.0000010000):0.0473531000	2fkz_A:0.0285330000):0.0517737000	1jgc_A:0.0291520000):0.0921740000):0.1217220000	1nfv_A:0.1005500000):0.2112790000):0.0640997000	((1qgh_A:0.1000120000	(2vzb_A:0.0571540000	(1otk_A:0.4704440000	(((((((1oqu_A:0.0505780000	1r2f_A:0.0618010000):0.0267653000	1uzr_A:0.0000020000):0.2213170000	1mxr_A:0.4304180000):0.1436140000	3ee4_A:0.5294220000):0.0666070000	(1jk0_A:0.1848830000	(2uw2_A:0.0250140000	1w68_A:0.0326090000):0.1179710000):0.1920530000):0.3059080000	(((2uw1_A:0.0000010000	2uw1_B:0.0000010000):0.0135977000	1afr_A:0.1437170000):0.3191020000	1za0_A:0.7692870000):0.2122870000):0.2430560000	(((2inc_B:0.5955900000	2inp_C:0.4382110000):0.1602260000	1mty_B:0.4492240000):0.2334970000	(1mty_D:0.6000430000	3dhg_A:0.5092840000):0.0931265000):0.3548070000):0.4377980000):0.6258420000):0.1762300000):0.0760051000	2ux1_A:0.1427100000):0.0497362000):0.0301454000	(1ji4_A:0.1352450000	2fjc_A:0.1333850000):0.0290860000):0.0747641000):0.0233958000);
(1ji5_A:0.1539080000	1jig_A:0.0000030000	((1n1q_A:0.0802690000	1ji4_A:0.1319080000):0.0391483000	(((2chp_A:0.0763380000	(2vzb_A:0.2007740000	(1otk_A:0.7883540000	(((((((1oqu_A:0.0513270000	1uzr_A:0.0000020000):0.0352326000	1r2f_A:0.0365380000):0.1145850000	1mxr_A:0.3418510000):0.1448740000	(1jk0_A:0.1710080000	(2uw2_A:0.0232550000	1w68_A:0.0345320000):0.1777790000):0.2404540000):0.1436070000	3ee4_A:0.3827190000):0.2126360000	((2uw1_A:0.0000010000	2uw1_B:0.0000010000):0.0686407000	1afr_A:0.0497500000):0.4655760000):0.0825829000	(((((2inc_B:0.4829350000	2inp_C:0.3998890000):0.1296960000	1mty_B:0.5338720000):0.3896040000	3dhg_A:0.4000940000):0.0633236000	1mty_D:0.4575980000):0.4170170000	1za0_A:0.6591260000):0.1829980000):0.3834060000):0.7066030000):0.0484388000):0.0282859000	(((1qgh_A:0.1582210000	2ux1_A:0.1352430000):0.0560740000	2fjc_A:0.0514290000):0.0673906000	((((1dps_A:0.0000010000	1jts_A:0.0000010000):0.0764811000	1uvh_A:0.3939680000):0.0515448000	1o9r_A:0.1435940000):0.0868364000	(1tjo_A:0.0000020000	1tk6_A:0.0000020000):0.1360710000):0.1304830000):0.0397652000):0.0000028561	((((2fzf_A:0.4498570000	((1lko_A:0.2311130000	3qhb_A:0.4908350000):0.0911496000	1yuz_A:0.3794560000):0.0557944000):0.2148710000	(((((((1lb3_A:0.0425870000	2za7_A:0.0433070000):0.0128318000	(1bg7_A:0.0078240000	1r03_A:0.0381360000):0.0216355000):0.0441819000	(1z6o_A:0.2845790000	1z6o_M:0.2187960000):0.1267960000):0.1841820000	1vlg_A:0.0641250000):0.0202432000	2jd7_A:0.0780870000):0.0517274000	(1krq_A:0.0573710000	3e6s_A:0.2550690000):0.0380035000):0.0394933000	1eum_A:0.0000020000):0.1415070000):0.1274490000	(((1bcf_A:0.0000010000	3e1q_A:0.0000010000):0.0381874000	2fkz_A:0.0490420000):0.0530409000	1jgc_A:0.0171410000):0.1052590000):0.1065070000	1nfv_A:0.1637150000):0.2444440000):0.0355174000):0.0202535000);
(1ji5_A:0.0841980000	1jig_A:0.0369250000	(1n1q_A:0.0847060000	(((2chp_A:0.1450010000	((((1dps_A:0.0000010000	1jts_A:0.0000010000):0.0907345000	1uvh_A:0.3345000000):0.1133330000	1o9r_A:0.0920080000):0.1134220000	(1tjo_A:0.0000020000	1tk6_A:0.0000020000):0.1436080000):0.1496290000):0.0494959000	(1ji4_A:0.1438720000	2fjc_A:0.1123210000):0.0377302000):0.0149586000	(((1qgh_A:0.1488830000	2ux1_A:0.1121600000):0.0779037000	(2vzb_A:0.2688080000	(1otk_A:0.5917740000	((((((((1oqu_A:0.0758840000	1r2f_A:0.0906600000):0.0223005000	1uzr_A:0.0000020000):0.2669440000	(1jk0_A:0.0700320000	(2uw2_A:0.0571610000	1w68_A:0.0308480000):0.2720190000):0.5396540000):0.0816751000	1mxr_A:0.2927740000):0.2456710000	3ee4_A:0.4519730000):0.2894850000	((((2inc_B:0.4136530000	2inp_C:0.6754980000):0.1134620000	1mty_B:0.5797370000):0.1906640000	3dhg_A:0.3939030000):0.1663220000	1mty_D:0.4977660000):0.5765390000):0.1063900000	((2uw1_A:0.0000010000	2uw1_B:0.0000010000):0.0397612000	1afr_A:0.0729840000):0.2828290000):0.0321475000	1za0_A:0.4450680000):0.2283300000):0.7481780000):0.0668622000):0.0352928000	((((2fzf_A:0.7121610000	(1lko_A:0.1456600000	(1yuz_A:0.6633580000	3qhb_A:0.4037140000):0.1359770000):0.2391790000):0.1281610000	((((((((1lb3_A:0.0363700000	2za7_A:0.0775580000):0.0615622000	(1z6o_A:0.2186030000	1z6o_M:0.3159900000):0.0789039000):0.0306471000	1bg7_A:0.0120910000):0.0364370000	1r03_A:0.0080160000):0.1487930000	(2jd7_A:0.0627030000	1vlg_A:0.0968560000):0.0350019000):0.0516215000	1krq_A:0.0607300000):0.0319874000	3e6s_A:0.2195520000):0.0300903000	1eum_A:0.0000030000):0.1244800000):0.1239910000	(((1bcf_A:0.0000010000	3e1q_A:0.0000010000):0.0228084000	2fkz_A:0.0426640000):0.0395975000	1jgc_A:0.0633400000):0.1743910000):0.1350990000	1nfv_A:0.1979240000):0.2349810000):0.0081006300):0.0430993000):0.0084825200);
(1ji5_A:0.1141500000	(1jig_A:0.0198770000	(2chp_A:0.1974220000	((((1qgh_A:0.1706940000	2ux1_A:0.1675930000):0.1168510000	(((((((1dps_A:0.0000010000	1jts_A:0.0000010000):0.0804949000	1o9r_A:0.1358180000):0.1743810000	1uvh_A:0.1961380000):0.1663040000	(1tjo_A:0.0000020000	1tk6_A:0.0000020000):0.2081710000):0.1429040000	(((((((2fzf_A:0.5152020000	((((((1lb3_A:0.0529280000	2za7_A:0.0336620000):0.0444659000	(1z6o_A:0.3318780000	1z6o_M:0.2710610000):0.0488324000):0.0655534000	1bg7_A:0.0120910000):0.0372839000	1r03_A:0.0090740000):0.1936230000	1vlg_A:0.1764760000):0.0801706000	2jd7_A:0.0492580000):0.0000029064):0.1328390000	1krq_A:0.0257170000):0.0662631000	3e6s_A:0.2598220000):0.0349883000	1eum_A:0.0103150000):0.1080130000	((1lko_A:0.2295610000	1yuz_A:0.3665060000):0.0322545000	3qhb_A:0.4516860000):0.2612860000):0.1334530000	((1bcf_A:0.0000010000	3e1q_A:0.0000010000):0.0484311000	(2fkz_A:0.0449460000	1jgc_A:0.0967040000):0.0000023829):0.1268940000):0.1752400000	1nfv_A:0.2035770000):0.1745510000):0.0601814000	(1otk_A:0.5793760000	(((((((1oqu_A:0.1082960000	1r2f_A:0.0670030000):0.0201140000	1uzr_A:0.0000020000):0.3329790000	1mxr_A:0.3224330000):0.3103400000	3ee4_A:0.3842760000):0.0514797000	(1jk0_A:0.2114430000	(2uw2_A:0.0388990000	1w68_A:0.0747100000):0.1477210000):0.3073310000):0.2909470000	((2uw1_A:0.0000010000	2uw1_B:0.0000010000):0.0546167000	1afr_A:0.0215080000):0.3036090000):0.0534217000	(((((2inc_B:0.2867290000	2inp_C:0.4899670000):0.3213340000	1mty_B:0.5092670000):0.1490480000	3dhg_A:0.3698410000):0.0985822000	1mty_D:0.3434560000):0.3433010000	1za0_A:0.4098870000):0.1789890000):0.4861380000):0.5161950000):0.0315745000	2vzb_A:0.4385190000):0.0000025601):0.0257066000	2fjc_A:0.1739240000):0.0207098000	1ji4_A:0.1383030000):0.0069471800):0.0587541000):0.0402751000	1n1q_A:0.0994900000);
(1ji5_A:0.1003860000	((1jig_A:0.0216690000	((2chp_A:0.1163790000	((((1dps_A:0.0000010000	1jts_A:0.0000010000):0.0586063000	1o9r_A:0.1934800000):0.1486670000	1uvh_A:0.2153390000):0.2055620000	(1tjo_A:0.0000020000	1tk6_A:0.0000020000):0.1210340000):0.1393220000):0.0407086000	(1ji4_A:0.0961070000	2fjc_A:0.0788770000):0.0960611000):0.0727754000):0.0365720000	1n1q_A:0.0422360000):0.0059044000	(((1qgh_A:0.1217970000	2ux1_A:0.1953450000):0.1955750000	(2vzb_A:0.1452770000	(1otk_A:0.7377130000	(((((((1oqu_A:0.0416330000	1r2f_A:0.0741480000):0.0298930000	1uzr_A:0.0000020000):0.2791800000	1mxr_A:0.3611730000):0.1596950000	3ee4_A:0.3044250000):0.0624981000	(1jk0_A:0.2039380000	(2uw2_A:0.0057380000	1w68_A:0.0751310000):0.1302720000):0.2192030000):0.4431090000	(((((2inc_B:0.5762460000	2inp_C:0.3653100000):0.3316410000	1mty_B:0.5464300000):0.2249470000	1mty_D:0.4073990000):0.1579000000	3dhg_A:0.3949120000):0.3539560000	1za0_A:0.3014890000):0.1509050000):0.0000021104	((2uw1_A:0.0000010000	2uw1_B:0.0000010000):0.0771627000	1afr_A:0.0097760000):0.2753170000):0.1959610000):0.9178280000):0.1484560000):0.0257976000	(((((2fzf_A:0.3961420000	(1lko_A:0.1721510000	1yuz_A:0.3039660000):0.0044961000):0.0610695000	3qhb_A:0.2428360000):0.1252800000	(((1bcf_A:0.0000010000	3e1q_A:0.0000010000):0.0130422000	2fkz_A:0.0237350000):0.0000029547	1jgc_A:0.0446090000):0.1462610000):0.0457231000	(((((((1lb3_A:0.0178380000	2za7_A:0.0275040000):0.0152098000	(1bg7_A:0.0285000000	1r03_A:0.0302820000):0.0096471400):0.0563790000	(1z6o_A:0.3441030000	1z6o_M:0.2263680000):0.0891392000):0.1014850000	(1krq_A:0.0840880000	2jd7_A:0.1004590000):0.0332971000):0.0541780000	1vlg_A:0.0970140000):0.0000025496	3e6s_A:0.1750510000):0.0456936000	1eum_A:0.0283310000):0.1134770000):0.0779327000	1nfv_A:0.1507530000):0.1170060000):0.0314485000);
(1ji5_A:0.0864350000	1jig_A:0.0065760000	(1n1q_A:0.1005530000	((2chp_A:0.1131000000	(1ji4_A:0.0982010000	2fjc_A:0.0886500000):0.0136925000):0.0091205400	(((1qgh_A:0.1777900000	(1otk_A:0.8289680000	(((((((1oqu_A:0.0789100000	1r2f_A:0.0514050000):0.0271757000	1uzr_A:0.0000020000):0.2813150000	1mxr_A:0.4263710000):0.2339330000	3ee4_A:0.5718590000):0.0933763000	(1jk0_A:0.1887950000	(2uw2_A:0.0240360000	1w68_A:0.0232050000):0.1947940000):0.2394970000):0.4439350000	(((((2inc_B:0.4071090000	2inp_C:0.5334770000):0.1937960000	1mty_B:0.4390010000):0.1440710000	3dhg_A:0.4646080000):0.1252630000	1mty_D:0.3342300000):0.4185990000	1za0_A:0.4690470000):0.1904990000):0.0000021977	((2uw1_A:0.0000010000	2uw1_B:0.0000010000):0.0699293000	1afr_A:0.0652040000):0.4817930000):0.3151950000):0.5514540000):0.0000028520	2vzb_A:0.3221360000):0.0828166000	((2ux1_A:0.0686330000	((((1dps_A:0.0000010000	1jts_A:0.0000010000):0.1443030000	1o9r_A:0.0280320000):0.1160660000	(1tjo_A:0.0000020000	1tk6_A:0.0000020000):0.1622680000):0.0325636000	1uvh_A:0.4128330000):0.0865049000):0.0820380000	((((((((2fzf_A:0.6849880000	2jd7_A:0.0236790000):0.0687779000	1vlg_A:0.1184350000):0.0666188000	((((1lb3_A:0.0300570000	2za7_A:0.0657930000):0.0529572000	(1z6o_A:0.3623190000	1z6o_M:0.2286040000):0.0510070000):0.0553061000	1bg7_A:0.0000030000):0.0410079000	1r03_A:0.0068610000):0.1963110000):0.0215704000	(1krq_A:0.0629780000	3e6s_A:0.2583410000):0.0668515000):0.0587111000	1eum_A:0.0221370000):0.0559409000	((1lko_A:0.2762760000	1yuz_A:0.4046370000):0.0875374000	3qhb_A:0.4825560000):0.3080990000):0.0819757000	((1bcf_A:0.0000010000	3e1q_A:0.0000010000):0.0494156000	(2fkz_A:0.0691470000	1jgc_A:0.0907700000):0.0000023829):0.0644859000):0.1359110000	1nfv_A:0.1668890000):0.2460710000):0.0691829000):0.0150816000):0.0390355000):0.0214651000);
(1ji5_A:0.0863550000	1jig_A:0.0189730000	(1n1q_A:0.0510460000	((((2chp_A:0.0333630000	((((1dps_A:0.0000010000	1jts_A:0.0000010000):0.1988570000	1o9r_A:0.0806410000):0.0976303000	1uvh_A:0.3149320000):0.0773384000	(1tjo_A:0.0000010000	1tk6_A:0.0000010000):0.1231570000):0.1441130000):0.0419274000	(((((((2fzf_A:0.2660900000	((1lko_A:0.1868020000	3qhb_A:0.4310900000):0.0487962000	1yuz_A:0.3794400000):0.1611790000):0.2747690000	(2jd7_A:0.0486870000	1vlg_A:0.0778160000):0.0762961000):0.0150818000	(1eum_A:0.1255580000	1krq_A:0.0834500000):0.0331972000):0.0284088000	((((1lb3_A:0.0262090000	2za7_A:0.0994970000):0.0836844000	(1z6o_A:0.3085720000	1z6o_M:0.2545990000):0.0787421000):0.0193125000	1bg7_A:0.0078760000):0.0329392000	1r03_A:0.0000020000):0.1302910000):0.0000028316	3e6s_A:0.2051430000):0.2229760000	(((1bcf_A:0.0000010000	3e1q_A:0.0000010000):0.0636110000	2fkz_A:0.0245160000):0.0233790000	1jgc_A:0.0706910000):0.0293026000):0.1394590000	1nfv_A:0.2176020000):0.1975510000):0.0464581000	(2vzb_A:0.1205660000	(1otk_A:0.7188320000	(((((((1oqu_A:0.0363060000	1r2f_A:0.0705640000):0.0404448000	1uzr_A:0.0000020000):0.2237830000	1mxr_A:0.3540840000):0.3018770000	3ee4_A:0.4755760000):0.0986242000	(1jk0_A:0.1608010000	(2uw2_A:0.0150310000	1w68_A:0.0429210000):0.1477100000):0.2969270000):0.2105520000	(((2uw1_A:0.0000010000	2uw1_B:0.0000010000):0.0000023032	1afr_A:0.0660660000):0.3999630000	1za0_A:0.6124130000):0.2311460000):0.0328284000	(2inc_B:0.5306000000	((2inp_C:0.5950770000	1mty_B:0.3490640000):0.3768830000	(1mty_D:0.4947800000	3dhg_A:0.3965620000):0.0290825000):0.1203850000):0.1684690000):0.1588030000):0.6734000000):0.1810580000):0.0030337700	(((1qgh_A:0.1944540000	2ux1_A:0.1758680000):0.0440106000	2fjc_A:0.0813470000):0.0414804000	1ji4_A:0.1288220000):0.0318812000):0.0526308000):0.0518461000);
(1ji5_A:0.0902030000	(1jig_A:0.0600240000	(2chp_A:0.1333460000	((((1qgh_A:0.1768380000	2ux1_A:0.0907780000):0.0581035000	((((1dps_A:0.0000010000	1jts_A:0.0000010000):0.1333300000	1o9r_A:0.1397170000):0.1310560000	1uvh_A:0.2443330000):0.1688890000	(1tjo_A:0.0000020000	1tk6_A:0.0000020000):0.1774120000):0.1744660000):0.0237159000	(1ji4_A:0.1851020000	2fjc_A:0.0814770000):0.0265686000):0.0687238000	(((((((2fzf_A:0.5066320000	1yuz_A:0.3780940000):0.0681925000	(1lko_A:0.3374680000	3qhb_A:0.5073920000):0.0912683000):0.2619680000	((((1lb3_A:0.0660520000	2za7_A:0.0606200000):0.0817298000	(1bg7_A:0.0000020000	(1z6o_A:0.4465270000	1z6o_M:0.3028420000):0.1018670000):0.0195411000):0.0284125000	1r03_A:0.0000020000):0.1681720000	(((1eum_A:0.0524720000	3e6s_A:0.2594930000):0.0354462000	1krq_A:0.1053950000):0.0680690000	(2jd7_A:0.0769610000	1vlg_A:0.1438660000):0.0814559000):0.0267559000):0.1111440000):0.0830775000	(((1bcf_A:0.0000010000	3e1q_A:0.0000010000):0.0535220000	2fkz_A:0.0439430000):0.0393817000	1jgc_A:0.0143700000):0.0891518000):0.1246320000	(1otk_A:0.9968860000	(((((((1oqu_A:0.0463790000	1r2f_A:0.0760730000):0.0395155000	1uzr_A:0.0000020000):0.2353080000	1mxr_A:0.3927100000):0.2442270000	3ee4_A:0.5328620000):0.0865457000	(1jk0_A:0.1619910000	(2uw2_A:0.0212230000	1w68_A:0.0442200000):0.1793790000):0.3046000000):0.2338320000	(((2uw1_A:0.0000010000	2uw1_B:0.0000010000):0.0785503000	1afr_A:0.0187720000):0.5360500000	1za0_A:0.7159300000):0.0625866000):0.0723777000	((((2inc_B:0.4416890000	2inp_C:0.4522710000):0.1891890000	1mty_B:0.5224460000):0.1580480000	3dhg_A:0.5214570000):0.1443360000	1mty_D:0.4431180000):0.3790220000):0.3517570000):0.2960020000):0.1198140000	1nfv_A:0.1726340000):0.1945820000	2vzb_A:0.2806360000):0.0196257000):0.0356261000):0.0755300000):0.0000024310	1n1q_A:0.1349380000);
(1ji5_A:0.0949420000	1jig_A:0.0000030000	(1n1q_A:0.1027260000	(((2chp_A:0.0805600000	(2vzb_A:0.1846070000	(1otk_A:0.6712740000	(((((((1oqu_A:0.0508890000	1r2f_A:0.0455780000):0.0162102000	1uzr_A:0.0000020000):0.2635260000	1mxr_A:0.2221570000):0.1629970000	3ee4_A:0.5015810000):0.0797374000	(1jk0_A:0.1859090000	(2uw2_A:0.0280500000	1w68_A:0.0442860000):0.1372840000):0.2439890000):0.4353660000	(((2uw1_A:0.0000010000	2uw1_B:0.0000010000):0.0116456000	1afr_A:0.0863380000):0.2840480000	1za0_A:0.5125570000):0.2186350000):0.0784652000	(2inc_B:0.7336390000	((2inp_C:0.6795240000	1mty_B:0.5280970000):0.2290390000	(1mty_D:0.4963450000	3dhg_A:0.6197940000):0.1189080000):0.1330850000):0.2335110000):0.1592350000):1.1798000000):0.0510237000):0.0378612000	(((((1dps_A:0.0000010000	1jts_A:0.0000010000):0.1273870000	1o9r_A:0.0605740000):0.0527432000	1uvh_A:0.4020200000):0.0964058000	(1tjo_A:0.0000010000	1tk6_A:0.0000010000):0.0929101000):0.1758690000	(((((2fzf_A:0.3905480000	((1lko_A:0.1415850000	3qhb_A:0.3564090000):0.0812264000	1yuz_A:0.4316590000):0.1124600000):0.3295100000	((((((1lb3_A:0.0266830000	2za7_A:0.0551000000):0.0811755000	1bg7_A:0.0000030000):0.0159869000	(1z6o_A:0.3310020000	1z6o_M:0.2980650000):0.1363160000):0.0146749000	1r03_A:0.0000020000):0.2223490000	3e6s_A:0.1652980000):0.0219043000	((1eum_A:0.0859580000	1krq_A:0.0877180000):0.0197875000	(2jd7_A:0.0879680000	1vlg_A:0.1022410000):0.0413555000):0.0639035000):0.0864279000):0.1268530000	((1bcf_A:0.0000010000	3e1q_A:0.0000010000):0.0704086000	2fkz_A:0.0395650000):0.0205532000):0.0469205000	1jgc_A:0.0032780000):0.1783820000	1nfv_A:0.1454180000):0.2071330000):0.0593867000):0.0127698000	(((1qgh_A:0.1546190000	2ux1_A:0.1761650000):0.0655406000	2fjc_A:0.0866990000):0.0553784000	1ji4_A:0.0521540000):0.0241955000):0.0982741000):0.0000021715);
(1ji5_A:0.0827860000	1jig_A:0.0466020000	(1n1q_A:0.1196360000	(((2chp_A:0.0971930000	((((1dps_A:0.0000010000	1jts_A:0.0000010000):0.1486190000	1o9r_A:0.1118160000):0.1063910000	1uvh_A:0.2510360000):0.1275870000	(1tjo_A:0.0000020000	1tk6_A:0.0000020000):0.1558840000):0.2190100000):0.0770883000	(1ji4_A:0.0942380000	2fjc_A:0.1577110000):0.0637149000):0.0143225000	(((1qgh_A:0.1353380000	(2vzb_A:0.1788280000	(1otk_A:0.5247100000	(((((((1oqu_A:0.0562210000	1r2f_A:0.1047670000):0.0133015000	1uzr_A:0.0000020000):0.2490350000	1mxr_A:0.2477200000):0.1620930000	3ee4_A:0.4070510000):0.1645870000	(1jk0_A:0.1755580000	(2uw2_A:0.0061630000	1w68_A:0.0512580000):0.1082200000):0.2515350000):0.1899540000	(((((2inc_B:0.3743090000	2inp_C:0.4629700000):0.1525540000	1mty_B:0.3908520000):0.1812450000	1mty_D:0.3937180000):0.0538490000	3dhg_A:0.4327130000):0.2772390000	1za0_A:0.5540220000):0.0946949000):0.0000028053	((2uw1_A:0.0000010000	2uw1_B:0.0000010000):0.0460360000	1afr_A:0.0793080000):0.4602950000):0.2981010000):0.8756540000):0.0827084000):0.0906285000	2ux1_A:0.2469070000):0.0334146000	((((2fzf_A:0.4062550000	((1lko_A:0.0999450000	3qhb_A:0.7359900000):0.1473860000	1yuz_A:0.6365120000):0.1339190000):0.1928810000	((((1lb3_A:0.0516150000	2za7_A:0.0529700000):0.0877247000	(1bg7_A:0.0154850000	1r03_A:0.0514920000):0.0226513000):0.0430064000	(1z6o_A:0.4683570000	1z6o_M:0.1693530000):0.1614750000):0.1381930000	((1eum_A:0.0582220000	(1krq_A:0.0881960000	3e6s_A:0.2794960000):0.0226216000):0.0744491000	(2jd7_A:0.0701720000	1vlg_A:0.0964140000):0.0604413000):0.0085255000):0.0701214000):0.1562860000	(((1bcf_A:0.0000010000	3e1q_A:0.0000010000):0.0792675000	2fkz_A:0.0378660000):0.0376813000	1jgc_A:0.1396050000):0.1111740000):0.1633090000	1nfv_A:0.1804700000):0.2130690000):0.0269159000):0.0310998000):0.0098988300);
(1ji5_A:0.0390920000	1jig_A:0.0778350000	(1n1q_A:0.0604730000	((((2chp_A:0.1022760000	(1ji4_A:0.0875690000	2fjc_A:0.0560600000):0.0679852000):0.0100293000	((((1dps_A:0.0000010000	1jts_A:0.0000010000):0.1974660000	1o9r_A:0.1797240000):0.1028980000	1uvh_A:0.3063630000):0.0480859000	(1tjo_A:0.0000010000	1tk6_A:0.0000010000):0.1866350000):0.1167040000):0.0574550000	(1qgh_A:0.1786260000	2ux1_A:0.1026840000):0.1022540000):0.0000027290	(((((((2fzf_A:0.7854710000	1yuz_A:0.4878610000):0.0455760000	1lko_A:0.0861810000):0.1021920000	3qhb_A:0.6062040000):0.1690960000	((((1bcf_A:0.0000010000	3e1q_A:0.0000010000):0.0701907000	1jgc_A:0.1151120000):0.0102566000	2fkz_A:0.0362800000):0.1076230000	(((((1lb3_A:0.0133790000	2za7_A:0.0648840000):0.0669619000	1bg7_A:0.0000020000):0.0047201700	1r03_A:0.0116980000):0.0288013000	(1z6o_A:0.2009960000	1z6o_M:0.4477720000):0.1370850000):0.1417630000	(((1eum_A:0.1158780000	3e6s_A:0.2410950000):0.0358189000	1krq_A:0.0704960000):0.0497541000	(2jd7_A:0.0666470000	1vlg_A:0.1356320000):0.0590334000):0.0074908300):0.1970570000):0.0397939000):0.0000027892	(1otk_A:1.0522910000	((((((1oqu_A:0.0347750000	1r2f_A:0.0374310000):0.0382866000	1uzr_A:0.0000020000):0.1304460000	1mxr_A:0.4017520000):0.0914889000	(1jk0_A:0.1921580000	(2uw2_A:0.0276420000	1w68_A:0.0263630000):0.1422190000):0.4594390000):0.1631820000	(((((2inc_B:0.6077630000	2inp_C:0.5026140000):0.2058750000	1mty_B:0.6131570000):0.1880170000	3dhg_A:0.5486990000):0.1425290000	1mty_D:0.3073830000):0.4778070000	(((2uw1_A:0.0000010000	2uw1_B:0.0000010000):0.0341691000	1afr_A:0.0084190000):0.4553600000	1za0_A:0.5064710000):0.1630760000):0.1114000000):0.2255980000	3ee4_A:0.4617420000):0.3247480000):0.1966860000):0.1852180000	1nfv_A:0.2771010000):0.1815640000	2vzb_A:0.4005320000):0.0000023080):0.0402559000):0.0493260000);
(1ji5_A:0.0621730000	((1jig_A:0.0465020000	(((1qgh_A:0.2486510000	2ux1_A:0.1728560000):0.0838937000	((((((1dps_A:0.0000010000	1jts_A:0.0000010000):0.0695535000	1uvh_A:0.4775860000):0.0543324000	1o9r_A:0.1936090000):0.1095350000	(1tjo_A:0.0000010000	1tk6_A:0.0000010000):0.1988050000):0.0807349000	((((((2fzf_A:0.4248100000	(1otk_A:0.5827200000	(((((((1oqu_A:0.0507930000	1r2f_A:0.0572810000):0.0072520200	1uzr_A:0.0000020000):0.1629050000	1mxr_A:0.4226970000):0.1923430000	3ee4_A:0.4620260000):0.1470640000	(1jk0_A:0.1686080000	(2uw2_A:0.0153020000	1w68_A:0.0566670000):0.1547630000):0.4854790000):0.1068170000	(((2uw1_A:0.0000010000	2uw1_B:0.0000010000):0.0480793000	1afr_A:0.0262410000):0.2990940000	1za0_A:0.7410690000):0.3091150000):0.0399586000	(((2inc_B:0.3604890000	2inp_C:0.4291170000):0.3076330000	1mty_B:0.5490260000):0.0339533000	(1mty_D:0.4711310000	3dhg_A:0.4741980000):0.0835066000):0.3729530000):0.2438140000):0.4106020000):0.1246940000	1yuz_A:0.4845240000):0.0884722000	(1lko_A:0.2536420000	3qhb_A:0.5249620000):0.1513240000):0.0840551000	(((((1lb3_A:0.0276550000	2za7_A:0.0303210000):0.1037200000	1bg7_A:0.0174830000):0.0153203000	1r03_A:0.0031170000):0.0731408000	(1z6o_A:0.3085400000	1z6o_M:0.2543260000):0.0885134000):0.0941783000	((1eum_A:0.0827670000	(1krq_A:0.1172570000	3e6s_A:0.1295050000):0.0226782000):0.0587508000	(2jd7_A:0.0642950000	1vlg_A:0.0805670000):0.0444689000):0.0412471000):0.1654560000):0.0735055000	(((1bcf_A:0.0000010000	3e1q_A:0.0000010000):0.0611795000	2fkz_A:0.0639250000):0.0711504000	1jgc_A:0.0560900000):0.1288680000):0.1427270000	1nfv_A:0.3730750000):0.1602330000):0.0225435000	2vzb_A:0.2528660000):0.0374702000):0.0541829000	(1ji4_A:0.1081600000	2fjc_A:0.0808480000):0.0000024082):0.0539631000):0.0541957000	1n1q_A:0.0632610000):0.0627567000	2chp_A:0.0723950000);
(1ji5_A:0.0758090000	1jig_A:0.0155350000	(1n1q_A:0.1211550000	(((2chp_A:0.1088590000	((((1dps_A:0.0000010000	1jts_A:0.0000010000):0.1431430000	1o9r_A:0.0413500000):0.1484220000	(1tjo_A:0.0000010000	1tk6_A:0.0000010000):0.2066340000):0.1151070000	1uvh_A:0.2270190000):0.1504090000):0.0315262000	(((1qgh_A:0.1062050000	2ux1_A:0.1947630000):0.1007360000	2fjc_A:0.0404040000):0.0437941000	1ji4_A:0.1567090000):0.0358663000):0.0146919000	((((((2fzf_A:0.1170000000	(1otk_A:0.5405050000	((((((1oqu_A:0.1060050000	1uzr_A:0.0000020000):0.0656063000	1r2f_A:0.0529480000):0.1903850000	1mxr_A:0.3635330000):0.1317080000	(3ee4_A:0.5331620000	(1jk0_A:0.0306520000	(2uw2_A:0.0377610000	1w68_A:0.0705300000):0.1602010000):0.2218240000):0.1007360000):0.0441903000	(((2uw1_A:0.0000010000	2uw1_B:0.0000010000):0.0271414000	1afr_A:0.0224170000):0.4078440000	1za0_A:0.8214780000):0.2659200000):0.1533960000	(((2inc_B:0.5454440000	2inp_C:0.3306460000):0.2634890000	1mty_B:0.5577230000):0.1684850000	(1mty_D:0.4759430000	3dhg_A:0.5920620000):0.1288430000):0.5045460000):0.3683980000):0.8511420000):0.1660810000	((1lko_A:0.2444160000	1yuz_A:0.6697520000):0.1108240000	3qhb_A:0.3134290000):0.1649400000):0.1823510000	(((((1lb3_A:0.0757750000	2za7_A:0.0722840000):0.0369252000	(1z6o_A:0.3205880000	1z6o_M:0.2652290000):0.0931469000):0.0000020324	(1bg7_A:0.0270210000	1r03_A:0.0531210000):0.0254671000):0.1097150000	((1eum_A:0.0540480000	1krq_A:0.1049070000):0.0534565000	(2jd7_A:0.0953650000	1vlg_A:0.0942570000):0.0520838000):0.0320820000):0.0424512000	3e6s_A:0.2955750000):0.0913061000):0.1592510000	(((1bcf_A:0.0000010000	3e1q_A:0.0000010000):0.0913307000	2fkz_A:0.0159900000):0.0310648000	1jgc_A:0.0979570000):0.0822152000):0.0623370000	1nfv_A:0.1835990000):0.1518100000	2vzb_A:0.2230970000):0.0824755000):0.1247630000):0.0000023472);
(1ji5_A:0.0800980000	(1jig_A:0.0864550000	1n1q_A:0.0775620000):0.0114390000	(((2chp_A:0.1364050000	((((1dps_A:0.0000010000	1jts_A:0.0000010000):0.0820857000	1o9r_A:0.1451420000):0.1572000000	1uvh_A:0.2557510000):0.1325960000	(1tjo_A:0.0000020000	1tk6_A:0.0000020000):0.1348800000):0.1021290000):0.0486481000	(1ji4_A:0.1448180000	2fjc_A:0.0840990000):0.0375937000):0.0481163000	(((1qgh_A:0.0766050000	2ux1_A:0.2398750000):0.1015240000	(2vzb_A:0.1747950000	(1otk_A:0.8909800000	(((((1oqu_A:0.0668930000	1r2f_A:0.0662060000):0.0299527000	1uzr_A:0.0000020000):0.2194030000	(1mxr_A:0.3134860000	(1jk0_A:0.1561280000	(2uw2_A:0.0122160000	1w68_A:0.0704680000):0.2193980000):0.3842950000):0.1447850000):0.2451890000	3ee4_A:0.2708830000):0.4052760000	(((((2inc_B:0.5220530000	2inp_C:0.4778850000):0.1758380000	1mty_B:0.4310620000):0.3110540000	3dhg_A:0.4064980000):0.2432730000	1mty_D:0.5247690000):0.3760950000	(((2uw1_A:0.0000010000	2uw1_B:0.0000010000):0.0000026929	1afr_A:0.0863590000):0.4051910000	1za0_A:0.3394510000):0.1737920000):0.1189400000):0.2447490000):0.6472290000):0.1980550000):0.0198010000	(2fzf_A:0.6487330000	((((((1bcf_A:0.0000010000	3e1q_A:0.0000010000):0.0293734000	2fkz_A:0.0277470000):0.0000024017	1jgc_A:0.1213500000):0.0892184000	(1lko_A:0.2902990000	(1yuz_A:0.3877110000	3qhb_A:0.4605870000):0.1153200000):0.2683440000):0.0138746000	((((((((1lb3_A:0.0261340000	2za7_A:0.0589710000):0.0176865000	(1z6o_A:0.3218500000	1z6o_M:0.3092790000):0.0451754000):0.0446419000	1bg7_A:0.0202650000):0.0575797000	1r03_A:0.0000030000):0.1623180000	(2jd7_A:0.0572480000	1vlg_A:0.1294000000):0.0728361000):0.0313907000	1krq_A:0.0591050000):0.0274609000	3e6s_A:0.2511860000):0.0476119000	1eum_A:0.0000030000):0.1884840000):0.1475340000	1nfv_A:0.2023480000):0.1026140000):0.1497350000):0.0277254000):0.0661038000);
(1ji5_A:0.1006550000	(1jig_A:0.0127640000	(((2chp_A:0.1504920000	((((1dps_A:0.0000010000	1jts_A:0.0000010000):0.1285630000	1o9r_A:0.1657960000):0.1009200000	1uvh_A:0.2686820000):0.1129150000	(1tjo_A:0.0000010000	1tk6_A:0.0000010000):0.1413020000):0.0952497000):0.0237341000	(1ji4_A:0.2061650000	2fjc_A:0.0990120000):0.0208049000):0.0212199000	(((1qgh_A:0.1409930000	2ux1_A:0.1508060000):0.0773177000	2vzb_A:0.3353940000):0.0180535000	(((((2fzf_A:0.5250490000	((1lko_A:0.1580880000	3qhb_A:0.5033680000):0.0870930000	1yuz_A:0.4604030000):0.0554660000):0.1796640000	(((((1lb3_A:0.0115700000	(2za7_A:0.0226500000	(1z6o_A:0.2199230000	1z6o_M:0.2210950000):0.1004280000):0.0067957300):0.0337426000	1bg7_A:0.0142850000):0.0519191000	1r03_A:0.0000020000):0.1769760000	3e6s_A:0.1767380000):0.0486547000	((1eum_A:0.0280050000	1krq_A:0.1073670000):0.0203058000	(2jd7_A:0.0728310000	1vlg_A:0.0943970000):0.0443496000):0.0503229000):0.0974957000):0.0713199000	(((1bcf_A:0.0000010000	3e1q_A:0.0000010000):0.0478810000	2fkz_A:0.0168750000):0.0141967000	1jgc_A:0.0528910000):0.1146210000):0.1455570000	1nfv_A:0.1017600000):0.2255230000	(1otk_A:0.8092560000	(((((((1oqu_A:0.0727910000	1r2f_A:0.0668300000):0.0165674000	1uzr_A:0.0000020000):0.2323130000	1mxr_A:0.6174930000):0.1757910000	(1jk0_A:0.2418570000	(2uw2_A:0.0408290000	1w68_A:0.0472080000):0.1177890000):0.3056700000):0.2113900000	3ee4_A:0.5584030000):0.3072750000	((2uw1_A:0.0000010000	2uw1_B:0.0000010000):0.1056040000	1afr_A:0.0336680000):0.4074580000):0.0000021891	(((((2inc_B:0.3567750000	2inp_C:0.3302670000):0.2978890000	1mty_B:0.6076600000):0.2997500000	3dhg_A:0.5946180000):0.1095760000	1mty_D:0.2702580000):0.3569260000	1za0_A:0.5790030000):0.1775920000):0.2390060000):0.6066480000):0.0693044000):0.0193711000):0.0910064000):0.0158479000	1n1q_A:0.1102870000);
(1ji5_A:0.0497100000	(1jig_A:0.0535060000	1n1q_A:0.0642080000):0.0066737400	(((2chp_A:0.1526070000	((((1dps_A:0.0000010000	1jts_A:0.0000010000):0.1744630000	1o9r_A:0.0978930000):0.1356130000	(1tjo_A:0.0000020000	1tk6_A:0.0000020000):0.2369350000):0.0482874000	1uvh_A:0.2872870000):0.1186380000):0.0863837000	(1ji4_A:0.1412770000	2fjc_A:0.0486360000):0.1410720000):0.0271048000	(((1qgh_A:0.1574210000	2vzb_A:0.1921900000):0.0577549000	(2ux1_A:0.2370860000	(1otk_A:0.5716630000	((((((1oqu_A:0.0379820000	1r2f_A:0.0716070000):0.0062884900	1uzr_A:0.0000020000):0.4037520000	1mxr_A:0.2749410000):0.1397690000	(1jk0_A:0.1807130000	(2uw2_A:0.0131250000	1w68_A:0.0612420000):0.2122710000):0.2945090000):0.1403480000	3ee4_A:0.4846180000):0.1521380000	((((2inc_B:0.4013480000	(2inp_C:0.3568210000	1mty_B:0.5500430000):0.1767070000):0.2906580000	(1mty_D:0.4529970000	3dhg_A:0.5715010000):0.0483757000):0.2161530000	1za0_A:0.6941480000):0.1761790000	((2uw1_A:0.0000010000	2uw1_B:0.0000010000):0.1025560000	1afr_A:0.0444840000):0.3100190000):0.0000022335):0.1726250000):0.9243050000):0.0173051000):0.0262061000	((((2fzf_A:0.4218170000	(1lko_A:0.1773050000	(1yuz_A:0.4639580000	3qhb_A:0.4707230000):0.1033670000):0.1060480000):0.2158830000	(((((((1lb3_A:0.0061220000	2za7_A:0.0344870000):0.1173540000	(1bg7_A:0.0489940000	1r03_A:0.0837700000):0.0373509000):0.0625038000	(1z6o_A:0.4420630000	1z6o_M:0.2344920000):0.0629216000):0.1065650000	1krq_A:0.0697210000):0.0105514000	3e6s_A:0.2669070000):0.0166763000	(2jd7_A:0.0397450000	1vlg_A:0.0497760000):0.0490685000):0.0189397000	1eum_A:0.0330570000):0.1664610000):0.1002590000	(((1bcf_A:0.0000010000	3e1q_A:0.0000010000):0.0738881000	2fkz_A:0.0408610000):0.0000029791	1jgc_A:0.0638570000):0.2140450000):0.1362840000	1nfv_A:0.1021600000):0.1534340000):0.0277769000):0.1221230000);
(1ji5_A:0.1394590000	1jig_A:0.0661980000	(1n1q_A:0.0920990000	(((2chp_A:0.0287760000	(((((1dps_A:0.0000010000	1jts_A:0.0000010000):0.0487140000	1uvh_A:0.3117660000):0.0585663000	1o9r_A:0.1338850000):0.1243480000	(1tjo_A:0.0000020000	1tk6_A:0.0000020000):0.2126560000):0.1461480000	((((2fzf_A:0.2960220000	((1lko_A:0.2581450000	3qhb_A:0.4902200000):0.0780312000	1yuz_A:0.3635300000):0.1187370000):0.2244240000	((((((((1lb3_A:0.0257960000	2za7_A:0.0648230000):0.0402911000	(1bg7_A:0.0298140000	1r03_A:0.0155960000):0.0325367000):0.0000026833	1z6o_A:0.3331540000):0.0876388000	1z6o_M:0.1840590000):0.0429338000	(2jd7_A:0.0524140000	1vlg_A:0.1022400000):0.0317361000):0.0595852000	1krq_A:0.0938890000):0.0582545000	3e6s_A:0.2752630000):0.0289892000	1eum_A:0.0000030000):0.1144780000):0.1111150000	(((1bcf_A:0.0000010000	3e1q_A:0.0000010000):0.0266760000	2fkz_A:0.0456910000):0.0384475000	1jgc_A:0.0601080000):0.0689259000):0.1133660000	1nfv_A:0.1075360000):0.2173880000):0.0225235000):0.0339010000	(2vzb_A:0.0324030000	(1otk_A:0.4894810000	(((((((1oqu_A:0.0531410000	1r2f_A:0.0590650000):0.0283049000	1uzr_A:0.0000020000):0.2617220000	1mxr_A:0.4291450000):0.2344420000	3ee4_A:0.5685870000):0.1012640000	(1jk0_A:0.1599040000	(2uw2_A:0.0263430000	1w68_A:0.0418120000):0.1669300000):0.1930200000):0.2689330000	(((2uw1_A:0.0000010000	2uw1_B:0.0000010000):0.0687555000	1afr_A:0.0427370000):0.2987210000	1za0_A:0.8887710000):0.0671250000):0.1993530000	(((2inc_B:0.5780600000	2inp_C:0.3627030000):0.2386650000	1mty_B:0.4907860000):0.2590420000	(1mty_D:0.4895860000	3dhg_A:0.4081410000):0.0432247000):0.2447410000):0.4149610000):0.4980190000):0.2260680000):0.0323954000	(((1qgh_A:0.1288210000	2ux1_A:0.1613500000):0.1035380000	2fjc_A:0.0777480000):0.0742576000	1ji4_A:0.0973670000):0.0372955000):0.0438295000):0.0114636000);
(1ji5_A:0.0582790000	((1jig_A:0.0186260000	(1otk_A:0.6592810000	(((((((1oqu_A:0.0519420000	1r2f_A:0.0524700000):0.0474053000	1uzr_A:0.0000020000):0.2815100000	1mxr_A:0.3863240000):0.1665880000	3ee4_A:0.5002920000):0.1104110000	(1jk0_A:0.1365960000	(2uw2_A:0.0293130000	1w68_A:0.0438410000):0.1319320000):0.3508960000):0.1079820000	(((((2inc_B:0.5036410000	2inp_C:0.4940660000):0.1279420000	1mty_B:0.4042050000):0.2888470000	3dhg_A:0.3550690000):0.1610780000	1mty_D:0.3880290000):0.5531920000	1za0_A:0.4866400000):0.0873288000):0.0000020991	((2uw1_A:0.0000010000	2uw1_B:0.0000010000):0.0450277000	1afr_A:0.0671080000):0.4272860000):0.1941880000):0.5387890000):0.0238150000	2vzb_A:0.1888590000):0.0712590000	(((1n1q_A:0.0860380000	((((1dps_A:0.0000010000	1jts_A:0.0000010000):0.1205360000	1uvh_A:0.2998150000):0.1260970000	1o9r_A:0.1329240000):0.1584170000	(1tjo_A:0.0000020000	1tk6_A:0.0000020000):0.1507420000):0.1463970000):0.0733216000	((1qgh_A:0.2131530000	2ux1_A:0.0606810000):0.1491220000	(1ji4_A:0.0918040000	2fjc_A:0.1076420000):0.0128034000):0.0500442000):0.0891624000	(2chp_A:0.0641240000	(((((((2fzf_A:0.4730770000	((1lko_A:0.1091370000	1yuz_A:0.4951410000):0.1135790000	3qhb_A:0.5083780000):0.1879380000):0.1435970000	(1krq_A:0.1425550000	3e6s_A:0.2037860000):0.0372792000):0.0224395000	(2jd7_A:0.0901900000	1vlg_A:0.1067510000):0.0731152000):0.0000020079	(((1lb3_A:0.0275960000	2za7_A:0.1331870000):0.0638998000	(1bg7_A:0.0137390000	1r03_A:0.0311660000):0.0386446000):0.0510284000	(1z6o_A:0.2851320000	1z6o_M:0.2189330000):0.1041980000):0.1181270000):0.0551807000	1eum_A:0.0484630000):0.1477600000	(((1bcf_A:0.0000010000	3e1q_A:0.0000010000):0.0635929000	2fkz_A:0.0356090000):0.0451883000	1jgc_A:0.0723200000):0.0824418000):0.1488480000	1nfv_A:0.1860470000):0.2235770000):0.0184302000):0.0876477000);
(1ji5_A:0.0719430000	(1jig_A:0.0511600000	1n1q_A:0.0878410000):0.0139478000	(((2chp_A:0.0633240000	((((1dps_A:0.0000010000	1jts_A:0.0000010000):0.1825390000	1o9r_A:0.1198990000):0.0925171000	1uvh_A:0.2435760000):0.1173130000	(1tjo_A:0.0000010000	1tk6_A:0.0000010000):0.1675230000):0.1400650000):0.0415042000	(1ji4_A:0.1190620000	2fjc_A:0.1690630000):0.0498521000):0.0481120000	(((1qgh_A:0.1255250000	2ux1_A:0.1328550000):0.1147660000	(2vzb_A:0.2334380000	(1otk_A:1.0198980000	(((((((1oqu_A:0.0603950000	1uzr_A:0.0000020000):0.0300037000	1r2f_A:0.0065720000):0.1976740000	1mxr_A:0.3658090000):0.1203600000	3ee4_A:0.5684500000):0.0744795000	(1jk0_A:0.1124200000	(2uw2_A:0.0195040000	1w68_A:0.0587470000):0.1434290000):0.2174850000):0.4006750000	((2uw1_A:0.0000010000	2uw1_B:0.0000010000):0.0613145000	1afr_A:0.0337720000):0.2723090000):0.0000027402	((((2inc_B:0.4839230000	(2inp_C:0.3705190000	1mty_B:0.7454310000):0.0897183000):0.2242970000	3dhg_A:0.4441070000):0.0915151000	1mty_D:0.4197270000):0.3764130000	1za0_A:0.5308370000):0.2029280000):0.1755080000):0.8136710000):0.0472771000):0.0000021195	((((2fzf_A:0.4828460000	(1lko_A:0.1785820000	(1yuz_A:0.2155590000	3qhb_A:0.5553850000):0.0843304000):0.1479860000):0.1516700000	((((((((1lb3_A:0.0106030000	2za7_A:0.0310440000):0.0231335000	1z6o_A:0.3316610000):0.0473405000	(1bg7_A:0.0073060000	1r03_A:0.0351270000):0.0128538000):0.0339882000	1z6o_M:0.1341770000):0.0735178000	1vlg_A:0.0424830000):0.0319929000	2jd7_A:0.0605280000):0.0104823000	(1eum_A:0.0342670000	1krq_A:0.0725940000):0.0294696000):0.0691748000	3e6s_A:0.1786590000):0.0344699000):0.0883754000	(((1bcf_A:0.0000010000	3e1q_A:0.0000010000):0.0327485000	2fkz_A:0.0320360000):0.0653477000	1jgc_A:0.0269580000):0.0765249000):0.1120590000	1nfv_A:0.1712890000):0.2225500000):0.0139124000):0.0393002000);
(1ji5_A:0.1456770000	(1jig_A:0.0112950000	((((2chp_A:0.1035720000	((((1dps_A:0.0000010000	1jts_A:0.0000010000):0.1998880000	1o9r_A:0.1248060000):0.1972860000	1uvh_A:0.2349180000):0.2454720000	(1tjo_A:0.0000020000	1tk6_A:0.0000020000):0.1340070000):0.2295810000):0.1125720000	1ji4_A:0.1310510000):0.0354602000	2fjc_A:0.1965400000):0.0221726000	(((1qgh_A:0.1958980000	2ux1_A:0.0299300000):0.1478230000	((((2fzf_A:0.6376270000	((1lko_A:0.1788430000	3qhb_A:0.4045980000):0.1013780000	1yuz_A:0.2493210000):0.0751955000):0.1982670000	(((((((((1lb3_A:0.0459390000	2za7_A:0.0473660000):0.0331097000	(1z6o_A:0.2712310000	1z6o_M:0.2845880000):0.1067110000):0.0799145000	1bg7_A:0.0147950000):0.0303614000	1r03_A:0.0000030000):0.1498770000	1vlg_A:0.1586490000):0.0628611000	2jd7_A:0.0355080000):0.0374765000	1krq_A:0.0161100000):0.0413588000	3e6s_A:0.2238990000):0.0641277000	1eum_A:0.0101840000):0.1654630000):0.1018680000	(((1bcf_A:0.0000010000	3e1q_A:0.0000010000):0.0410543000	2fkz_A:0.0284100000):0.0636344000	1jgc_A:0.0188520000):0.1001540000):0.1102040000	1nfv_A:0.2479540000):0.1747070000):0.0237725000	(2vzb_A:0.2204700000	(1otk_A:0.5310470000	((((((((1oqu_A:0.1136220000	1r2f_A:0.0587820000):0.0423817000	1uzr_A:0.0000020000):0.3703820000	1mxr_A:0.3207740000):0.2322560000	3ee4_A:0.4125840000):0.0854512000	(1jk0_A:0.2626170000	(2uw2_A:0.0086310000	1w68_A:0.0360320000):0.0527499000):0.4217130000):0.0943022000	((2uw1_A:0.0000010000	2uw1_B:0.0000010000):0.0778553000	1afr_A:0.0257060000):0.3478760000):0.1605110000	1za0_A:0.6585900000):0.1311230000	(((2inc_B:0.5772000000	(2inp_C:0.6120760000	1mty_B:0.4825890000):0.1881720000):0.1040130000	3dhg_A:0.4032850000):0.1440790000	1mty_D:0.4227660000):0.2835410000):0.3779330000):0.5577040000):0.1393630000):0.0681157000):0.1113720000):0.0934575000	1n1q_A:0.0841950000);
(1ji5_A:0.0741590000	(1jig_A:0.0000030000	(((2chp_A:0.1027920000	(((1qgh_A:0.1343540000	2ux1_A:0.0910340000):0.0932489000	(((((((2fzf_A:0.5032080000	1yuz_A:0.2835150000):0.2275070000	1lko_A:0.2182780000):0.1126080000	3qhb_A:0.3754180000):0.3121940000	((((((1lb3_A:0.0450760000	2za7_A:0.0561330000):0.0558485000	(1z6o_A:0.2787170000	1z6o_M:0.2921020000):0.0849766000):0.0609976000	1bg7_A:0.0000030000):0.0277454000	1r03_A:0.0000020000):0.0986089000	(((1eum_A:0.0433420000	1krq_A:0.0803540000):0.0477954000	(2jd7_A:0.0645500000	1vlg_A:0.0603190000):0.0526301000):0.0759852000	3e6s_A:0.1944860000):0.0483067000):0.0863048000	(1otk_A:1.0478850000	(((((((1oqu_A:0.0653600000	1r2f_A:0.0552130000):0.0352278000	1uzr_A:0.0000020000):0.2504420000	1mxr_A:0.3183740000):0.0962188000	3ee4_A:0.6274700000):0.1030130000	(1jk0_A:0.2065910000	(2uw2_A:0.0041110000	1w68_A:0.0517530000):0.1053420000):0.3591620000):0.1096690000	(((2uw1_A:0.0000010000	2uw1_B:0.0000010000):0.0709708000	1afr_A:0.0768830000):0.4563100000	1za0_A:0.5343190000):0.1887260000):0.0714736000	(((2inc_B:0.5671210000	2inp_C:0.3376240000):0.1513930000	1mty_B:0.4150430000):0.0765129000	(1mty_D:0.4401730000	3dhg_A:0.5019340000):0.0967074000):0.4026830000):0.1699720000):0.3294170000):0.0523909000):0.1145300000	((1bcf_A:0.0000010000	3e1q_A:0.0000010000):0.0515704000	2fkz_A:0.0254240000):0.0145263000):0.0599307000	1jgc_A:0.0395790000):0.1977960000	1nfv_A:0.1761750000):0.1324600000):0.0000024069	(((((1dps_A:0.0000010000	1jts_A:0.0000010000):0.0718284000	1o9r_A:0.1651360000):0.0365655000	1uvh_A:0.4321990000):0.0735654000	(1tjo_A:0.0000010000	1tk6_A:0.0000010000):0.1852060000):0.1207090000	2vzb_A:0.1654200000):0.0616466000):0.0422868000):0.0255225000	2fjc_A:0.1026360000):0.0201224000	1ji4_A:0.1375630000):0.0747658000):0.0359257000	1n1q_A:0.1598850000);
(1ji5_A:0.0915180000	1jig_A:0.0446400000	(1n1q_A:0.0670000000	((2chp_A:0.1404260000	((1ji4_A:0.1165630000	2fjc_A:0.1450150000):0.0603507000	((((1dps_A:0.0000010000	1jts_A:0.0000010000):0.1690490000	1o9r_A:0.0572310000):0.1221280000	1uvh_A:0.3201060000):0.0598849000	(1tjo_A:0.0000020000	1tk6_A:0.0000020000):0.1811660000):0.1818280000):0.0020801000):0.0356277000	((1qgh_A:0.1288210000	2ux1_A:0.1781240000):0.1224360000	((((((((((2fzf_A:0.6998390000	2jd7_A:0.0547000000):0.0263481000	1vlg_A:0.0947540000):0.0982932000	(((1lb3_A:0.0345060000	2za7_A:0.0715440000):0.0755856000	(1bg7_A:0.0279150000	(1z6o_A:0.2970640000	1z6o_M:0.2559310000):0.0613536000):0.0271789000):0.0074447700	1r03_A:0.0000020000):0.1934290000):0.0015414400	1krq_A:0.0777030000):0.0343289000	3e6s_A:0.1616440000):0.0650006000	1eum_A:0.0268040000):0.1550600000	(1lko_A:0.2070040000	(1yuz_A:0.3731640000	3qhb_A:0.6097860000):0.0660852000):0.1510590000):0.0753259000	((((1bcf_A:0.0000010000	3e1q_A:0.0000010000):0.0724364000	2fkz_A:0.0618800000):0.0410447000	1jgc_A:0.0631880000):0.0842832000	1nfv_A:0.2217480000):0.0831914000):0.2554130000	2vzb_A:0.2823230000):0.0398765000	(1otk_A:0.7180040000	((((((1oqu_A:0.0684020000	1r2f_A:0.0814140000):0.0303167000	1uzr_A:0.0000020000):0.2759550000	1mxr_A:0.2919170000):0.1963780000	(1jk0_A:0.1965090000	(2uw2_A:0.0251710000	1w68_A:0.0377760000):0.1853340000):0.3696300000):0.1565200000	3ee4_A:0.2953100000):0.4148320000	((((((2inc_B:0.6962720000	2inp_C:0.4045130000):0.3267020000	1mty_B:0.4836430000):0.3164650000	3dhg_A:0.3362860000):0.1490630000	1mty_D:0.4790410000):0.4106090000	1za0_A:0.4678820000):0.1853980000	((2uw1_A:0.0000010000	2uw1_B:0.0000010000):0.0089041900	1afr_A:0.0815440000):0.3616040000):0.0654170000):0.2494040000):0.6628130000):0.0000023838):0.0438921000):0.0640578000):0.0380516000);
(1ji5_A:0.0726500000	1jig_A:0.0618430000	(1n1q_A:0.0725620000	((((2chp_A:0.1043730000	((((1dps_A:0.0000010000	1jts_A:0.0000010000):0.2336080000	1o9r_A:0.0595580000):0.1060730000	1uvh_A:0.2311580000):0.1399110000	(1tjo_A:0.0000010000	1tk6_A:0.0000010000):0.0776968000):0.1933980000):0.0879797000	(1ji4_A:0.0862180000	2fjc_A:0.0926540000):0.0712891000):0.0629565000	(1qgh_A:0.1365260000	2ux1_A:0.1499190000):0.1009590000):0.0043027100	(((((2fzf_A:0.4212430000	((1lko_A:0.0902250000	3qhb_A:0.4498440000):0.0764464000	1yuz_A:0.3985190000):0.0894093000):0.1781310000	(((((1lb3_A:0.0300330000	2za7_A:0.0625620000):0.0490137000	(1z6o_A:0.2989020000	1z6o_M:0.2020360000):0.1438990000):0.0439582000	1bg7_A:0.0000020000):0.0140528000	1r03_A:0.0553800000):0.1227890000	((1eum_A:0.0354290000	(1krq_A:0.0610890000	3e6s_A:0.2866400000):0.0622793000):0.0586350000	(2jd7_A:0.0731730000	1vlg_A:0.0818170000):0.0468251000):0.0234605000):0.1112930000):0.0564462000	(((1bcf_A:0.0000010000	3e1q_A:0.0000010000):0.1074410000	2fkz_A:0.0464470000):0.0319751000	(1jgc_A:0.0390960000	1nfv_A:0.3132520000):0.0353558000):0.0767983000):0.1950900000	(1otk_A:0.6108640000	(((((((1oqu_A:0.0417840000	1r2f_A:0.0341410000):0.0276612000	1uzr_A:0.0000020000):0.1736540000	3ee4_A:0.7098950000):0.1041030000	1mxr_A:0.4881380000):0.0900988000	(1jk0_A:0.1022340000	(2uw2_A:0.0452620000	1w68_A:0.0397030000):0.1438660000):0.3031920000):0.1266400000	(((2uw1_A:0.0000010000	2uw1_B:0.0000010000):0.0314751000	1za0_A:1.0645570000):0.0425928000	1afr_A:0.0145670000):0.5521730000):0.1111570000	(((2inc_B:0.4932310000	2inp_C:0.3510550000):0.2452630000	(1mty_B:0.7036900000	3dhg_A:0.4679910000):0.0527739000):0.1616500000	1mty_D:0.4339280000):0.4287700000):0.1856450000):0.4560870000):0.1783780000	2vzb_A:0.2506890000):0.0609187000):0.0519541000):0.0222574000);
(1ji5_A:0.0966830000	1jig_A:0.0011500000	(1n1q_A:0.0444730000	(((2chp_A:0.1376030000	(((((1dps_A:0.0000010000	1jts_A:0.0000010000):0.1520370000	1o9r_A:0.1302590000):0.1393050000	1uvh_A:0.2762070000):0.1937950000	(1tjo_A:0.0000010000	1tk6_A:0.0000010000):0.1354110000):0.1455780000	((((2fzf_A:0.3241220000	((1lko_A:0.1475970000	1yuz_A:0.3653590000):0.1315230000	3qhb_A:0.3925810000):0.1792140000):0.2421030000	(((((1lb3_A:0.0181730000	(2za7_A:0.0448090000	(1z6o_A:0.2729150000	1z6o_M:0.3271090000):0.1328150000):0.0349469000):0.0355456000	1bg7_A:0.0000030000):0.0495394000	1r03_A:0.0000020000):0.2093490000	3e6s_A:0.1595730000):0.0213629000	(((1eum_A:0.0430350000	1krq_A:0.0785830000):0.0431943000	2jd7_A:0.1201430000):0.0320952000	1vlg_A:0.0725710000):0.0737207000):0.0697819000):0.0927058000	(((1bcf_A:0.0000010000	3e1q_A:0.0000010000):0.0280375000	2fkz_A:0.0296220000):0.0014757300	1jgc_A:0.0119500000):0.1000550000):0.1205430000	1nfv_A:0.1486220000):0.1707350000):0.0317539000):0.0483937000	(((1qgh_A:0.1644370000	1ji4_A:0.0896260000):0.0333108000	2fjc_A:0.1150970000):0.0341243000	2ux1_A:0.1641990000):0.0253685000):0.0139072000	(2vzb_A:0.1685310000	(1otk_A:0.6803520000	(((((((1oqu_A:0.0342750000	1r2f_A:0.0409770000):0.0242403000	1uzr_A:0.0000020000):0.2601200000	1mxr_A:0.3114880000):0.2713660000	(1jk0_A:0.2285810000	(2uw2_A:0.0329950000	1w68_A:0.0752980000):0.1721680000):0.2369440000):0.1451180000	3ee4_A:0.4708440000):0.1099530000	(((2inc_B:0.3611240000	(2inp_C:0.3885010000	1mty_B:0.6725440000):0.2217570000):0.2098350000	3dhg_A:0.4780650000):0.1213670000	1mty_D:0.2655970000):0.3093200000):0.1486300000	(((2uw1_A:0.0000010000	2uw1_B:0.0000010000):0.0449003000	1afr_A:0.0113480000):0.2050630000	1za0_A:0.3838270000):0.0689653000):0.2641240000):0.4487990000):0.0963257000):0.1055620000):0.0229811000);
(1ji5_A:0.0363220000	((1jig_A:0.0227330000	((2chp_A:0.0952470000	((((1dps_A:0.0000010000	1jts_A:0.0000010000):0.1791270000	1o9r_A:0.1190690000):0.1350990000	1uvh_A:0.3112350000):0.0647166000	(1tjo_A:0.0000020000	1tk6_A:0.0000020000):0.1765550000):0.1054310000):0.0713474000	(1ji4_A:0.2114240000	2fjc_A:0.0896510000):0.0481105000):0.0242783000):0.0420430000	(((1qgh_A:0.1076910000	2ux1_A:0.1805090000):0.0901890000	((((((2fzf_A:0.5216150000	1yuz_A:0.4253390000):0.0287241000	3qhb_A:0.3214210000):0.0658613000	1lko_A:0.2951640000):0.1464200000	(((((1lb3_A:0.0664030000	2za7_A:0.0281540000):0.0483561000	(1bg7_A:0.0166000000	(1z6o_A:0.2422580000	1z6o_M:0.2412630000):0.0873311000):0.0459376000):0.0208364000	1r03_A:0.0238660000):0.1658320000	(1eum_A:0.0178240000	(1krq_A:0.0757020000	3e6s_A:0.2107950000):0.0232035000):0.0946628000):0.0107352000	(2jd7_A:0.0872580000	1vlg_A:0.0504470000):0.0452448000):0.0727424000):0.0595146000	(((1bcf_A:0.0000010000	3e1q_A:0.0000010000):0.0302721000	2fkz_A:0.0239510000):0.0109113000	1jgc_A:0.1201120000):0.1163530000):0.1151120000	1nfv_A:0.2566420000):0.1596800000):0.0163203000	(2vzb_A:0.2572060000	(1otk_A:0.7887780000	(((((((1oqu_A:0.0387520000	1r2f_A:0.0599010000):0.0308487000	1uzr_A:0.0000020000):0.3094180000	1mxr_A:0.3419750000):0.1689230000	3ee4_A:0.4421640000):0.0252452000	(1jk0_A:0.1455620000	(2uw2_A:0.0124790000	1w68_A:0.0877940000):0.1222890000):0.2547830000):0.1863350000	(((2uw1_A:0.0000010000	2uw1_B:0.0000010000):0.0560209000	1afr_A:0.1042650000):0.2333250000	1za0_A:0.7099090000):0.0438836000):0.1532330000	(((2inc_B:0.4287500000	2inp_C:0.3541270000):0.2375250000	1mty_B:0.3079650000):0.1376780000	(1mty_D:0.5160660000	3dhg_A:0.5343060000):0.1122460000):0.3837480000):0.0653893000):0.6152870000):0.0644191000):0.0399913000):0.0274375000	1n1q_A:0.1505090000);
(1ji5_A:0.1113270000	1jig_A:0.0192360000	(1n1q_A:0.1224780000	((((2chp_A:0.1077560000	((((1dps_A:0.0000010000	1jts_A:0.0000010000):0.2403670000	1o9r_A:0.0895060000):0.1148060000	1uvh_A:0.3290590000):0.1056960000	(1tjo_A:0.0000010000	1tk6_A:0.0000010000):0.2039370000):0.1526390000):0.0474423000	((1qgh_A:0.1782880000	2ux1_A:0.1289810000):0.0637104000	((((((2fzf_A:0.4698670000	((1lko_A:0.1834760000	1yuz_A:0.4416920000):0.0546667000	3qhb_A:0.2814330000):0.0905943000):0.1126880000	(((((1lb3_A:0.0336690000	2za7_A:0.0853080000):0.0817080000	1r03_A:0.0389290000):0.0131905000	1bg7_A:0.0115310000):0.0624684000	(1z6o_A:0.4184490000	1z6o_M:0.1642170000):0.2096880000):0.1051340000	(((1eum_A:0.0832330000	3e6s_A:0.2439780000):0.0443741000	1krq_A:0.0977430000):0.0928088000	(2jd7_A:0.0738380000	1vlg_A:0.0802490000):0.0139661000):0.0000025312):0.1794150000):0.0475624000	(((1bcf_A:0.0000010000	3e1q_A:0.0000010000):0.0544487000	2fkz_A:0.0229560000):0.0284371000	1jgc_A:0.0563760000):0.1048270000):0.0115255000	(1otk_A:0.6709290000	(((((((1oqu_A:0.0346310000	1r2f_A:0.0407240000):0.0236082000	1uzr_A:0.0000020000):0.3833450000	1mxr_A:0.3691050000):0.1190280000	(1jk0_A:0.1634460000	(2uw2_A:0.0176690000	1w68_A:0.0117040000):0.1443770000):0.3070370000):0.1115190000	3ee4_A:0.5523460000):0.2147040000	(((2uw1_A:0.0000010000	2uw1_B:0.0000010000):0.0314771000	1afr_A:0.1151510000):0.3617740000	1za0_A:0.4145000000):0.2439740000):0.0508981000	(((2inc_B:0.4410790000	2inp_C:0.4012670000):0.3104730000	1mty_B:0.4436400000):0.1879740000	(1mty_D:0.4766420000	3dhg_A:0.6237600000):0.0607491000):0.2754280000):0.1135780000):0.7305190000):0.1983520000	1nfv_A:0.3045440000):0.1196710000	2vzb_A:0.2322680000):0.0437281000):0.0166675000):0.0247444000	2fjc_A:0.1257470000):0.0297169000	1ji4_A:0.1302060000):0.0479492000):0.0180150000);
(1ji5_A:0.0968970000	(1jig_A:0.0000020000	((2chp_A:0.2001280000	(((((1qgh_A:0.1512740000	2ux1_A:0.1157150000):0.0837939000	((((((((2fzf_A:0.7830420000	2jd7_A:0.0409860000):0.0084363300	((((1lb3_A:0.0000020000	2za7_A:0.0580900000):0.0450613000	(1bg7_A:0.0095480000	1r03_A:0.0340790000):0.0222771000):0.0563646000	(1z6o_A:0.3083210000	1z6o_M:0.2493120000):0.0732355000):0.1308450000	1krq_A:0.0537650000):0.0171072000):0.0908086000	1eum_A:0.0000020000):0.0302802000	1vlg_A:0.1238860000):0.0299194000	3e6s_A:0.1903030000):0.1445770000	(1lko_A:0.2939620000	(1yuz_A:0.3806460000	3qhb_A:0.2871540000):0.0856153000):0.2535050000):0.0553461000	(((1bcf_A:0.0000010000	3e1q_A:0.0000010000):0.0234783000	2fkz_A:0.0592260000):0.0267167000	1jgc_A:0.0309490000):0.1244910000):0.0632162000	1nfv_A:0.0561690000):0.3443670000):0.0157178000	(2vzb_A:0.2331390000	(1otk_A:0.7829640000	(((((((1oqu_A:0.1149170000	1r2f_A:0.0474910000):0.0215369000	1uzr_A:0.0000020000):0.1625320000	1mxr_A:0.5079830000):0.0817834000	(1jk0_A:0.2013980000	(2uw2_A:0.0000020000	1w68_A:0.0624570000):0.1568300000):0.4912680000):0.1370370000	3ee4_A:0.5243890000):0.3371260000	(((((2inc_B:0.3756290000	2inp_C:0.5654230000):0.3048190000	1mty_B:0.8444140000):0.3191750000	1mty_D:0.4995580000):0.3293250000	3dhg_A:0.5247460000):0.2850580000	1za0_A:0.3337170000):0.2239070000):0.0219083000	((2uw1_A:0.0000010000	2uw1_B:0.0000010000):0.0476474000	1afr_A:0.0668990000):0.3032740000):0.1404320000):0.4889640000):0.0695819000):0.0084733400	((((1dps_A:0.0000010000	1jts_A:0.0000010000):0.0627039000	1uvh_A:0.5116320000):0.0737953000	1o9r_A:0.1395260000):0.2051370000	(1tjo_A:0.0000020000	1tk6_A:0.0000020000):0.2821190000):0.1325990000):0.0094288300	2fjc_A:0.1773420000):0.0263681000):0.0202102000	1ji4_A:0.0943290000):0.0394180000):0.0447077000	1n1q_A:0.0591350000);
(1ji5_A:0.1079730000	((1jig_A:0.0283260000	((2chp_A:0.1133750000	((((1dps_A:0.0000010000	1jts_A:0.0000010000):0.2205650000	1o9r_A:0.1563370000):0.2145110000	1uvh_A:0.3478400000):0.0990037000	(1tjo_A:0.0000010000	1tk6_A:0.0000010000):0.1113930000):0.1875520000):0.0716408000	(1ji4_A:0.0952820000	2fjc_A:0.1147790000):0.0441198000):0.0116972000):0.0256340000	(((1qgh_A:0.1792850000	2ux1_A:0.0546480000):0.1234550000	(2vzb_A:0.2178320000	(1otk_A:0.6958290000	(((((((1oqu_A:0.0443390000	1r2f_A:0.1128800000):0.0559586000	1uzr_A:0.0000020000):0.2064620000	1mxr_A:0.4304820000):0.0823908000	3ee4_A:0.4104460000):0.0861720000	((1jk0_A:0.2151630000	2uw2_A:0.0261720000):0.0257676000	1w68_A:0.0165310000):0.4908310000):0.2445640000	(((2uw1_A:0.0000010000	2uw1_B:0.0000010000):0.0940611000	1afr_A:0.0527670000):0.2137550000	1za0_A:0.6172010000):0.0709878000):0.1019150000	((((2inc_B:0.3658830000	2inp_C:0.4283510000):0.2251380000	1mty_B:0.3914350000):0.1746190000	3dhg_A:0.4962440000):0.1000400000	1mty_D:0.4475600000):0.3614840000):0.1353290000):0.5980460000):0.1531690000):0.0240969000	((((2fzf_A:0.3395380000	((1lko_A:0.1617990000	3qhb_A:0.5062800000):0.1280320000	1yuz_A:0.4072300000):0.1276830000):0.1524070000	((((1lb3_A:0.0357750000	2za7_A:0.0523190000):0.0818439000	(1bg7_A:0.0282340000	1r03_A:0.0437830000):0.0421821000):0.0238623000	(1z6o_A:0.2897220000	1z6o_M:0.2974330000):0.0821449000):0.1104870000	((1eum_A:0.0426910000	((1krq_A:0.0929300000	3e6s_A:0.2451660000):0.0072935300	2jd7_A:0.0349090000):0.0260243000):0.0219524000	1vlg_A:0.1199660000):0.0284850000):0.1233270000):0.1009470000	(((1bcf_A:0.0000010000	3e1q_A:0.0000010000):0.0295903000	2fkz_A:0.0158550000):0.0323860000	1jgc_A:0.0727590000):0.0764388000):0.0910741000	1nfv_A:0.1060610000):0.1266580000):0.0195657000):0.0161761000	1n1q_A:0.1095300000);
(1ji5_A:0.0325040000	(((1jig_A:0.0370590000	(1ji4_A:0.0843480000	2fjc_A:0.1422070000):0.0724846000):0.0557623000	(1n1q_A:0.0694960000	(2chp_A:0.0429850000	((((1dps_A:0.0000010000	1jts_A:0.0000010000):0.1740770000	1o9r_A:0.0613390000):0.1177310000	1uvh_A:0.2290840000):0.1471490000	(1tjo_A:0.0000020000	1tk6_A:0.0000020000):0.1464050000):0.1484610000):0.1037020000):0.0439266000):0.0372693000	((1qgh_A:0.0927140000	2ux1_A:0.1419160000):0.1056670000	(2vzb_A:0.2192510000	(1otk_A:0.7188950000	(((((1oqu_A:0.1295690000	1uzr_A:0.0000020000):0.0626795000	1r2f_A:0.0238000000):0.2223250000	(1mxr_A:0.4798160000	(1jk0_A:0.1518420000	(2uw2_A:0.0233730000	1w68_A:0.0213680000):0.1815660000):0.2644560000):0.0455907000):0.2098920000	3ee4_A:0.4997340000):0.2977710000	((((((2inc_B:0.5861220000	2inp_C:0.2730910000):0.2081780000	1mty_B:0.4313780000):0.2705190000	3dhg_A:0.4682880000):0.0557841000	1mty_D:0.3681540000):0.3852330000	1za0_A:0.4547820000):0.0983754000	((2uw1_A:0.0000010000	2uw1_B:0.0000010000):0.0563609000	1afr_A:0.0412140000):0.4482650000):0.0000026264):0.3493650000):0.7915070000):0.0117291000):0.0455035000):0.0156876000	((((2fzf_A:0.2970270000	(1lko_A:0.1324090000	(1yuz_A:0.4835310000	3qhb_A:0.4838690000):0.0152190000):0.2660030000):0.1899960000	(((((((1lb3_A:0.0440160000	2za7_A:0.0876650000):0.0550909000	(1bg7_A:0.0000030000	1r03_A:0.0410710000):0.0231231000):0.0355140000	(1z6o_A:0.2979040000	1z6o_M:0.2574380000):0.1013360000):0.2164650000	1krq_A:0.1304590000):0.0113418000	2jd7_A:0.0687160000):0.0504209000	1vlg_A:0.1675330000):0.0000020027	3e6s_A:0.2233480000):0.0148441000):0.0385746000	1eum_A:0.0759730000):0.2072010000	((((1bcf_A:0.0000010000	3e1q_A:0.0000010000):0.0616358000	2fkz_A:0.0183680000):0.0676903000	1jgc_A:0.0243780000):0.1176440000	1nfv_A:0.1588540000):0.1039930000):0.2244310000);
(1ji5_A:0.0772240000	1jig_A:0.0316740000	(1n1q_A:0.0233060000	(((2chp_A:0.1041520000	(((((1dps_A:0.0000010000	1jts_A:0.0000010000):0.1587020000	1o9r_A:0.1584470000):0.1125510000	1uvh_A:0.2197940000):0.2447770000	(1tjo_A:0.0000010000	1tk6_A:0.0000010000):0.0747314000):0.1234760000	(((((2fzf_A:0.4631350000	((1lko_A:0.1871110000	1yuz_A:0.3235330000):0.1191080000	3qhb_A:0.4200820000):0.3051000000):0.1400140000	(((((1lb3_A:0.0129810000	2za7_A:0.0858600000):0.0709739000	(1bg7_A:0.0000020000	1r03_A:0.0437090000):0.0387189000):0.0530590000	(1z6o_A:0.2695040000	1z6o_M:0.2451630000):0.1199730000):0.1499830000	((1eum_A:0.1171680000	1krq_A:0.0882410000):0.0364554000	(2jd7_A:0.0915700000	1vlg_A:0.1535330000):0.0444805000):0.0239747000):0.0999320000	3e6s_A:0.2447680000):0.0385952000):0.1663670000	(((1bcf_A:0.0000010000	3e1q_A:0.0000010000):0.0207012000	1jgc_A:0.0547710000):0.0032980700	2fkz_A:0.0577340000):0.0621201000):0.1589970000	1nfv_A:0.2117300000):0.0828747000	(1otk_A:0.6089920000	(((((((1oqu_A:0.0527920000	1r2f_A:0.0411220000):0.0220309000	1uzr_A:0.0000020000):0.2324350000	3ee4_A:0.5392700000):0.1794750000	1mxr_A:0.3872940000):0.1206650000	(1jk0_A:0.1659840000	(2uw2_A:0.0128450000	1w68_A:0.0673860000):0.1977260000):0.2109750000):0.1906030000	(((2inc_B:0.3757970000	2inp_C:0.5118770000):0.2321540000	1mty_B:0.7285930000):0.0962077000	(1mty_D:0.4464550000	3dhg_A:0.3974180000):0.0607825000):0.3367200000):0.0776847000	(((2uw1_A:0.0000010000	2uw1_B:0.0000010000):0.0630623000	1afr_A:0.0330670000):0.3040660000	1za0_A:0.6270200000):0.1133600000):0.4742850000):0.4664710000):0.1082460000):0.0474368000):0.0369526000	2vzb_A:0.2845370000):0.0261050000	(((1qgh_A:0.1129770000	2ux1_A:0.1877420000):0.0357431000	2fjc_A:0.0988700000):0.0507122000	1ji4_A:0.0981730000):0.0469206000):0.0395747000):0.0226941000);
(1ji5_A:0.1126940000	(1jig_A:0.0429720000	((((2chp_A:0.1284830000	((((1dps_A:0.0000010000	1jts_A:0.0000010000):0.1488660000	1o9r_A:0.1172200000):0.0824588000	1uvh_A:0.3703070000):0.1214780000	(1tjo_A:0.0000020000	1tk6_A:0.0000020000):0.2096090000):0.1460880000):0.1101350000	2fjc_A:0.1217520000):0.0376705000	1ji4_A:0.1896780000):0.0278444000	(((1qgh_A:0.1760480000	2ux1_A:0.2306540000):0.0895963000	2vzb_A:0.2038970000):0.0227939000	(((2fzf_A:0.4411350000	(1lko_A:0.2115590000	(1yuz_A:0.3134190000	3qhb_A:0.4215120000):0.1127470000):0.0826884000):0.1623640000	(((((((((1lb3_A:0.0111980000	2za7_A:0.0727550000):0.0414834000	(1z6o_A:0.2495770000	1z6o_M:0.2669960000):0.1063280000):0.0858189000	1bg7_A:0.0000030000):0.0728881000	1r03_A:0.0000020000):0.0000021830	(1otk_A:0.7483950000	((((((1oqu_A:0.0659370000	1r2f_A:0.0753720000):0.0237207000	1uzr_A:0.0000020000):0.2576150000	1mxr_A:0.3232830000):0.0813527000	(3ee4_A:0.5769480000	(1jk0_A:0.1208420000	(2uw2_A:0.0113430000	1w68_A:0.0907630000):0.1389980000):0.2393970000):0.1229510000):0.3595160000	(((2uw1_A:0.0000010000	2uw1_B:0.0000010000):0.0188878000	1afr_A:0.1126830000):0.3157990000	1za0_A:0.6017640000):0.4229100000):0.0142156000	(((2inc_B:0.7634380000	2inp_C:0.3269700000):0.1780260000	1mty_B:0.4135920000):0.1335970000	(1mty_D:0.5829410000	3dhg_A:0.4610110000):0.1626450000):0.3178610000):0.3253980000):0.6561790000):0.2103100000	(2jd7_A:0.0565710000	1vlg_A:0.1276660000):0.0730280000):0.0157306000	1krq_A:0.0789770000):0.0471092000	3e6s_A:0.1378790000):0.0570388000	1eum_A:0.0328540000):0.0693609000):0.1576300000	((((1bcf_A:0.0000010000	3e1q_A:0.0000010000):0.0616672000	2fkz_A:0.0147240000):0.0895366000	1jgc_A:0.0139210000):0.0989547000	1nfv_A:0.3567260000):0.0907161000):0.3599500000):0.0391570000):0.0654078000):0.0159261000	1n1q_A:0.1499390000);
(1ji5_A:0.0653340000	1jig_A:0.0669780000	(1n1q_A:0.0567170000	((((2chp_A:0.0756700000	((((1dps_A:0.0000010000	1jts_A:0.0000010000):0.1086870000	1o9r_A:0.0897470000):0.1552740000	1uvh_A:0.2039380000):0.1373690000	(1tjo_A:0.0000010000	1tk6_A:0.0000010000):0.1760890000):0.1361800000):0.0292580000	((1qgh_A:0.1438230000	2ux1_A:0.2031110000):0.0923507000	(((((2fzf_A:0.4103550000	((1lko_A:0.2206890000	3qhb_A:0.4076440000):0.1563210000	1yuz_A:0.4182740000):0.1864350000):0.2123460000	(((((1lb3_A:0.0321910000	2za7_A:0.0532170000):0.0588018000	(1bg7_A:0.0353790000	1r03_A:0.0210550000):0.0140985000):0.0339299000	(1z6o_A:0.3364440000	1z6o_M:0.2401660000):0.0808667000):0.1649660000	(((1eum_A:0.0702530000	(2jd7_A:0.0800890000	1vlg_A:0.0751920000):0.0507126000):0.0064790600	1krq_A:0.1366630000):0.1018300000	3e6s_A:0.1586880000):0.0506632000):0.0603723000	(1otk_A:0.7570390000	((((((1oqu_A:0.0485840000	1r2f_A:0.0935060000):0.0163094000	1uzr_A:0.0000020000):0.3266870000	1mxr_A:0.4616560000):0.0873391000	(3ee4_A:0.4947310000	(1jk0_A:0.2546910000	(2uw2_A:0.0261610000	1w68_A:0.0401230000):0.1016890000):0.3283850000):0.0747636000):0.3671000000	(((2uw1_A:0.0000010000	2uw1_B:0.0000010000):0.0900604000	1afr_A:0.0493340000):0.3560720000	1za0_A:0.5504410000):0.2931570000):0.1054890000	(((2inc_B:0.4031140000	2inp_C:0.3519280000):0.3730520000	(1mty_B:0.6302150000	3dhg_A:0.5652560000):0.0833682000):0.0786754000	1mty_D:0.3960830000):0.3011190000):0.2177800000):0.6653740000):0.0715374000):0.1376620000	(((1bcf_A:0.0000010000	3e1q_A:0.0000010000):0.0425807000	2fkz_A:0.0331510000):0.0159039000	1jgc_A:0.0639900000):0.1100860000):0.0953038000	1nfv_A:0.2072200000):0.2957740000	2vzb_A:0.2675980000):0.0000022360):0.0439376000):0.0647753000	2fjc_A:0.1009240000):0.0272038000	1ji4_A:0.0794750000):0.0850481000):0.0286255000);
(1ji5_A:0.0876200000	1jig_A:0.0716130000	(1n1q_A:0.0839870000	(((2chp_A:0.0368490000	((((1dps_A:0.0000010000	1jts_A:0.0000010000):0.2393850000	1o9r_A:0.1675000000):0.1144610000	1uvh_A:0.2817960000):0.1876540000	(1tjo_A:0.0000010000	1tk6_A:0.0000010000):0.2464290000):0.1001840000):0.1139550000	(1ji4_A:0.1242860000	2fjc_A:0.1532490000):0.0853340000):0.0389692000	(((1qgh_A:0.1073680000	2vzb_A:0.3751750000):0.0567807000	2ux1_A:0.2324040000):0.0534598000	(((((2fzf_A:0.5209430000	((1lko_A:0.1596440000	3qhb_A:0.3159710000):0.0597067000	1yuz_A:0.4439440000):0.0701793000):0.1067950000	((((1lb3_A:0.0431830000	2za7_A:0.0374670000):0.1064960000	(1bg7_A:0.0148380000	1r03_A:0.0257040000):0.0175077000):0.0416238000	(1z6o_A:0.3351910000	1z6o_M:0.3151190000):0.1222580000):0.1471250000	(((1eum_A:0.0427310000	3e6s_A:0.1691250000):0.0309843000	1krq_A:0.0699030000):0.0681855000	(2jd7_A:0.0508790000	1vlg_A:0.1045720000):0.0477472000):0.0125711000):0.1172000000):0.1868440000	(((1bcf_A:0.0000010000	3e1q_A:0.0000010000):0.0373679000	2fkz_A:0.0421560000):0.0289771000	1jgc_A:0.0944410000):0.1091940000):0.0906409000	(1otk_A:0.7973590000	(((((1oqu_A:0.0489510000	1r2f_A:0.0613230000):0.0316637000	1uzr_A:0.0000020000):0.2063970000	(1mxr_A:0.4382130000	(3ee4_A:0.4510230000	(1jk0_A:0.1453930000	(2uw2_A:0.0385770000	1w68_A:0.0496460000):0.0952522000):0.2662910000):0.1224430000):0.0607374000):0.1727840000	(((2uw1_A:0.0000010000	2uw1_B:0.0000010000):0.0269739000	1afr_A:0.0536570000):0.2602160000	1za0_A:0.6343350000):0.1235470000):0.0735838000	(((2inc_B:0.4684230000	2inp_C:0.4305670000):0.2217100000	1mty_B:0.4977240000):0.1233340000	(1mty_D:0.5996580000	3dhg_A:0.4280010000):0.1059260000):0.5122940000):0.3350930000):0.5476550000):0.0897062000	1nfv_A:0.1625810000):0.2609110000):0.0250146000):0.0218763000):0.0095701200);
(1ji5_A:0.1102710000	1jig_A:0.0207390000	(1n1q_A:0.1053920000	((((2chp_A:0.1312770000	((((1dps_A:0.0000020000	1jts_A:0.0000020000):0.0879955000	1o9r_A:0.1631740000):0.1239450000	1uvh_A:0.4267980000):0.0689650000	(1tjo_A:0.0000020000	1tk6_A:0.0000020000):0.1541230000):0.1717570000):0.0308297000	2vzb_A:0.1938480000):0.0240819000	((((2fzf_A:0.2632830000	(1otk_A:0.7059010000	((((((1oqu_A:0.0550680000	1uzr_A:0.0000020000):0.0559238000	1r2f_A:0.0340180000):0.2125250000	1mxr_A:0.4491030000):0.1191630000	3ee4_A:0.5692250000):0.1198340000	(1jk0_A:0.1637690000	(2uw2_A:0.0279620000	1w68_A:0.0156000000):0.1330600000):0.1902340000):0.1645060000	(((((2inc_B:0.3874990000	2inp_C:0.3473240000):0.1823680000	1mty_B:0.3579690000):0.1437220000	3dhg_A:0.6426580000):0.0332254000	1mty_D:0.8023510000):0.3294080000	(((2uw1_A:0.0000020000	2uw1_B:0.0000020000):0.0485565000	1afr_A:0.0816860000):0.1840800000	1za0_A:0.6978640000):0.3394240000):0.0000020479):0.3073510000):0.5555490000):0.0654262000	(1lko_A:0.2416380000	(1yuz_A:0.2971080000	3qhb_A:0.3995180000):0.1362760000):0.1140970000):0.1346930000	((((1bcf_A:0.0000020000	3e1q_A:0.0000020000):0.0415920000	2fkz_A:0.0232370000):0.0265164000	1jgc_A:0.0225360000):0.1701410000	(((((1lb3_A:0.0303200000	2za7_A:0.0347530000):0.0654632000	(1bg7_A:0.0157210000	1r03_A:0.0399720000):0.0147531000):0.0695378000	(1z6o_A:0.3275060000	1z6o_M:0.1788290000):0.1121300000):0.1057100000	((1eum_A:0.0402150000	1krq_A:0.1030050000):0.0412665000	(2jd7_A:0.0535720000	1vlg_A:0.0968600000):0.0420743000):0.0352729000):0.0391343000	3e6s_A:0.2013750000):0.1029890000):0.1240450000):0.0519946000	1nfv_A:0.2030190000):0.2030840000):0.0023252200	(((1qgh_A:0.1446750000	2ux1_A:0.2215380000):0.0983737000	2fjc_A:0.0780220000):0.0679183000	1ji4_A:0.1669110000):0.0203310000):0.0505538000):0.0082813300);
(1ji5_A:0.0715800000	1jig_A:0.0666860000	(1n1q_A:0.1330130000	((2chp_A:0.0933780000	((((1dps_A:0.0000010000	1jts_A:0.0000010000):0.2056210000	1uvh_A:0.3453200000):0.0635746000	1o9r_A:0.1304430000):0.1982280000	(1tjo_A:0.0000020000	1tk6_A:0.0000020000):0.1515450000):0.1971720000):0.0398423000	(((1qgh_A:0.1829960000	2ux1_A:0.0987140000):0.0804755000	(1ji4_A:0.1268510000	2fjc_A:0.1590710000):0.0354204000):0.0333995000	((((((2fzf_A:0.4323130000	((1lko_A:0.2110470000	3qhb_A:0.3334580000):0.1554200000	1yuz_A:0.5130990000):0.1399250000):0.2210060000	((((((((1lb3_A:0.0389260000	2za7_A:0.0631890000):0.0595897000	1z6o_A:0.4522900000):0.0304561000	(1bg7_A:0.0150470000	1r03_A:0.0444450000):0.0321969000):0.1269600000	1z6o_M:0.3953860000):0.1236770000	(2jd7_A:0.0541170000	1vlg_A:0.1004740000):0.0198385000):0.0648143000	1krq_A:0.0863560000):0.0258061000	3e6s_A:0.2529380000):0.0483382000	1eum_A:0.0162470000):0.1075700000):0.1311810000	(((1bcf_A:0.0000010000	3e1q_A:0.0000010000):0.0359078000	2fkz_A:0.0518210000):0.0583465000	1jgc_A:0.0440290000):0.1002640000):0.1011920000	1nfv_A:0.3034220000):0.1592100000	2vzb_A:0.2551340000):0.0137428000	(1otk_A:0.8434570000	(((((((1oqu_A:0.0217950000	1r2f_A:0.0513470000):0.0172158000	1uzr_A:0.0000020000):0.2019630000	1mxr_A:0.3737880000):0.1404000000	3ee4_A:0.5072170000):0.0757388000	(1jk0_A:0.2069570000	(2uw2_A:0.0472590000	1w68_A:0.0335200000):0.1274930000):0.1632890000):0.3088560000	(((2uw1_A:0.0000010000	2uw1_B:0.0000010000):0.0777628000	1afr_A:0.0655940000):0.2722970000	1za0_A:0.6728400000):0.0708200000):0.1585290000	((((2inc_B:0.5988290000	2inp_C:0.4915280000):0.2848560000	1mty_B:0.3851630000):0.1073340000	3dhg_A:0.4939850000):0.1531900000	1mty_D:0.4269100000):0.3790640000):0.3232970000):0.5303120000):0.0363371000):0.0000020152):0.0678052000):0.0060078400);
(1ji5_A:0.0815870000	(1jig_A:0.0681830000	((((2chp_A:0.1326390000	((((1dps_A:0.0000010000	1jts_A:0.0000010000):0.2009630000	1o9r_A:0.0561980000):0.0962806000	1uvh_A:0.2007750000):0.1016630000	(1tjo_A:0.0000010000	1tk6_A:0.0000010000):0.1969480000):0.1056760000):0.0207341000	((((2fzf_A:0.3486110000	(1lko_A:0.2416840000	(1yuz_A:0.7141800000	3qhb_A:0.4543790000):0.1190160000):0.1078600000):0.2429740000	(((((1lb3_A:0.0273420000	2za7_A:0.0432830000):0.0691334000	(1bg7_A:0.0000030000	(1z6o_A:0.2917490000	1z6o_M:0.1925260000):0.1258870000):0.0141486000):0.0519564000	1r03_A:0.0179490000):0.1319980000	((1eum_A:0.0382830000	1krq_A:0.0773230000):0.0588942000	(2jd7_A:0.0848670000	1vlg_A:0.0785810000):0.0526973000):0.0554768000):0.0587897000	3e6s_A:0.1791100000):0.0647210000):0.0827704000	(((1bcf_A:0.0000010000	3e1q_A:0.0000010000):0.0654500000	2fkz_A:0.0527420000):0.0225395000	1jgc_A:0.0310910000):0.0667165000):0.1586010000	1nfv_A:0.1803430000):0.3149580000):0.0484510000	(((1qgh_A:0.1275790000	2ux1_A:0.1457360000):0.0487738000	1ji4_A:0.1515030000):0.0332729000	2fjc_A:0.0926660000):0.0773397000):0.0000020894	(2vzb_A:0.1275240000	(1otk_A:1.0135690000	(((((((1oqu_A:0.0576530000	1r2f_A:0.0578250000):0.0436857000	1uzr_A:0.0000020000):0.2469140000	1mxr_A:0.4328290000):0.2497920000	3ee4_A:0.5634410000):0.0824175000	(1jk0_A:0.1818610000	(2uw2_A:0.0550340000	1w68_A:0.0438150000):0.1925870000):0.2661760000):0.2311510000	(((2uw1_A:0.0000010000	2uw1_B:0.0000010000):0.0765354000	1afr_A:0.0747590000):0.2998890000	1za0_A:0.4673210000):0.2175570000):0.1617590000	((((2inc_B:0.3482490000	2inp_C:0.4360770000):0.2089560000	1mty_B:0.5469610000):0.1382200000	3dhg_A:0.4363590000):0.1304100000	1mty_D:0.3943880000):0.2902910000):0.0844426000):0.8366320000):0.1488050000):0.0837119000):0.0000028467	1n1q_A:0.0761010000);
(1ji5_A:0.1009110000	1jig_A:0.0445230000	(1n1q_A:0.1084460000	((((2chp_A:0.0857810000	2vzb_A:0.2054570000):0.0325330000	((((1dps_A:0.0000010000	1jts_A:0.0000010000):0.1835890000	1o9r_A:0.0922940000):0.1529090000	1uvh_A:0.1824510000):0.1402620000	(1tjo_A:0.0000020000	1tk6_A:0.0000020000):0.1710230000):0.1052420000):0.0331775000	((((((2fzf_A:0.5244740000	1yuz_A:0.4908290000):0.0538262000	3qhb_A:0.4178290000):0.1233810000	1lko_A:0.2166100000):0.1991060000	((((1bcf_A:0.0000010000	3e1q_A:0.0000010000):0.0140289000	2fkz_A:0.0088110000):0.0203307000	1jgc_A:0.0492180000):0.0846318000	((((1lb3_A:0.0585890000	2za7_A:0.0757850000):0.0384541000	(1bg7_A:0.0053320000	(1z6o_A:0.2753630000	1z6o_M:0.2769910000):0.0578046000):0.0386867000):0.0370707000	1r03_A:0.0000020000):0.1370400000	(((1eum_A:0.0406650000	1krq_A:0.0576110000):0.0000022397	3e6s_A:0.1463790000):0.0278335000	(2jd7_A:0.0697530000	1vlg_A:0.0885480000):0.0584822000):0.0524617000):0.1958500000):0.1060360000):0.0742312000	(1otk_A:0.7449490000	(((((((1oqu_A:0.0343670000	1r2f_A:0.0804510000):0.0412331000	1uzr_A:0.0000020000):0.2489120000	1mxr_A:0.3452790000):0.0880408000	(1jk0_A:0.1488100000	(2uw2_A:0.0140940000	1w68_A:0.0556900000):0.1809160000):0.3706400000):0.0901027000	3ee4_A:0.4155660000):0.3046900000	((2uw1_A:0.0000010000	2uw1_B:0.0000010000):0.0439543000	1afr_A:0.0889860000):0.3049250000):0.0000022601	(((((2inc_B:0.4885500000	2inp_C:0.5614850000):0.1451260000	1mty_B:0.4919370000):0.4229670000	1mty_D:0.5169190000):0.1031990000	3dhg_A:0.3629910000):0.2735670000	1za0_A:0.3903720000):0.1961860000):0.2536790000):0.6128220000):0.0432338000	1nfv_A:0.2100030000):0.1557110000):0.0083514200	(((1qgh_A:0.1265720000	2ux1_A:0.2007980000):0.1053370000	1ji4_A:0.2114290000):0.0488343000	2fjc_A:0.0694730000):0.0530269000):0.0419729000):0.0341139000);
(1ji5_A:0.0958020000	(1jig_A:0.0498160000	(((2chp_A:0.0399480000	((((1dps_A:0.0000010000	1jts_A:0.0000010000):0.1530160000	1o9r_A:0.1419920000):0.1774160000	(1tjo_A:0.0000020000	1tk6_A:0.0000020000):0.1720770000):0.0656342000	1uvh_A:0.2956430000):0.0588373000):0.0714555000	(1ji4_A:0.1309530000	2fjc_A:0.1523250000):0.0589082000):0.0181499000	((1qgh_A:0.1465070000	2ux1_A:0.1346020000):0.0641293000	((((((2fzf_A:0.3540650000	((1lko_A:0.1040850000	3qhb_A:0.5532910000):0.0763203000	1yuz_A:0.3346240000):0.0844103000):0.1601770000	(((((((1lb3_A:0.0182760000	2za7_A:0.0385970000):0.0578177000	(1bg7_A:0.0345870000	1r03_A:0.0000030000):0.0156277000):0.0381191000	(1z6o_A:0.1361820000	1z6o_M:0.2717650000):0.1052780000):0.1015820000	3e6s_A:0.2758020000):0.0741943000	1krq_A:0.1488760000):0.0077996600	(2jd7_A:0.0741300000	1vlg_A:0.1074910000):0.0983567000):0.0654284000	1eum_A:0.0285230000):0.0053777900):0.2162370000	1jgc_A:0.0206310000):0.0570295000	((1bcf_A:0.0000010000	3e1q_A:0.0000010000):0.0223776000	2fkz_A:0.0545240000):0.0482358000):0.1342720000	1nfv_A:0.0573910000):0.2858110000	(2vzb_A:0.1762770000	((((1otk_A:1.0699970000	((2uw1_A:0.0000010000	2uw1_B:0.0000010000):0.0255353000	1afr_A:0.0911520000):0.2363880000):0.1744930000	(((((2inc_B:0.4658390000	2inp_C:0.4453220000):0.3597830000	1mty_B:0.5344730000):0.1497720000	1mty_D:0.5533410000):0.1149250000	3dhg_A:0.4648880000):0.3569850000	1za0_A:0.3418800000):0.2215600000):0.3050560000	(((1oqu_A:0.0368800000	1uzr_A:0.0083140000):0.0455421000	1r2f_A:0.0000030000):0.2098730000	(1mxr_A:0.3444600000	(1jk0_A:0.1719660000	(2uw2_A:0.0054870000	1w68_A:0.0602330000):0.2236150000):0.2943700000):0.0386734000):0.0478649000):0.2829630000	3ee4_A:0.2936970000):1.0279600000):0.0851904000):0.0000021807):0.0197752000):0.0143622000):0.0000023360	1n1q_A:0.1016140000);
(1ji5_A:0.1024000000	((((1jig_A:0.0230310000	2fjc_A:0.2038110000):0.0186762000	1ji4_A:0.1198390000):0.0395666000	2chp_A:0.0973680000):0.0086043200	(1n1q_A:0.0707260000	((((1dps_A:0.0000010000	1jts_A:0.0000010000):0.1130350000	1uvh_A:0.2687790000):0.1098800000	1o9r_A:0.1093720000):0.1874130000	(1tjo_A:0.0000020000	1tk6_A:0.0000020000):0.2278560000):0.0894592000):0.0102764000):0.0231384000	((1qgh_A:0.1106750000	2ux1_A:0.1200750000):0.0968822000	(((((2fzf_A:0.4384220000	((1lko_A:0.2039860000	3qhb_A:0.2539380000):0.1153530000	1yuz_A:0.4417330000):0.1025140000):0.2592960000	((((((((1lb3_A:0.0414240000	(2za7_A:0.0564560000	(1z6o_A:0.2235210000	1z6o_M:0.3465150000):0.1149090000):0.0371847000):0.0254878000	1bg7_A:0.0095870000):0.0270581000	1r03_A:0.0000020000):0.0000025199	(1otk_A:0.7841590000	(((((1oqu_A:0.1065530000	1r2f_A:0.0532500000):0.0341742000	1uzr_A:0.0000020000):0.2852470000	(1mxr_A:0.3005340000	3ee4_A:0.4964340000):0.0480599000):0.2015100000	((1jk0_A:0.1577200000	(2uw2_A:0.0128510000	1w68_A:0.0308180000):0.1019730000):0.2888800000	(((2uw1_A:0.0000010000	2uw1_B:0.0000010000):0.0878133000	1afr_A:0.0080620000):0.4329600000	1za0_A:0.7083140000):0.1371370000):0.0255270000):0.1767390000	(((2inc_B:0.5132940000	2inp_C:0.4314270000):0.2116320000	1mty_B:0.3814390000):0.2055420000	(1mty_D:0.3124350000	3dhg_A:0.7622140000):0.0624522000):0.3825330000):0.1207410000):0.7727210000):0.1739750000	(2jd7_A:0.0681000000	1vlg_A:0.1346040000):0.0540959000):0.0542096000	1krq_A:0.0476620000):0.0539293000	3e6s_A:0.2791140000):0.0636130000	1eum_A:0.0000030000):0.0876891000):0.0508147000	(((1bcf_A:0.0000010000	3e1q_A:0.0000010000):0.0332081000	2fkz_A:0.0788230000):0.0395442000	1jgc_A:0.0707290000):0.1225290000):0.1313920000	1nfv_A:0.1500520000):0.0776545000	2vzb_A:0.4228720000):0.0345998000):0.0141167000);
(1ji5_A:0.0745220000	1jig_A:0.0398750000	(1n1q_A:0.1135350000	(((2chp_A:0.0838210000	((((1dps_A:0.0000010000	1jts_A:0.0000010000):0.0839701000	1o9r_A:0.1506290000):0.0572131000	1uvh_A:0.3214640000):0.1270600000	(1tjo_A:0.0000020000	1tk6_A:0.0000020000):0.1103370000):0.1154870000):0.0447260000	(1ji4_A:0.1337560000	2fjc_A:0.0876430000):0.0534463000):0.0379833000	(((1qgh_A:0.1910520000	2ux1_A:0.0903640000):0.1536650000	(2vzb_A:0.2082420000	((1otk_A:0.7454380000	((((((2inc_B:0.5305850000	2inp_C:0.3262860000):0.2997470000	1mty_B:0.4614030000):0.1195740000	3dhg_A:0.3050050000):0.1116380000	1mty_D:0.5496170000):0.3363010000	1za0_A:0.4979180000):0.0810764000	((2uw1_A:0.0000010000	2uw1_B:0.0000010000):0.0913124000	1afr_A:0.0331690000):0.3480570000):0.0000029118):0.1138260000	(((((1oqu_A:0.0492690000	1r2f_A:0.0960310000):0.0133132000	1uzr_A:0.0000020000):0.2550670000	1mxr_A:0.3377710000):0.1781420000	3ee4_A:0.2852460000):0.1367210000	(1jk0_A:0.1281860000	(2uw2_A:0.0269670000	1w68_A:0.0688930000):0.1305090000):0.3815490000):0.1840840000):0.6081260000):0.1648000000):0.0027658800	((((2fzf_A:0.5655390000	(1lko_A:0.1240900000	(1yuz_A:0.4695720000	3qhb_A:0.3036530000):0.1095900000):0.1370330000):0.1480110000	(((((1lb3_A:0.0527290000	2za7_A:0.0547340000):0.0545049000	((1bg7_A:0.0057930000	(1z6o_A:0.2909720000	1z6o_M:0.2975100000):0.1190680000):0.0335901000	1r03_A:0.0376630000):0.0146058000):0.1232010000	(2jd7_A:0.0834710000	1vlg_A:0.0421430000):0.0297798000):0.0429899000	(1krq_A:0.0778610000	3e6s_A:0.2081950000):0.0387426000):0.0379457000	1eum_A:0.0000030000):0.1289970000):0.0692039000	(((1bcf_A:0.0000010000	3e1q_A:0.0000010000):0.0174586000	2fkz_A:0.0527690000):0.0273013000	1jgc_A:0.0726870000):0.1062820000):0.0781762000	1nfv_A:0.2126940000):0.1657590000):0.0196023000):0.0132119000):0.0159927000);
(1ji5_A:0.1057450000	1jig_A:0.0632380000	(1n1q_A:0.0905290000	((((2chp_A:0.1609150000	((((1dps_A:0.0000010000	1jts_A:0.0000010000):0.0770106000	1uvh_A:0.2866870000):0.0758909000	1o9r_A:0.1248750000):0.1913100000	(1tjo_A:0.0000010000	1tk6_A:0.0000010000):0.1599010000):0.1086750000):0.0529841000	((((2fzf_A:0.5050780000	(1lko_A:0.1218030000	(1yuz_A:0.4619410000	3qhb_A:0.4195040000):0.1035890000):0.2221970000):0.1728100000	((((((1lb3_A:0.0204500000	2za7_A:0.0674580000):0.0506767000	(1z6o_A:0.2581670000	1z6o_M:0.2050330000):0.0626040000):0.0432315000	1bg7_A:0.0073730000):0.0382928000	1r03_A:0.0000020000):0.1905710000	3e6s_A:0.2118720000):0.0193148000	((1eum_A:0.0433320000	1krq_A:0.1215020000):0.0182866000	(2jd7_A:0.0834060000	1vlg_A:0.0911010000):0.0483669000):0.0124771000):0.0274523000):0.1258480000	(((1bcf_A:0.0000010000	3e1q_A:0.0000010000):0.0425767000	2fkz_A:0.0612570000):0.0585706000	1jgc_A:0.0634710000):0.1018510000):0.0715182000	1nfv_A:0.2266150000):0.1272690000):0.0892125000	2vzb_A:0.2529900000):0.0111775000	((((1qgh_A:0.2062820000	2ux1_A:0.0941260000):0.1596960000	2fjc_A:0.0896120000):0.0261571000	1ji4_A:0.0780350000):0.0327309000	(1otk_A:0.5392520000	((((((1oqu_A:0.1026630000	1uzr_A:0.0000020000):0.0295253000	1r2f_A:0.0584750000):0.2421740000	1mxr_A:0.6166270000):0.1373940000	3ee4_A:0.4707520000):0.1492400000	((1jk0_A:0.1795810000	(2uw2_A:0.0188100000	1w68_A:0.0191890000):0.1728350000):0.2068490000	(((2inc_B:0.4400000000	(2inp_C:0.3602520000	1mty_B:0.5631420000):0.2285200000):0.1885420000	3dhg_A:0.5024110000):0.0969673000	1mty_D:0.3587210000):0.2745350000):0.0948807000):0.3580740000	(((2uw1_A:0.0000010000	2uw1_B:0.0000010000):0.0318075000	1afr_A:0.0774260000):0.2103390000	1za0_A:0.3451620000):0.1740850000):0.1302040000):0.7171900000):0.0368457000):0.0646378000):0.0085845400);
(1ji5_A:0.1023300000	(1jig_A:0.0485720000	1n1q_A:0.1155730000):0.0000024117	((2chp_A:0.2033360000	((1ji4_A:0.1275550000	2fjc_A:0.1339580000):0.0299036000	((((1dps_A:0.0000010000	1jts_A:0.0000010000):0.1823700000	1o9r_A:0.1310010000):0.1504490000	1uvh_A:0.2611460000):0.2463970000	(1tjo_A:0.0000010000	1tk6_A:0.0000010000):0.1798790000):0.1474180000):0.0098442900):0.0213316000	(((1qgh_A:0.1492490000	2ux1_A:0.1366310000):0.0813356000	(((2fzf_A:0.5724520000	(1lko_A:0.2086590000	(1yuz_A:0.3952870000	3qhb_A:0.4125620000):0.0622669000):0.2102780000):0.1597860000	((((((1lb3_A:0.0519560000	2za7_A:0.0544590000):0.0322366000	(1bg7_A:0.0551690000	1r03_A:0.0154610000):0.0086484100):0.0398448000	1z6o_A:0.4073920000):0.0817140000	1z6o_M:0.2849300000):0.0697074000	((1eum_A:0.0335920000	1krq_A:0.1513840000):0.0556340000	(2jd7_A:0.0978860000	1vlg_A:0.1074400000):0.0358220000):0.0150999000):0.0381716000	3e6s_A:0.1621100000):0.0752270000):0.0302965000	((((1bcf_A:0.0000010000	3e1q_A:0.0000010000):0.0588891000	1jgc_A:0.0891630000):0.0051225700	2fkz_A:0.0489330000):0.1163850000	1nfv_A:0.2701040000):0.0902539000):0.2844890000):0.0018272200	(2vzb_A:0.1254340000	(1otk_A:0.4647990000	(((((((1oqu_A:0.0296450000	1r2f_A:0.0914670000):0.0439668000	1uzr_A:0.0000020000):0.3247690000	1mxr_A:0.3609180000):0.1496710000	((1jk0_A:0.3267290000	2uw2_A:0.0341310000):0.0227470000	1w68_A:0.0243180000):0.4712190000):0.1780610000	3ee4_A:0.4598710000):0.2485110000	(((2uw1_A:0.0000010000	2uw1_B:0.0000010000):0.0321253000	1afr_A:0.0783410000):0.3933980000	1za0_A:0.4441180000):0.0594812000):0.1338360000	((((2inc_B:0.5516210000	2inp_C:0.4514980000):0.1612780000	1mty_B:0.4564380000):0.1704930000	3dhg_A:0.4204530000):0.1086530000	1mty_D:0.4019000000):0.3344390000):0.2743220000):0.5676270000):0.2191000000):0.0378512000):0.0578141000);
(1ji5_A:0.1114280000	(1jig_A:0.0550310000	1n1q_A:0.0795980000):0.0043687200	(((2chp_A:0.1532910000	((((1dps_A:0.0000010000	1jts_A:0.0000010000):0.1492350000	1o9r_A:0.0779230000):0.1130340000	1uvh_A:0.1955960000):0.0918802000	(1tjo_A:0.0000020000	1tk6_A:0.0000020000):0.1939390000):0.1056340000):0.0906478000	(1ji4_A:0.1378580000	2fjc_A:0.1277710000):0.0360375000):0.0415292000	(((1qgh_A:0.1407240000	2ux1_A:0.2013810000):0.0851273000	((((2fzf_A:0.3793810000	(1lko_A:0.1218090000	(1yuz_A:0.4467470000	3qhb_A:0.4554860000):0.1103880000):0.1277480000):0.2543970000	((((((((1lb3_A:0.0699640000	2za7_A:0.0925370000):0.0478382000	(1z6o_A:0.3304560000	1z6o_M:0.1826790000):0.0583382000):0.0539865000	1bg7_A:0.0000030000):0.0816670000	1r03_A:0.0000030000):0.1110670000	(2jd7_A:0.0936950000	1vlg_A:0.1488120000):0.0837255000):0.0466440000	1krq_A:0.0576880000):0.0463318000	3e6s_A:0.3064750000):0.0437444000	1eum_A:0.0000030000):0.0752283000):0.1325090000	(((1bcf_A:0.0000010000	3e1q_A:0.0000010000):0.0832542000	2fkz_A:0.0401360000):0.0467310000	1jgc_A:0.0776810000):0.1389180000):0.1136720000	1nfv_A:0.2324090000):0.2479200000):0.0353958000	(2vzb_A:0.1718070000	(1otk_A:0.4565740000	((((((1oqu_A:0.0911870000	1uzr_A:0.0000020000):0.0519140000	1r2f_A:0.0627090000):0.2358720000	(1mxr_A:0.4904450000	(1jk0_A:0.1130350000	(2uw2_A:0.0291020000	1w68_A:0.0610090000):0.1846820000):0.4716690000):0.0782847000):0.1856970000	3ee4_A:0.4917240000):0.2493570000	(((2uw1_A:0.0000010000	2uw1_B:0.0000010000):0.0349569000	1afr_A:0.0621630000):0.2755060000	1za0_A:0.5961190000):0.1007610000):0.1612670000	((((2inc_B:0.4435980000	2inp_C:0.3679320000):0.2497390000	1mty_B:0.5716070000):0.1849850000	3dhg_A:0.4670470000):0.1450080000	1mty_D:0.4701970000):0.2032760000):0.3567520000):0.8021820000):0.2405510000):0.0000020042):0.1054360000);
(1ji5_A:0.0800430000	1jig_A:0.0926720000	(1n1q_A:0.1732950000	(((2chp_A:0.1241400000	((((1dps_A:0.0000010000	1jts_A:0.0000010000):0.1856100000	1o9r_A:0.1449480000):0.0880065000	(1tjo_A:0.0000020000	1tk6_A:0.0000020000):0.1833800000):0.1314450000	1uvh_A:0.2974850000):0.2049140000):0.0044926000	(1ji4_A:0.1298010000	2fjc_A:0.1100750000):0.0857945000):0.0550547000	((1qgh_A:0.1018610000	2ux1_A:0.1527830000):0.1720090000	((((2fzf_A:0.4075320000	(((((1lb3_A:0.0100790000	2za7_A:0.1060710000):0.0489899000	(1bg7_A:0.0263400000	1r03_A:0.0208560000):0.0429851000):0.0204503000	1z6o_A:0.3040900000):0.1130350000	1z6o_M:0.1596150000):0.0804457000	(((1eum_A:0.0353200000	1krq_A:0.0857810000):0.0042214900	3e6s_A:0.1543490000):0.0580135000	(2jd7_A:0.0622770000	1vlg_A:0.0877340000):0.0542600000):0.0496780000):0.1004140000):0.0655569000	(1lko_A:0.1069540000	(1yuz_A:0.4322830000	3qhb_A:0.4270480000):0.0963029000):0.1632970000):0.0587575000	((((1bcf_A:0.0000010000	3e1q_A:0.0000010000):0.0218704000	2fkz_A:0.0343910000):0.0467574000	1jgc_A:0.0472670000):0.1822660000	1nfv_A:0.2535540000):0.0221819000):0.1326850000	(2vzb_A:0.1919290000	(1otk_A:0.7053160000	(((((((1oqu_A:0.0382840000	1r2f_A:0.0616670000):0.0471488000	1uzr_A:0.0000020000):0.3274650000	1mxr_A:0.1458330000):0.2474140000	(3ee4_A:0.3778600000	(1jk0_A:0.2070410000	(2uw2_A:0.0029810000	1w68_A:0.0611280000):0.0916312000):0.3208570000):0.0788203000):0.2213790000	((2uw1_A:0.0000010000	2uw1_B:0.0000010000):0.0776467000	1afr_A:0.0171830000):0.2748960000):0.0370620000	1za0_A:0.7034870000):0.1946170000	((((2inc_B:0.3548110000	2inp_C:0.5923650000):0.2319840000	1mty_B:0.5046560000):0.1313420000	3dhg_A:0.3219980000):0.1658300000	1mty_D:0.4694970000):0.1947590000):0.3044510000):0.4807000000):0.1023140000):0.0668251000):0.0344396000):0.0454363000):0.0114838000);
(1ji5_A:0.0651410000	(1jig_A:0.0560570000	((((2chp_A:0.1293720000	((((1dps_A:0.0000010000	1jts_A:0.0000010000):0.2097160000	1uvh_A:0.2976140000):0.1037420000	1o9r_A:0.1522290000):0.1449910000	(1tjo_A:0.0000020000	1tk6_A:0.0000020000):0.2123730000):0.1394630000):0.0227361000	2vzb_A:0.3261350000):0.0273048000	((1qgh_A:0.1833540000	2ux1_A:0.0741550000):0.1010340000	(1ji4_A:0.1264740000	2fjc_A:0.1199020000):0.0211911000):0.0440252000):0.0000029102	(((((2fzf_A:0.5963420000	((1lko_A:0.1600820000	3qhb_A:0.4581800000):0.0526162000	1yuz_A:0.3760880000):0.1385140000):0.1546660000	((((1lb3_A:0.0785690000	2za7_A:0.0277360000):0.0320274000	(1bg7_A:0.0000020000	(1z6o_A:0.2927260000	1z6o_M:0.2477240000):0.0620247000):0.0364487000):0.0360495000	1r03_A:0.0089710000):0.1539010000	(((1eum_A:0.0251210000	3e6s_A:0.2159360000):0.0429174000	1krq_A:0.0495430000):0.0303669000	(2jd7_A:0.0160740000	1vlg_A:0.1791120000):0.0584598000):0.0358904000):0.0503837000):0.1589030000	(((1bcf_A:0.0000010000	3e1q_A:0.0000010000):0.0537586000	2fkz_A:0.0349950000):0.0420486000	1jgc_A:0.1231210000):0.1981550000):0.1154250000	(1otk_A:0.7490780000	((((((1oqu_A:0.0862600000	1r2f_A:0.0965210000):0.0158756000	1uzr_A:0.0000020000):0.3157390000	(1mxr_A:0.3631730000	3ee4_A:0.5302330000):0.0849579000):0.1590870000	(1jk0_A:0.1327190000	(2uw2_A:0.0195620000	1w68_A:0.0118570000):0.1870300000):0.2152740000):0.2523630000	(((((2inc_B:0.4287430000	2inp_C:0.5525110000):0.2134390000	1mty_B:0.3558580000):0.2875440000	3dhg_A:0.5633050000):0.1029330000	1mty_D:0.4412410000):0.3397390000	1za0_A:0.5228770000):0.2332690000):0.0246120000	((2uw1_A:0.0000010000	2uw1_B:0.0000010000):0.0608390000	1afr_A:0.1412560000):0.3610250000):0.3825180000):0.5064730000):0.0381664000	1nfv_A:0.2854150000):0.2360630000):0.0613456000):0.0000022084	1n1q_A:0.1252790000);
(1ji5_A:0.1320630000	(1jig_A:0.0670170000	(((2chp_A:0.1052710000	((((1dps_A:0.0000010000	1jts_A:0.0000010000):0.1703470000	1o9r_A:0.0937000000):0.2209540000	1uvh_A:0.3005430000):0.1264630000	(1tjo_A:0.0000020000	1tk6_A:0.0000020000):0.1966940000):0.0850670000):0.1396250000	(1ji4_A:0.1228370000	2fjc_A:0.1865020000):0.0536298000):0.0242450000	(((1qgh_A:0.1160470000	2ux1_A:0.2299010000):0.0812039000	(2vzb_A:0.3221700000	(1otk_A:0.6201620000	(((((((1oqu_A:0.0765420000	1uzr_A:0.0017630000):0.0369764000	1r2f_A:0.0295380000):0.2452690000	1mxr_A:0.4587490000):0.1368890000	3ee4_A:0.4045460000):0.0490253000	(1jk0_A:0.1784670000	(2uw2_A:0.0176300000	1w68_A:0.0510330000):0.1236740000):0.2662820000):0.2518290000	(((2uw1_A:0.0000010000	2uw1_B:0.0000010000):0.0487927000	1afr_A:0.0612610000):0.1740270000	1za0_A:0.6096610000):0.2673000000):0.1075340000	(((2inc_B:0.3001060000	2inp_C:0.4123110000):0.2802730000	1mty_B:0.5737320000):0.1249280000	(1mty_D:0.4154740000	3dhg_A:0.6112710000):0.0354564000):0.3542840000):0.1409680000):0.8803640000):0.0731533000):0.0157869000	(((((2fzf_A:0.4403650000	1yuz_A:0.5509120000):0.0361913000	(1lko_A:0.3918630000	3qhb_A:0.4754480000):0.1128280000):0.1324580000	(((((1lb3_A:0.0292060000	2za7_A:0.0447190000):0.0578650000	1bg7_A:0.0343470000):0.0067974700	(1z6o_A:0.2473140000	1z6o_M:0.1723960000):0.1033890000):0.0249276000	1r03_A:0.0228810000):0.1230950000	((1eum_A:0.0085050000	(1krq_A:0.0885220000	3e6s_A:0.2395220000):0.0510383000):0.0798004000	(2jd7_A:0.0889880000	1vlg_A:0.0755070000):0.0237482000):0.0226310000):0.0588509000):0.1489700000	(((1bcf_A:0.0000010000	3e1q_A:0.0000010000):0.0468767000	2fkz_A:0.0152730000):0.0260375000	1jgc_A:0.0861970000):0.0602872000):0.1295530000	1nfv_A:0.1969350000):0.2042730000):0.0772534000):0.0726151000):0.0103641000	1n1q_A:0.1211540000);
(1ji5_A:0.0393160000	((1jig_A:0.0293450000	(((1n1q_A:0.0429630000	((((1dps_A:0.0000010000	1jts_A:0.0000010000):0.1847320000	1o9r_A:0.0976460000):0.0953008000	1uvh_A:0.2604070000):0.1735870000	(1tjo_A:0.0000020000	1tk6_A:0.0000020000):0.1479560000):0.3061100000):0.0556495000	2chp_A:0.1321170000):0.0427183000	(1ji4_A:0.0818000000	2fjc_A:0.1984920000):0.0812716000):0.0404320000):0.0549540000	(2fzf_A:0.6795350000	((((((1bcf_A:0.0000010000	3e1q_A:0.0000010000):0.0483834000	2fkz_A:0.0858150000):0.0032558400	1jgc_A:0.0537480000):0.0836566000	((((((((1lb3_A:0.0172230000	2za7_A:0.0786810000):0.1071920000	(1z6o_A:0.3476030000	1z6o_M:0.2515080000):0.0913939000):0.0315770000	1bg7_A:0.0127150000):0.0604076000	1r03_A:0.0072860000):0.2133470000	(2jd7_A:0.0356850000	1vlg_A:0.1097330000):0.0957959000):0.0057551600	1krq_A:0.0761220000):0.0356659000	3e6s_A:0.1682460000):0.0595261000	1eum_A:0.0137270000):0.1500010000):0.0624440000	(1lko_A:0.0950740000	(1yuz_A:0.5811780000	3qhb_A:0.6286900000):0.1136940000):0.2528760000):0.0663305000	1nfv_A:0.2958940000):0.2050810000):0.1011740000):0.0433993000	((1qgh_A:0.1639640000	2ux1_A:0.2622680000):0.1053410000	(2vzb_A:0.2353190000	(1otk_A:0.7241490000	((((((1oqu_A:0.0700360000	1r2f_A:0.0904540000):0.0244872000	1uzr_A:0.0000020000):0.2357090000	1mxr_A:0.4165260000):0.1129950000	(1jk0_A:0.1338890000	(2uw2_A:0.0320120000	1w68_A:0.0669570000):0.1213120000):0.2974660000):0.1300070000	3ee4_A:0.3341690000):0.3204240000	((((((2inc_B:0.6264010000	2inp_C:0.6028040000):0.1572050000	1mty_B:0.5992710000):0.2238560000	3dhg_A:0.4119370000):0.0739432000	1mty_D:0.4897830000):0.4028590000	1za0_A:0.4898180000):0.1890040000	((2uw1_A:0.0000010000	2uw1_B:0.0000010000):0.0775230000	1afr_A:0.0328590000):0.2955890000):0.0000024055):0.1426670000):0.7089810000):0.0680689000):0.0651269000);
(1ji5_A:0.1023320000	1jig_A:0.0120050000	(1n1q_A:0.0774200000	(((2chp_A:0.0733730000	(((((1dps_A:0.0000010000	1jts_A:0.0000010000):0.1261290000	1o9r_A:0.0999560000):0.0606913000	1uvh_A:0.3160930000):0.1524490000	(1tjo_A:0.0000010000	1tk6_A:0.0000010000):0.0737335000):0.0982313000	(((((2fzf_A:0.4198180000	(1lko_A:0.2632890000	(1yuz_A:0.3081930000	3qhb_A:0.4996210000):0.1239970000):0.1400090000):0.2120680000	(((((1lb3_A:0.0319440000	2za7_A:0.0398340000):0.0426990000	(1bg7_A:0.0214550000	1r03_A:0.0131980000):0.0252787000):0.0432498000	(1z6o_A:0.3099210000	1z6o_M:0.3042500000):0.0444326000):0.0910532000	((1eum_A:0.0373570000	1krq_A:0.1290710000):0.0425061000	(2jd7_A:0.1097440000	1vlg_A:0.1381250000):0.0156787000):0.0071555400):0.0342425000	3e6s_A:0.2004640000):0.0926470000):0.0806605000	(((1bcf_A:0.0000010000	3e1q_A:0.0000010000):0.0458901000	2fkz_A:0.0150430000):0.0155100000	1jgc_A:0.0628360000):0.0683731000):0.1594440000	1nfv_A:0.1000290000):0.0872143000	(1otk_A:0.8508800000	((((((1oqu_A:0.0728980000	1r2f_A:0.0643550000):0.0523583000	1uzr_A:0.0000020000):0.1871640000	(1mxr_A:0.3599340000	3ee4_A:0.5925310000):0.0606728000):0.1257730000	(1jk0_A:0.1661640000	(2uw2_A:0.0231560000	1w68_A:0.0562050000):0.1345150000):0.3673280000):0.2870330000	(((2uw1_A:0.0000010000	2uw1_B:0.0000010000):0.0297622000	1afr_A:0.0518250000):0.2300670000	1za0_A:0.3824850000):0.2943280000):0.0842134000	((2inc_B:0.6759560000	(2inp_C:0.5366230000	1mty_B:0.5651020000):0.1251500000):0.1806600000	(1mty_D:0.5835700000	3dhg_A:0.4939510000):0.0669081000):0.4500050000):0.2063190000):0.8067230000):0.1670340000):0.0614093000):0.0115789000	2vzb_A:0.2201770000):0.0087731500	(((1qgh_A:0.0788010000	2ux1_A:0.1829190000):0.1263680000	2fjc_A:0.0598460000):0.0408994000	1ji4_A:0.1187940000):0.0174575000):0.0427056000):0.0000023508);
(1ji5_A:0.0138250000	((((1jig_A:0.0083140000	((2chp_A:0.0870660000	((((1dps_A:0.0000010000	1jts_A:0.0000010000):0.1058250000	1o9r_A:0.1595480000):0.0826656000	1uvh_A:0.1525960000):0.1016880000	(1tjo_A:0.0000020000	1tk6_A:0.0000020000):0.1457750000):0.1131970000):0.0349771000	(1ji4_A:0.0931880000	2fjc_A:0.1074900000):0.0000024575):0.0347197000):0.0175045000	1n1q_A:0.1052890000):0.0266674000	2vzb_A:0.2746530000):0.0234602000	(1qgh_A:0.0590210000	2ux1_A:0.1448540000):0.1541750000):0.0426197000	((((2fzf_A:0.5019240000	(1lko_A:0.1444270000	(1yuz_A:0.5148490000	3qhb_A:0.4594600000):0.0525432000):0.1516320000):0.1202620000	(((((((((1lb3_A:0.0348350000	2za7_A:0.0574050000):0.0402704000	(1z6o_A:0.2633680000	1z6o_M:0.1868310000):0.1237210000):0.0527787000	1bg7_A:0.0137190000):0.0221324000	1r03_A:0.0000020000):0.0000025199	(1otk_A:0.5746250000	(((((((1oqu_A:0.0794870000	1r2f_A:0.0234370000):0.0310511000	1uzr_A:0.0000020000):0.2327060000	1mxr_A:0.3544360000):0.1133220000	3ee4_A:0.5276160000):0.0951481000	(1jk0_A:0.2259440000	(2uw2_A:0.0274550000	1w68_A:0.0323940000):0.1527040000):0.1991790000):0.3095550000	(((2uw1_A:0.0000010000	2uw1_B:0.0000010000):0.0572970000	1afr_A:0.0541350000):0.3065800000	1za0_A:0.5513430000):0.1143970000):0.1569500000	(((2inc_B:0.6028100000	2inp_C:0.3684950000):0.3151380000	1mty_B:0.4062720000):0.1572860000	(1mty_D:0.2352520000	3dhg_A:0.4616450000):0.1898410000):0.2548020000):0.1958830000):0.8586170000):0.2170360000	3e6s_A:0.1826850000):0.0391969000	(2jd7_A:0.1062070000	1vlg_A:0.0687750000):0.0650903000):0.0355443000	1krq_A:0.1028280000):0.0653871000	1eum_A:0.0152320000):0.1512630000):0.0527660000	(((1bcf_A:0.0000010000	3e1q_A:0.0000010000):0.0467225000	2fkz_A:0.0559180000):0.0148378000	1jgc_A:0.0934530000):0.0547116000):0.0812968000	1nfv_A:0.2738620000):0.3092490000);
(1ji5_A:0.0165060000	(((1jig_A:0.0654920000	((2chp_A:0.1421220000	((((1dps_A:0.0000010000	1jts_A:0.0000010000):0.1214740000	1o9r_A:0.1581380000):0.0531730000	1uvh_A:0.2234190000):0.2084770000	(1tjo_A:0.0000020000	1tk6_A:0.0000020000):0.1066960000):0.2558040000):0.0661794000	(1ji4_A:0.0580730000	2fjc_A:0.1587040000):0.0395922000):0.0532444000):0.0319175000	1n1q_A:0.1333950000):0.0537603000	((1qgh_A:0.1286210000	2ux1_A:0.1913970000):0.0855680000	(2vzb_A:0.1110090000	(1otk_A:0.7772260000	((((((((1oqu_A:0.0379000000	1r2f_A:0.0890640000):0.0474195000	1uzr_A:0.0000020000):0.1947450000	1mxr_A:0.4135540000):0.2172530000	3ee4_A:0.3767640000):0.1090880000	(1jk0_A:0.2322530000	(2uw2_A:0.0178630000	1w68_A:0.0500130000):0.1058570000):0.4420370000):0.2536400000	((2uw1_A:0.0000010000	2uw1_B:0.0000010000):0.0534071000	1afr_A:0.0571730000):0.3632030000):0.0478604000	1za0_A:0.2436450000):0.0903126000	(((2inc_B:0.3991600000	(2inp_C:0.4053810000	1mty_B:0.3488650000):0.1376940000):0.1287640000	3dhg_A:0.3214070000):0.3578810000	1mty_D:0.3644320000):0.1616790000):0.1876510000):0.4692120000):0.1473650000):0.0800743000):0.0641956000	(((2fzf_A:0.2975060000	((1lko_A:0.1792340000	3qhb_A:0.5770260000):0.1323000000	1yuz_A:0.6606130000):0.0544529000):0.2931490000	((((((((1lb3_A:0.0126820000	2za7_A:0.0344260000):0.0271731000	1r03_A:0.0601310000):0.0095955300	1bg7_A:0.0064380000):0.0443556000	(1z6o_A:0.3387230000	1z6o_M:0.2283590000):0.0937074000):0.1610590000	(1krq_A:0.1256230000	2jd7_A:0.1124590000):0.0033136900):0.0500292000	1vlg_A:0.0411400000):0.0000020027	3e6s_A:0.1920380000):0.0128073000	1eum_A:0.0633210000):0.1043340000):0.0100998000	((((1bcf_A:0.0000010000	3e1q_A:0.0000010000):0.0283319000	1jgc_A:0.0743750000):0.0000021827	2fkz_A:0.0152750000):0.0933414000	1nfv_A:0.2423450000):0.1122660000):0.1706870000);
(1ji5_A:0.1451790000	(1jig_A:0.0364160000	((((2chp_A:0.0637290000	((((1dps_A:0.0000010000	1jts_A:0.0000010000):0.1571330000	1o9r_A:0.1121070000):0.1560280000	1uvh_A:0.2474910000):0.1757790000	(1tjo_A:0.0000020000	1tk6_A:0.0000020000):0.1769900000):0.1133900000):0.0612007000	(((1qgh_A:0.1750910000	2ux1_A:0.2052100000):0.0557961000	(2vzb_A:0.1846420000	(1otk_A:0.7044080000	((((((1oqu_A:0.0481780000	1uzr_A:0.0000020000):0.0531328000	1r2f_A:0.0149570000):0.1983090000	(1mxr_A:0.3571460000	3ee4_A:0.4687260000):0.1705590000):0.1262220000	((1jk0_A:0.2074930000	2uw2_A:0.0213500000):0.0560937000	1w68_A:0.0066350000):0.3137880000):0.1220550000	(((2inc_B:0.2923360000	2inp_C:0.5068630000):0.1501370000	1mty_B:0.5636830000):0.0954309000	(1mty_D:0.4882080000	3dhg_A:0.5096230000):0.0314324000):0.4808490000):0.2276220000	(((2uw1_A:0.0000010000	2uw1_B:0.0000010000):0.0557884000	1za0_A:0.6917880000):0.0366558000	1afr_A:0.0134640000):0.2617720000):0.3148340000):0.9909710000):0.2161910000):0.0000029094	(((((2fzf_A:0.2714060000	((1lko_A:0.1880840000	3qhb_A:0.4791690000):0.0617235000	1yuz_A:0.3466130000):0.1848020000):0.2094450000	((((((((1lb3_A:0.0092240000	2za7_A:0.0128570000):0.0251416000	1z6o_A:0.3747060000):0.0207078000	1r03_A:0.0278250000):0.0036638200	1bg7_A:0.0304020000):0.0820793000	1z6o_M:0.1481780000):0.1033830000	3e6s_A:0.1935740000):0.0368808000	(2jd7_A:0.0391820000	1vlg_A:0.1344920000):0.0210777000):0.0259501000	1krq_A:0.0946730000):0.0143220000):0.0591678000	1eum_A:0.0000020000):0.2442030000	(((1bcf_A:0.0000010000	3e1q_A:0.0000010000):0.0505867000	2fkz_A:0.0317110000):0.0308656000	1jgc_A:0.0837960000):0.0737820000):0.1654980000	1nfv_A:0.1219840000):0.1787620000):0.0552926000):0.0346278000	2fjc_A:0.1572990000):0.0187720000	1ji4_A:0.1285360000):0.0531821000):0.0034472900	1n1q_A:0.0767890000);
(1ji5_A:0.0752580000	(1jig_A:0.0786540000	1n1q_A:0.1406820000):0.0075424000	((((2chp_A:0.0799490000	((((1dps_A:0.0000010000	1jts_A:0.0000010000):0.1773710000	1o9r_A:0.1188740000):0.1094780000	1uvh_A:0.3864260000):0.1359880000	(1tjo_A:0.0000020000	1tk6_A:0.0000020000):0.1458710000):0.2059570000):0.0739347000	(1ji4_A:0.1806710000	2fjc_A:0.1174340000):0.1100770000):0.0427363000	(1qgh_A:0.1816780000	2ux1_A:0.1595470000):0.1108070000):0.0339781000	((((((2fzf_A:0.3417140000	((1lko_A:0.2611960000	3qhb_A:0.3745470000):0.1013680000	1yuz_A:0.4768050000):0.1573570000):0.2722940000	(((((1lb3_A:0.0228110000	2za7_A:0.0426980000):0.0229322000	(1z6o_A:0.2302590000	1z6o_M:0.3122050000):0.1533390000):0.0618835000	(1bg7_A:0.0077080000	1r03_A:0.0210710000):0.0158685000):0.1051130000	((1eum_A:0.0594780000	3e6s_A:0.2042050000):0.0230967000	1krq_A:0.0928550000):0.0634457000):0.0000024041	(2jd7_A:0.0662160000	1vlg_A:0.1193390000):0.0582361000):0.1218020000):0.0683337000	(((1bcf_A:0.0000010000	3e1q_A:0.0000010000):0.0758591000	2fkz_A:0.0079630000):0.0297868000	1jgc_A:0.0142780000):0.1039420000):0.1045490000	(1otk_A:0.7920840000	((((((1oqu_A:0.0692550000	1r2f_A:0.0544780000):0.0215447000	1uzr_A:0.0000020000):0.2342520000	1mxr_A:0.3851130000):0.1470630000	3ee4_A:0.4665290000):0.1961490000	(1jk0_A:0.1359370000	(2uw2_A:0.0335100000	1w68_A:0.0548140000):0.0913513000):0.1019040000):0.3398580000	(((((2inc_B:0.5827820000	(2inp_C:0.5740280000	1mty_B:0.6056890000):0.1147000000):0.2649120000	1mty_D:0.5430070000):0.0710135000	3dhg_A:0.3894770000):0.2082560000	1za0_A:0.5401780000):0.2388700000	((2uw1_A:0.0000010000	2uw1_B:0.0000010000):0.0859787000	1afr_A:0.0178940000):0.5359030000):0.0000022601):0.2700770000):0.7145570000):0.0586263000	1nfv_A:0.1985830000):0.1701290000	2vzb_A:0.2413540000):0.0000029102):0.0497726000);
(1ji5_A:0.1615090000	1jig_A:0.0112960000	(1n1q_A:0.0925570000	(((2chp_A:0.1822250000	1ji4_A:0.1099610000):0.0261616000	2fjc_A:0.1664040000):0.0319750000	((1qgh_A:0.1840940000	2ux1_A:0.1191220000):0.1425910000	(((((((1dps_A:0.0000010000	1jts_A:0.0000010000):0.0959953000	1uvh_A:0.3615000000):0.1031910000	1o9r_A:0.0862520000):0.1242990000	(1tjo_A:0.0000020000	1tk6_A:0.0000020000):0.2386130000):0.1505460000	(1otk_A:0.7864930000	(((((((1oqu_A:0.0701870000	1r2f_A:0.0499660000):0.0063026600	1uzr_A:0.0000020000):0.2782810000	1mxr_A:0.2757890000):0.2172850000	3ee4_A:0.5037880000):0.0950496000	(1jk0_A:0.1306930000	(2uw2_A:0.0332570000	1w68_A:0.0775720000):0.1231570000):0.1835890000):0.4308120000	(((2uw1_A:0.0000010000	2uw1_B:0.0000010000):0.0168279000	1afr_A:0.0520560000):0.3739990000	1za0_A:0.5646040000):0.1805720000):0.0785691000	((2inc_B:0.4252460000	2inp_C:0.5221440000):0.2143450000	((1mty_B:0.8012540000	1mty_D:0.6211370000):0.2026060000	3dhg_A:0.2699720000):0.1193140000):0.3238920000):0.1672120000):0.8361060000):0.0147853000	((((((((2fzf_A:0.6947300000	2jd7_A:0.0680770000):0.0196844000	(((((1lb3_A:0.0422070000	2za7_A:0.0486030000):0.0479760000	(1z6o_A:0.2683440000	1z6o_M:0.2583810000):0.0573067000):0.0406233000	1bg7_A:0.0000030000):0.0450599000	1r03_A:0.0000030000):0.1579690000	1vlg_A:0.1434520000):0.0829334000):0.0484371000	1krq_A:0.0467330000):0.0298514000	3e6s_A:0.2031050000):0.0874173000	1eum_A:0.0110500000):0.0852224000	(1lko_A:0.2151410000	(1yuz_A:0.3858610000	3qhb_A:0.4841550000):0.0608748000):0.3004300000):0.1609670000	(((1bcf_A:0.0000010000	3e1q_A:0.0000010000):0.0571064000	2fkz_A:0.0446720000):0.0549004000	1jgc_A:0.0389290000):0.0895562000):0.2016820000	1nfv_A:0.1676060000):0.2193030000):0.0232127000	2vzb_A:0.2834460000):0.0074430500):0.0449940000):0.0626254000):0.0305697000);
(1ji5_A:0.1364370000	1jig_A:0.0404920000	(1n1q_A:0.0799970000	(((2chp_A:0.1011120000	((((1dps_A:0.0000010000	1jts_A:0.0000010000):0.1078920000	1o9r_A:0.1205340000):0.0737581000	1uvh_A:0.2431520000):0.1434280000	(1tjo_A:0.0000010000	1tk6_A:0.0000010000):0.0902176000):0.1246020000):0.0350555000	(((1qgh_A:0.1846260000	2ux1_A:0.1243520000):0.1051890000	((((2fzf_A:0.2509230000	(1lko_A:0.2128280000	(1yuz_A:0.3167600000	3qhb_A:0.4655800000):0.0809017000):0.1424430000):0.2488080000	((((1lb3_A:0.0205870000	2za7_A:0.0490870000):0.0434136000	(1bg7_A:0.0139740000	1r03_A:0.0530810000):0.0200034000):0.0776343000	(1z6o_A:0.3497990000	1z6o_M:0.1526110000):0.0418757000):0.1224930000	((1eum_A:0.0751200000	((1krq_A:0.0861040000	2jd7_A:0.0898910000):0.0250469000	3e6s_A:0.2001010000):0.0334913000):0.0399565000	1vlg_A:0.0849220000):0.0215939000):0.0400131000):0.1456720000	(((1bcf_A:0.0000010000	3e1q_A:0.0000010000):0.0635453000	2fkz_A:0.0245460000):0.0169976000	1jgc_A:0.0506210000):0.0624785000):0.1352490000	1nfv_A:0.1687240000):0.1905040000):0.0000025963	(2vzb_A:0.0938610000	(1otk_A:0.7803860000	(((((((1oqu_A:0.0534390000	1r2f_A:0.0491520000):0.0213598000	1uzr_A:0.0000020000):0.2848620000	1mxr_A:0.1787220000):0.2147970000	3ee4_A:0.5809120000):0.0577581000	((1jk0_A:0.2858340000	2uw2_A:0.0210150000):0.0291344000	1w68_A:0.0442350000):0.2454070000):0.2848750000	(((2uw1_A:0.0000010000	2uw1_B:0.0000010000):0.0068458400	1afr_A:0.0830430000):0.3406090000	1za0_A:0.4525890000):0.0896421000):0.1148220000	((((2inc_B:0.4624980000	2inp_C:0.2971490000):0.1638450000	1mty_B:0.4415450000):0.1946450000	3dhg_A:0.4138480000):0.1561260000	1mty_D:0.4020180000):0.1308830000):0.1351580000):0.8529410000):0.1836340000):0.0211289000):0.0435038000	(1ji4_A:0.1103070000	2fjc_A:0.1049630000):0.0207244000):0.0900565000):0.0000025150);
(1ji5_A:0.0613940000	(((1jig_A:0.0615930000	(1ji4_A:0.0732730000	2fjc_A:0.2412430000):0.0754896000):0.0562544000	(2chp_A:0.0235820000	((((1dps_A:0.0000010000	1jts_A:0.0000010000):0.1586870000	1o9r_A:0.0743150000):0.0852234000	1uvh_A:0.2639550000):0.1658470000	(1tjo_A:0.0000020000	1tk6_A:0.0000020000):0.0542044000):0.3435230000):0.1221570000):0.0333319000	1n1q_A:0.1368490000):0.0626584000	(((1qgh_A:0.1212850000	2ux1_A:0.1723040000):0.0952658000	((((2fzf_A:0.3363490000	((1lko_A:0.1393910000	3qhb_A:0.4220850000):0.1041190000	1yuz_A:0.3237620000):0.1357530000):0.2298140000	((((((((1lb3_A:0.0364330000	2za7_A:0.0991350000):0.0429611000	(1bg7_A:0.0170840000	1r03_A:0.0193520000):0.0179219000):0.0242239000	(1z6o_A:0.4995730000	1z6o_M:0.2038700000):0.1294580000):0.1283490000	2jd7_A:0.1009420000):0.0000023584	1krq_A:0.0471700000):0.0556400000	3e6s_A:0.3084710000):0.0000020027	1vlg_A:0.1303800000):0.0574098000	1eum_A:0.0141460000):0.1240750000):0.0611329000	(((1bcf_A:0.0000010000	3e1q_A:0.0000010000):0.0332397000	2fkz_A:0.0337300000):0.0381793000	1jgc_A:0.0476270000):0.0951260000):0.1258300000	1nfv_A:0.2102270000):0.2002080000):0.0090938000	(2vzb_A:0.2063930000	(1otk_A:0.6854170000	((((((((1oqu_A:0.0993070000	1r2f_A:0.0883950000):0.0167662000	1uzr_A:0.0000020000):0.2080040000	1mxr_A:0.3537330000):0.1122960000	3ee4_A:0.4878220000):0.0789399000	((1jk0_A:0.2164150000	2uw2_A:0.0000020000):0.0312515000	1w68_A:0.0173780000):0.3543830000):0.2648310000	(((2inc_B:0.5013980000	2inp_C:0.5167480000):0.3081300000	1mty_B:0.2593480000):0.2321970000	(1mty_D:0.5635630000	3dhg_A:0.4326490000):0.0617228000):0.3142520000):0.0244959000	((2uw1_A:0.0000010000	2uw1_B:0.0000010000):0.0163721000	1afr_A:0.0565310000):0.5481200000):0.0855080000	1za0_A:0.4538210000):0.0856964000):0.7312130000):0.0900622000):0.0249065000);
(1ji5_A:0.0195210000	((((1jig_A:0.0485460000	(1ji4_A:0.1351270000	2fjc_A:0.1762660000):0.1031000000):0.0465908000	1n1q_A:0.0546400000):0.0615782000	(2chp_A:0.0535480000	((((1dps_A:0.0000010000	1jts_A:0.0000010000):0.0949878000	1o9r_A:0.1120200000):0.0798266000	1uvh_A:0.2757710000):0.1621200000	(1tjo_A:0.0000020000	1tk6_A:0.0000020000):0.1568350000):0.1247450000):0.0933880000):0.0237936000	(((2fzf_A:0.5245620000	(1lko_A:0.1314820000	(1yuz_A:0.4874000000	3qhb_A:0.5250790000):0.2051580000):0.1804080000):0.2020930000	(((((((1lb3_A:0.0202080000	2za7_A:0.0132220000):0.0587090000	(1bg7_A:0.0147400000	1r03_A:0.0529970000):0.0143946000):0.0000020907	1z6o_A:0.3137110000):0.0995209000	1z6o_M:0.2600110000):0.1123600000	(1krq_A:0.0798500000	2jd7_A:0.0747290000):0.0155837000):0.0685541000	(3e6s_A:0.2192890000	1vlg_A:0.1156020000):0.0000027882):0.0103876000	1eum_A:0.0212090000):0.0949968000):0.0521347000	((((1bcf_A:0.0000010000	3e1q_A:0.0000010000):0.0114216000	2fkz_A:0.0485560000):0.0315461000	1jgc_A:0.0230800000):0.1609510000	1nfv_A:0.1549080000):0.1107450000):0.1668350000):0.0693506000	((1qgh_A:0.1349150000	2ux1_A:0.2286070000):0.0739820000	(2vzb_A:0.1145660000	((1otk_A:0.8177930000	((((((1oqu_A:0.0933680000	1r2f_A:0.0641240000):0.0182874000	1uzr_A:0.0000020000):0.2841840000	1mxr_A:0.4033970000):0.0715465000	3ee4_A:0.5414500000):0.1210670000	(1jk0_A:0.1909530000	(2uw2_A:0.0170070000	1w68_A:0.0442860000):0.1454160000):0.2846980000):0.1338480000	((((2inc_B:0.4949820000	2inp_C:0.3481970000):0.1903320000	1mty_B:0.4416200000):0.2227110000	3dhg_A:0.3865140000):0.0820208000	1mty_D:0.5056890000):0.2843950000):0.0965606000):0.0309487000	(((2uw1_A:0.0000010000	2uw1_B:0.0000010000):0.0470960000	1afr_A:0.0996250000):0.3324570000	1za0_A:0.4174720000):0.0287215000):0.8785670000):0.1593050000):0.1150040000);
(1ji5_A:0.0591540000	(1jig_A:0.0150830000	(((2chp_A:0.1046680000	2vzb_A:0.1929090000):0.0376109000	(((1qgh_A:0.1596410000	2ux1_A:0.0763910000):0.0891377000	2fjc_A:0.0566760000):0.0390711000	(((((1dps_A:0.0000010000	1jts_A:0.0000010000):0.0951405000	1o9r_A:0.1482230000):0.1140330000	1uvh_A:0.3577720000):0.1216340000	(1tjo_A:0.0000010000	1tk6_A:0.0000010000):0.1182740000):0.1628880000	(((((2fzf_A:0.4563290000	((1lko_A:0.2148110000	3qhb_A:0.3749430000):0.0695316000	1yuz_A:0.4962060000):0.0642413000):0.1286610000	(((((1lb3_A:0.0255070000	2za7_A:0.0576070000):0.0465424000	(1bg7_A:0.0000030000	1r03_A:0.0337510000):0.0092711400):0.0301727000	(1z6o_A:0.2980200000	1z6o_M:0.2533490000):0.0820770000):0.1369350000	((1eum_A:0.0461310000	1krq_A:0.0796290000):0.0244836000	(2jd7_A:0.0774050000	1vlg_A:0.0690890000):0.0252774000):0.0195324000):0.0139818000	3e6s_A:0.1806030000):0.1293150000):0.1001640000	(((1bcf_A:0.0000010000	3e1q_A:0.0000010000):0.0381601000	2fkz_A:0.0327310000):0.0253575000	1jgc_A:0.0566960000):0.0677532000):0.1046500000	1nfv_A:0.1754270000):0.2200040000	(1otk_A:0.9021090000	((((((((1oqu_A:0.0539320000	1r2f_A:0.0424090000):0.0781406000	1uzr_A:0.0000020000):0.2374230000	1mxr_A:0.2339780000):0.2250740000	3ee4_A:0.5020280000):0.0581259000	(1jk0_A:0.1871360000	(2uw2_A:0.0365580000	1w68_A:0.0582850000):0.2455670000):0.2457050000):0.3118140000	(((2inc_B:0.2547720000	(2inp_C:0.4265520000	1mty_B:0.5455760000):0.2709970000):0.2572260000	3dhg_A:0.3516350000):0.2911250000	1mty_D:0.5461730000):0.2639410000):0.2023430000	((2uw1_A:0.0000010000	2uw1_B:0.0000010000):0.0691727000	1afr_A:0.0434190000):0.3631330000):0.0642476000	1za0_A:0.5883580000):0.2604730000):0.3502830000):0.0689254000):0.0283117000):0.0050832000):0.0376374000	1ji4_A:0.1540630000):0.0541284000):0.0020559300	1n1q_A:0.0972910000);
(1ji5_A:0.0634100000	1jig_A:0.0497490000	((1n1q_A:0.0714760000	(1ji4_A:0.1209640000	2fjc_A:0.1749530000):0.0820024000):0.0285350000	(2chp_A:0.0563110000	((1qgh_A:0.1143260000	2ux1_A:0.1262970000):0.1054300000	(((((1dps_A:0.0000010000	1jts_A:0.0000010000):0.1434710000	1o9r_A:0.0935640000):0.0828507000	(1tjo_A:0.0000010000	1tk6_A:0.0000010000):0.1395650000):0.0632940000	1uvh_A:0.3598870000):0.0326447000	((((((2fzf_A:0.4321940000	(1otk_A:0.7781400000	(((((((1oqu_A:0.0272820000	1r2f_A:0.0433920000):0.0232177000	1uzr_A:0.0000020000):0.2133370000	3ee4_A:0.6854680000):0.1629600000	1mxr_A:0.3534610000):0.0821653000	(1jk0_A:0.2521080000	(2uw2_A:0.0297860000	1w68_A:0.0478550000):0.0757102000):0.2639010000):0.1311580000	(((2uw1_A:0.0000010000	2uw1_B:0.0000010000):0.0255347000	1afr_A:0.0904020000):0.4526550000	1za0_A:0.9712410000):0.2424060000):0.1482970000	((2inc_B:0.4471510000	2inp_C:0.5144140000):0.2028200000	(1mty_B:0.3795270000	(1mty_D:0.5065780000	3dhg_A:0.4299190000):0.2143800000):0.1195720000):0.3817850000):0.3095390000):0.4995470000):0.0000023241	1yuz_A:0.4565700000):0.1232380000	1lko_A:0.1383250000):0.1059360000	3qhb_A:0.5500670000):0.1015330000	(((((1bcf_A:0.0000010000	3e1q_A:0.0000010000):0.0627878000	1jgc_A:0.0837200000):0.0000029114	2fkz_A:0.0699420000):0.1001220000	1nfv_A:0.1502690000):0.0879458000	(((((1lb3_A:0.0454640000	2za7_A:0.0617770000):0.0819423000	((1bg7_A:0.0114130000	1r03_A:0.0730730000):0.0160880000	1z6o_A:0.5425930000):0.0039427400):0.0821160000	1z6o_M:0.3348020000):0.1411750000	(2jd7_A:0.1013170000	1vlg_A:0.0600550000):0.0866199000):0.0129872000	(1eum_A:0.0376460000	(1krq_A:0.0636960000	3e6s_A:0.2707030000):0.0598677000):0.0656215000):0.2499660000):0.0230173000):0.0943066000	2vzb_A:0.3706700000):0.0654551000):0.0546342000):0.0391350000):0.0503857000):0.0191013000);
(1ji5_A:0.0727480000	(1jig_A:0.0787160000	1n1q_A:0.0938660000):0.0000023257	((((2chp_A:0.1032580000	((((1dps_A:0.0000010000	1jts_A:0.0000010000):0.0939900000	1o9r_A:0.1178880000):0.1311130000	1uvh_A:0.2230420000):0.0606606000	(1tjo_A:0.0000020000	1tk6_A:0.0000020000):0.1832440000):0.1061430000):0.0798595000	(1ji4_A:0.0948920000	2fjc_A:0.1092660000):0.1090430000):0.0575294000	(((1qgh_A:0.1279540000	2ux1_A:0.1686120000):0.0695214000	2vzb_A:0.1661470000):0.0000027822	(1otk_A:0.8194890000	(((((1oqu_A:0.0953700000	1r2f_A:0.0646450000):0.0208417000	1uzr_A:0.0000020000):0.4565020000	(1mxr_A:0.4537890000	(1jk0_A:0.2170050000	(2uw2_A:0.0216560000	1w68_A:0.0615560000):0.1940070000):0.3401560000):0.0956104000):0.1635720000	3ee4_A:0.5917460000):0.2742860000	((((((2inc_B:0.5391720000	2inp_C:0.3561180000):0.2687710000	1mty_B:0.4441690000):0.2285590000	3dhg_A:0.5153150000):0.0779992000	1mty_D:0.3067940000):0.2930390000	1za0_A:0.4916890000):0.1675780000	((2uw1_A:0.0000010000	2uw1_B:0.0000010000):0.0867870000	1afr_A:0.0371050000):0.3843710000):0.0000021104):0.2617880000):0.5523840000):0.0576982000):0.0000022864	((((2fzf_A:0.3738050000	((1lko_A:0.1326820000	3qhb_A:0.4026780000):0.0174438000	1yuz_A:0.4919520000):0.1135360000):0.2285450000	(((((((1lb3_A:0.0166970000	2za7_A:0.0633120000):0.0667620000	(1bg7_A:0.0000030000	1r03_A:0.0801540000):0.0269284000):0.0356180000	(1z6o_A:0.2840530000	1z6o_M:0.2302780000):0.1353990000):0.1449440000	(1krq_A:0.1194460000	2jd7_A:0.1010990000):0.0060897600):0.0697333000	1vlg_A:0.0999860000):0.0000025468	3e6s_A:0.3032610000):0.0485324000	1eum_A:0.0536170000):0.1174830000):0.0478772000	(((1bcf_A:0.0000010000	3e1q_A:0.0000010000):0.0665990000	2fkz_A:0.0437080000):0.0026453100	1jgc_A:0.0521910000):0.1876440000):0.0562370000	1nfv_A:0.2360290000):0.2729780000):0.0902657000);
(1ji5_A:0.0735530000	(1jig_A:0.0257690000	((2chp_A:0.1156490000	((1ji4_A:0.1118660000	2fjc_A:0.0889630000):0.0432629000	((((1dps_A:0.0000010000	1jts_A:0.0000010000):0.1639000000	1o9r_A:0.0414630000):0.0920261000	1uvh_A:0.2205060000):0.1716920000	(1tjo_A:0.0000020000	1tk6_A:0.0000020000):0.2194350000):0.2038220000):0.0293096000):0.0251426000	(((1qgh_A:0.0806120000	2ux1_A:0.1399560000):0.1174060000	(2fzf_A:0.5228390000	((((((1bcf_A:0.0000010000	3e1q_A:0.0000010000):0.0233669000	(1lko_A:0.2256370000	(1yuz_A:0.4402540000	3qhb_A:0.3808630000):0.0942191000):0.2889190000):0.0314174000	2fkz_A:0.0302630000):0.0000023868	1jgc_A:0.1088390000):0.0461176000	((((((((1lb3_A:0.0204510000	(1z6o_A:0.3424350000	1z6o_M:0.1936390000):0.0481418000):0.0510336000	2za7_A:0.0359780000):0.0800639000	1bg7_A:0.0462520000):0.0221714000	1r03_A:0.0175590000):0.1420180000	(2jd7_A:0.0534360000	1vlg_A:0.1647320000):0.0573573000):0.0361246000	1krq_A:0.0842490000):0.0837154000	1eum_A:0.0040760000):0.0256331000	3e6s_A:0.1566120000):0.1477160000):0.1467020000	1nfv_A:0.1194530000):0.0899796000):0.2188090000):0.0000021669	(2vzb_A:0.1038600000	(1otk_A:0.7584890000	(((((((1oqu_A:0.0839000000	1r2f_A:0.1147460000):0.0335408000	1uzr_A:0.0000020000):0.2706540000	1mxr_A:0.3634440000):0.1501280000	3ee4_A:0.5936630000):0.2190000000	(1jk0_A:0.1439260000	(2uw2_A:0.0052280000	1w68_A:0.0500170000):0.1166470000):0.3688040000):0.2278670000	(((2uw1_A:0.0000010000	2uw1_B:0.0000010000):0.0418019000	1afr_A:0.0627190000):0.2136650000	1za0_A:0.5401750000):0.1865070000):0.1756790000	(((2inc_B:0.5479550000	(2inp_C:0.3687220000	1mty_B:0.5648680000):0.1448240000):0.1304260000	3dhg_A:0.5143210000):0.1391990000	1mty_D:0.4426190000):0.2736050000):0.0578884000):0.9706220000):0.1445330000):0.0601866000):0.0422540000):0.0000020495	1n1q_A:0.0995930000);
(1ji5_A:0.0774470000	1jig_A:0.0907200000	(1n1q_A:0.1331620000	(((2chp_A:0.1176010000	((((1dps_A:0.0000010000	1jts_A:0.0000010000):0.2118570000	1o9r_A:0.0564530000):0.0787731000	1uvh_A:0.3839630000):0.0898539000	(1tjo_A:0.0000020000	1tk6_A:0.0000020000):0.1213450000):0.2336770000):0.0378178000	(1ji4_A:0.0684170000	2fjc_A:0.1551740000):0.1092280000):0.0448071000	(((1qgh_A:0.1521370000	2ux1_A:0.1644750000):0.0954124000	2vzb_A:0.3052850000):0.0000026210	((((((2fzf_A:0.4443900000	(1lko_A:0.2050530000	1yuz_A:0.4930990000):0.0319142000):0.1839130000	3qhb_A:0.4786700000):0.1651660000	((((((1lb3_A:0.0374880000	2za7_A:0.0626840000):0.0133362000	1z6o_A:0.5103130000):0.0393991000	1r03_A:0.0333540000):0.0275976000	1bg7_A:0.0000030000):0.1338640000	1z6o_M:0.2805220000):0.0909633000	(((1eum_A:0.0711970000	3e6s_A:0.2188980000):0.0206817000	1krq_A:0.1105820000):0.0420168000	(2jd7_A:0.0464160000	1vlg_A:0.0956660000):0.0233915000):0.0000022955):0.1596250000):0.0730473000	(((1bcf_A:0.0000010000	3e1q_A:0.0000010000):0.0558735000	2fkz_A:0.0265800000):0.0378895000	1jgc_A:0.0455930000):0.1288870000):0.0952123000	1nfv_A:0.2004790000):0.1013230000	(1otk_A:0.5722060000	((((((1oqu_A:0.0293000000	1r2f_A:0.0605900000):0.0308899000	1uzr_A:0.0000020000):0.2629260000	1mxr_A:0.3626070000):0.2191860000	(1jk0_A:0.1732920000	(2uw2_A:0.0234550000	1w68_A:0.0468150000):0.1218580000):0.3243930000):0.1207880000	3ee4_A:0.4710290000):0.2799610000	((((((2inc_B:0.5221600000	2inp_C:0.2762220000):0.1591480000	1mty_B:0.3908640000):0.2957140000	1mty_D:0.4242090000):0.1125960000	3dhg_A:0.6403290000):0.3598030000	1za0_A:0.3493700000):0.0818248000	((2uw1_A:0.0000010000	2uw1_B:0.0000010000):0.0487883000	1afr_A:0.0577360000):0.3443820000):0.0579836000):0.2895690000):0.5168710000):0.0859511000):0.0000026602):0.0820114000):0.0098178200);
(1ji5_A:0.0830000000	1jig_A:0.0311220000	(((1n1q_A:0.0478390000	(((1qgh_A:0.2282730000	2ux1_A:0.1038970000):0.0535373000	2fjc_A:0.0900570000):0.0713540000	1ji4_A:0.0636320000):0.0404920000):0.0310092000	((((2fzf_A:0.4958480000	((((1lb3_A:0.0252200000	2za7_A:0.0544550000):0.0685292000	(1bg7_A:0.0008370000	1r03_A:0.0439890000):0.0279677000):0.0485102000	(1z6o_A:0.2352240000	1z6o_M:0.1940580000):0.0785958000):0.2041710000	((1eum_A:0.0751380000	(1krq_A:0.0514840000	3e6s_A:0.1493140000):0.0582925000):0.0616357000	(2jd7_A:0.1082930000	1vlg_A:0.0620050000):0.0538792000):0.0330299000):0.0737394000):0.0645888000	(1lko_A:0.0732660000	(1yuz_A:0.5436140000	3qhb_A:0.3634980000):0.0474942000):0.3733110000):0.1001090000	((((1bcf_A:0.0000010000	3e1q_A:0.0000010000):0.0620786000	2fkz_A:0.0621530000):0.0407552000	1jgc_A:0.0355430000):0.1372410000	1nfv_A:0.2812740000):0.0898605000):0.0641734000	(1otk_A:0.8992740000	((((((1oqu_A:0.0646780000	1r2f_A:0.0601430000):0.0216560000	1uzr_A:0.0000020000):0.2402740000	1mxr_A:0.2765860000):0.0638001000	(3ee4_A:0.3493430000	(1jk0_A:0.1857870000	(2uw2_A:0.0212380000	1w68_A:0.0232640000):0.1287950000):0.2198350000):0.1021860000):0.2065040000	(((2uw1_A:0.0000010000	2uw1_B:0.0000010000):0.0277631000	1afr_A:0.1042590000):0.3038920000	1za0_A:0.7153530000):0.2026240000):0.0593701000	(((2inc_B:0.4983170000	2inp_C:0.3642010000):0.2334620000	1mty_B:0.3570040000):0.1384830000	(1mty_D:0.3915550000	3dhg_A:0.4381850000):0.0968229000):0.4440090000):0.1140570000):0.6207240000):0.1597310000):0.0000020668	((2chp_A:0.0828890000	((((1dps_A:0.0000010000	1jts_A:0.0000010000):0.1324990000	1uvh_A:0.3331640000):0.0962111000	1o9r_A:0.0913150000):0.1803360000	(1tjo_A:0.0000010000	1tk6_A:0.0000010000):0.1488760000):0.1815970000):0.0291508000	2vzb_A:0.2285240000):0.1118750000):0.0402955000);
(1ji5_A:0.0000020000	((((1jig_A:0.0333510000	(1ji4_A:0.1164720000	2fjc_A:0.0888150000):0.0250444000):0.0347647000	1n1q_A:0.1062080000):0.0056348400	((2chp_A:0.0905280000	(((1dps_A:0.0000010000	1jts_A:0.0000010000):0.1074740000	(1o9r_A:0.0581020000	1uvh_A:0.2914820000):0.1037920000):0.1004320000	(1tjo_A:0.0000020000	1tk6_A:0.0000020000):0.1234790000):0.1721140000):0.0000027328	(2ux1_A:0.2172200000	(2vzb_A:0.2572510000	(1otk_A:0.6642670000	(((((((1oqu_A:0.0556600000	1r2f_A:0.0872160000):0.0131457000	1uzr_A:0.0000020000):0.2591000000	1mxr_A:0.4598640000):0.1184700000	3ee4_A:0.4000000000):0.0399045000	(1jk0_A:0.1906950000	(2uw2_A:0.0000020000	1w68_A:0.0465890000):0.0769459000):0.3861520000):0.3864430000	(((2uw1_A:0.0000010000	2uw1_B:0.0000010000):0.0032508900	1afr_A:0.1200560000):0.3868090000	1za0_A:0.4473880000):0.1231440000):0.0771906000	((((2inc_B:0.2963670000	2inp_C:0.6879790000):0.3587130000	1mty_B:0.6672220000):0.0260537000	3dhg_A:0.4651620000):0.2312810000	1mty_D:0.4725820000):0.3896720000):0.0197287000):0.5224180000):0.1205280000):0.0000022700):0.0362772000):0.0768987000	((((2fzf_A:0.4614200000	((1lko_A:0.1236790000	1yuz_A:0.3470560000):0.1692210000	3qhb_A:0.3653870000):0.2122970000):0.2899630000	((((((1lb3_A:0.0495400000	2za7_A:0.0241580000):0.0390735000	(1bg7_A:0.0264410000	1r03_A:0.0270630000):0.0277698000):0.0548206000	(1z6o_A:0.3433840000	1z6o_M:0.2203130000):0.0900206000):0.0927699000	(2jd7_A:0.0811800000	1vlg_A:0.1124500000):0.0113683000):0.0272156000	(1krq_A:0.0875790000	3e6s_A:0.3321760000):0.0702960000):0.0454346000	1eum_A:0.0342860000):0.1087610000):0.0460396000	(((1bcf_A:0.0000010000	3e1q_A:0.0000010000):0.0216250000	2fkz_A:0.0654150000):0.0000025344	1jgc_A:0.0358270000):0.1209020000):0.2296030000	1nfv_A:0.2537430000):0.0971929000):0.1311620000	1qgh_A:0.2309530000);
(1ji5_A:0.0093080000	(((1jig_A:0.0210580000	(((2chp_A:0.0341490000	((((1dps_A:0.0000010000	1jts_A:0.0000010000):0.1929730000	1o9r_A:0.0921220000):0.1872370000	(1tjo_A:0.0000010000	1tk6_A:0.0000010000):0.1612750000):0.0725468000	1uvh_A:0.3537640000):0.0782201000):0.0258715000	(1ji4_A:0.1289170000	2fjc_A:0.1009850000):0.0425349000):0.0300896000	(2vzb_A:0.1202340000	(1otk_A:0.4301360000	(((((((1oqu_A:0.0576120000	1r2f_A:0.0510910000):0.0259300000	1uzr_A:0.0000020000):0.1810250000	1mxr_A:0.3210370000):0.1254840000	3ee4_A:0.6189550000):0.1199130000	(1jk0_A:0.1342420000	(2uw2_A:0.0239330000	1w68_A:0.0663880000):0.1158630000):0.3262620000):0.3489980000	(((2uw1_A:0.0000010000	2uw1_B:0.0000010000):0.0716374000	1afr_A:0.0355250000):0.3653220000	1za0_A:0.5735790000):0.1429870000):0.2100320000	((((2inc_B:0.4934880000	2inp_C:0.3015320000):0.3770410000	1mty_B:0.6537810000):0.0812940000	3dhg_A:0.4976190000):0.0763195000	1mty_D:0.3267460000):0.2788050000):0.4038730000):0.9208390000):0.3205580000):0.0138997000):0.0132967000	1n1q_A:0.0597720000):0.0614893000	((2fzf_A:0.4233720000	(1lko_A:0.1490380000	(1yuz_A:0.4004780000	3qhb_A:0.4057460000):0.1808200000):0.3161550000):0.1545100000	(((((1bcf_A:0.0000010000	3e1q_A:0.0000010000):0.0651286000	2fkz_A:0.0223090000):0.0095680300	1jgc_A:0.0630050000):0.0828779000	((((1lb3_A:0.0576390000	2za7_A:0.0184270000):0.0425899000	(1z6o_A:0.2544180000	1z6o_M:0.2729360000):0.1101440000):0.0162084000	(1bg7_A:0.0224830000	1r03_A:0.0473780000):0.0163983000):0.2151910000	((1eum_A:0.0090560000	(1krq_A:0.0906580000	3e6s_A:0.1875260000):0.0220398000):0.0442036000	(2jd7_A:0.0709150000	1vlg_A:0.0944130000):0.0251344000):0.0263850000):0.1876330000):0.0742284000	1nfv_A:0.1436380000):0.0000022751):0.2556760000):0.0242427000	(1qgh_A:0.0714970000	2ux1_A:0.1640450000):0.1168190000);
(1ji5_A:0.0036780000	((1jig_A:0.0434840000	((2chp_A:0.0388010000	((((1dps_A:0.0000010000	1jts_A:0.0000010000):0.1567730000	1o9r_A:0.1207770000):0.2065850000	1uvh_A:0.1978470000):0.1214380000	(1tjo_A:0.0000020000	1tk6_A:0.0000020000):0.1370460000):0.1710460000):0.1763980000	(1ji4_A:0.1713140000	2fjc_A:0.0876190000):0.0371584000):0.1045870000):0.1019600000	1n1q_A:0.0822310000):0.0919040000	((1qgh_A:0.1127480000	2ux1_A:0.2101120000):0.1195230000	(((((((2fzf_A:0.3619010000	((1lko_A:0.2410360000	3qhb_A:0.4517690000):0.0788068000	1yuz_A:0.2669180000):0.0903524000):0.2734480000	((((1lb3_A:0.0312090000	2za7_A:0.0186820000):0.0256786000	(1bg7_A:0.0234520000	1r03_A:0.0462500000):0.0373231000):0.0172713000	(1z6o_A:0.2662820000	1z6o_M:0.1790280000):0.1114490000):0.1079580000	(2jd7_A:0.0286000000	1vlg_A:0.0861910000):0.0396355000):0.0189828000):0.0000026055	1krq_A:0.0595020000):0.0288129000	3e6s_A:0.2504050000):0.0126348000	1eum_A:0.0083740000):0.1480040000	((((1bcf_A:0.0000010000	3e1q_A:0.0000010000):0.0557513000	2fkz_A:0.0415200000):0.0508203000	1jgc_A:0.0669750000):0.1187620000	1nfv_A:0.2637640000):0.0814127000):0.1193120000	(2vzb_A:0.1036480000	(1otk_A:0.8400260000	((((((1oqu_A:0.0305550000	(1r2f_A:0.0568970000	1uzr_A:0.0000020000):0.0259256000):0.1749350000	3ee4_A:0.3916230000):0.0847337000	1mxr_A:0.3086780000):0.1191410000	(1jk0_A:0.1519680000	(2uw2_A:0.0000020000	1w68_A:0.0512680000):0.0907947000):0.2756950000):0.2489180000	((2uw1_A:0.0000010000	2uw1_B:0.0000010000):0.0586401000	1afr_A:0.0577000000):0.5057050000):0.1264880000	(((2inc_B:0.4444130000	2inp_C:0.4353180000):0.2124470000	1mty_B:0.6573180000):0.2073240000	((1mty_D:0.4938760000	1za0_A:0.9426280000):0.0936049000	3dhg_A:0.3684580000):0.0737241000):0.2667730000):0.3011980000):0.7593280000):0.2226520000):0.1770960000):0.0375336000);
(1ji5_A:0.0920560000	1jig_A:0.0483050000	(1n1q_A:0.1051190000	(((2chp_A:0.0490000000	((((1dps_A:0.0000010000	1jts_A:0.0000010000):0.1386260000	1o9r_A:0.0788620000):0.0984233000	1uvh_A:0.2020550000):0.0985719000	(1tjo_A:0.0000020000	1tk6_A:0.0000020000):0.2238410000):0.1598860000):0.1130260000	(1ji4_A:0.1304970000	2fjc_A:0.1412710000):0.0598144000):0.0290211000	(((1qgh_A:0.2013590000	2ux1_A:0.1582820000):0.0854589000	(2vzb_A:0.0985150000	(1otk_A:0.9753240000	((((((1oqu_A:0.0525870000	1r2f_A:0.0781740000):0.0075404700	1uzr_A:0.0000020000):0.2775890000	1mxr_A:0.3396540000):0.2270560000	(3ee4_A:0.4702450000	(1jk0_A:0.1573680000	(2uw2_A:0.0137150000	1w68_A:0.0410920000):0.1569220000):0.2154280000):0.0685651000):0.2698090000	(((2uw1_A:0.0000010000	2uw1_B:0.0000010000):0.0337433000	1afr_A:0.0551810000):0.2266630000	1za0_A:0.6080500000):0.0922043000):0.0914761000	(((2inc_B:0.3897940000	2inp_C:0.3336660000):0.2118870000	1mty_B:0.4386910000):0.1673730000	(1mty_D:0.4497130000	3dhg_A:0.5012210000):0.1740990000):0.0968998000):0.0970130000):0.8059700000):0.1871370000):0.0558872000	((((2fzf_A:0.5409860000	(((((1lb3_A:0.0320080000	2za7_A:0.0649750000):0.0618358000	(1z6o_A:0.2507750000	1z6o_M:0.2048350000):0.1719290000):0.0680065000	1bg7_A:0.0084100000):0.0413117000	1r03_A:0.0194700000):0.1436560000	((1eum_A:0.0496860000	(1krq_A:0.0473120000	3e6s_A:0.2424040000):0.0430923000):0.0746131000	(2jd7_A:0.0949970000	1vlg_A:0.0521070000):0.0166504000):0.0180490000):0.0328952000):0.0681135000	(1lko_A:0.2905630000	(1yuz_A:0.5012430000	3qhb_A:0.4953010000):0.1360820000):0.1156310000):0.0554235000	(((1bcf_A:0.0000010000	3e1q_A:0.0000010000):0.0551712000	2fkz_A:0.0075900000):0.0239902000	1jgc_A:0.0521220000):0.0666487000):0.1636740000	1nfv_A:0.1965070000):0.1608330000):0.0061952200):0.0426754000):0.0253945000);
(1ji5_A:0.0819850000	(((1jig_A:0.0467930000	1n1q_A:0.0790210000):0.0007233520	(((2chp_A:0.1190040000	((((1dps_A:0.0000010000	1jts_A:0.0000010000):0.1593280000	1o9r_A:0.1093630000):0.1298190000	1uvh_A:0.3474970000):0.0807800000	(1tjo_A:0.0000010000	1tk6_A:0.0000010000):0.1873480000):0.1552880000):0.0933921000	2fjc_A:0.0917400000):0.0141627000	1ji4_A:0.1591310000):0.0442329000):0.0504281000	(((((2fzf_A:0.3458400000	((1lko_A:0.1576270000	3qhb_A:0.4933760000):0.0706958000	1yuz_A:0.3207190000):0.1726990000):0.2688300000	((((1bcf_A:0.0000010000	3e1q_A:0.0000010000):0.0588025000	2fkz_A:0.0331440000):0.0257127000	1jgc_A:0.0579020000):0.1593800000	((((1lb3_A:0.0502020000	2za7_A:0.0661500000):0.0329363000	(1bg7_A:0.0067970000	1r03_A:0.0218640000):0.0236431000):0.0476453000	(1z6o_A:0.2817680000	1z6o_M:0.2995420000):0.0901885000):0.0759428000	(((1eum_A:0.0489320000	(1krq_A:0.0644490000	3e6s_A:0.3047080000):0.0360277000):0.0669241000	2jd7_A:0.1096220000):0.0331459000	1vlg_A:0.1242070000):0.0087882800):0.0843964000):0.1745770000):0.0653111000	1nfv_A:0.2360400000):0.1005380000	(1otk_A:0.4329000000	(((((((1oqu_A:0.0652910000	1r2f_A:0.0873700000):0.0371786000	1uzr_A:0.0000020000):0.2599850000	3ee4_A:0.4853610000):0.1158380000	1mxr_A:0.3931080000):0.1356560000	(1jk0_A:0.1617910000	(2uw2_A:0.0207470000	1w68_A:0.0537760000):0.1393660000):0.3476390000):0.1785760000	(((2uw1_A:0.0000010000	2uw1_B:0.0000010000):0.1092080000	1afr_A:0.0000020000):0.1842240000	1za0_A:0.5140850000):0.2756050000):0.0704885000	((((2inc_B:0.4526390000	2inp_C:0.4458080000):0.2152800000	1mty_B:0.5510470000):0.1555800000	1mty_D:0.4027940000):0.0712966000	3dhg_A:0.6585240000):0.2362020000):0.3902620000):0.6962400000):0.1350550000	2vzb_A:0.3178980000):0.0259952000):0.0569680000	(1qgh_A:0.1569660000	2ux1_A:0.1370740000):0.1552600000);
(1ji5_A:0.0808500000	(1jig_A:0.0779140000	1n1q_A:0.0885740000):0.0000024045	(((2chp_A:0.1445710000	((((1dps_A:0.0000010000	1jts_A:0.0000010000):0.1394800000	1o9r_A:0.1537030000):0.2142350000	1uvh_A:0.2523920000):0.1449750000	(1tjo_A:0.0000020000	1tk6_A:0.0000020000):0.1590800000):0.1455410000):0.0307777000	(1ji4_A:0.1359050000	2fjc_A:0.0926740000):0.0767843000):0.0377300000	(((1qgh_A:0.0654240000	2ux1_A:0.2135310000):0.1213580000	2vzb_A:0.2482870000):0.0379545000	((((2fzf_A:0.4907640000	(1lko_A:0.2547630000	1yuz_A:0.4522560000):0.0838314000):0.1189610000	3qhb_A:0.4536990000):0.0959926000	(((((1bcf_A:0.0000010000	3e1q_A:0.0000010000):0.0469394000	2fkz_A:0.0261870000):0.0042979400	1jgc_A:0.0933490000):0.1412280000	((((((1lb3_A:0.0401940000	2za7_A:0.0571960000):0.0338018000	1z6o_A:0.3105460000):0.0228985000	(1bg7_A:0.0068770000	1r03_A:0.0284080000):0.0181875000):0.0619832000	1z6o_M:0.2955770000):0.0452198000	((1eum_A:0.0218400000	1krq_A:0.0554330000):0.0539644000	3e6s_A:0.2230850000):0.0509407000):0.0221160000	(2jd7_A:0.0953140000	1vlg_A:0.1024050000):0.0241578000):0.1688130000):0.0753847000	(1otk_A:0.6609880000	((((((1oqu_A:0.0802230000	1r2f_A:0.0881930000):0.0507863000	1uzr_A:0.0000020000):0.2090510000	1mxr_A:0.4178380000):0.1351110000	(1jk0_A:0.2146110000	(2uw2_A:0.0191880000	1w68_A:0.0524030000):0.0530807000):0.5117420000):0.2044110000	3ee4_A:0.3885010000):0.1509830000	((((((2inc_B:0.5339650000	2inp_C:0.5431660000):0.3494310000	1mty_B:0.4591040000):0.4042490000	1mty_D:0.3410800000):0.1584420000	3dhg_A:0.4827960000):0.3984200000	1za0_A:0.4017450000):0.1571660000	((2uw1_A:0.0000010000	2uw1_B:0.0000010000):0.0755442000	1afr_A:0.0464230000):0.4366350000):0.0323119000):0.1988600000):0.5040740000):0.0354184000):0.0766353000	1nfv_A:0.2447030000):0.1019860000):0.0000020147):0.0585664000);
(1ji5_A:0.0871890000	(1jig_A:0.0304330000	(((2chp_A:0.1295170000	((((1dps_A:0.0000010000	1jts_A:0.0000010000):0.0599533000	1o9r_A:0.1749090000):0.2133090000	1uvh_A:0.2784850000):0.1168630000	(1tjo_A:0.0000020000	1tk6_A:0.0000020000):0.1208030000):0.1948190000):0.0563718000	((1qgh_A:0.1633790000	2ux1_A:0.1728600000):0.1215980000	(((((2fzf_A:0.3529910000	1yuz_A:0.3901730000):0.1193680000	(1lko_A:0.2735840000	3qhb_A:0.4139960000):0.1095340000):0.1295370000	((((((1lb3_A:0.0329250000	2za7_A:0.0389790000):0.0486941000	(1bg7_A:0.0255050000	1r03_A:0.0651740000):0.0272990000):0.0527907000	(1z6o_A:0.3170140000	1z6o_M:0.3086380000):0.0948499000):0.2298440000	(1krq_A:0.0938870000	3e6s_A:0.2441410000):0.0551758000):0.0000020595	(2jd7_A:0.1038400000	1vlg_A:0.1543050000):0.0329157000):0.0256476000	1eum_A:0.0245450000):0.0605451000):0.0728689000	((((1bcf_A:0.0000010000	3e1q_A:0.0000010000):0.0714293000	2fkz_A:0.0522090000):0.0000029268	1jgc_A:0.0574230000):0.1061470000	1nfv_A:0.2525600000):0.0540230000):0.1657210000	(2vzb_A:0.1333640000	(1otk_A:1.2484900000	(((((((1oqu_A:0.0330990000	1r2f_A:0.0463570000):0.0131982000	1uzr_A:0.0000020000):0.1508810000	1mxr_A:0.3700900000):0.1896380000	(1jk0_A:0.1910850000	(2uw2_A:0.0321560000	1w68_A:0.0794700000):0.1593200000):0.4175440000):0.0895021000	3ee4_A:0.3522860000):0.2457430000	((2uw1_A:0.0000010000	2uw1_B:0.0000010000):0.0684341000	1afr_A:0.0475780000):0.5547830000):0.0000024126	(((((2inc_B:0.4394520000	2inp_C:0.3523190000):0.1836990000	1mty_B:0.3970200000):0.2639430000	3dhg_A:0.4673700000):0.1276340000	1mty_D:0.3043530000):0.4479730000	1za0_A:0.5857720000):0.1403460000):0.4405620000):0.1964380000):0.2469290000):0.0122356000):0.0428516000):0.0187368000	(1ji4_A:0.1025620000	2fjc_A:0.1530260000):0.0288833000):0.0634430000):0.0294652000	1n1q_A:0.1062730000);
(1ji5_A:0.0000020000	((1jig_A:0.0237620000	(((2chp_A:0.0544410000	((((1dps_A:0.0000010000	1jts_A:0.0000010000):0.1282760000	1o9r_A:0.1004240000):0.1328370000	1uvh_A:0.3155400000):0.1226330000	(1tjo_A:0.0000020000	1tk6_A:0.0000020000):0.1025120000):0.2185480000):0.0929952000	(1ji4_A:0.1517300000	2fjc_A:0.1287340000):0.0798162000):0.0283453000	((2ux1_A:0.2124700000	((((2fzf_A:0.7040480000	((1lko_A:0.1534280000	1yuz_A:0.3238690000):0.0967585000	3qhb_A:0.6062820000):0.1731460000):0.0869048000	((((((1lb3_A:0.0228230000	2za7_A:0.0368320000):0.0499135000	(1bg7_A:0.0000030000	1r03_A:0.0718660000):0.0466013000):0.0315418000	(1z6o_A:0.4948530000	1z6o_M:0.1946150000):0.0684114000):0.2034750000	(2jd7_A:0.0410440000	1vlg_A:0.1073500000):0.0222822000):0.0497707000	(1krq_A:0.0381950000	3e6s_A:0.3937850000):0.0349788000):0.0591231000	1eum_A:0.0000020000):0.1829480000):0.0996949000	(((1bcf_A:0.0000010000	3e1q_A:0.0000010000):0.0491762000	2fkz_A:0.0713800000):0.0817626000	1jgc_A:0.0000020000):0.1641390000):0.0984953000	1nfv_A:0.3276640000):0.3028730000):0.0546031000	(2vzb_A:0.1605850000	(1otk_A:0.9856950000	((((((1oqu_A:0.0540910000	1r2f_A:0.0541880000):0.0244299000	1uzr_A:0.0000020000):0.3603020000	1mxr_A:0.4615840000):0.1706540000	(3ee4_A:0.8025210000	(1jk0_A:0.2449090000	(2uw2_A:0.0124940000	1w68_A:0.0880560000):0.1138460000):0.1958220000):0.0700838000):0.1935680000	((((2inc_B:0.5002990000	2inp_C:0.5437510000):0.0537443000	1mty_B:0.4992060000):0.2094710000	(1mty_D:0.5320920000	3dhg_A:0.4836800000):0.0543381000):0.2477500000	1za0_A:0.5214550000):0.1286430000):0.0000027440	((2uw1_A:0.0000010000	2uw1_B:0.0000010000):0.0436013000	1afr_A:0.0545280000):0.3219750000):0.3476430000):0.6508900000):0.1043710000):0.0444419000):0.0537022000):0.0049798100	1n1q_A:0.0888780000):0.0802917000	1qgh_A:0.3254040000);
(1ji5_A:0.0250360000	(((1jig_A:0.0841660000	((2chp_A:0.0874120000	((((1dps_A:0.0000010000	1jts_A:0.0000010000):0.0985622000	1o9r_A:0.1819970000):0.0977587000	1uvh_A:0.2179610000):0.1222980000	(1tjo_A:0.0000020000	1tk6_A:0.0000020000):0.1215170000):0.2102380000):0.1609210000	(1ji4_A:0.0768690000	2fjc_A:0.2047890000):0.0337007000):0.0184783000):0.0265476000	1n1q_A:0.1239990000):0.0303448000	((((2fzf_A:0.4836680000	((1lko_A:0.0936740000	3qhb_A:0.5820900000):0.1286500000	1yuz_A:0.3159150000):0.1459320000):0.1437790000	((((((((1lb3_A:0.0192510000	2za7_A:0.0509740000):0.0567730000	(1bg7_A:0.0228830000	1r03_A:0.0425020000):0.0363965000):0.0362186000	1z6o_A:0.2902960000):0.1019170000	1z6o_M:0.2859270000):0.1420680000	(2jd7_A:0.0785860000	1vlg_A:0.1251540000):0.0186755000):0.0330583000	1krq_A:0.0881560000):0.0194443000	3e6s_A:0.2471010000):0.0454695000	1eum_A:0.0000030000):0.0547540000):0.0572133000	(((1bcf_A:0.0000010000	3e1q_A:0.0000010000):0.0332331000	2fkz_A:0.0601000000):0.0000029605	1jgc_A:0.0808200000):0.1570940000):0.0715334000	1nfv_A:0.1293170000):0.2758050000):0.0554357000	((1qgh_A:0.0897980000	2ux1_A:0.2850200000):0.0666306000	(2vzb_A:0.2956510000	(((1otk_A:0.9589860000	(((((1oqu_A:0.0627430000	1uzr_A:0.0000020000):0.0159615000	1r2f_A:0.0343540000):0.1477660000	1mxr_A:0.3863400000):0.0718061000	(1jk0_A:0.1495800000	(2uw2_A:0.0217770000	1w68_A:0.0578930000):0.2399030000):0.3990210000):0.1015380000	3ee4_A:0.3925090000):0.3121080000):0.0000023563	(((((2inc_B:0.5029740000	2inp_C:0.4140030000):0.1207220000	1mty_B:0.3079970000):0.2571650000	3dhg_A:0.5740050000):0.1397890000	1mty_D:0.4167570000):0.3934730000	1za0_A:0.4989060000):0.1865950000):0.0813105000	((2uw1_A:0.0000010000	2uw1_B:0.0000010000):0.0692708000	1afr_A:0.0690270000):0.3282300000):0.8109490000):0.1004810000):0.0671790000);
(1ji5_A:0.0193270000	(((1jig_A:0.0349500000	(2chp_A:0.1383060000	(1ji4_A:0.1795930000	(2fjc_A:0.0676130000	((((1dps_A:0.0000010000	1jts_A:0.0000010000):0.2061810000	1o9r_A:0.1120360000):0.1250420000	1uvh_A:0.2496270000):0.1553840000	(1tjo_A:0.0000020000	1tk6_A:0.0000020000):0.1860220000):0.1396490000):0.0092755000):0.0299543000):0.0564820000):0.0181381000	1n1q_A:0.0446000000):0.0532960000	(1qgh_A:0.1015010000	(2ux1_A:0.1297470000	(2vzb_A:0.1211100000	(1otk_A:0.7793860000	(((((((1oqu_A:0.0478950000	1r2f_A:0.0754220000):0.0078876400	1uzr_A:0.0000020000):0.1649180000	1mxr_A:0.3544760000):0.1538240000	(1jk0_A:0.2225040000	(2uw2_A:0.0143870000	1w68_A:0.0486460000):0.1908080000):0.4361110000):0.1949420000	3ee4_A:0.5948750000):0.2929740000	((2uw1_A:0.0000010000	2uw1_B:0.0000010000):0.0000022928	1afr_A:0.0919910000):0.4563860000):0.0000027427	((((2inc_B:0.4641890000	2inp_C:0.7003110000):0.0613371000	(1mty_B:0.6321040000	1mty_D:0.3952200000):0.2142800000):0.1542200000	3dhg_A:0.3711810000):0.3385070000	1za0_A:0.4594530000):0.3143530000):0.4699610000):0.5706160000):0.2636580000):0.0992482000):0.1339800000):0.0195573000	(((((2fzf_A:0.5888370000	1yuz_A:0.6453980000):0.0780688000	1lko_A:0.2049530000):0.1636810000	3qhb_A:0.6498860000):0.1405620000	((((1bcf_A:0.0000010000	3e1q_A:0.0000010000):0.0581585000	1jgc_A:0.0607700000):0.0044954600	2fkz_A:0.0558140000):0.2195200000	(((((((((1lb3_A:0.0273260000	2za7_A:0.0289850000):0.0731687000	1bg7_A:0.0000020000):0.0337952000	1r03_A:0.0012080000):0.0217807000	1z6o_A:0.3240590000):0.1012880000	1z6o_M:0.3172510000):0.0178887000	3e6s_A:0.2369240000):0.0326278000	(2jd7_A:0.0668210000	1vlg_A:0.0689170000):0.0613577000):0.0430972000	1krq_A:0.0858940000):0.0320934000	1eum_A:0.0366120000):0.1605760000):0.1118580000):0.0863947000	1nfv_A:0.3038620000):0.1433590000);
(1ji5_A:0.0872530000	1jig_A:0.0351560000	(1n1q_A:0.1353730000	(((2chp_A:0.1049920000	((((1dps_A:0.0000010000	1jts_A:0.0000010000):0.1180670000	1o9r_A:0.1046980000):0.0582899000	1uvh_A:0.1964860000):0.1383670000	(1tjo_A:0.0000020000	1tk6_A:0.0000020000):0.1399000000):0.1186140000):0.0662969000	(1ji4_A:0.1570660000	2fjc_A:0.1337750000):0.0512195000):0.0100765000	(((1qgh_A:0.1523400000	2ux1_A:0.1230700000):0.0792597000	2vzb_A:0.2847540000):0.0359264000	((((((2fzf_A:0.2566050000	(1lko_A:0.2119280000	(1yuz_A:0.4806930000	3qhb_A:0.4714280000):0.0477495000):0.1577040000):0.1847780000	((((1eum_A:0.0673580000	3e6s_A:0.2471130000):0.0034871000	1krq_A:0.0549480000):0.0883317000	1vlg_A:0.0792560000):0.0461181000	2jd7_A:0.0309650000):0.0629989000):0.0707230000	((((1lb3_A:0.0000030000	1z6o_A:0.4480440000):0.0145512000	2za7_A:0.0679410000):0.0534787000	(1bg7_A:0.0000020000	1r03_A:0.0552880000):0.0481492000):0.1227880000	1z6o_M:0.1775040000):0.0775232000):0.1691720000	(((1bcf_A:0.0000010000	3e1q_A:0.0000010000):0.0203776000	2fkz_A:0.0340730000):0.0570613000	1jgc_A:0.0198620000):0.1273140000):0.2434330000	1nfv_A:0.2056910000):0.0114364000	(1otk_A:0.8327370000	(((((((1oqu_A:0.0216500000	1r2f_A:0.0380030000):0.0168033000	1uzr_A:0.0000020000):0.2036650000	1mxr_A:0.2399510000):0.2264660000	(1jk0_A:0.2753240000	(2uw2_A:0.0005840000	1w68_A:0.1012330000):0.1434160000):0.2995720000):0.0859374000	3ee4_A:0.3363240000):0.3403820000	((2uw1_A:0.0000010000	2uw1_B:0.0000010000):0.0618666000	1afr_A:0.0435500000):0.2490960000):0.0000027108	(((((2inc_B:0.4439380000	2inp_C:0.4436750000):0.1690540000	1mty_B:0.3416630000):0.4534510000	1mty_D:0.2283020000):0.1327350000	3dhg_A:0.6539190000):0.1359320000	1za0_A:0.6839490000):0.1590430000):0.7187830000):0.4769290000):0.1189010000):0.0000023091):0.0434629000):0.0055738000);
(1ji5_A:0.1509600000	1jig_A:0.0136610000	(1n1q_A:0.0706790000	(((2chp_A:0.2083110000	1ji4_A:0.1026800000):0.0256712000	2fjc_A:0.1020290000):0.0102760000	(((1qgh_A:0.1172120000	2vzb_A:0.1976950000):0.0388902000	(1otk_A:0.6981200000	(((((((1oqu_A:0.0825980000	1r2f_A:0.0546150000):0.0213097000	1uzr_A:0.0000020000):0.2725510000	1mxr_A:0.3761860000):0.2214690000	3ee4_A:0.4223800000):0.0435770000	(1jk0_A:0.1228650000	(2uw2_A:0.0210680000	1w68_A:0.0610190000):0.1798780000):0.3362220000):0.4444190000	((2uw1_A:0.0000010000	2uw1_B:0.0000010000):0.0757877000	1afr_A:0.0364120000):0.2866730000):0.0000022530	((((2inc_B:0.4629920000	(2inp_C:0.3973270000	1mty_B:0.5346820000):0.1853640000):0.2092980000	3dhg_A:0.5651160000):0.1193420000	1mty_D:0.5631280000):0.2440490000	1za0_A:0.4095110000):0.2024130000):0.4046500000):0.5415950000):0.0831603000	(2ux1_A:0.1563390000	(((((1dps_A:0.0000010000	1jts_A:0.0000010000):0.1423420000	1o9r_A:0.0893130000):0.0648321000	1uvh_A:0.2255590000):0.0792212000	(1tjo_A:0.0000020000	1tk6_A:0.0000020000):0.2399850000):0.0488031000	(((((((((2fzf_A:0.7190650000	2jd7_A:0.0568620000):0.0125548000	1vlg_A:0.1793350000):0.0468738000	(((1lb3_A:0.0643040000	2za7_A:0.0479460000):0.0635831000	(1bg7_A:0.0000030000	(1z6o_A:0.2878120000	1z6o_M:0.2908620000):0.1577000000):0.0343479000):0.0297196000	1r03_A:0.0000030000):0.2292700000):0.0366160000	1krq_A:0.0512030000):0.0572770000	3e6s_A:0.2455900000):0.0844650000	1eum_A:0.0242250000):0.1602990000	((1lko_A:0.1920210000	1yuz_A:0.3904820000):0.0579876000	3qhb_A:0.4626860000):0.2354460000):0.0433452000	(((1bcf_A:0.0000010000	3e1q_A:0.0000010000):0.0453167000	2fkz_A:0.0413370000):0.0077693000	1jgc_A:0.0571270000):0.0965151000):0.1876440000	1nfv_A:0.1604440000):0.2458620000):0.0079808700):0.0888608000):0.0109473000):0.0789100000):0.0280064000);
(1ji5_A:0.0408170000	(1jig_A:0.0376640000	1n1q_A:0.0921170000):0.0000022620	(((2chp_A:0.0503630000	((((1dps_A:0.0000010000	1jts_A:0.0000010000):0.1687450000	1o9r_A:0.1091260000):0.0701378000	(1tjo_A:0.0000020000	1tk6_A:0.0000020000):0.1848730000):0.0672177000	1uvh_A:0.2607570000):0.2259630000):0.0453185000	(1ji4_A:0.1169180000	2fjc_A:0.0947270000):0.0562236000):0.0124904000	((1qgh_A:0.1680870000	2ux1_A:0.1213560000):0.0736267000	(((((2fzf_A:0.5447450000	(1lko_A:0.0918480000	(1yuz_A:0.3294560000	3qhb_A:0.4304600000):0.0784854000):0.1038330000):0.1450750000	((((((((1lb3_A:0.0696660000	2za7_A:0.0548710000):0.0358062000	(1z6o_A:0.2760190000	1z6o_M:0.2974010000):0.1005920000):0.0455132000	1bg7_A:0.0071110000):0.0120434000	(1r03_A:0.0000020000	(1otk_A:0.7060810000	(((((((1oqu_A:0.0270880000	1r2f_A:0.0490840000):0.0285182000	1uzr_A:0.0000020000):0.2803080000	3ee4_A:0.6763450000):0.0992600000	1mxr_A:0.4187890000):0.0578841000	(1jk0_A:0.0922720000	(2uw2_A:0.0136010000	1w68_A:0.0494120000):0.1012090000):0.2468750000):0.1984270000	(((2uw1_A:0.0000010000	2uw1_B:0.0000010000):0.1052440000	1afr_A:0.0099530000):0.2832550000	1za0_A:0.4715260000):0.2762070000):0.0353932000	(((2inc_B:0.3733910000	2inp_C:0.3181880000):0.2632870000	1mty_B:0.5418680000):0.1800220000	(1mty_D:0.2423980000	3dhg_A:0.6335750000):0.1428670000):0.2102370000):0.2676520000):0.5158010000):0.0207111000):0.2324110000	1vlg_A:0.0277920000):0.0387956000	2jd7_A:0.0589330000):0.1050950000	(1krq_A:0.0582160000	3e6s_A:0.2656040000):0.0197088000):0.0506328000	1eum_A:0.0000020000):0.1477390000):0.0559162000	((1bcf_A:0.0000010000	3e1q_A:0.0000010000):0.0600239000	(2fkz_A:0.1127960000	1jgc_A:0.1105430000):0.0000025340):0.1334440000):0.1216390000	1nfv_A:0.1675500000):0.2598190000	2vzb_A:0.3074160000):0.0288436000):0.0034980800):0.0581413000);
(1ji5_A:0.0939140000	1jig_A:0.0488930000	(1n1q_A:0.1257580000	(((2chp_A:0.0899840000	((((1dps_A:0.0000010000	1jts_A:0.0000010000):0.2240690000	1o9r_A:0.1452860000):0.0752263000	1uvh_A:0.1602500000):0.2076460000	(1tjo_A:0.0000020000	1tk6_A:0.0000020000):0.1540800000):0.1250390000):0.0582441000	(1ji4_A:0.1524220000	2fjc_A:0.1260780000):0.0557659000):0.0207041000	((1qgh_A:0.1191370000	2ux1_A:0.0949670000):0.1006080000	(((((2fzf_A:0.3349930000	((1lko_A:0.1563780000	3qhb_A:0.4241770000):0.1385870000	1yuz_A:0.5358150000):0.1179610000):0.3265310000	((((1lb3_A:0.0432940000	2za7_A:0.0392690000):0.0540247000	(1bg7_A:0.0054530000	(1z6o_A:0.3693980000	1z6o_M:0.2046940000):0.1252280000):0.0199918000):0.0232184000	1r03_A:0.0090130000):0.1922370000	(((1eum_A:0.0542430000	1krq_A:0.1114220000):0.0072445300	3e6s_A:0.1627290000):0.0666849000	(2jd7_A:0.1415540000	1vlg_A:0.0523990000):0.0368122000):0.0000020443):0.1135520000):0.1366080000	(((1bcf_A:0.0000010000	3e1q_A:0.0000010000):0.0709220000	2fkz_A:0.0222370000):0.0264273000	1jgc_A:0.0921570000):0.0381927000):0.0879511000	1nfv_A:0.2237920000):0.2756600000	(2vzb_A:0.0510310000	(1otk_A:0.5277840000	(((((((1oqu_A:0.0685570000	1uzr_A:0.0000030000):0.0405093000	1r2f_A:0.0340010000):0.2216400000	1mxr_A:0.3691720000):0.0670189000	3ee4_A:0.6330300000):0.0897796000	(1jk0_A:0.1559510000	(2uw2_A:0.0336870000	1w68_A:0.0560850000):0.1105500000):0.2116920000):0.3664460000	(((2uw1_A:0.0000010000	2uw1_B:0.0000010000):0.0407251000	1afr_A:0.1241210000):0.4634150000	1za0_A:0.5663640000):0.0153842000):0.1614090000	((2inc_B:0.4929330000	(2inp_C:0.3886390000	1mty_B:0.4446810000):0.1305990000):0.0939273000	(1mty_D:0.3225880000	3dhg_A:0.4248310000):0.0422019000):0.3534320000):0.2839780000):0.5655420000):0.2051340000):0.0000021253):0.0356345000):0.0479916000):0.0086928800);
(1ji5_A:0.0654620000	1jig_A:0.0506400000	(1n1q_A:0.0551940000	((((2chp_A:0.1045150000	((((1dps_A:0.0000010000	1jts_A:0.0000010000):0.2516880000	1o9r_A:0.1139400000):0.0986005000	1uvh_A:0.1394620000):0.2198110000	(1tjo_A:0.0000020000	1tk6_A:0.0000020000):0.1869120000):0.1423930000):0.0360535000	2fjc_A:0.1575550000):0.0379085000	1ji4_A:0.1136960000):0.0109621000	(((1qgh_A:0.1635580000	2ux1_A:0.0951880000):0.0800675000	(2vzb_A:0.1782070000	((1otk_A:0.7063200000	1za0_A:0.4048090000):0.0521801000	((((((1oqu_A:0.0618200000	1uzr_A:0.0000020000):0.0473136000	1r2f_A:0.0683320000):0.3379370000	1mxr_A:0.4521250000):0.1899900000	3ee4_A:0.5268920000):0.0477362000	(1jk0_A:0.1475630000	(2uw2_A:0.0346570000	1w68_A:0.0546700000):0.1472240000):0.3359910000):0.4567950000	((((2inc_B:0.5407750000	2inp_C:0.4417960000):0.1825720000	(1mty_B:0.4836950000	1mty_D:0.4783030000):0.0963087000):0.0936558000	3dhg_A:0.3887550000):0.5638110000	((2uw1_A:0.0000010000	2uw1_B:0.0000010000):0.0636585000	1afr_A:0.1039200000):0.1806870000):0.0307813000):0.1042750000):0.6464130000):0.0543139000):0.0232272000	(((((((((2fzf_A:0.6169790000	2jd7_A:0.0259450000):0.0275242000	1vlg_A:0.1290870000):0.0747021000	((((1lb3_A:0.0164310000	2za7_A:0.0187130000):0.0877643000	(1z6o_A:0.2901680000	1z6o_M:0.1827730000):0.1017650000):0.0271736000	1bg7_A:0.0181170000):0.0683722000	1r03_A:0.0022040000):0.1275470000):0.0381137000	1krq_A:0.0852310000):0.0580919000	3e6s_A:0.1699510000):0.0386757000	1eum_A:0.0145000000):0.1631620000	(1lko_A:0.1496240000	(1yuz_A:0.4132830000	3qhb_A:0.4717630000):0.1287480000):0.3842370000):0.0738861000	(((1bcf_A:0.0000010000	3e1q_A:0.0000010000):0.0304640000	2fkz_A:0.0214800000):0.0308745000	1jgc_A:0.0964990000):0.1011180000):0.0980691000	1nfv_A:0.2250950000):0.1794790000):0.0293170000):0.0524031000):0.0227564000);
(1ji5_A:0.1109470000	(1jig_A:0.0085890000	(((2chp_A:0.0519620000	(((((1dps_A:0.0000010000	1jts_A:0.0000010000):0.0830560000	1o9r_A:0.0981210000):0.1286050000	1uvh_A:0.1629650000):0.1679880000	(1tjo_A:0.0000020000	1tk6_A:0.0000020000):0.0985896000):0.2361930000	((((((((2fzf_A:0.3969110000	1yuz_A:0.3435050000):0.1320650000	(1lko_A:0.3093530000	3qhb_A:0.3507270000):0.1504070000):0.2024490000	((1eum_A:0.0571570000	3e6s_A:0.2684500000):0.0546610000	1krq_A:0.0393500000):0.0409165000):0.0719471000	(2jd7_A:0.0382720000	1vlg_A:0.1114860000):0.0274505000):0.0276761000	((((1lb3_A:0.0760260000	2za7_A:0.0354680000):0.0394484000	(1z6o_A:0.4209790000	1z6o_M:0.2997470000):0.0949668000):0.0232605000	1bg7_A:0.0000020000):0.0293695000	1r03_A:0.0105680000):0.1468370000):0.1424330000	(((1bcf_A:0.0000010000	3e1q_A:0.0000010000):0.0975166000	2fkz_A:0.0494240000):0.0631123000	1jgc_A:0.1273300000):0.0366649000):0.0871922000	(1otk_A:0.7251620000	((((((1oqu_A:0.0572040000	1r2f_A:0.0359760000):0.0286377000	1uzr_A:0.0000020000):0.1981230000	1mxr_A:0.3581850000):0.1916930000	3ee4_A:0.4093060000):0.1510270000	(1jk0_A:0.1079220000	(2uw2_A:0.0000020000	1w68_A:0.0259420000):0.2265320000):0.3180090000):0.2134940000	((((((2inc_B:0.5129530000	2inp_C:0.5266730000):0.0948468000	1mty_B:0.4524940000):0.0709012000	3dhg_A:0.5380070000):0.2482710000	1mty_D:0.3525390000):0.2364930000	1za0_A:0.6608070000):0.1896930000	((2uw1_A:0.0000010000	2uw1_B:0.0000010000):0.0699203000	1afr_A:0.0459030000):0.4956710000):0.0371180000):0.5150110000):0.3812190000):0.0828848000	1nfv_A:0.3190320000):0.2416480000):0.0644864000):0.0978215000	2vzb_A:0.2659090000):0.0202394000	(((1qgh_A:0.0597740000	2ux1_A:0.1498400000):0.1538870000	1ji4_A:0.0648020000):0.0411727000	2fjc_A:0.0837500000):0.0224917000):0.0330815000):0.0238578000	1n1q_A:0.1248140000);
(1ji5_A:0.1044700000	1jig_A:0.0362770000	(1n1q_A:0.0705810000	((((2chp_A:0.1392970000	((((1dps_A:0.0000010000	1jts_A:0.0000010000):0.1394890000	1o9r_A:0.0880540000):0.1398380000	1uvh_A:0.2978730000):0.1144670000	(1tjo_A:0.0000010000	1tk6_A:0.0000010000):0.0686105000):0.1244950000):0.0274863000	(((((2fzf_A:0.3556790000	((1lko_A:0.2631200000	3qhb_A:0.4423060000):0.0662486000	1yuz_A:0.5955950000):0.1186000000):0.3203350000	(1eum_A:0.0891980000	(1krq_A:0.1671690000	(2jd7_A:0.1561110000	1vlg_A:0.0831970000):0.0556442000):0.0302657000):0.0586782000):0.0291690000	((((1lb3_A:0.0338440000	2za7_A:0.0423740000):0.0873644000	(1bg7_A:0.0000030000	(1z6o_A:0.2771040000	1z6o_M:0.2268080000):0.0976260000):0.0023287000):0.0439732000	1r03_A:0.0000020000):0.2207990000	3e6s_A:0.2147290000):0.0013927300):0.2181790000	(((1bcf_A:0.0000010000	3e1q_A:0.0000010000):0.0282144000	2fkz_A:0.0326410000):0.0160503000	1jgc_A:0.0268700000):0.1505690000):0.1097050000	1nfv_A:0.1812100000):0.1590270000):0.0481559000	((1qgh_A:0.2074780000	2ux1_A:0.1824310000):0.0672696000	(1ji4_A:0.0720020000	2fjc_A:0.0801010000):0.0562487000):0.0520411000):0.0000020002	(2vzb_A:0.1819380000	(1otk_A:0.9755230000	(((((((1oqu_A:0.1005960000	1uzr_A:0.0082990000):0.0533096000	1r2f_A:0.0328780000):0.2260990000	1mxr_A:0.4081520000):0.1149880000	3ee4_A:0.5432530000):0.1446070000	(1jk0_A:0.1631720000	(2uw2_A:0.0298710000	1w68_A:0.0307960000):0.1207440000):0.3341230000):0.3036120000	(((2uw1_A:0.0000010000	2uw1_B:0.0000010000):0.0742615000	1afr_A:0.0000030000):0.3509030000	1za0_A:0.5559970000):0.0289727000):0.1522900000	(((2inc_B:0.3686980000	(2inp_C:0.2604050000	1mty_B:0.4154180000):0.1963140000):0.1860810000	3dhg_A:0.4116420000):0.1154390000	1mty_D:0.4341550000):0.3140450000):0.1898950000):0.5914950000):0.1413280000):0.0618517000):0.0371376000);
(1ji5_A:0.1233530000	(1jig_A:0.0143090000	((2chp_A:0.0946290000	((2ux1_A:0.1324030000	((((1dps_A:0.0000010000	1jts_A:0.0000010000):0.1601770000	1o9r_A:0.1728220000):0.0570687000	1uvh_A:0.3427610000):0.1565990000	(1tjo_A:0.0000020000	1tk6_A:0.0000020000):0.1416300000):0.0249188000):0.0655406000	((((2fzf_A:0.3021720000	((1lko_A:0.2232740000	3qhb_A:0.4982690000):0.0476256000	1yuz_A:0.4663150000):0.0376450000):0.3283550000	((((((((1lb3_A:0.0648680000	2za7_A:0.0579470000):0.0597112000	1bg7_A:0.0152580000):0.0243745000	(1r03_A:0.0000020000	1z6o_A:0.5383540000):0.0115256000):0.1307180000	1z6o_M:0.3256050000):0.0489912000	(2jd7_A:0.0814350000	1vlg_A:0.0749550000):0.0742980000):0.0477254000	1krq_A:0.1000960000):0.0367104000	3e6s_A:0.2942470000):0.0193485000	1eum_A:0.0000030000):0.1766670000):0.0936389000	(((1bcf_A:0.0000010000	3e1q_A:0.0000010000):0.0522554000	2fkz_A:0.0247370000):0.0157806000	1jgc_A:0.0698570000):0.1126520000):0.1096440000	1nfv_A:0.1456830000):0.1590390000):0.0456025000):0.0543985000	(((1qgh_A:0.1866910000	1ji4_A:0.1245260000):0.0631801000	2fjc_A:0.0803070000):0.0585976000	(2vzb_A:0.2238510000	(1otk_A:0.6630100000	((((((1oqu_A:0.0518860000	1uzr_A:0.0000020000):0.0495058000	1r2f_A:0.0314400000):0.1752750000	1mxr_A:0.3307690000):0.0688610000	(3ee4_A:0.4845260000	(1jk0_A:0.1835420000	(2uw2_A:0.0247200000	1w68_A:0.0313890000):0.1498000000):0.1130950000):0.0864099000):0.2149990000	(((2uw1_A:0.0000010000	2uw1_B:0.0000010000):0.0000022188	1afr_A:0.1338760000):0.3514380000	1za0_A:0.6044200000):0.0668990000):0.0895148000	((((2inc_B:0.4444610000	2inp_C:0.3807900000):0.2461810000	1mty_B:0.4443050000):0.1684710000	1mty_D:0.4495880000):0.1145560000	3dhg_A:0.4292980000):0.4601910000):0.2061570000):0.6338740000):0.0735965000):0.0255518000):0.0891337000):0.0168394000	1n1q_A:0.0788930000);
(1ji5_A:0.1003990000	1jig_A:0.0334850000	(1n1q_A:0.0858090000	(((2chp_A:0.0855630000	((((1dps_A:0.0000010000	1jts_A:0.0000010000):0.1443770000	1o9r_A:0.1243300000):0.1374570000	(1tjo_A:0.0000010000	1tk6_A:0.0000010000):0.1725430000):0.0496609000	1uvh_A:0.3060990000):0.0531440000):0.0510108000	(((1qgh_A:0.1451230000	2ux1_A:0.1495770000):0.1236330000	2fjc_A:0.0444600000):0.0238134000	1ji4_A:0.2044720000):0.0739542000):0.0000023526	((((((2fzf_A:0.3869020000	(1lko_A:0.1209470000	(1yuz_A:0.4827730000	3qhb_A:0.2371800000):0.2202420000):0.2225170000):0.2021120000	((((1lb3_A:0.0437410000	2za7_A:0.0453340000):0.0927770000	(1bg7_A:0.0120840000	1r03_A:0.0690680000):0.0655984000):0.0466705000	(1z6o_A:0.2506720000	1z6o_M:0.2597670000):0.0387443000):0.1781870000	((((1eum_A:0.0718460000	3e6s_A:0.2273760000):0.0159188000	1krq_A:0.0961880000):0.1070050000	2jd7_A:0.0551960000):0.0743709000	1vlg_A:0.1235210000):0.0735938000):0.0574094000):0.1063640000	(1otk_A:0.7117000000	((((((((1oqu_A:0.0472500000	1r2f_A:0.0691520000):0.0287030000	1uzr_A:0.0000020000):0.3260830000	1mxr_A:0.3817110000):0.2951610000	3ee4_A:0.3289390000):0.1539820000	(1jk0_A:0.1496760000	(2uw2_A:0.0276250000	1w68_A:0.0415660000):0.1354140000):0.1374460000):0.4380970000	((2uw1_A:0.0000010000	2uw1_B:0.0000010000):0.0930405000	1afr_A:0.0891750000):0.3011910000):0.1417350000	(((2inc_B:0.4948310000	2inp_C:0.3602700000):0.1522610000	1mty_B:0.6103390000):0.1359480000	(1mty_D:0.4187570000	3dhg_A:0.3455360000):0.1750710000):0.3192600000):0.0908877000	1za0_A:0.5410430000):0.2920770000):0.6589260000):0.1093620000	(((1bcf_A:0.0000010000	3e1q_A:0.0000010000):0.0300246000	2fkz_A:0.0262520000):0.0420927000	1jgc_A:0.0404940000):0.0918572000):0.1367210000	1nfv_A:0.1898870000):0.1802670000	2vzb_A:0.2520390000):0.0024045800):0.0385151000):0.0133561000);
(1ji5_A:0.0743690000	1jig_A:0.0333360000	(1n1q_A:0.0785190000	((((2chp_A:0.1178680000	((((1dps_A:0.0000010000	1jts_A:0.0000010000):0.1082660000	1o9r_A:0.1382080000):0.1509670000	1uvh_A:0.2652710000):0.0931224000	(1tjo_A:0.0000010000	1tk6_A:0.0000010000):0.1266220000):0.1959510000):0.0202245000	((1qgh_A:0.1681580000	2ux1_A:0.1770900000):0.0708566000	((((((((2fzf_A:0.5090860000	1yuz_A:0.4422730000):0.0738237000	1lko_A:0.3339250000):0.1244740000	3qhb_A:0.5468180000):0.2061890000	(((((1lb3_A:0.0020260000	2za7_A:0.0735600000):0.0351011000	(1z6o_A:0.2549760000	1z6o_M:0.1627330000):0.1673300000):0.0714209000	1bg7_A:0.0152830000):0.0489381000	1r03_A:0.0000020000):0.1303660000	(((1eum_A:0.0817170000	1krq_A:0.1067690000):0.0287014000	(2jd7_A:0.0558310000	1vlg_A:0.0868870000):0.1033940000):0.0369557000	3e6s_A:0.1510380000):0.0183945000):0.0549539000):0.0738628000	(1otk_A:0.6702620000	(((((((1oqu_A:0.0695770000	1uzr_A:0.0000020000):0.0577195000	1r2f_A:0.0468230000):0.2567620000	1mxr_A:0.3359420000):0.1474400000	3ee4_A:0.5735290000):0.0813820000	(1jk0_A:0.1589260000	(2uw2_A:0.0000020000	1w68_A:0.0617080000):0.2213620000):0.1889900000):0.1203650000	(((2inc_B:0.3826480000	2inp_C:0.4331390000):0.2364740000	1mty_B:0.3454930000):0.2174300000	(1mty_D:0.3456960000	3dhg_A:0.5256940000):0.1179940000):0.2275070000):0.0952336000	(((2uw1_A:0.0000010000	2uw1_B:0.0000010000):0.0519752000	1afr_A:0.0464600000):0.3256480000	1za0_A:0.5551380000):0.1565610000):0.5376100000):0.6193850000):0.0793418000	(((1bcf_A:0.0000010000	3e1q_A:0.0000010000):0.0257755000	2fkz_A:0.0557560000):0.0085359300	1jgc_A:0.1158850000):0.0572046000):0.1932090000	1nfv_A:0.2718570000):0.2082820000	2vzb_A:0.3041510000):0.0000024069):0.0313920000):0.0578949000	2fjc_A:0.0642870000):0.0091952500	1ji4_A:0.1317830000):0.0470954000):0.0245985000);
(1ji5_A:0.0815650000	1jig_A:0.0303480000	(1n1q_A:0.1393880000	((((2chp_A:0.2025380000	((((1dps_A:0.0000010000	1jts_A:0.0000010000):0.1133620000	1o9r_A:0.1032330000):0.1891780000	1uvh_A:0.2190750000):0.1014280000	(1tjo_A:0.0000020000	1tk6_A:0.0000020000):0.2215450000):0.1233380000):0.0292879000	2fjc_A:0.1578730000):0.0451423000	((1qgh_A:0.2032120000	2ux1_A:0.1791420000):0.1233590000	(((((((((((2fzf_A:0.6637190000	2jd7_A:0.0294030000):0.0004613200	1vlg_A:0.1308970000):0.0662696000	(((1lb3_A:0.0509670000	2za7_A:0.0749610000):0.0740155000	(1bg7_A:0.0279720000	1r03_A:0.0579950000):0.0293073000):0.0660401000	(1z6o_A:0.3719190000	1z6o_M:0.1694780000):0.1260290000):0.1579570000):0.0381610000	1krq_A:0.0590500000):0.0455556000	3e6s_A:0.1833970000):0.0777427000	1eum_A:0.0131070000):0.2588430000	((1lko_A:0.2047810000	3qhb_A:0.4480560000):0.0457243000	1yuz_A:0.3723640000):0.1707690000):0.0712452000	(((1bcf_A:0.0000010000	3e1q_A:0.0000010000):0.0869435000	2fkz_A:0.0348740000):0.0000026336	1jgc_A:0.0922150000):0.1103900000):0.1064920000	1nfv_A:0.2771530000):0.1149720000	(1otk_A:0.8270500000	(((((((1oqu_A:0.0447670000	1r2f_A:0.0963460000):0.0437678000	1uzr_A:0.0000020000):0.2485920000	1mxr_A:0.4583040000):0.2453060000	(1jk0_A:0.2608400000	(2uw2_A:0.0159400000	1w68_A:0.0773220000):0.1183510000):0.4102050000):0.1497240000	3ee4_A:0.4948550000):0.2693720000	((2uw1_A:0.0000010000	2uw1_B:0.0000010000):0.0909882000	1afr_A:0.0243860000):0.1944840000):0.0000020358	((((2inc_B:0.3989460000	(2inp_C:0.4574580000	1mty_B:0.5952820000):0.2106410000):0.4467850000	3dhg_A:0.4823850000):0.0369698000	1mty_D:0.3851830000):0.3585770000	1za0_A:0.5795160000):0.1934230000):0.5218280000):0.2316590000):0.1770630000	2vzb_A:0.2641080000):0.0040186600):0.0507058000):0.0544015000	1ji4_A:0.1340920000):0.1352220000):0.0230119000);
(1ji5_A:0.0956070000	1jig_A:0.0704970000	(1n1q_A:0.1173560000	(((2chp_A:0.1026030000	((((1dps_A:0.0000010000	1jts_A:0.0000010000):0.2318260000	1o9r_A:0.0598190000):0.0638882000	1uvh_A:0.2317760000):0.0881343000	(1tjo_A:0.0000020000	1tk6_A:0.0000020000):0.1966760000):0.1001050000):0.0528306000	(1ji4_A:0.1279700000	2fjc_A:0.1301940000):0.0614085000):0.0262494000	(((1qgh_A:0.1762830000	2ux1_A:0.1766250000):0.0364345000	2vzb_A:0.2601690000):0.0064760500	((((2fzf_A:0.5444550000	(1lko_A:0.2959790000	(1yuz_A:0.3887360000	3qhb_A:0.4397750000):0.1170730000):0.1035180000):0.2527730000	(((((((1lb3_A:0.0477140000	(2za7_A:0.0270930000	(1z6o_A:0.2814210000	1z6o_M:0.3036400000):0.1109900000):0.0312531000):0.0439809000	1bg7_A:0.0494400000):0.0229433000	(1r03_A:0.0000020000	(1otk_A:0.7039920000	(((((((1oqu_A:0.0897420000	1uzr_A:0.0001730000):0.0165938000	1r2f_A:0.0581900000):0.1269230000	3ee4_A:0.7245270000):0.0929889000	1mxr_A:0.3242150000):0.0439351000	(1jk0_A:0.1631030000	(2uw2_A:0.0192180000	1w68_A:0.0312340000):0.0830126000):0.3509260000):0.2074700000	(((2uw1_A:0.0000010000	2uw1_B:0.0000010000):0.0586301000	1afr_A:0.0336440000):0.1533150000	1za0_A:0.6134320000):0.2452780000):0.1247940000	(((2inc_B:0.4434030000	2inp_C:0.4183340000):0.1824380000	1mty_B:0.5302810000):0.1000760000	(1mty_D:0.5165360000	3dhg_A:0.4429720000):0.1037680000):0.2990230000):0.3233770000):0.7628110000):0.0080235100):0.1328400000	3e6s_A:0.2465830000):0.0171474000	(2jd7_A:0.0794580000	1vlg_A:0.0879590000):0.0528342000):0.0644993000	1krq_A:0.0706490000):0.0980922000	1eum_A:0.0152570000):0.1036120000):0.1836080000	(((1bcf_A:0.0000010000	3e1q_A:0.0000010000):0.0485817000	2fkz_A:0.0417410000):0.0590437000	1jgc_A:0.0791430000):0.0349973000):0.2719800000	1nfv_A:0.2009780000):0.2666890000):0.0197052000):0.0646554000):0.0171700000);
(1ji5_A:0.0000020000	(1jig_A:0.0330170000	(1n1q_A:0.0619950000	((((2chp_A:0.1280870000	((((1dps_A:0.0000010000	1jts_A:0.0000010000):0.2035650000	1o9r_A:0.1582790000):0.1259640000	1uvh_A:0.3843050000):0.0979855000	(1tjo_A:0.0000020000	1tk6_A:0.0000020000):0.2176920000):0.1331040000):0.0153882000	2fjc_A:0.1344920000):0.0438692000	1ji4_A:0.1456070000):0.0152629000	(2ux1_A:0.2040790000	((((2fzf_A:0.4248470000	(1lko_A:0.1172400000	(1yuz_A:0.4893600000	3qhb_A:0.2907440000):0.0977510000):0.2181280000):0.1785090000	(((((((1lb3_A:0.0475070000	2za7_A:0.0737890000):0.0230311000	(1bg7_A:0.0163430000	1r03_A:0.0410520000):0.0372330000):0.0672746000	(1z6o_A:0.2492810000	1z6o_M:0.2732410000):0.2069240000):0.1118230000	1vlg_A:0.1209610000):0.0101415000	2jd7_A:0.0593290000):0.0633453000	(1krq_A:0.0545860000	3e6s_A:0.3035400000):0.0212899000):0.0435297000	1eum_A:0.0110130000):0.1646470000):0.1047390000	((((1bcf_A:0.0000010000	3e1q_A:0.0000010000):0.0616329000	2fkz_A:0.0421510000):0.0140815000	1jgc_A:0.0546600000):0.1791750000	1nfv_A:0.2352360000):0.0228855000):0.1054490000	(2vzb_A:0.0659060000	(1otk_A:0.4128380000	((((((1oqu_A:0.0462670000	1r2f_A:0.0749710000):0.0343843000	1uzr_A:0.0000020000):0.1799200000	(1mxr_A:0.2121100000	3ee4_A:0.5582600000):0.0564233000):0.1597250000	(1jk0_A:0.1967120000	(2uw2_A:0.0070630000	1w68_A:0.0984290000):0.1601280000):0.1467960000):0.1004750000	(((2uw1_A:0.0000010000	2uw1_B:0.0000010000):0.0633859000	1afr_A:0.0180430000):0.2945000000	1za0_A:0.5960950000):0.1339170000):0.1856860000	(((2inc_B:0.4614950000	2inp_C:0.5507400000):0.2341980000	1mty_B:0.7023600000):0.0878119000	(1mty_D:0.4006810000	3dhg_A:0.4842410000):0.0864871000):0.1445050000):0.2780190000):0.7784680000):0.3655470000):0.0242544000):0.0036208100):0.0742411000):0.0446387000):0.0535203000	1qgh_A:0.2273970000);
(1ji5_A:0.0904650000	(1jig_A:0.0325400000	((((((2chp_A:0.0865430000	((((1dps_A:0.0000010000	1jts_A:0.0000010000):0.2346110000	1o9r_A:0.0702880000):0.1690460000	1uvh_A:0.3341440000):0.1028540000	(1tjo_A:0.0000010000	1tk6_A:0.0000010000):0.0882744000):0.1822840000):0.0349234000	(1qgh_A:0.1745680000	2ux1_A:0.1551930000):0.0685527000):0.0533991000	2vzb_A:0.2373100000):0.0474917000	(((2fzf_A:0.5141680000	((1lko_A:0.1036510000	3qhb_A:0.5091600000):0.0963792000	(1yuz_A:0.3295110000	(1otk_A:0.7076390000	(((((((1oqu_A:0.0557120000	1r2f_A:0.0770620000):0.0078637200	1uzr_A:0.0000020000):0.2219740000	1mxr_A:0.3431440000):0.2485930000	3ee4_A:0.3597970000):0.0697125000	(1jk0_A:0.1536560000	(2uw2_A:0.0186110000	1w68_A:0.0130490000):0.1571760000):0.2965590000):0.1466060000	(((2uw1_A:0.0000010000	2uw1_B:0.0000010000):0.0113474000	1afr_A:0.0706870000):0.2452970000	1za0_A:0.7499690000):0.2310220000):0.1874600000	(((2inc_B:0.4116650000	2inp_C:0.5187710000):0.3072010000	1mty_B:0.4899850000):0.1842910000	(1mty_D:0.5088620000	3dhg_A:0.3471330000):0.1850150000):0.3937090000):0.2930950000):0.5859310000):0.0734578000):0.0767340000):0.0579556000	((((1lb3_A:0.0154060000	2za7_A:0.0373830000):0.0737607000	(1bg7_A:0.0088400000	1r03_A:0.0231860000):0.0363358000):0.0351198000	(1z6o_A:0.2191530000	1z6o_M:0.1988150000):0.1168920000):0.1266510000	((1eum_A:0.0602680000	(1krq_A:0.0542570000	3e6s_A:0.2112710000):0.0327253000):0.0178461000	(2jd7_A:0.0828510000	1vlg_A:0.0878530000):0.0165909000):0.0077173600):0.1968680000):0.1249890000	((((1bcf_A:0.0000010000	3e1q_A:0.0000010000):0.0000020706	2fkz_A:0.0680500000):0.0935294000	1jgc_A:0.0103610000):0.2153260000	1nfv_A:0.2312690000):0.0334921000):0.1796130000):0.0280972000	2fjc_A:0.1642190000):0.0099789300	1ji4_A:0.1304030000):0.0219947000):0.0595626000	1n1q_A:0.0607770000);
(1ji5_A:0.0911180000	1jig_A:0.0499390000	(1n1q_A:0.0851800000	(((2chp_A:0.1568510000	((((1dps_A:0.0000010000	1jts_A:0.0000010000):0.1362070000	1o9r_A:0.0989940000):0.2093640000	1uvh_A:0.3299440000):0.0802729000	(1tjo_A:0.0000020000	1tk6_A:0.0000020000):0.2193000000):0.1148750000):0.0481608000	(1ji4_A:0.1545520000	2fjc_A:0.0879350000):0.1353840000):0.0476797000	(((1qgh_A:0.1391050000	2ux1_A:0.1179850000):0.1502310000	((((((2fzf_A:0.4449780000	1yuz_A:0.3369870000):0.1684870000	1lko_A:0.1871550000):0.1149140000	3qhb_A:0.6324710000):0.1780020000	(((((((1lb3_A:0.0087200000	2za7_A:0.0476440000):0.0327086000	(1bg7_A:0.0146620000	1r03_A:0.0181150000):0.0308910000):0.0497857000	1z6o_A:0.3969030000):0.1068980000	1z6o_M:0.2668400000):0.0908115000	(2jd7_A:0.0966010000	1vlg_A:0.1031030000):0.0685113000):0.0404744000	(1krq_A:0.0982880000	3e6s_A:0.2232520000):0.0270519000):0.0555209000	1eum_A:0.0039130000):0.1269760000):0.0786236000	(((1bcf_A:0.0000010000	3e1q_A:0.0000010000):0.0239780000	2fkz_A:0.0244250000):0.0223398000	1jgc_A:0.0607070000):0.1779200000):0.0961495000	1nfv_A:0.1568740000):0.1375370000):0.0261522000	(2vzb_A:0.0079590000	((((1otk_A:1.2094930000	((2uw1_A:0.0000010000	2uw1_B:0.0000010000):0.0653959000	1afr_A:0.0417450000):0.2142040000):0.1345930000	((((2inc_B:0.5933960000	(2inp_C:0.5028510000	1mty_B:0.3789910000):0.1388840000):0.1297810000	3dhg_A:0.4475600000):0.1000840000	1mty_D:0.4671330000):0.4673250000	1za0_A:0.6551370000):0.2860280000):0.1956430000	((((1oqu_A:0.0760880000	1r2f_A:0.0633740000):0.0099778100	1uzr_A:0.0000020000):0.3348000000	1mxr_A:0.2702350000):0.1208190000	(1jk0_A:0.1376660000	(2uw2_A:0.0390730000	1w68_A:0.0993750000):0.1311600000):0.3165850000):0.1053840000):0.3080220000	3ee4_A:0.2880280000):1.0430800000):0.3989120000):0.0171601000):0.0558096000):0.0119257000);
(1ji5_A:0.0597340000	1jig_A:0.0535090000	(((((1n1q_A:0.0819250000	1ji4_A:0.0562580000):0.0338224000	2fjc_A:0.1699890000):0.0452832000	(1qgh_A:0.1380230000	2ux1_A:0.1692590000):0.0951683000):0.0198683000	((2chp_A:0.0547190000	((((1dps_A:0.0000010000	1jts_A:0.0000010000):0.1374360000	1o9r_A:0.0998890000):0.0404002000	1uvh_A:0.2257100000):0.2482920000	(1tjo_A:0.0000020000	1tk6_A:0.0000020000):0.1810750000):0.0889369000):0.0596473000	(((2fzf_A:0.4090100000	(1lko_A:0.2887120000	(1yuz_A:0.4151450000	3qhb_A:0.3298540000):0.0426826000):0.2332670000):0.2537530000	((((((((((1lb3_A:0.0135500000	1z6o_A:0.4248510000):0.0409122000	2za7_A:0.0513170000):0.1008930000	1bg7_A:0.0462820000):0.0076603900	1r03_A:0.0000020000):0.1554980000	1z6o_M:0.4198560000):0.0310545000	1vlg_A:0.1497640000):0.0656349000	2jd7_A:0.0813240000):0.0438211000	1krq_A:0.0898630000):0.0909960000	3e6s_A:0.2282460000):0.0303944000	1eum_A:0.0267560000):0.1059170000):0.0746792000	((((1bcf_A:0.0000010000	3e1q_A:0.0000010000):0.0319780000	2fkz_A:0.0623580000):0.0088771100	1jgc_A:0.0645040000):0.0742300000	1nfv_A:0.1948670000):0.1054640000):0.2339520000):0.0839119000):0.0881814000	(2vzb_A:0.1147640000	(1otk_A:1.2012890000	((((((1oqu_A:0.0768510000	1r2f_A:0.0770590000):0.0288065000	1uzr_A:0.0000020000):0.2479700000	1mxr_A:0.3998580000):0.1075680000	(3ee4_A:0.4407920000	(1jk0_A:0.1781500000	(2uw2_A:0.0144170000	1w68_A:0.0620630000):0.0911311000):0.3671300000):0.0444801000):0.2112050000	(((2uw1_A:0.0000010000	2uw1_B:0.0000010000):0.0381544000	1afr_A:0.0379000000):0.2907020000	1za0_A:0.3997670000):0.2330190000):0.1467120000	(((2inc_B:0.5774540000	2inp_C:0.3973640000):0.2171290000	1mty_B:0.5730020000):0.1506810000	(1mty_D:0.5553040000	3dhg_A:0.4688710000):0.1486260000):0.4604670000):0.2868510000):0.4398670000):0.0815647000):0.0211765000);
(1ji5_A:0.0792820000	(1jig_A:0.0339220000	((((2chp_A:0.0943480000	(2vzb_A:0.1895650000	(1otk_A:0.9048330000	(((((((1oqu_A:0.0218360000	1r2f_A:0.0798450000):0.0273353000	1uzr_A:0.0000020000):0.2064110000	1mxr_A:0.5459830000):0.2548410000	3ee4_A:0.3732590000):0.0915298000	((1jk0_A:0.1844990000	(2uw2_A:0.0260420000	1w68_A:0.0573340000):0.1779100000):0.2989930000	((((2inc_B:0.4699610000	2inp_C:0.3589760000):0.1787130000	1mty_B:0.5890800000):0.3379090000	3dhg_A:0.5778190000):0.0428070000	1mty_D:0.4327100000):0.4345820000):0.1612740000):0.2940330000	((2uw1_A:0.0000010000	2uw1_B:0.0000010000):0.0570106000	1afr_A:0.0627890000):0.2980870000):0.0442632000	1za0_A:0.4874710000):0.0000027057):0.7207210000):0.0904213000):0.0574728000	((((1dps_A:0.0000010000	1jts_A:0.0000010000):0.1155760000	1uvh_A:0.2885080000):0.0627537000	1o9r_A:0.1652690000):0.0816338000	(1tjo_A:0.0000010000	1tk6_A:0.0000010000):0.1671050000):0.2078510000):0.0240439000	((1qgh_A:0.1211170000	2ux1_A:0.1259710000):0.0673881000	(1ji4_A:0.1606360000	2fjc_A:0.0612060000):0.0311782000):0.0878510000):0.0013800900	(((2fzf_A:0.7062770000	(1lko_A:0.1431200000	(1yuz_A:0.4869070000	3qhb_A:0.4462380000):0.2283600000):0.2471160000):0.0817880000	(((((((1lb3_A:0.0266010000	2za7_A:0.0129520000):0.0372934000	(1z6o_A:0.2074480000	1z6o_M:0.3231100000):0.0850042000):0.0329138000	1bg7_A:0.0033310000):0.0408802000	1r03_A:0.0000020000):0.1996730000	3e6s_A:0.1642240000):0.0677661000	(1eum_A:0.0168530000	1krq_A:0.0914730000):0.0092605400):0.0156395000	(2jd7_A:0.0481040000	1vlg_A:0.1148830000):0.0596312000):0.1227990000):0.0707650000	((((1bcf_A:0.0000010000	3e1q_A:0.0000010000):0.0145554000	2fkz_A:0.0828830000):0.0294728000	1jgc_A:0.0227060000):0.2077340000	1nfv_A:0.1304410000):0.0450692000):0.2923610000):0.0385781000):0.0000021706	1n1q_A:0.0672130000);
(1ji5_A:0.0656740000	(1jig_A:0.0807780000	(1n1q_A:0.0990950000	((2chp_A:0.1437480000	(2fjc_A:0.1498210000	((((1dps_A:0.0000010000	1jts_A:0.0000010000):0.1126270000	1o9r_A:0.1115490000):0.0630404000	1uvh_A:0.2166880000):0.1027100000	(1tjo_A:0.0000020000	1tk6_A:0.0000020000):0.2578630000):0.1608630000):0.0678760000):0.0376555000	1ji4_A:0.2667410000):0.0241850000):0.0000020013):0.0937319000	(((1qgh_A:0.1267460000	2ux1_A:0.1652400000):0.0718145000	(2vzb_A:0.1994600000	(1otk_A:0.6117560000	((((((((1oqu_A:0.0408820000	1r2f_A:0.0553770000):0.0178316000	1uzr_A:0.0000020000):0.2691640000	1mxr_A:0.3549760000):0.1343830000	(1jk0_A:0.2283830000	(2uw2_A:0.0564590000	1w68_A:0.0616180000):0.1125850000):0.4345250000):0.0960220000	3ee4_A:0.4553920000):0.1588310000	((((2inc_B:0.5809970000	2inp_C:0.3650610000):0.3353010000	1mty_B:0.5325490000):0.2033580000	1mty_D:0.5426160000):0.0000025887	3dhg_A:0.5780290000):0.4474170000):0.1235220000	((2uw1_A:0.0000010000	2uw1_B:0.0000010000):0.0833351000	1afr_A:0.0204470000):0.3433730000):0.1581940000	1za0_A:0.4259790000):0.1126840000):0.5665140000):0.2428890000):0.0705399000	((2fzf_A:0.5947820000	(1lko_A:0.1345040000	(1yuz_A:0.4106490000	3qhb_A:0.5079990000):0.0917624000):0.1560100000):0.1593710000	(((((1bcf_A:0.0000010000	3e1q_A:0.0000010000):0.0406279000	2fkz_A:0.0605020000):0.0006559030	1jgc_A:0.1236270000):0.0884604000	1nfv_A:0.3111440000):0.0905457000	(((((((1lb3_A:0.0321950000	2za7_A:0.0299180000):0.0664222000	((1bg7_A:0.0513670000	1r03_A:0.0341630000):0.0188985000	1z6o_A:0.3621660000):0.0018736300):0.0967113000	1z6o_M:0.2600100000):0.0731940000	(2jd7_A:0.0445280000	1vlg_A:0.0693770000):0.0484594000):0.0803079000	1krq_A:0.0904730000):0.0340953000	3e6s_A:0.2285360000):0.0565287000	1eum_A:0.0000030000):0.1489100000):0.0352259000):0.2092530000):0.0556610000);
(1ji5_A:0.0730510000	1jig_A:0.0237920000	(1n1q_A:0.0993890000	((2chp_A:0.1001430000	((((1qgh_A:0.1474090000	2ux1_A:0.0472710000):0.0430136000	2fjc_A:0.0444540000):0.0180909000	((((1dps_A:0.0000010000	1jts_A:0.0000010000):0.2218100000	1o9r_A:0.0737830000):0.0696534000	1uvh_A:0.1379700000):0.1471820000	(1tjo_A:0.0000010000	1tk6_A:0.0000010000):0.0957747000):0.1284480000):0.0148997000	1ji4_A:0.1232770000):0.0513846000):0.0223444000	(((((((2fzf_A:0.4305840000	1lko_A:0.2218720000):0.0390493000	1yuz_A:0.6368790000):0.0960424000	3qhb_A:0.3412850000):0.2205620000	(((1bcf_A:0.0000010000	3e1q_A:0.0000010000):0.0698257000	2fkz_A:0.0322900000):0.0147527000	1jgc_A:0.0704760000):0.1197490000):0.0240579000	((((((1lb3_A:0.0798730000	2za7_A:0.0378180000):0.0426848000	(1z6o_A:0.3205630000	1z6o_M:0.3386860000):0.1393340000):0.0490905000	1bg7_A:0.0227420000):0.0326524000	1r03_A:0.0036410000):0.2016550000	3e6s_A:0.1856080000):0.0285509000	((1eum_A:0.0528950000	1krq_A:0.1004860000):0.0581736000	(2jd7_A:0.1097780000	1vlg_A:0.0478500000):0.0204347000):0.0511912000):0.1253370000):0.1011750000	1nfv_A:0.2990870000):0.1817720000	(2vzb_A:0.2095880000	(1otk_A:0.9803910000	((((((1oqu_A:0.0388820000	1r2f_A:0.0663620000):0.0201492000	1uzr_A:0.0000020000):0.1868910000	1mxr_A:0.2990090000):0.1077070000	(3ee4_A:0.5159130000	(1jk0_A:0.1727480000	(2uw2_A:0.0832980000	1w68_A:0.0310240000):0.1256260000):0.2722490000):0.0561783000):0.2090180000	(((2uw1_A:0.0000010000	2uw1_B:0.0000010000):0.0722129000	1afr_A:0.0616060000):0.4986450000	1za0_A:0.7322080000):0.0934122000):0.0788526000	(((2inc_B:0.6292730000	2inp_C:0.2310960000):0.2508730000	1mty_B:0.4774740000):0.0560703000	(1mty_D:0.3789530000	3dhg_A:0.4968810000):0.1317670000):0.5042510000):0.1956460000):0.6610190000):0.1829580000):0.0000027992):0.0433650000):0.0132111000);
(1ji5_A:0.1189390000	(1jig_A:0.0000030000	((((2chp_A:0.0511570000	((((1dps_A:0.0000010000	1jts_A:0.0000010000):0.1902640000	1o9r_A:0.1158010000):0.1076830000	1uvh_A:0.2883780000):0.0867455000	(1tjo_A:0.0000020000	1tk6_A:0.0000020000):0.1314940000):0.1730240000):0.0626241000	(1qgh_A:0.1656230000	2ux1_A:0.1707580000):0.0499584000):0.0575591000	((((2fzf_A:0.3656970000	((1lko_A:0.2360300000	3qhb_A:0.3646420000):0.1161640000	1yuz_A:0.4097620000):0.0641354000):0.1837760000	(((((((((1lb3_A:0.0360830000	2za7_A:0.0725580000):0.0337404000	(1z6o_A:0.2738310000	1z6o_M:0.3468660000):0.0795339000):0.0581669000	1bg7_A:0.0079780000):0.0271327000	(1r03_A:0.0000020000	(1otk_A:0.8582500000	(((((((1oqu_A:0.0357610000	1r2f_A:0.0390600000):0.0321206000	1uzr_A:0.0000020000):0.2245090000	1mxr_A:0.3870710000):0.1540220000	3ee4_A:0.5077480000):0.1509570000	(1jk0_A:0.1525600000	(2uw2_A:0.0487650000	1w68_A:0.0335700000):0.2104370000):0.2899270000):0.0547713000	(((2uw1_A:0.0000010000	2uw1_B:0.0000010000):0.0667117000	1afr_A:0.0626690000):0.1993150000	1za0_A:0.5675520000):0.3032940000):0.3097770000	(((2inc_B:0.4720830000	2inp_C:0.4721070000):0.1960860000	(1mty_B:0.3332600000	3dhg_A:0.4695950000):0.1280770000):0.2708300000	1mty_D:0.5771150000):0.2494770000):0.3073860000):0.4838870000):0.0079297000):0.1497890000	1vlg_A:0.0630320000):0.0429012000	2jd7_A:0.0925610000):0.0618091000	1krq_A:0.0761510000):0.0224989000	3e6s_A:0.2709110000):0.0250713000	1eum_A:0.0107240000):0.1119450000):0.1184290000	((((1bcf_A:0.0000010000	3e1q_A:0.0000010000):0.0457887000	2fkz_A:0.0626440000):0.0511669000	1jgc_A:0.0433930000):0.1437890000	1nfv_A:0.2858760000):0.0908789000):0.2317740000	2vzb_A:0.2447660000):0.0701362000):0.0393126000	(1ji4_A:0.1570910000	2fjc_A:0.1138220000):0.0077316800):0.0479883000):0.0433961000	1n1q_A:0.0538890000);
(1ji5_A:0.0388030000	(1jig_A:0.0449750000	1n1q_A:0.1023840000):0.0005078180	(((2chp_A:0.1488500000	((((1dps_A:0.0000010000	1jts_A:0.0000010000):0.0855304000	1o9r_A:0.1073760000):0.1012460000	1uvh_A:0.1849140000):0.1223430000	(1tjo_A:0.0000020000	1tk6_A:0.0000020000):0.1374690000):0.1322630000):0.0287525000	(1ji4_A:0.1394000000	2fjc_A:0.0623600000):0.0614823000):0.0195299000	((((1qgh_A:0.0644620000	2ux1_A:0.1244810000):0.0624283000	2vzb_A:0.2768460000):0.0353122000	(1otk_A:0.8167190000	((((((1oqu_A:0.0579810000	1uzr_A:0.0000030000):0.0792528000	1r2f_A:0.0424130000):0.2471000000	(1mxr_A:0.3942150000	(1jk0_A:0.1984800000	(2uw2_A:0.0234100000	1w68_A:0.0794190000):0.1265660000):0.4485390000):0.1227400000):0.0835207000	3ee4_A:0.5868430000):0.2737730000	((2uw1_A:0.0000010000	2uw1_B:0.0000010000):0.0128053000	1afr_A:0.0340840000):0.2845830000):0.0386909000	(((((2inc_B:0.6621750000	2inp_C:0.2703280000):0.2510390000	1mty_B:0.5198090000):0.2033170000	3dhg_A:0.4037800000):0.1522500000	1mty_D:0.5949680000):0.4926230000	1za0_A:0.3508860000):0.1807890000):0.2297650000):0.7126280000):0.0061795800	((((2fzf_A:0.5927360000	(1lko_A:0.2014550000	(1yuz_A:0.4860900000	3qhb_A:0.3805140000):0.0778321000):0.1608090000):0.1497530000	(((((((1lb3_A:0.0367880000	2za7_A:0.0164290000):0.0879604000	(1bg7_A:0.0590900000	1r03_A:0.0000030000):0.0357975000):0.0187342000	(1z6o_A:0.2642430000	1z6o_M:0.2395430000):0.1033140000):0.1823520000	1krq_A:0.0681740000):0.0536005000	3e6s_A:0.1864170000):0.0203153000	(2jd7_A:0.0564760000	1vlg_A:0.1117570000):0.0764857000):0.0159352000	1eum_A:0.0174180000):0.0660195000):0.1700100000	(((1bcf_A:0.0000010000	3e1q_A:0.0000010000):0.0354485000	2fkz_A:0.0169930000):0.0201244000	1jgc_A:0.0565670000):0.0490046000):0.1214980000	1nfv_A:0.0635240000):0.2988070000):0.0000022846):0.0881421000);
(1ji5_A:0.0374240000	((1jig_A:0.0987890000	(((2chp_A:0.1000110000	((((1dps_A:0.0000010000	1jts_A:0.0000010000):0.0943930000	1o9r_A:0.1068690000):0.0575862000	(1tjo_A:0.0000020000	1tk6_A:0.0000020000):0.2381740000):0.1403230000	1uvh_A:0.1426970000):0.0800185000):0.1341170000	2fjc_A:0.1334820000):0.0664497000	1ji4_A:0.1052480000):0.0329767000):0.0389906000	1n1q_A:0.1406040000):0.0631139000	((1qgh_A:0.0990630000	2ux1_A:0.1723850000):0.1153160000	(((((2fzf_A:0.4110510000	((1lko_A:0.0651000000	3qhb_A:0.5587340000):0.1047640000	1yuz_A:0.5314660000):0.1025640000):0.0692333000	((((((1lb3_A:0.0105610000	2za7_A:0.0778840000):0.1035140000	(1z6o_A:0.3967040000	1z6o_M:0.2132490000):0.1412770000):0.0144590000	(1bg7_A:0.0000030000	1r03_A:0.0535020000):0.0360326000):0.1775610000	(2jd7_A:0.0487530000	1vlg_A:0.1153920000):0.0375568000):0.0227874000	(1krq_A:0.0451300000	3e6s_A:0.2132210000):0.0266500000):0.0500708000	1eum_A:0.0741830000):0.0744949000):0.1129840000	((((1bcf_A:0.0000010000	3e1q_A:0.0000010000):0.0168265000	(1otk_A:0.9407590000	((((((1oqu_A:0.0646890000	1r2f_A:0.0707700000):0.0138086000	1uzr_A:0.0000020000):0.1635930000	1mxr_A:0.3603830000):0.0563398000	(1jk0_A:0.1600420000	(2uw2_A:0.0132370000	1w68_A:0.0457780000):0.1802850000):0.2416060000):0.1702780000	3ee4_A:0.4335870000):0.2017080000	((((((2inc_B:0.5042990000	2inp_C:0.4544130000):0.2901080000	1mty_B:0.3737890000):0.2215370000	3dhg_A:0.5166010000):0.1591380000	1mty_D:0.2640110000):0.4280910000	1za0_A:0.7184550000):0.2715740000	((2uw1_A:0.0000010000	2uw1_B:0.0000010000):0.0103687000	1afr_A:0.0597390000):0.3584380000):0.0179879000):0.2253760000):0.6465720000):0.0511293000	2fkz_A:0.0355450000):0.0503362000	1jgc_A:0.0821130000):0.1292710000):0.1316590000	1nfv_A:0.2304770000):0.1587630000	2vzb_A:0.2452730000):0.0427964000):0.0131862000);
(1ji5_A:0.0806930000	1jig_A:0.0342770000	(1n1q_A:0.0588100000	(((2chp_A:0.0943150000	((((1dps_A:0.0000010000	1jts_A:0.0000010000):0.1324850000	1o9r_A:0.1390380000):0.1892450000	1uvh_A:0.2483830000):0.1491570000	(1tjo_A:0.0000020000	1tk6_A:0.0000020000):0.1068490000):0.2272410000):0.0443907000	(1ji4_A:0.0288360000	2fjc_A:0.0850620000):0.0819678000):0.0133331000	(((1qgh_A:0.1139550000	2ux1_A:0.1413670000):0.1356400000	((((((2fzf_A:0.4231140000	(1lko_A:0.2463010000	(1yuz_A:0.3813550000	3qhb_A:0.4799320000):0.0702362000):0.1178460000):0.1862470000	(1bcf_A:0.0000010000	3e1q_A:0.0000010000):0.0434111000):0.0240753000	1jgc_A:0.0508680000):0.0240467000	2fkz_A:0.0256110000):0.0372115000	((((((1lb3_A:0.0308740000	2za7_A:0.0298660000):0.0263222000	(1z6o_A:0.2611810000	1z6o_M:0.3261590000):0.0880023000):0.0146723000	(1bg7_A:0.0155840000	1r03_A:0.0232340000):0.0200879000):0.1504790000	(1krq_A:0.0905640000	2jd7_A:0.0644960000):0.0068010400):0.0660807000	(3e6s_A:0.2865810000	1vlg_A:0.0860730000):0.0201942000):0.0008100070	1eum_A:0.0624940000):0.1434970000):0.0562660000	1nfv_A:0.1987320000):0.1925110000):0.0000028897	(2vzb_A:0.2143670000	(1otk_A:0.7769210000	((((((1oqu_A:0.0699970000	1r2f_A:0.0624980000):0.0199759000	1uzr_A:0.0000020000):0.1719120000	1mxr_A:0.4613820000):0.1941360000	3ee4_A:0.4686570000):0.1394040000	(1jk0_A:0.1872060000	(2uw2_A:0.0395850000	1w68_A:0.0872950000):0.1365850000):0.4058000000):0.2827350000	((((((2inc_B:0.6165860000	2inp_C:0.4857780000):0.2663580000	1mty_B:0.5043040000):0.2433950000	1mty_D:0.4094830000):0.2209670000	3dhg_A:0.3490050000):0.4816480000	1za0_A:0.3335640000):0.2310300000	((2uw1_A:0.0000010000	2uw1_B:0.0000010000):0.0483700000	1afr_A:0.0112000000):0.4104220000):0.0137664000):0.3685390000):0.3630720000):0.1148120000):0.0218210000):0.0462128000):0.0119287000);
(1ji5_A:0.0802300000	(1jig_A:0.0339240000	((((2chp_A:0.1431420000	((((1dps_A:0.0000010000	1jts_A:0.0000010000):0.1411480000	1o9r_A:0.1035760000):0.1052330000	1uvh_A:0.2462730000):0.1335780000	(1tjo_A:0.0000020000	1tk6_A:0.0000020000):0.1116840000):0.0892158000):0.0782044000	2fjc_A:0.1382170000):0.0280330000	(((1qgh_A:0.1023510000	2ux1_A:0.1652770000):0.0766927000	(2vzb_A:0.1088840000	(1otk_A:0.5799220000	(((((((1oqu_A:0.1080790000	1uzr_A:0.0000030000):0.0558112000	1r2f_A:0.0320810000):0.1696480000	(1jk0_A:0.1049640000	(2uw2_A:0.0044720000	1w68_A:0.0548020000):0.2049600000):0.4399990000):0.1496730000	1mxr_A:0.3625620000):0.1615060000	3ee4_A:0.6643400000):0.2233430000	(((2uw1_A:0.0000010000	2uw1_B:0.0000010000):0.0372924000	1afr_A:0.0473340000):0.2882760000	1za0_A:0.6406330000):0.1616280000):0.1380050000	(((2inc_B:0.4929500000	2inp_C:0.5227360000):0.1865430000	1mty_B:0.6335850000):0.1085820000	(1mty_D:0.4411910000	3dhg_A:0.4024430000):0.1055790000):0.2487230000):0.2439530000):0.7883750000):0.1668190000):0.0192013000	(((2fzf_A:0.3622260000	(1lko_A:0.0578000000	(1yuz_A:0.4607120000	3qhb_A:0.2796910000):0.1282440000):0.0870028000):0.1556000000	((((1lb3_A:0.0574520000	2za7_A:0.0528500000):0.0587717000	(1bg7_A:0.0317710000	1r03_A:0.0303400000):0.0088886400):0.0422019000	(1z6o_A:0.2952270000	1z6o_M:0.2619920000):0.0959648000):0.0753075000	(((1eum_A:0.0791110000	3e6s_A:0.2507060000):0.0344910000	1krq_A:0.0971970000):0.0561755000	(2jd7_A:0.0777620000	1vlg_A:0.1308370000):0.0289745000):0.0272277000):0.2351460000):0.1107470000	((((1bcf_A:0.0000010000	3e1q_A:0.0000010000):0.0405623000	2fkz_A:0.0281920000):0.0235969000	1jgc_A:0.0510040000):0.1910170000	1nfv_A:0.2191190000):0.1171070000):0.1402950000):0.0423791000):0.0412528000	1ji4_A:0.1540040000):0.0327090000):0.0180272000	1n1q_A:0.1116550000);
(1ji5_A:0.0755480000	1jig_A:0.0384280000	(1n1q_A:0.1147700000	(((2chp_A:0.1295640000	((((1dps_A:0.0000010000	1jts_A:0.0000010000):0.1398060000	1o9r_A:0.0457820000):0.1466850000	1uvh_A:0.2586950000):0.1193220000	(1tjo_A:0.0000020000	1tk6_A:0.0000020000):0.2002780000):0.1079880000):0.0221327000	(1ji4_A:0.1714280000	2fjc_A:0.0784560000):0.0560261000):0.0214877000	((1qgh_A:0.1686160000	2ux1_A:0.2340760000):0.0424587000	((((((2fzf_A:0.6648360000	(1lko_A:0.1357440000	(1yuz_A:0.4174370000	3qhb_A:0.6153200000):0.1220540000):0.2245060000):0.1909410000	1eum_A:0.0569010000):0.0147016000	(((((((1lb3_A:0.0507920000	2za7_A:0.0574580000):0.0922659000	(1bg7_A:0.0168860000	(1z6o_A:0.3281700000	1z6o_M:0.3384390000):0.0871965000):0.0182352000):0.0270322000	1r03_A:0.0000020000):0.1630890000	1krq_A:0.0949640000):0.0604042000	2jd7_A:0.0565290000):0.0362125000	1vlg_A:0.0759600000):0.0046360900	3e6s_A:0.1881890000):0.0343062000):0.1716070000	(((1bcf_A:0.0000010000	3e1q_A:0.0000010000):0.0474021000	2fkz_A:0.0330520000):0.0341039000	1jgc_A:0.0459460000):0.1302640000):0.0775753000	1nfv_A:0.1754740000):0.1420160000	(2vzb_A:0.1836280000	(1otk_A:0.8785150000	(((((((1oqu_A:0.0292590000	1r2f_A:0.0597820000):0.0172275000	1uzr_A:0.0000020000):0.2335380000	1mxr_A:0.3774300000):0.1061870000	3ee4_A:0.4714600000):0.0873495000	(1jk0_A:0.1479630000	(2uw2_A:0.0070330000	1w68_A:0.0436120000):0.1168370000):0.4703230000):0.3183510000	(((((2inc_B:0.5708660000	2inp_C:0.4118960000):0.1091270000	1mty_B:0.4919670000):0.2625070000	3dhg_A:0.4664190000):0.1242840000	1mty_D:0.4619790000):0.4480530000	1za0_A:0.4145520000):0.1573870000):0.0421707000	((2uw1_A:0.0000010000	2uw1_B:0.0000010000):0.0564113000	1afr_A:0.0159530000):0.2222530000):0.3830650000):0.7858620000):0.1025330000):0.0055421100):0.0433044000):0.0574802000):0.0274258000);
(1ji5_A:0.0670470000	((1jig_A:0.0437310000	(((2chp_A:0.0527570000	((((1dps_A:0.0000010000	1jts_A:0.0000010000):0.2017820000	1o9r_A:0.0646250000):0.0677938000	1uvh_A:0.2059540000):0.1912310000	(1tjo_A:0.0000020000	1tk6_A:0.0000020000):0.0912341000):0.1032230000):0.0833011000	2fjc_A:0.2267510000):0.0245674000	1ji4_A:0.1003270000):0.0356267000):0.0304124000	1n1q_A:0.0746450000):0.0000028378	(((1qgh_A:0.1385230000	2ux1_A:0.0825590000):0.0688790000	((((2fzf_A:0.8699600000	((((((((1lb3_A:0.0133020000	1z6o_A:0.3176510000):0.0358856000	2za7_A:0.1029540000):0.0765181000	(1bg7_A:0.0157100000	1r03_A:0.0136330000):0.0173072000):0.0693231000	1z6o_M:0.3050650000):0.0567129000	(2jd7_A:0.0969370000	1vlg_A:0.1444390000):0.0667221000):0.0380495000	1krq_A:0.0456430000):0.0654082000	3e6s_A:0.2086020000):0.0270434000	1eum_A:0.0155740000):0.1306300000):0.0207448000	(1lko_A:0.0564810000	(1yuz_A:0.4782870000	3qhb_A:0.4300300000):0.0739572000):0.3141820000):0.0612470000	(((1bcf_A:0.0000010000	3e1q_A:0.0000010000):0.0310615000	2fkz_A:0.0735220000):0.0153715000	1jgc_A:0.0802040000):0.0741661000):0.1984100000	1nfv_A:0.1549640000):0.2705330000):0.0000024929	(2vzb_A:0.2106210000	(1otk_A:0.8589840000	(((((((1oqu_A:0.0833770000	1r2f_A:0.0572460000):0.0154744000	1uzr_A:0.0000020000):0.3322460000	1mxr_A:0.2975420000):0.1213350000	3ee4_A:0.4951900000):0.0525808000	(1jk0_A:0.1636110000	(2uw2_A:0.0204230000	1w68_A:0.0527140000):0.0845825000):0.3039010000):0.3643930000	((2uw1_A:0.0000010000	2uw1_B:0.0000010000):0.0393878000	1afr_A:0.0825690000):0.4838820000):0.0231980000	(((((2inc_B:0.4207080000	2inp_C:0.6802080000):0.2067710000	1mty_B:0.4939000000):0.1158810000	3dhg_A:0.2769060000):0.1066090000	1mty_D:0.3490780000):0.3945040000	1za0_A:0.5397640000):0.1961150000):0.1949410000):0.8507670000):0.1250590000):0.0174703000);
(1ji5_A:0.0629340000	(1jig_A:0.0408760000	1n1q_A:0.1135080000):0.0000022084	(((2chp_A:0.1189650000	((((1dps_A:0.0000010000	1jts_A:0.0000010000):0.2635240000	1o9r_A:0.0535930000):0.0896088000	1uvh_A:0.3024410000):0.1000420000	(1tjo_A:0.0000020000	1tk6_A:0.0000020000):0.2677270000):0.1941450000):0.0466678000	(1ji4_A:0.1906510000	2fjc_A:0.0602760000):0.1226860000):0.0303614000	((1qgh_A:0.1828320000	2ux1_A:0.0718760000):0.1059480000	((((((2fzf_A:0.7357620000	((1lko_A:0.1723870000	3qhb_A:0.4748800000):0.0502517000	1yuz_A:0.6009870000):0.0503402000):0.1663210000	(((((1lb3_A:0.0338810000	(1z6o_A:0.2788420000	1z6o_M:0.2510200000):0.1328940000):0.0251041000	2za7_A:0.0320290000):0.0418105000	1bg7_A:0.0165770000):0.0408215000	1r03_A:0.0187000000):0.0938085000	(((1eum_A:0.0211900000	3e6s_A:0.1793200000):0.0283020000	1krq_A:0.0748690000):0.0753480000	(2jd7_A:0.0878110000	1vlg_A:0.0670000000):0.0171127000):0.0103662000):0.1773890000):0.1040060000	(((1bcf_A:0.0000010000	3e1q_A:0.0000010000):0.0436658000	2fkz_A:0.0424630000):0.0134639000	1jgc_A:0.1022030000):0.0881527000):0.0493682000	(1otk_A:0.6278780000	((((((1oqu_A:0.0406690000	1r2f_A:0.0453480000):0.0482567000	1uzr_A:0.0000020000):0.2127160000	3ee4_A:0.5693410000):0.0970723000	1mxr_A:0.3489380000):0.1144740000	(1jk0_A:0.1072100000	(2uw2_A:0.0150100000	1w68_A:0.0355220000):0.1504220000):0.2974540000):0.1435290000	((((((2inc_B:0.3539460000	2inp_C:0.5009980000):0.2261160000	1mty_B:0.5807460000):0.2123810000	3dhg_A:0.3848080000):0.1809290000	1mty_D:0.4811880000):0.4802870000	1za0_A:0.4194740000):0.1587270000	((2uw1_A:0.0000010000	2uw1_B:0.0000010000):0.0607470000	1afr_A:0.0606330000):0.3085670000):0.1497310000):0.3235470000):0.3648860000):0.1115490000	1nfv_A:0.1652130000):0.2896710000	2vzb_A:0.3961030000):0.0000027708):0.0141765000):0.0755937000);
(1ji5_A:0.0542960000	((((1jig_A:0.0432880000	(1ji4_A:0.1735500000	2fjc_A:0.0808160000):0.0875698000):0.0112354000	1n1q_A:0.1744730000):0.0069086200	(2chp_A:0.0803430000	((((1dps_A:0.0000010000	1jts_A:0.0000010000):0.1661000000	1o9r_A:0.0883520000):0.1066780000	1uvh_A:0.2565490000):0.0895465000	(1tjo_A:0.0000020000	1tk6_A:0.0000020000):0.1284820000):0.1623790000):0.0466111000):0.0380803000	((1qgh_A:0.0948850000	2ux1_A:0.1526440000):0.0950434000	(2vzb_A:0.2239990000	(1otk_A:0.5855240000	(((((((1oqu_A:0.0727340000	1r2f_A:0.0668660000):0.0363981000	1uzr_A:0.0000020000):0.1410330000	1mxr_A:0.3999100000):0.2313980000	3ee4_A:0.4576910000):0.0764966000	(1jk0_A:0.1833470000	(2uw2_A:0.0209630000	1w68_A:0.0585130000):0.1222280000):0.2374860000):0.2314220000	((2uw1_A:0.0000010000	2uw1_B:0.0000010000):0.0387958000	1afr_A:0.0611750000):0.3099890000):0.0224955000	(((((2inc_B:0.4967670000	2inp_C:0.4416520000):0.2425470000	1mty_B:0.3448880000):0.1746410000	1mty_D:0.4572580000):0.1104740000	3dhg_A:0.5089540000):0.2333140000	1za0_A:0.6213090000):0.1344970000):0.4010530000):0.4285530000):0.1205100000):0.0627010000):0.0065100700	(((2fzf_A:0.4513590000	(1lko_A:0.2248110000	(1yuz_A:0.4242740000	3qhb_A:0.4779760000):0.2682100000):0.0730724000):0.1275090000	((((1bcf_A:0.0000010000	3e1q_A:0.0000010000):0.0293822000	2fkz_A:0.0143010000):0.0447475000	1jgc_A:0.0505710000):0.1774430000	((((1lb3_A:0.0813390000	2za7_A:0.0284600000):0.0870322000	(1bg7_A:0.0151940000	1r03_A:0.0470080000):0.0238723000):0.0117078000	(1z6o_A:0.3155100000	1z6o_M:0.2220750000):0.1370950000):0.1236360000	(((1eum_A:0.0245710000	3e6s_A:0.2448210000):0.0140671000	1krq_A:0.0512390000):0.1038060000	(2jd7_A:0.0625110000	1vlg_A:0.1330320000):0.0258587000):0.0195782000):0.1198240000):0.1345500000):0.0674387000	1nfv_A:0.3402350000):0.1072470000);
(1ji5_A:0.0929380000	1jig_A:0.0585200000	(1n1q_A:0.0891720000	((((2chp_A:0.0950220000	((((1dps_A:0.0000020000	1jts_A:0.0000020000):0.1462130000	1o9r_A:0.0994350000):0.0711551000	1uvh_A:0.1574470000):0.0701157000	(1tjo_A:0.0000020000	1tk6_A:0.0000020000):0.1752840000):0.1195250000):0.0474731000	2vzb_A:0.2816070000):0.0410907000	((((((2fzf_A:0.2623660000	((1lko_A:0.1970450000	3qhb_A:0.4012700000):0.0404014000	1yuz_A:0.4891840000):0.1845980000):0.1216520000	(1otk_A:0.9312360000	((((((1oqu_A:0.0411230000	1r2f_A:0.0655410000):0.0329567000	1uzr_A:0.0000020000):0.2725750000	1mxr_A:0.4496890000):0.0661404000	(3ee4_A:0.4666660000	(1jk0_A:0.1249210000	(2uw2_A:0.0246630000	1w68_A:0.0419400000):0.1085910000):0.3740750000):0.1124890000):0.2039950000	(((2uw1_A:0.0000020000	2uw1_B:0.0000020000):0.0569899000	1afr_A:0.0598270000):0.3194360000	1za0_A:0.5032230000):0.3740040000):0.0309430000	(((2inc_B:0.6606030000	2inp_C:0.4615570000):0.1973710000	1mty_B:0.5405650000):0.1499580000	(1mty_D:0.4848550000	3dhg_A:0.3858050000):0.2993490000):0.6660260000):0.5108430000):0.2304660000):0.2848810000	((((1lb3_A:0.0152430000	2za7_A:0.0373140000):0.0691190000	(1bg7_A:0.0169430000	1r03_A:0.0315920000):0.0272700000):0.0463412000	(1z6o_A:0.2212430000	1z6o_M:0.2528210000):0.0599142000):0.1295060000	((1eum_A:0.0906370000	1krq_A:0.1180440000):0.0133518000	(2jd7_A:0.1143400000	1vlg_A:0.1632920000):0.0457759000):0.0167514000):0.0760243000):0.0149137000	3e6s_A:0.1719390000):0.1901120000	(((1bcf_A:0.0000020000	3e1q_A:0.0000020000):0.0147525000	1jgc_A:0.0716160000):0.0037363500	2fkz_A:0.0313320000):0.1703010000):0.1063730000	1nfv_A:0.1355750000):0.2798660000):0.0032683400	(((1qgh_A:0.1404890000	2ux1_A:0.1709160000):0.0957855000	1ji4_A:0.1014030000):0.0206895000	2fjc_A:0.0854700000):0.0829894000):0.0615910000):0.0125697000);
(1ji5_A:0.0235010000	(1jig_A:0.0399190000	1n1q_A:0.0947620000):0.0000023937	(((2chp_A:0.0533430000	((((1dps_A:0.0000010000	1jts_A:0.0000010000):0.0422587000	1o9r_A:0.1409260000):0.1293030000	1uvh_A:0.1596950000):0.1170060000	(1tjo_A:0.0000020000	1tk6_A:0.0000020000):0.1782970000):0.1301950000):0.0365581000	(1ji4_A:0.0404240000	2fjc_A:0.1280790000):0.0694591000):0.0447707000	(((1qgh_A:0.0951460000	2ux1_A:0.0829870000):0.1576280000	(2vzb_A:0.0609100000	(1otk_A:0.8121040000	(((((((1oqu_A:0.0697400000	1r2f_A:0.0405470000):0.0339656000	1uzr_A:0.0000020000):0.2919580000	1mxr_A:0.2941950000):0.1047280000	(1jk0_A:0.1908710000	(2uw2_A:0.0117890000	1w68_A:0.0753470000):0.1171850000):0.2786820000):0.1186320000	3ee4_A:0.6178120000):0.2448240000	(((((2inc_B:0.5760410000	2inp_C:0.3459870000):0.2360410000	1mty_B:0.4474030000):0.1941720000	1mty_D:0.3566540000):0.0494270000	3dhg_A:0.3701910000):0.2888010000	((2uw1_A:0.0000010000	2uw1_B:0.0000010000):0.0838929000	1afr_A:0.0505250000):0.3118610000):0.0288545000):0.1800290000	1za0_A:0.2798960000):0.0967929000):0.5826670000):0.1128640000):0.0239903000	(((((2fzf_A:0.6074100000	(1lko_A:0.2181880000	(1yuz_A:0.4352960000	3qhb_A:0.5716160000):0.1091190000):0.0312380000):0.2177430000	((((((((1lb3_A:0.0000020000	2za7_A:0.0366430000):0.0428471000	(1bg7_A:0.0159040000	1r03_A:0.0484380000):0.0098544100):0.0131810000	(1z6o_A:0.2496730000	1z6o_M:0.2001110000):0.0637277000):0.2069410000	1krq_A:0.0799030000):0.0014722200	2jd7_A:0.0580190000):0.0455113000	1vlg_A:0.0644380000):0.0202273000	3e6s_A:0.1838930000):0.0238724000	1eum_A:0.0180980000):0.1056850000):0.0189939000	((1bcf_A:0.0000010000	3e1q_A:0.0000010000):0.0361145000	2fkz_A:0.0559960000):0.0235918000):0.0484769000	1jgc_A:0.0278960000):0.0951353000	1nfv_A:0.1445100000):0.3839600000):0.0000023764):0.0214685000);
(1ji5_A:0.0318440000	(1jig_A:0.0176620000	(((2chp_A:0.1321040000	((((1dps_A:0.0000010000	1jts_A:0.0000010000):0.1129830000	1o9r_A:0.1553060000):0.1582220000	1uvh_A:0.2633370000):0.1332170000	(1tjo_A:0.0000010000	1tk6_A:0.0000010000):0.0667348000):0.2059800000):0.0535950000	(1ji4_A:0.0789050000	2fjc_A:0.1202550000):0.0132456000):0.0118035000	(((1qgh_A:0.1369500000	2ux1_A:0.1691590000):0.1024570000	(2vzb_A:0.2283840000	(1otk_A:0.6901660000	((((((1oqu_A:0.0798520000	1r2f_A:0.0789560000):0.0080779600	1uzr_A:0.0000020000):0.2308160000	1mxr_A:0.4860650000):0.1600140000	(1jk0_A:0.1627250000	(2uw2_A:0.0080010000	1w68_A:0.0588750000):0.1561960000):0.4691080000):0.0984852000	3ee4_A:0.4961930000):0.2480750000	((((((2inc_B:0.3692020000	2inp_C:0.5353460000):0.2228470000	1mty_B:0.4259440000):0.2007980000	1mty_D:0.4887840000):0.1488400000	3dhg_A:0.5345540000):0.4435360000	1za0_A:0.3563810000):0.2353150000	((2uw1_A:0.0000010000	2uw1_B:0.0000010000):0.0100206000	1afr_A:0.0586320000):0.3629280000):0.0000026805):0.2749440000):0.6072310000):0.0863990000):0.0278560000	((((2fzf_A:0.4756120000	((1lko_A:0.2024650000	3qhb_A:0.4312270000):0.1312190000	1yuz_A:0.4063380000):0.1204690000):0.1561510000	(((((1lb3_A:0.0612870000	(2za7_A:0.0463060000	(1z6o_A:0.2239120000	1z6o_M:0.3304680000):0.1367440000):0.0209098000):0.0728013000	1bg7_A:0.0122950000):0.0308767000	1r03_A:0.0000030000):0.1096940000	3e6s_A:0.1870010000):0.0197014000	((1eum_A:0.0427070000	1krq_A:0.0576650000):0.0358788000	(2jd7_A:0.0613290000	1vlg_A:0.1276440000):0.0465187000):0.0587308000):0.0899409000):0.1336530000	(((1bcf_A:0.0000010000	3e1q_A:0.0000010000):0.0838839000	2fkz_A:0.0341840000):0.0295308000	1jgc_A:0.1085070000):0.0897038000):0.1600020000	1nfv_A:0.1554080000):0.1681000000):0.0393115000):0.1120840000):0.0477113000	1n1q_A:0.0920780000);
(1ji5_A:0.0700970000	1jig_A:0.0572600000	(1n1q_A:0.0973300000	(((2chp_A:0.1092800000	((((1dps_A:0.0000010000	1jts_A:0.0000010000):0.1742080000	1o9r_A:0.1208260000):0.0581197000	1uvh_A:0.2831880000):0.1148210000	(1tjo_A:0.0000020000	1tk6_A:0.0000020000):0.1395860000):0.1655930000):0.0355207000	(1ji4_A:0.1131590000	2fjc_A:0.1652140000):0.0707101000):0.0106813000	(((1qgh_A:0.0678400000	2ux1_A:0.1721200000):0.1534090000	2vzb_A:0.3031230000):0.0205934000	(((((2fzf_A:0.4478370000	((1lko_A:0.1206290000	3qhb_A:0.6109250000):0.1376440000	1yuz_A:0.5111480000):0.0806991000):0.2221330000	((((((((1lb3_A:0.0248000000	2za7_A:0.0999130000):0.0548131000	1bg7_A:0.0224190000):0.0371196000	1z6o_A:0.4042440000):0.0094903800	1r03_A:0.0000030000):0.1504030000	1z6o_M:0.2651280000):0.0891188000	(1krq_A:0.0573340000	3e6s_A:0.2301250000):0.0468708000):0.0173300000	(2jd7_A:0.0419650000	1vlg_A:0.0937870000):0.0843822000):0.0473009000	1eum_A:0.0336940000):0.0922512000):0.0914176000	(((1bcf_A:0.0000010000	3e1q_A:0.0000010000):0.0504801000	2fkz_A:0.0389260000):0.0390909000	1jgc_A:0.0620350000):0.1066590000):0.1279070000	1nfv_A:0.1124560000):0.1340190000	(1otk_A:0.7588330000	(((((((1oqu_A:0.0724770000	1r2f_A:0.0824830000):0.0233062000	1uzr_A:0.0000020000):0.2391330000	1mxr_A:0.3445910000):0.2124010000	3ee4_A:0.4238700000):0.1525790000	(1jk0_A:0.2103090000	(2uw2_A:0.0000020000	1w68_A:0.0705160000):0.1782160000):0.4258820000):0.2567760000	(((((2inc_B:0.4685700000	2inp_C:0.4432120000):0.2601380000	1mty_B:0.3675090000):0.2701190000	3dhg_A:0.5420920000):0.1640160000	1mty_D:0.2739790000):0.3444460000	1za0_A:0.4580250000):0.0510295000):0.0000025433	((2uw1_A:0.0000010000	2uw1_B:0.0000010000):0.0307817000	1afr_A:0.1072760000):0.4544060000):0.4250170000):0.6725100000):0.0852821000):0.0139420000):0.0518514000):0.0109283000);
(1ji5_A:0.0699250000	(1jig_A:0.0421740000	(((2chp_A:0.0986550000	((((1dps_A:0.0000010000	1jts_A:0.0000010000):0.2199040000	1o9r_A:0.1799540000):0.1224260000	1uvh_A:0.2446500000):0.1850740000	(1tjo_A:0.0000010000	1tk6_A:0.0000010000):0.1089280000):0.1548400000):0.0058568500	((1qgh_A:0.1143670000	2ux1_A:0.1558440000):0.0762035000	(((((2fzf_A:0.4347640000	((1lko_A:0.2792430000	3qhb_A:0.4142000000):0.1169430000	1yuz_A:0.2844890000):0.0642140000):0.1920770000	((((((1lb3_A:0.0573730000	(2za7_A:0.0168530000	(1z6o_A:0.2508440000	1z6o_M:0.2508810000):0.1055880000):0.0270909000):0.0573399000	1bg7_A:0.0221000000):0.0257536000	1r03_A:0.0000020000):0.1012820000	((1eum_A:0.0532320000	1krq_A:0.1020190000):0.0485083000	(2jd7_A:0.0607480000	1vlg_A:0.1428500000):0.0299783000):0.0634883000):0.0202506000	3e6s_A:0.1806410000):0.0349248000	(1otk_A:0.5518960000	(((((((1oqu_A:0.0450370000	1r2f_A:0.0658230000):0.0200177000	1uzr_A:0.0000020000):0.2161110000	1mxr_A:0.4723890000):0.1205210000	3ee4_A:0.5812780000):0.0412377000	(1jk0_A:0.1652740000	(2uw2_A:0.0298560000	1w68_A:0.0445190000):0.1771280000):0.2720640000):0.1591720000	(((2uw1_A:0.0000010000	2uw1_B:0.0000010000):0.0527747000	1afr_A:0.0561660000):0.3363120000	1za0_A:0.6086420000):0.2085000000):0.0745428000	((2inc_B:0.4033190000	2inp_C:0.4954480000):0.3390560000	((1mty_B:0.5891720000	1mty_D:0.4765230000):0.0894832000	3dhg_A:0.6509230000):0.0000021056):0.3916180000):0.1942030000):0.5660700000):0.0252715000):0.0545859000	(((1bcf_A:0.0000010000	3e1q_A:0.0000010000):0.0780389000	2fkz_A:0.0580580000):0.0304623000	1jgc_A:0.0633160000):0.0682609000):0.1910790000	1nfv_A:0.0923090000):0.2530610000	2vzb_A:0.2153010000):0.0234146000):0.0283361000):0.0409327000	(1ji4_A:0.0644280000	2fjc_A:0.1714600000):0.0000024145):0.1069510000):0.0041932200	1n1q_A:0.0547590000);
(1ji5_A:0.0516470000	((((1jig_A:0.0658160000	(1ji4_A:0.1951790000	2fjc_A:0.0860850000):0.0659149000):0.0756962000	2chp_A:0.1275430000):0.0218033000	((((1dps_A:0.0000010000	1jts_A:0.0000010000):0.2173790000	1o9r_A:0.1368890000):0.0559603000	1uvh_A:0.3000610000):0.0936773000	(1tjo_A:0.0000020000	1tk6_A:0.0000020000):0.1771290000):0.1708400000):0.0000026360	1n1q_A:0.1071150000):0.1045300000	(((1qgh_A:0.1101390000	2ux1_A:0.1524550000):0.0328264000	(1otk_A:0.6490480000	((((((1oqu_A:0.0932300000	1r2f_A:0.0232330000):0.0322899000	1uzr_A:0.0000020000):0.2831180000	1mxr_A:0.3299500000):0.1189260000	(1jk0_A:0.1651010000	(2uw2_A:0.0473160000	1w68_A:0.0662200000):0.2124480000):0.4972970000):0.1279630000	3ee4_A:0.5541970000):0.2176710000	(((((2inc_B:0.3935090000	3dhg_A:0.4806240000):0.1482950000	(2inp_C:0.4864440000	1mty_B:0.3717360000):0.1410900000):0.0901468000	1mty_D:0.5001290000):0.3822290000	1za0_A:0.3980450000):0.1082030000	((2uw1_A:0.0000010000	2uw1_B:0.0000010000):0.0596276000	1afr_A:0.0326060000):0.2900200000):0.0730093000):0.1977280000):0.5695420000):0.0000024612	((((((((2fzf_A:0.5268810000	1yuz_A:0.4786440000):0.0290016000	1lko_A:0.1779650000):0.1569900000	3qhb_A:0.5424850000):0.1819020000	(((((((1lb3_A:0.0203170000	2za7_A:0.0502330000):0.0671502000	1bg7_A:0.0195040000):0.0264066000	(1z6o_A:0.2401320000	1z6o_M:0.2588460000):0.0828746000):0.0478389000	1r03_A:0.0000020000):0.2592560000	(1krq_A:0.1152000000	3e6s_A:0.1922250000):0.0514628000):0.0277682000	(2jd7_A:0.0585590000	1vlg_A:0.1380350000):0.0434946000):0.0643824000	1eum_A:0.0258030000):0.1080720000):0.0788847000	((1bcf_A:0.0000010000	3e1q_A:0.0000010000):0.0408260000	2fkz_A:0.0504240000):0.0347976000):0.0308905000	1jgc_A:0.0490510000):0.0448107000	1nfv_A:0.3564320000):0.2201850000	2vzb_A:0.3198740000):0.0804466000):0.0397122000);
(1ji5_A:0.0000020000	(1jig_A:0.0000020000	(1n1q_A:0.0845320000	(((2chp_A:0.1148340000	((((1dps_A:0.0000010000	1jts_A:0.0000010000):0.2173760000	1uvh_A:0.1750630000):0.0599932000	1o9r_A:0.1218080000):0.2151770000	(1tjo_A:0.0000020000	1tk6_A:0.0000020000):0.1526350000):0.2024460000):0.0418390000	2fjc_A:0.1018740000):0.0278029000	(((2ux1_A:0.1787090000	(2vzb_A:0.2258510000	(1otk_A:0.7108150000	(((((((1oqu_A:0.0711540000	1r2f_A:0.0758280000):0.0280143000	1uzr_A:0.0000020000):0.3338290000	1mxr_A:0.4196300000):0.2521460000	3ee4_A:0.6087610000):0.0737017000	(1jk0_A:0.1936400000	(2uw2_A:0.0062710000	1w68_A:0.0560590000):0.1700680000):0.3111650000):0.2152570000	((2uw1_A:0.0000010000	2uw1_B:0.0000010000):0.0883603000	1afr_A:0.0347610000):0.5340770000):0.0095344800	((((2inc_B:0.4818110000	2inp_C:0.3441340000):0.1472730000	1mty_B:0.5375620000):0.1630690000	3dhg_A:0.5735860000):0.1736760000	(1mty_D:0.4578850000	1za0_A:0.6918860000):0.1453870000):0.3119810000):0.2088720000):0.6306030000):0.1668730000):0.0121906000	((((2fzf_A:0.4146870000	((1lko_A:0.1125720000	3qhb_A:0.4028960000):0.0788431000	1yuz_A:0.3146460000):0.2056380000):0.2543060000	((((((1lb3_A:0.0215500000	2za7_A:0.0658970000):0.0364256000	(1bg7_A:0.0057370000	1r03_A:0.0406620000):0.0218796000):0.1060830000	(1z6o_A:0.2413440000	1z6o_M:0.2227990000):0.0879779000):0.1521150000	(2jd7_A:0.0848520000	1vlg_A:0.1437300000):0.0304375000):0.0389978000	(1krq_A:0.0878720000	3e6s_A:0.2761480000):0.0312713000):0.0790933000	1eum_A:0.0000020000):0.1164270000):0.0644727000	(((1bcf_A:0.0000010000	3e1q_A:0.0000010000):0.0789318000	2fkz_A:0.0776410000):0.0000025344	1jgc_A:0.0503730000):0.1568820000):0.0481626000	1nfv_A:0.2322270000):0.2743800000):0.0000024583	1ji4_A:0.0798020000):0.0087535100):0.0584894000):0.0370986000):0.0759086000	1qgh_A:0.1812650000);
(1ji5_A:0.0990730000	1jig_A:0.0639070000	(1n1q_A:0.1049250000	((2chp_A:0.1027210000	((((1dps_A:0.0000010000	1jts_A:0.0000010000):0.1674290000	1uvh_A:0.2471690000):0.0470532000	1o9r_A:0.1039650000):0.1585370000	(1tjo_A:0.0000020000	1tk6_A:0.0000020000):0.1898270000):0.1651700000):0.0354650000	((((1qgh_A:0.1477280000	2ux1_A:0.2238110000):0.0408441000	(1ji4_A:0.1107370000	2fjc_A:0.1673290000):0.0356675000):0.0207563000	(((1otk_A:0.7470440000	(((((((1oqu_A:0.0388240000	1uzr_A:0.0076260000):0.0761379000	1r2f_A:0.0000020000):0.2629150000	3ee4_A:0.7000500000):0.1272910000	1mxr_A:0.4996130000):0.3714790000	1jk0_A:0.1124720000):0.0546342000	(2uw2_A:0.0272240000	1w68_A:0.0256450000):0.0804389000):0.5616920000	(((2inc_B:0.5008480000	2inp_C:0.4875390000):0.1403060000	1mty_B:0.4427840000):0.1512950000	(1mty_D:0.3951520000	3dhg_A:0.4879450000):0.1579320000):0.2084420000):0.0181381000):0.2376070000	1za0_A:0.4992280000):0.0772436000	((2uw1_A:0.0000010000	2uw1_B:0.0000010000):0.0745733000	1afr_A:0.0958920000):0.4396690000):1.2024000000):0.0027048500	(((((2fzf_A:0.6075920000	(1lko_A:0.1320900000	(1yuz_A:0.5913170000	3qhb_A:0.4195490000):0.0436331000):0.2333910000):0.1015350000	(((((((1lb3_A:0.0000020000	2za7_A:0.0875720000):0.0630337000	1r03_A:0.0376550000):0.0312841000	1bg7_A:0.0075240000):0.0735256000	(1z6o_A:0.3255670000	1z6o_M:0.2145510000):0.0362934000):0.1200230000	((1krq_A:0.1496410000	1vlg_A:0.1342230000):0.0319854000	2jd7_A:0.0999080000):0.0175587000):0.0702872000	3e6s_A:0.1882710000):0.1051230000	1eum_A:0.0565380000):0.0616429000):0.1000110000	(((1bcf_A:0.0000010000	3e1q_A:0.0000010000):0.0258345000	2fkz_A:0.0467790000):0.0694584000	1jgc_A:0.0319730000):0.1030580000):0.1908430000	1nfv_A:0.2073510000):0.2731170000	2vzb_A:0.2001120000):0.0353022000):0.0000020921):0.0262242000):0.0140442000);
(1ji5_A:0.1094160000	1jig_A:0.0194480000	(1n1q_A:0.0300040000	((((2chp_A:0.0789640000	(1tjo_A:0.0000020000	1tk6_A:0.0000020000):0.2040930000):0.1010770000	(((1dps_A:0.0000010000	1jts_A:0.0000010000):0.0720390000	1o9r_A:0.1102250000):0.1003190000	1uvh_A:0.2375600000):0.2289280000):0.0178221000	(1ji4_A:0.0834940000	2fjc_A:0.1473850000):0.0265898000):0.0146256000	(((1qgh_A:0.1295520000	2ux1_A:0.1525920000):0.0650954000	(2vzb_A:0.2134360000	(1otk_A:0.6153200000	(((((((1oqu_A:0.1054880000	1r2f_A:0.0741760000):0.0155782000	1uzr_A:0.0000020000):0.4206400000	1mxr_A:0.3333130000):0.1970850000	3ee4_A:0.6912380000):0.0992359000	(1jk0_A:0.2185100000	(2uw2_A:0.0045590000	1w68_A:0.0754350000):0.1121600000):0.3873850000):0.3406010000	((((2inc_B:0.5913880000	2inp_C:0.3862610000):0.3529050000	1mty_B:0.6019400000):0.2759940000	(1mty_D:0.4216550000	3dhg_A:0.4586590000):0.0911619000):0.1978810000	1za0_A:0.3957750000):0.1937910000):0.0232244000	((2uw1_A:0.0000010000	2uw1_B:0.0000010000):0.0495309000	1afr_A:0.0587540000):0.4321390000):0.3188780000):0.5627640000):0.0793334000):0.0235810000	((((2fzf_A:0.4607000000	(1lko_A:0.1382960000	(1yuz_A:0.3522480000	3qhb_A:0.4361920000):0.1005280000):0.1811450000):0.4251020000	(((((((1lb3_A:0.0277510000	2za7_A:0.0405830000):0.0667197000	(1bg7_A:0.0000030000	1r03_A:0.0554560000):0.0257558000):0.0265884000	(1z6o_A:0.3338760000	1z6o_M:0.2463510000):0.0702751000):0.1706060000	(1krq_A:0.0929550000	2jd7_A:0.0671300000):0.0049115100):0.1162990000	3e6s_A:0.2003320000):0.0000025453	1vlg_A:0.1411820000):0.0575255000	1eum_A:0.0640600000):0.0637804000):0.1957350000	(((1bcf_A:0.0000010000	3e1q_A:0.0000010000):0.0465877000	2fkz_A:0.0391900000):0.0000020611	1jgc_A:0.0606040000):0.1367460000):0.1214630000	1nfv_A:0.1730160000):0.3682570000):0.0000022864):0.0791457000):0.0092948400);
(1ji5_A:0.0452330000	1jig_A:0.0880060000	(1n1q_A:0.0674960000	(((2chp_A:0.1107790000	((((1dps_A:0.0000010000	1jts_A:0.0000010000):0.1517240000	1o9r_A:0.0907080000):0.1457530000	(1tjo_A:0.0000020000	1tk6_A:0.0000020000):0.2510910000):0.1221340000	1uvh_A:0.2570460000):0.1663130000):0.0234032000	(1ji4_A:0.0734830000	2fjc_A:0.1819870000):0.0547118000):0.0213781000	((1qgh_A:0.1143080000	2ux1_A:0.2269520000):0.0410888000	(((((2fzf_A:0.5008760000	((1lko_A:0.1282910000	3qhb_A:0.4264790000):0.1461370000	1yuz_A:0.3806540000):0.2098790000):0.2773990000	(((((((((1lb3_A:0.0470840000	2za7_A:0.0846210000):0.0380563000	1z6o_A:0.3519870000):0.0000025010	(1bg7_A:0.0287530000	1r03_A:0.0330980000):0.0200562000):0.1134030000	1z6o_M:0.3578330000):0.1348720000	1krq_A:0.0846230000):0.0111622000	2jd7_A:0.0631260000):0.0660947000	3e6s_A:0.2496780000):0.0000021646	1vlg_A:0.1330790000):0.0264252000	1eum_A:0.0467760000):0.0786589000):0.1102500000	((((1bcf_A:0.0000010000	3e1q_A:0.0000010000):0.0538962000	2fkz_A:0.0362300000):0.0504480000	1jgc_A:0.0984730000):0.1507610000	1nfv_A:0.1730220000):0.0927480000):0.2418160000	2vzb_A:0.3335010000):0.0359256000	(1otk_A:0.8390810000	((((((1oqu_A:0.0527260000	1uzr_A:0.0000020000):0.0723619000	1r2f_A:0.0077320000):0.2684800000	(1mxr_A:0.2768550000	(1jk0_A:0.1804430000	(2uw2_A:0.0038880000	1w68_A:0.0483770000):0.1023060000):0.3949400000):0.1436230000):0.1916590000	3ee4_A:0.4952080000):0.2603740000	((2uw1_A:0.0000010000	2uw1_B:0.0000010000):0.0559956000	1afr_A:0.0581400000):0.4025050000):0.0024777500	(((((2inc_B:0.5043280000	2inp_C:0.5844410000):0.2673030000	1mty_B:0.4386200000):0.2308270000	1mty_D:0.3492650000):0.0590454000	3dhg_A:0.4126210000):0.3562300000	1za0_A:0.4917900000):0.1107330000):0.4006470000):0.8425370000):0.0000029829):0.0102661000):0.0490427000):0.0182688000);
(1ji5_A:0.0520320000	(((((1jig_A:0.0538800000	(1ji4_A:0.0907540000	2fjc_A:0.0703710000):0.0343834000):0.0504986000	2chp_A:0.0712250000):0.0225087000	1n1q_A:0.0691300000):0.0157391000	((((1dps_A:0.0000010000	1jts_A:0.0000010000):0.0708333000	1uvh_A:0.3155330000):0.0957928000	1o9r_A:0.1106770000):0.1490230000	(1tjo_A:0.0000020000	1tk6_A:0.0000020000):0.1322600000):0.1251890000):0.0291359000	((1qgh_A:0.1479100000	2ux1_A:0.0909180000):0.0560539000	((((2fzf_A:0.2575850000	((1lko_A:0.0978560000	3qhb_A:0.5398570000):0.0889408000	1yuz_A:0.4406080000):0.0849332000):0.1491930000	(((((((1lb3_A:0.0059950000	2za7_A:0.0502110000):0.0697926000	1r03_A:0.0319830000):0.0106961000	1bg7_A:0.0000030000):0.0269745000	(1z6o_A:0.2453960000	1z6o_M:0.2188780000):0.1178870000):0.0990633000	1vlg_A:0.1044630000):0.0241945000	((1krq_A:0.0478180000	3e6s_A:0.2142340000):0.0320977000	2jd7_A:0.0882390000):0.0163782000):0.0473381000	1eum_A:0.0269410000):0.0956585000):0.0728876000	(((1bcf_A:0.0000010000	3e1q_A:0.0000010000):0.0483223000	2fkz_A:0.0228270000):0.0470192000	1jgc_A:0.0531270000):0.1140270000):0.0675247000	1nfv_A:0.1458260000):0.1144810000):0.0176656000):0.0647085000	(2vzb_A:0.1812280000	(1otk_A:0.5233110000	((((((1oqu_A:0.0720880000	1uzr_A:0.0108890000):0.0740005000	1r2f_A:0.0040710000):0.2188900000	1mxr_A:0.5858620000):0.0463852000	(1jk0_A:0.0881620000	(2uw2_A:0.0242300000	1w68_A:0.0165770000):0.2154570000):0.3247450000):0.1480950000	3ee4_A:0.5172400000):0.1336690000	(((((2inc_B:0.4950450000	2inp_C:0.1856180000):0.2978000000	1mty_B:0.4643890000):0.1517170000	(1mty_D:0.3820480000	3dhg_A:0.5214810000):0.0474056000):0.4058100000	1za0_A:0.6810910000):0.0325390000	((2uw1_A:0.0000010000	2uw1_B:0.0000010000):0.0529101000	1afr_A:0.0161330000):0.4235080000):0.0000024447):0.2577330000):0.6557100000):0.0008161730);
(1ji5_A:0.0826950000	(1jig_A:0.0514240000	1n1q_A:0.1093430000):0.0000023373	(((2chp_A:0.0960130000	((((1dps_A:0.0000010000	1jts_A:0.0000010000):0.1549180000	1o9r_A:0.1279870000):0.0587234000	(1tjo_A:0.0000010000	1tk6_A:0.0000010000):0.2054550000):0.0361640000	1uvh_A:0.3219580000):0.1865180000):0.0765728000	(1ji4_A:0.0558080000	2fjc_A:0.1284210000):0.1411150000):0.0341970000	((1qgh_A:0.0939140000	2ux1_A:0.1341510000):0.0971622000	((((((((2fzf_A:0.4054340000	1yuz_A:0.6272900000):0.0318148000	1lko_A:0.1971160000):0.0859913000	3qhb_A:0.6022690000):0.1667250000	((((1lb3_A:0.0168550000	2za7_A:0.0336270000):0.0911277000	(1bg7_A:0.0000030000	(1r03_A:0.0000020000	1z6o_A:0.3010200000):0.0154194000):0.0091684100):0.1067740000	1z6o_M:0.2726090000):0.0676578000	(((1eum_A:0.0448370000	3e6s_A:0.2799610000):0.0491304000	1krq_A:0.0316250000):0.0937089000	(2jd7_A:0.0524220000	1vlg_A:0.1077350000):0.0403336000):0.0130346000):0.0468341000):0.0931643000	(((1bcf_A:0.0000010000	3e1q_A:0.0000010000):0.0859292000	2fkz_A:0.0527890000):0.0352182000	1jgc_A:0.0564480000):0.0655536000):0.0874310000	(1otk_A:0.4571830000	(((((((1oqu_A:0.0634810000	1r2f_A:0.0903520000):0.0271581000	1uzr_A:0.0000020000):0.1408260000	1mxr_A:0.4254320000):0.3347390000	3ee4_A:0.5310200000):0.1220540000	(1jk0_A:0.2190120000	(2uw2_A:0.0260600000	1w68_A:0.0533620000):0.1423510000):0.4223660000):0.1618410000	(((2uw1_A:0.0000010000	2uw1_B:0.0000010000):0.0669970000	1afr_A:0.0261110000):0.2128840000	1za0_A:0.4874660000):0.1250580000):0.2437950000	(((2inc_B:0.5569900000	(2inp_C:0.3867100000	1mty_B:0.5511070000):0.3844430000):0.2566650000	3dhg_A:0.3188750000):0.1173120000	1mty_D:0.5521420000):0.3107270000):0.3582710000):0.7453980000):0.0408361000	1nfv_A:0.2659970000):0.2659840000	2vzb_A:0.2409260000):0.0383479000):0.0000025963):0.0599726000);
(1ji5_A:0.0858910000	1jig_A:0.0378420000	(1n1q_A:0.0970350000	(((((2chp_A:0.0922910000	1uvh_A:0.2760790000):0.0288330000	(1ji4_A:0.1390520000	2fjc_A:0.0793880000):0.0511010000):0.0502074000	((1qgh_A:0.1964470000	2ux1_A:0.0646660000):0.0998391000	((((((((((2fzf_A:0.6316810000	2jd7_A:0.0391400000):0.0492859000	1vlg_A:0.0717410000):0.0630709000	((((1lb3_A:0.0497380000	2za7_A:0.0657590000):0.0517387000	(1z6o_A:0.2380920000	1z6o_M:0.2442350000):0.0933900000):0.0502896000	1bg7_A:0.0109260000):0.0435885000	1r03_A:0.0171860000):0.1360230000):0.0514592000	(1krq_A:0.0480510000	3e6s_A:0.2281180000):0.0507381000):0.0580184000	1eum_A:0.0781190000):0.0939427000	(1lko_A:0.2091160000	(1yuz_A:0.3676540000	3qhb_A:0.4525930000):0.0656537000):0.1556480000):0.1131740000	1jgc_A:0.0639870000):0.0169283000	(1bcf_A:0.0000010000	3e1q_A:0.0000010000):0.0497353000):0.0480724000	2fkz_A:0.0000020000):0.1420830000	1nfv_A:0.1727960000):0.2501390000):0.0115733000):0.0000026594	(((1dps_A:0.0000010000	1jts_A:0.0000010000):0.1515230000	1o9r_A:0.1217040000):0.0787305000	(1tjo_A:0.0000020000	1tk6_A:0.0000020000):0.2291450000):0.1153840000):0.0414386000	(2vzb_A:0.2123880000	(1otk_A:0.5429030000	(((((((1oqu_A:0.0381600000	1r2f_A:0.0574250000):0.0074898500	1uzr_A:0.0000020000):0.2665130000	1mxr_A:0.2687640000):0.2001960000	3ee4_A:0.4967320000):0.0934193000	(1jk0_A:0.1836990000	(2uw2_A:0.0078990000	1w68_A:0.0618140000):0.2024700000):0.2213430000):0.2509480000	(((((2inc_B:0.4205820000	2inp_C:0.3762670000):0.3244980000	1mty_B:0.4227460000):0.2822200000	3dhg_A:0.2871090000):0.1130290000	1mty_D:0.4778540000):0.1957970000	1za0_A:0.7991610000):0.2845710000):0.0904817000	((2uw1_A:0.0000010000	2uw1_B:0.0000010000):0.0385123000	1afr_A:0.0774130000):0.2991180000):0.1413640000):0.8947390000):0.0290610000):0.0517939000):0.0195887000);
(1ji5_A:0.0392740000	((1jig_A:0.0550270000	(1ji4_A:0.0979430000	2fjc_A:0.1035070000):0.0501133000):0.0313221000	(1n1q_A:0.0805780000	(2chp_A:0.0258720000	((((1dps_A:0.0000010000	1jts_A:0.0000010000):0.0658402000	1o9r_A:0.1363110000):0.0665269000	1uvh_A:0.2517430000):0.1091780000	(1tjo_A:0.0000020000	1tk6_A:0.0000020000):0.0967703000):0.1756520000):0.1383610000):0.0344719000):0.0233408000	(((1qgh_A:0.1148030000	2ux1_A:0.1465120000):0.0544738000	(2vzb_A:0.1537240000	(1otk_A:1.1487390000	((((((1oqu_A:0.0734080000	1uzr_A:0.0000020000):0.0341672000	1r2f_A:0.0861730000):0.2731620000	1mxr_A:0.3412710000):0.1023830000	(1jk0_A:0.1876380000	(2uw2_A:0.0051790000	1w68_A:0.0380020000):0.2736280000):0.3807800000):0.1227010000	(((((2inc_B:0.5481750000	(2inp_C:0.4106060000	1mty_B:0.4144410000):0.1077500000):0.2767200000	3dhg_A:0.5012150000):0.1196260000	1mty_D:0.3738620000):0.3831700000	1za0_A:0.5121750000):0.1309150000	((2uw1_A:0.0000010000	2uw1_B:0.0000010000):0.0862692000	1afr_A:0.0245960000):0.3596040000):0.0847293000):0.1565710000	3ee4_A:0.3849980000):0.2926630000):0.3753000000):0.0513695000):0.0672062000	((((2fzf_A:0.4587200000	((1lko_A:0.1326900000	3qhb_A:0.4772000000):0.0360498000	1yuz_A:0.4409150000):0.1761640000):0.1712180000	((((((1lb3_A:0.0711630000	2za7_A:0.0370520000):0.0378513000	(1z6o_A:0.2532710000	1z6o_M:0.3300170000):0.0995507000):0.0000027664	(1bg7_A:0.0352300000	1r03_A:0.0108020000):0.0419368000):0.1699320000	(2jd7_A:0.0859250000	1vlg_A:0.0521270000):0.0500715000):0.0407359000	(1krq_A:0.0627290000	3e6s_A:0.2201610000):0.0208289000):0.0652628000	1eum_A:0.0148450000):0.0815344000):0.1094250000	(((1bcf_A:0.0000010000	3e1q_A:0.0000010000):0.0149168000	2fkz_A:0.0322650000):0.0266607000	1jgc_A:0.0415050000):0.1547030000):0.0887716000	1nfv_A:0.2088840000):0.1312370000):0.0363044000);
(1ji5_A:0.0905380000	(1jig_A:0.0492190000	(((2chp_A:0.1076950000	((((1dps_A:0.0000010000	1jts_A:0.0000010000):0.1187750000	1uvh_A:0.3000200000):0.0560150000	1o9r_A:0.1266850000):0.1033370000	(1tjo_A:0.0000020000	1tk6_A:0.0000020000):0.1480840000):0.1541180000):0.0589485000	(1ji4_A:0.0966940000	2fjc_A:0.1104500000):0.0675501000):0.0138430000	(((1qgh_A:0.1491880000	2ux1_A:0.1169510000):0.0867586000	(2vzb_A:0.1891050000	(1otk_A:0.6963570000	((((((1oqu_A:0.1023120000	1uzr_A:0.0000020000):0.0384647000	1r2f_A:0.0466100000):0.1909130000	1mxr_A:0.3718120000):0.0878970000	(1jk0_A:0.1164430000	(2uw2_A:0.0281890000	1w68_A:0.0701040000):0.1488870000):0.3510630000):0.1572060000	3ee4_A:0.4161400000):0.2419580000	((((((2inc_B:0.4800270000	2inp_C:0.3366890000):0.2411990000	1mty_B:0.5736130000):0.3759850000	1mty_D:0.4122710000):0.0845070000	3dhg_A:0.5326320000):0.1854870000	1za0_A:0.6135600000):0.0938749000	((2uw1_A:0.0000010000	2uw1_B:0.0000010000):0.0518108000	1afr_A:0.0845930000):0.3759600000):0.0000026045):0.1468770000):0.5474560000):0.0837832000):0.0124373000	((((2fzf_A:0.3107760000	((1lko_A:0.1238730000	3qhb_A:0.5081340000):0.0882039000	1yuz_A:0.4777490000):0.1566300000):0.1720110000	(((((1lb3_A:0.0364890000	2za7_A:0.0410560000):0.0483068000	(1bg7_A:0.0142130000	1r03_A:0.0559640000):0.0274407000):0.0361950000	(1z6o_A:0.2893840000	1z6o_M:0.2064910000):0.0638805000):0.1132870000	(2jd7_A:0.0706510000	1vlg_A:0.0648800000):0.0238432000):0.0000022240	(1eum_A:0.0244110000	(1krq_A:0.1235940000	3e6s_A:0.2146280000):0.0417692000):0.0789664000):0.0694417000):0.1036030000	(((1bcf_A:0.0000010000	3e1q_A:0.0000010000):0.0544306000	2fkz_A:0.0539720000):0.0740899000	1jgc_A:0.0378710000):0.0773604000):0.0674368000	1nfv_A:0.1791330000):0.2392460000):0.0139028000):0.0308529000):0.0030858600	1n1q_A:0.1132090000);
(1ji5_A:0.0438630000	((((1jig_A:0.0610370000	(1ji4_A:0.1185220000	2fjc_A:0.1766780000):0.0468627000):0.0725009000	1n1q_A:0.1378650000):0.0089742400	(2chp_A:0.0944160000	((((1dps_A:0.0000010000	1jts_A:0.0000010000):0.0792180000	1uvh_A:0.4065670000):0.0760850000	1o9r_A:0.1402360000):0.2015020000	(1tjo_A:0.0000020000	1tk6_A:0.0000020000):0.1586840000):0.2082080000):0.0634718000):0.0292015000	((1qgh_A:0.1556340000	2ux1_A:0.1215280000):0.1321150000	((((2fzf_A:0.3306770000	((1lko_A:0.1023560000	3qhb_A:0.6169580000):0.0916127000	1yuz_A:0.3568550000):0.1956050000):0.3117380000	((((((((1lb3_A:0.0000020000	1z6o_A:0.3695510000):0.0269911000	2za7_A:0.0359190000):0.0000022406	(1bg7_A:0.0217300000	1r03_A:0.0149700000):0.0500896000):0.1217700000	1z6o_M:0.3187740000):0.0677976000	(2jd7_A:0.0473030000	1vlg_A:0.1434630000):0.0367489000):0.0274456000	1krq_A:0.0768150000):0.0304987000	3e6s_A:0.2008070000):0.0424555000	1eum_A:0.0000030000):0.0536489000):0.0611434000	(((1bcf_A:0.0000010000	3e1q_A:0.0000010000):0.0163590000	2fkz_A:0.0883280000):0.0442507000	1jgc_A:0.0467400000):0.0871580000):0.0822440000	1nfv_A:0.2261790000):0.2670860000):0.0130584000):0.0687477000	(2vzb_A:0.1631560000	(1otk_A:1.0304870000	(((((((1oqu_A:0.0504380000	1uzr_A:0.0000020000):0.0401956000	1r2f_A:0.0230630000):0.1720340000	1mxr_A:0.4227780000):0.1197530000	3ee4_A:0.5417220000):0.0770894000	(1jk0_A:0.1028690000	(2uw2_A:0.0435700000	1w68_A:0.0627330000):0.2142680000):0.1901830000):0.2435840000	((((2inc_B:0.6973350000	2inp_C:0.3377560000):0.1721800000	1mty_B:0.4852800000):0.1021050000	3dhg_A:0.7101230000):0.0792791000	1mty_D:0.5436720000):0.4906230000):0.0685294000	(((2uw1_A:0.0000010000	2uw1_B:0.0000010000):0.0134550000	1afr_A:0.0666510000):0.3036980000	1za0_A:0.3206690000):0.2561210000):0.2568760000):0.6189060000):0.0840971000);
(1ji5_A:0.1012470000	(1jig_A:0.0000030000	(((((2chp_A:0.1689460000	((((1dps_A:0.0000010000	1jts_A:0.0000010000):0.1456820000	1o9r_A:0.0581670000):0.1324460000	1uvh_A:0.2155090000):0.1945480000	(1tjo_A:0.0000020000	1tk6_A:0.0000020000):0.1493100000):0.1392520000):0.0639272000	2fjc_A:0.0730210000):0.0153980000	1ji4_A:0.1313600000):0.0314598000	((((2fzf_A:0.5100150000	(1lko_A:0.1602010000	(1yuz_A:0.3641810000	3qhb_A:0.5104610000):0.1316650000):0.2855260000):0.1217770000	((((((1lb3_A:0.0185250000	2za7_A:0.0517670000):0.0431904000	(1bg7_A:0.0000030000	1r03_A:0.0277350000):0.0400581000):0.0706349000	(1z6o_A:0.2754860000	1z6o_M:0.2475910000):0.1210080000):0.0929849000	(2jd7_A:0.0440640000	1vlg_A:0.1183260000):0.0227053000):0.0344871000	(1krq_A:0.0977540000	3e6s_A:0.2710910000):0.0221972000):0.0421147000	1eum_A:0.0119280000):0.0544181000):0.1663590000	(((1bcf_A:0.0000010000	3e1q_A:0.0000010000):0.0781688000	2fkz_A:0.0478530000):0.0184726000	1jgc_A:0.0427640000):0.1609280000):0.1098240000	1nfv_A:0.1580390000):0.3096920000):0.0000022725	((1qgh_A:0.1744660000	2ux1_A:0.1908400000):0.0473443000	(2vzb_A:0.2364420000	(1otk_A:0.8999370000	((((((1oqu_A:0.0861050000	1uzr_A:0.0000030000):0.0569324000	1r2f_A:0.0506570000):0.2360950000	(1mxr_A:0.3503490000	(1jk0_A:0.2187720000	(2uw2_A:0.0283220000	1w68_A:0.0590880000):0.1009440000):0.4142970000):0.0551373000):0.2291640000	3ee4_A:0.4199310000):0.1963040000	((((2inc_B:0.5815010000	2inp_C:0.4049970000):0.2293800000	1mty_B:0.5879570000):0.3512370000	1mty_D:0.6159970000):0.1200920000	3dhg_A:0.4579180000):0.6345440000):0.2154250000	(((2uw1_A:0.0000010000	2uw1_B:0.0000010000):0.0110338000	1afr_A:0.0896490000):0.3376410000	1za0_A:0.4338170000):0.1244790000):0.2577090000):0.5928970000):0.0396335000):0.0444761000):0.0738081000):0.0087353800	1n1q_A:0.0590330000);
(1ji5_A:0.0196050000	((1jig_A:0.0452740000	(((2chp_A:0.0825770000	((((1dps_A:0.0000010000	1jts_A:0.0000010000):0.2040140000	1o9r_A:0.0901870000):0.1863910000	(1tjo_A:0.0000020000	1tk6_A:0.0000020000):0.1264770000):0.1536420000	1uvh_A:0.2580670000):0.1645590000):0.0604412000	2fjc_A:0.1002480000):0.0398023000	1ji4_A:0.1206880000):0.0673093000):0.0345174000	1n1q_A:0.0750450000):0.1028860000	((1qgh_A:0.0814810000	2ux1_A:0.2709910000):0.0551802000	(((((2fzf_A:0.6365160000	(1lko_A:0.2096830000	(1yuz_A:0.4704040000	3qhb_A:0.3933720000):0.1391080000):0.1863190000):0.1511110000	((((((((1lb3_A:0.0654100000	2za7_A:0.0820450000):0.0126608000	1z6o_A:0.4661470000):0.0632241000	(1bg7_A:0.0234260000	1r03_A:0.0226710000):0.0188077000):0.1579860000	1z6o_M:0.3656520000):0.0939564000	(2jd7_A:0.0406370000	1vlg_A:0.1298350000):0.0510040000):0.0151488000	1krq_A:0.0432580000):0.0182068000	3e6s_A:0.1848490000):0.0733561000	1eum_A:0.0279490000):0.1762110000):0.0708660000	(((1bcf_A:0.0000010000	3e1q_A:0.0000010000):0.0558636000	2fkz_A:0.0572150000):0.0090729600	1jgc_A:0.0563520000):0.0679278000):0.1109890000	1nfv_A:0.1985060000):0.2153060000	(2vzb_A:0.2455350000	(1otk_A:0.4782450000	((((((1oqu_A:0.0514850000	1r2f_A:0.0651630000):0.0248120000	1uzr_A:0.0000020000):0.1802050000	3ee4_A:0.5244330000):0.1186680000	(1mxr_A:0.3507330000	(1jk0_A:0.2455670000	(2uw2_A:0.0198740000	1w68_A:0.0727740000):0.1042100000):0.3487080000):0.0642600000):0.5116970000	((2uw1_A:0.0000010000	2uw1_B:0.0000010000):0.0846975000	1afr_A:0.0349710000):0.3929170000):0.0277999000	(((((2inc_B:0.6201070000	2inp_C:0.4487140000):0.2649740000	1mty_B:0.5743370000):0.1740680000	3dhg_A:0.4395620000):0.1591740000	1mty_D:0.5827440000):0.2850770000	1za0_A:0.6594230000):0.1728050000):0.3198490000):0.8110310000):0.2862820000):0.0446182000):0.0908275000);
(1ji5_A:0.0779740000	((((1jig_A:0.0354900000	(2fjc_A:0.1111280000	((((1dps_A:0.0000010000	1jts_A:0.0000010000):0.1697360000	1o9r_A:0.1656950000):0.0828340000	1uvh_A:0.2918650000):0.1144550000	(1tjo_A:0.0000020000	1tk6_A:0.0000020000):0.1303890000):0.2166230000):0.0774328000):0.0407627000	1ji4_A:0.1056910000):0.0322022000	2chp_A:0.1310020000):0.0391722000	((1qgh_A:0.1483670000	2ux1_A:0.1601570000):0.1013090000	((((((2fzf_A:0.5350990000	((1lko_A:0.1551210000	3qhb_A:0.5234990000):0.1301360000	1yuz_A:0.5739160000):0.0715643000):0.2325680000	(((((((1lb3_A:0.0465070000	(2za7_A:0.0698650000	(1z6o_A:0.2028070000	1z6o_M:0.2963430000):0.1599230000):0.0208346000):0.0529037000	1bg7_A:0.0137590000):0.0428149000	1r03_A:0.0000020000):0.2209170000	(2jd7_A:0.0076400000	1vlg_A:0.1410350000):0.0781957000):0.0369428000	1krq_A:0.0799760000):0.0494720000	3e6s_A:0.1858150000):0.0679649000	1eum_A:0.0154430000):0.1627990000):0.0462784000	(((1bcf_A:0.0000010000	3e1q_A:0.0000010000):0.0652355000	2fkz_A:0.0497390000):0.0000025780	1jgc_A:0.1496830000):0.1342270000):0.1141820000	1nfv_A:0.2587800000):0.0266088000	(1otk_A:0.2070610000	(((((((1oqu_A:0.0499940000	1r2f_A:0.0392160000):0.0398900000	1uzr_A:0.0000020000):0.2024560000	1mxr_A:0.3341230000):0.2697180000	3ee4_A:0.3905780000):0.0822323000	(1jk0_A:0.1508110000	(2uw2_A:0.0000020000	1w68_A:0.0542300000):0.1785530000):0.2918710000):0.3546240000	(((2uw1_A:0.0000010000	2uw1_B:0.0000010000):0.0290673000	1afr_A:0.0502340000):0.2956160000	1za0_A:0.3818730000):0.0973735000):0.0894055000	((((2inc_B:0.4096000000	2inp_C:0.6233970000):0.1734110000	1mty_B:0.3787450000):0.1188400000	3dhg_A:0.4132000000):0.1599420000	1mty_D:0.3204850000):0.3175660000):0.5491590000):0.7180150000):0.1336690000	2vzb_A:0.4854650000):0.0423286000):0.0252389000):0.0095755700	1n1q_A:0.0745870000);
(1ji5_A:0.0927120000	(1jig_A:0.0836100000	(1n1q_A:0.0679080000	((2chp_A:0.1051150000	(1ji4_A:0.0735450000	2fjc_A:0.1202740000):0.0915976000):0.0204904000	((((1dps_A:0.0000010000	1jts_A:0.0000010000):0.1865440000	1uvh_A:0.3393210000):0.0631954000	1o9r_A:0.1820000000):0.0400333000	(1tjo_A:0.0000020000	1tk6_A:0.0000020000):0.1385600000):0.1625570000):0.0256247000):0.0063399200):0.0474167000	((1qgh_A:0.1355040000	2ux1_A:0.1342070000):0.1278600000	(((((2fzf_A:0.3370330000	((1lko_A:0.1797490000	3qhb_A:0.3654190000):0.1232980000	1yuz_A:0.2661680000):0.0694505000):0.3472810000	((((((((1lb3_A:0.0089930000	2za7_A:0.0142160000):0.0230183000	1r03_A:0.0201370000):0.0120451000	1bg7_A:0.0064070000):0.0309597000	(1z6o_A:0.2972150000	1z6o_M:0.1468900000):0.0553564000):0.0982139000	(1krq_A:0.0721210000	2jd7_A:0.0730630000):0.0178627000):0.0319177000	1eum_A:0.0689300000):0.0156597000	1vlg_A:0.1151380000):0.0715249000	3e6s_A:0.2182070000):0.0748625000):0.0732648000	(((1bcf_A:0.0000010000	3e1q_A:0.0000010000):0.0341838000	2fkz_A:0.0409830000):0.0410488000	1jgc_A:0.0572870000):0.1149530000):0.0914727000	1nfv_A:0.2933960000):0.2452330000	(2vzb_A:0.1907700000	((1otk_A:0.7101290000	((((2inc_B:0.3929060000	2inp_C:0.6257510000):0.0842154000	((1mty_B:0.5969230000	1mty_D:0.6832430000):0.0432744000	3dhg_A:0.4549920000):0.0817071000):0.3196750000	1za0_A:0.6127500000):0.1018580000	((2uw1_A:0.0000010000	2uw1_B:0.0000010000):0.1099860000	1afr_A:0.0006130000):0.2787250000):0.0774458000):0.1320990000	(((((1oqu_A:0.1030460000	1uzr_A:0.0000030000):0.0657091000	1r2f_A:0.0000020000):0.1511840000	3ee4_A:0.7114340000):0.1103560000	1mxr_A:0.4582800000):0.1534240000	(1jk0_A:0.0975640000	(2uw2_A:0.0378880000	1w68_A:0.0358810000):0.1215920000):0.3346100000):0.2088000000):0.6160430000):0.1118150000):0.0385002000):0.0427482000);
(1ji5_A:0.0198070000	(1jig_A:0.0273350000	(1n1q_A:0.0552270000	(((2chp_A:0.0626130000	((((1dps_A:0.0000010000	1jts_A:0.0000010000):0.2179700000	1o9r_A:0.1242910000):0.1141580000	1uvh_A:0.2277840000):0.0885762000	(1tjo_A:0.0000020000	1tk6_A:0.0000020000):0.2177940000):0.1285600000):0.1208410000	2fjc_A:0.0716340000):0.0638106000	1ji4_A:0.1437580000):0.0372989000):0.0319227000):0.0758175000	((1qgh_A:0.0662410000	(2ux1_A:0.1634090000	2vzb_A:0.3012900000):0.0949619000):0.1079930000	((((2fzf_A:0.7601560000	(1lko_A:0.1245040000	(1yuz_A:0.2423520000	3qhb_A:0.6811370000):0.1506300000):0.1559900000):0.1610000000	(((((((1lb3_A:0.0136830000	2za7_A:0.0256220000):0.0641888000	(1z6o_A:0.2687250000	1z6o_M:0.2876410000):0.0772315000):0.0143222000	(1bg7_A:0.0491670000	(1r03_A:0.0056470000	(1otk_A:0.8010700000	((((((1oqu_A:0.0557330000	1r2f_A:0.1019940000):0.0126294000	1uzr_A:0.0000020000):0.2797480000	(1mxr_A:0.2585210000	3ee4_A:0.7655840000):0.1752180000):0.0837446000	(1jk0_A:0.2398340000	(2uw2_A:0.0150850000	1w68_A:0.0550400000):0.1798940000):0.4491050000):0.3261230000	(((2inc_B:0.5838020000	2inp_C:0.3520710000):0.1308500000	1mty_B:0.5821280000):0.2397130000	(1mty_D:0.5526310000	3dhg_A:0.3402120000):0.0775862000):0.3035360000):0.0805384000	(((2uw1_A:0.0000010000	2uw1_B:0.0000010000):0.0880512000	1afr_A:0.0280100000):0.3695130000	1za0_A:0.3988510000):0.1025260000):0.1217030000):0.7773780000):0.0226170000):0.0411805000):0.2052970000	1krq_A:0.0854320000):0.0209886000	(2jd7_A:0.0312980000	1vlg_A:0.1014250000):0.0711564000):0.0261246000	3e6s_A:0.1644470000):0.0669898000	1eum_A:0.0184420000):0.2052880000):0.1283420000	(((1bcf_A:0.0000010000	3e1q_A:0.0000010000):0.0601211000	2fkz_A:0.0194000000):0.0304148000	1jgc_A:0.0604330000):0.1536070000):0.0576100000	1nfv_A:0.1279990000):0.3163150000):0.0683912000);
(1ji5_A:0.0686940000	1jig_A:0.0565450000	(1n1q_A:0.0567510000	(((2chp_A:0.0819320000	((((1dps_A:0.0000010000	1jts_A:0.0000010000):0.1546300000	1o9r_A:0.0966700000):0.1095950000	1uvh_A:0.2769440000):0.1683430000	(1tjo_A:0.0000020000	1tk6_A:0.0000020000):0.1755880000):0.0965515000):0.0325414000	((1qgh_A:0.1886560000	2ux1_A:0.2028010000):0.0394611000	(((((2fzf_A:0.6131240000	(1yuz_A:0.5235800000	3qhb_A:0.6940200000):0.1045240000):0.1310620000	1lko_A:0.2922300000):0.2087250000	((((((((1lb3_A:0.0084600000	2za7_A:0.0329350000):0.0678228000	1bg7_A:0.0498170000):0.0083594500	(1z6o_A:0.3139300000	1z6o_M:0.1973730000):0.0722003000):0.0467474000	1r03_A:0.0000020000):0.0028380600	(1otk_A:0.7057130000	((((((1oqu_A:0.0175790000	1r2f_A:0.0524430000):0.0313184000	1uzr_A:0.0000020000):0.1872380000	1mxr_A:0.4849230000):0.1733030000	(3ee4_A:0.5924510000	(1jk0_A:0.1353530000	(2uw2_A:0.0434040000	1w68_A:0.0589180000):0.2579690000):0.3559370000):0.0716023000):0.2837020000	(((2uw1_A:0.0000010000	2uw1_B:0.0000010000):0.0439044000	1afr_A:0.0667900000):0.3245930000	1za0_A:0.6075260000):0.3773020000):0.2226440000	((2inc_B:0.5867390000	(2inp_C:0.6253250000	1mty_B:0.4318360000):0.1435540000):0.2657500000	(1mty_D:0.4665170000	3dhg_A:0.6336110000):0.1321810000):0.3026640000):0.1810470000):1.3548500000):0.1549140000	(1krq_A:0.0936210000	3e6s_A:0.1365080000):0.0483622000):0.0086668300	(2jd7_A:0.1263530000	1vlg_A:0.0646920000):0.0262154000):0.0485466000	1eum_A:0.0266620000):0.0711183000):0.1459390000	((((1bcf_A:0.0000010000	3e1q_A:0.0000010000):0.0732686000	2fkz_A:0.0387260000):0.0226277000	1jgc_A:0.0829680000):0.0570787000	1nfv_A:0.2394910000):0.0165916000):0.2831370000	2vzb_A:0.3584530000):0.0026129900):0.0870970000):0.0287616000	(1ji4_A:0.0692860000	2fjc_A:0.1552490000):0.0327132000):0.0728636000):0.0185785000);
(1ji5_A:0.0517210000	(1jig_A:0.0212360000	(2vzb_A:0.2050010000	(1otk_A:1.0659830000	(((((((1oqu_A:0.0560970000	1r2f_A:0.0374760000):0.0232570000	1uzr_A:0.0000020000):0.2426770000	1mxr_A:0.3622590000):0.1624540000	3ee4_A:0.3082500000):0.1274740000	(1jk0_A:0.1448620000	(2uw2_A:0.0053520000	1w68_A:0.0449700000):0.0639679000):0.2128360000):0.1656280000	((2uw1_A:0.0000010000	2uw1_B:0.0000010000):0.1072290000	1afr_A:0.0331650000):0.4702600000):0.0000020991	(((((2inc_B:0.4025770000	2inp_C:0.2922970000):0.3173520000	1mty_B:0.2739290000):0.2040670000	1mty_D:0.4751290000):0.0728092000	3dhg_A:0.4179080000):0.2457660000	1za0_A:0.6441490000):0.1717280000):0.1601490000):0.6260520000):0.0278661000):0.0074649200	(((1n1q_A:0.0437040000	1ji4_A:0.0652120000):0.0252774000	((1qgh_A:0.1229310000	2ux1_A:0.1348580000):0.1026320000	2fjc_A:0.1019830000):0.0615163000):0.0364531000	((2chp_A:0.0483950000	((((1dps_A:0.0000010000	1jts_A:0.0000010000):0.1350410000	1uvh_A:0.3377980000):0.0678941000	1o9r_A:0.1121600000):0.1827520000	(1tjo_A:0.0000020000	1tk6_A:0.0000020000):0.1088720000):0.1813550000):0.0623185000	((((2fzf_A:0.4524410000	((1lko_A:0.1513100000	3qhb_A:0.5030010000):0.1221360000	1yuz_A:0.3666060000):0.1048680000):0.3018600000	(((((((1lb3_A:0.0178320000	2za7_A:0.0707940000):0.0643675000	(1bg7_A:0.0144410000	1r03_A:0.0304260000):0.0290505000):0.0685491000	(1z6o_A:0.2515060000	1z6o_M:0.1929230000):0.0846887000):0.1033330000	1vlg_A:0.0937780000):0.0311986000	2jd7_A:0.0712550000):0.0424819000	(1krq_A:0.1171800000	3e6s_A:0.1847800000):0.0482553000):0.0765815000	1eum_A:0.0000020000):0.0449537000):0.0523317000	(((1bcf_A:0.0000010000	3e1q_A:0.0000010000):0.0623480000	2fkz_A:0.0769560000):0.0237994000	1jgc_A:0.0203940000):0.1543480000):0.1348230000	1nfv_A:0.1287910000):0.2531010000):0.0195751000):0.0287845000);
(1ji5_A:0.1112860000	(1jig_A:0.0362350000	((((2chp_A:0.0765890000	((((1dps_A:0.0000010000	1jts_A:0.0000010000):0.0895389000	1o9r_A:0.1747790000):0.1843230000	(1tjo_A:0.0000010000	1tk6_A:0.0000010000):0.1026160000):0.0862990000	1uvh_A:0.3121920000):0.1205810000):0.0138218000	2vzb_A:0.2291180000):0.0129134000	(((1qgh_A:0.1792920000	2ux1_A:0.2040860000):0.0879080000	1ji4_A:0.1566730000):0.0561826000	2fjc_A:0.0520390000):0.0606273000):0.0000021764	(((((((2fzf_A:0.3134200000	1yuz_A:0.4517950000):0.1185130000	3qhb_A:0.4694790000):0.1026520000	1lko_A:0.3642170000):0.2307460000	((((1lb3_A:0.0433870000	2za7_A:0.0376930000):0.1058970000	(1bg7_A:0.0210420000	1r03_A:0.0379990000):0.0148718000):0.0566346000	(1z6o_A:0.4560420000	1z6o_M:0.2101060000):0.0880379000):0.1380580000	(((1eum_A:0.0470700000	3e6s_A:0.3033800000):0.0226631000	1krq_A:0.1264320000):0.0701700000	(2jd7_A:0.0447740000	1vlg_A:0.1134870000):0.0275156000):0.0278717000):0.0875426000):0.0869176000	(((1bcf_A:0.0000010000	3e1q_A:0.0000010000):0.0402351000	2fkz_A:0.0226100000):0.0171819000	1jgc_A:0.0557090000):0.1079900000):0.1139740000	(1otk_A:0.7591980000	((((((1oqu_A:0.0529440000	1r2f_A:0.0595660000):0.0198465000	1uzr_A:0.0000020000):0.2233650000	1mxr_A:0.4232100000):0.1041220000	3ee4_A:0.6848200000):0.0979991000	((1jk0_A:0.1772660000	(2uw2_A:0.0169050000	1w68_A:0.0504560000):0.1328320000):0.2172070000	(((2inc_B:0.3571160000	2inp_C:0.5455740000):0.2631400000	(1mty_D:0.6057850000	3dhg_A:0.3979510000):0.0784032000):0.0612093000	1mty_B:0.4987400000):0.3868560000):0.1691290000):0.2091030000	(((2uw1_A:0.0000010000	2uw1_B:0.0000010000):0.0674722000	1afr_A:0.0371130000):0.3995410000	1za0_A:0.4398500000):0.1970170000):0.0485789000):0.5133250000):0.1040240000	1nfv_A:0.1318900000):0.2474720000):0.1216630000):0.0078930200	1n1q_A:0.0841080000);
(1ji5_A:0.0696870000	1jig_A:0.0483240000	(1n1q_A:0.1357020000	((2chp_A:0.1210730000	((((1dps_A:0.0000010000	1jts_A:0.0000010000):0.1646080000	1o9r_A:0.1259080000):0.0661109000	1uvh_A:0.3284190000):0.0420031000	(1tjo_A:0.0000020000	1tk6_A:0.0000020000):0.1614920000):0.1819050000):0.0367530000	(((1qgh_A:0.1425320000	2ux1_A:0.1000420000):0.0768392000	(1ji4_A:0.0853990000	2fjc_A:0.0696280000):0.0441420000):0.0727137000	(((((2fzf_A:0.5128480000	(1lko_A:0.3347600000	(1yuz_A:0.4608200000	3qhb_A:0.5423990000):0.0834293000):0.1034240000):0.1870220000	((((((((1lb3_A:0.0109670000	1z6o_A:0.3903830000):0.0266651000	2za7_A:0.0646240000):0.0239254000	(1bg7_A:0.0089700000	1r03_A:0.0509680000):0.0164010000):0.1475070000	1z6o_M:0.3317150000):0.1280410000	(2jd7_A:0.1037820000	1vlg_A:0.1188210000):0.0173796000):0.0142590000	1krq_A:0.1105690000):0.0213417000	3e6s_A:0.1793410000):0.0807647000	1eum_A:0.0551760000):0.1017400000):0.0835455000	(((1bcf_A:0.0000010000	3e1q_A:0.0000010000):0.0314376000	2fkz_A:0.0310070000):0.0021360700	1jgc_A:0.0117530000):0.1470910000):0.1053100000	1nfv_A:0.1769300000):0.1790870000	(2vzb_A:0.2590570000	(1otk_A:0.8681550000	(((((((1oqu_A:0.0284580000	1r2f_A:0.0638000000):0.0106784000	1uzr_A:0.0000020000):0.2082860000	1mxr_A:0.4854940000):0.2476010000	3ee4_A:0.5252000000):0.2708220000	(1jk0_A:0.2749850000	(2uw2_A:0.0211360000	1w68_A:0.0292220000):0.1149060000):0.2414870000):0.1694810000	(((2uw1_A:0.0000010000	2uw1_B:0.0000010000):0.0330179000	1afr_A:0.0705120000):0.2657330000	1za0_A:0.4460180000):0.2010520000):0.1148910000	(((2inc_B:0.4222990000	(2inp_C:0.4564480000	1mty_B:0.4661530000):0.1988070000):0.2199150000	3dhg_A:0.5401590000):0.0654288000	1mty_D:0.3720710000):0.4362150000):0.4686250000):0.4544790000):0.0800588000):0.0000023593):0.0000020152):0.0630894000):0.0160229000);
(1ji5_A:0.0493540000	((1jig_A:0.0393960000	((2chp_A:0.0399030000	((((1dps_A:0.0000010000	1jts_A:0.0000010000):0.1666430000	1o9r_A:0.1156440000):0.1251500000	1uvh_A:0.3021090000):0.1502910000	(1tjo_A:0.0000020000	1tk6_A:0.0000020000):0.1790970000):0.0965817000):0.0730070000	(1ji4_A:0.1249870000	2fjc_A:0.1134110000):0.0732715000):0.0365645000):0.0013114300	1n1q_A:0.0510480000):0.0198589000	(((1qgh_A:0.1540290000	2ux1_A:0.1988890000):0.0601689000	(2vzb_A:0.2847510000	(1otk_A:1.0012220000	((((((1oqu_A:0.0330170000	1r2f_A:0.1043670000):0.0328935000	1uzr_A:0.0000020000):0.3224890000	1mxr_A:0.3616240000):0.1736920000	3ee4_A:0.4883040000):0.0587268000	(1jk0_A:0.2258220000	(2uw2_A:0.0015740000	1w68_A:0.0538760000):0.1144040000):0.2903250000):0.2708320000	((((((2inc_B:0.4523760000	2inp_C:0.5447110000):0.2227350000	1mty_B:0.6127530000):0.1451750000	3dhg_A:0.4846650000):0.0904113000	1mty_D:0.3862750000):0.1976170000	1za0_A:0.6590050000):0.1544740000	((2uw1_A:0.0000010000	2uw1_B:0.0000010000):0.0651935000	1afr_A:0.0816390000):0.3382740000):0.0000023955):0.1558460000):0.6640070000):0.0861718000):0.0341276000	((((2fzf_A:0.6335610000	((1lko_A:0.1796830000	1yuz_A:0.3276720000):0.0402167000	3qhb_A:0.5534790000):0.2216560000):0.0165635000	(((((((1lb3_A:0.0270750000	2za7_A:0.0123690000):0.0275718000	1z6o_A:0.3947230000):0.0135567000	(1bg7_A:0.0486140000	1r03_A:0.0570760000):0.0279500000):0.0808750000	1z6o_M:0.2126680000):0.1040220000	(2jd7_A:0.0636950000	1vlg_A:0.0762980000):0.0650386000):0.0414815000	(1krq_A:0.0795130000	3e6s_A:0.2568840000):0.0482491000):0.0392158000	1eum_A:0.0132610000):0.1343570000):0.1798590000	(((1bcf_A:0.0000010000	3e1q_A:0.0000010000):0.0383200000	2fkz_A:0.0458960000):0.0340406000	1jgc_A:0.0591540000):0.1226580000):0.0686908000	1nfv_A:0.1892910000):0.2400510000):0.0738640000);
(1ji5_A:0.0933470000	(1jig_A:0.0137240000	1n1q_A:0.0830180000):0.0000023909	(((2chp_A:0.1264940000	((((1dps_A:0.0000010000	1jts_A:0.0000010000):0.1868800000	1o9r_A:0.0473810000):0.0462887000	1uvh_A:0.3226660000):0.1363590000	(1tjo_A:0.0000020000	1tk6_A:0.0000020000):0.1127980000):0.2670560000):0.0354906000	(1ji4_A:0.0902160000	2fjc_A:0.1257020000):0.0298589000):0.0294120000	(((1qgh_A:0.2022900000	2ux1_A:0.0753160000):0.1159720000	(2vzb_A:0.1456920000	(1otk_A:0.8405540000	(((((((1oqu_A:0.0523540000	1r2f_A:0.0770640000):0.0200920000	1uzr_A:0.0000020000):0.2005100000	1mxr_A:0.3844420000):0.2539840000	3ee4_A:0.4851730000):0.0621018000	(1jk0_A:0.1457110000	(2uw2_A:0.0376230000	1w68_A:0.0546800000):0.1621130000):0.1757480000):0.4029570000	((((2inc_B:0.5356360000	(2inp_C:0.4211480000	1mty_B:0.5635020000):0.0809615000):0.2207410000	1mty_D:0.5194080000):0.0595554000	3dhg_A:0.3559070000):0.4821470000	1za0_A:0.4523130000):0.1141950000):0.0186887000	((2uw1_A:0.0000010000	2uw1_B:0.0000010000):0.0327673000	1afr_A:0.0977050000):0.3590050000):0.0892275000):0.7644630000):0.0439016000):0.0000027297	((((((2fzf_A:0.3924750000	1yuz_A:0.3616200000):0.1260140000	(1lko_A:0.2432180000	3qhb_A:0.4387920000):0.0823130000):0.1490660000	((((((((1lb3_A:0.0273690000	2za7_A:0.0242890000):0.0883408000	1bg7_A:0.0114490000):0.0073574300	(1z6o_A:0.3621160000	1z6o_M:0.2266900000):0.1485150000):0.0535585000	1r03_A:0.0167550000):0.1586780000	1krq_A:0.0574370000):0.0437642000	3e6s_A:0.2010730000):0.0079568200	(2jd7_A:0.0750730000	1vlg_A:0.0700000000):0.0407898000):0.0398153000	1eum_A:0.0265070000):0.1204370000):0.1589070000	1jgc_A:0.0133910000):0.0497958000	((1bcf_A:0.0000010000	3e1q_A:0.0000010000):0.0637536000	2fkz_A:0.0315790000):0.0090678500):0.1489530000	1nfv_A:0.2339860000):0.2607620000):0.0323654000):0.0720388000);
(1ji5_A:0.0609810000	((1jig_A:0.0290100000	((2chp_A:0.0975540000	((((1dps_A:0.0000010000	1jts_A:0.0000010000):0.1130910000	1o9r_A:0.1236800000):0.0693122000	1uvh_A:0.2887810000):0.1079640000	(1tjo_A:0.0000010000	1tk6_A:0.0000010000):0.1610870000):0.2279990000):0.0702454000	(1ji4_A:0.1383350000	2fjc_A:0.1266470000):0.0426351000):0.0291674000):0.0362102000	1n1q_A:0.0427380000):0.0716943000	((1qgh_A:0.0891890000	2ux1_A:0.2293790000):0.0976292000	(((((2fzf_A:0.6479860000	(1lko_A:0.2041470000	(1yuz_A:0.5427570000	3qhb_A:0.5533280000):0.0740887000):0.1697490000):0.2793890000	((((1lb3_A:0.0226020000	2za7_A:0.0324420000):0.0314400000	(1bg7_A:0.0206170000	1r03_A:0.0401080000):0.0074889900):0.0334484000	(1z6o_A:0.3212060000	1z6o_M:0.2057630000):0.0701738000):0.1541530000	((1eum_A:0.0253900000	(1krq_A:0.0828860000	3e6s_A:0.1957130000):0.0225180000):0.0514876000	(2jd7_A:0.1035130000	1vlg_A:0.0689550000):0.0548527000):0.0023829600):0.0977549000):0.0852326000	(((1bcf_A:0.0000010000	3e1q_A:0.0000010000):0.0421479000	2fkz_A:0.0698720000):0.0233346000	1jgc_A:0.0343340000):0.0668538000):0.1195070000	1nfv_A:0.2177410000):0.2763120000	(2vzb_A:0.2067570000	(1otk_A:0.9312690000	(((((((1oqu_A:0.0424040000	1r2f_A:0.0486500000):0.0071097600	1uzr_A:0.0000020000):0.1260130000	1mxr_A:0.4787870000):0.1490570000	3ee4_A:0.4651310000):0.0723544000	(1jk0_A:0.1196860000	(2uw2_A:0.0128310000	1w68_A:0.0242480000):0.2025640000):0.2663940000):0.3119860000	(((2uw1_A:0.0000010000	2uw1_B:0.0000010000):0.1287270000	1afr_A:0.0175800000):0.3410920000	1za0_A:0.5766050000):0.2493860000):0.1306860000	(((2inc_B:0.3462870000	2inp_C:0.5475160000):0.2126860000	(1mty_B:0.6568090000	3dhg_A:0.5288150000):0.0913983000):0.1141360000	1mty_D:0.4712570000):0.2894090000):0.2850650000):0.6492720000):0.0831943000):0.0436652000):0.0452948000);
(1ji5_A:0.1486180000	1jig_A:0.0415570000	(1n1q_A:0.0748880000	((((2chp_A:0.1250840000	((((1dps_A:0.0000010000	1jts_A:0.0000010000):0.1194120000	1o9r_A:0.0256670000):0.1553400000	1uvh_A:0.1900300000):0.1837730000	(1tjo_A:0.0000020000	1tk6_A:0.0000020000):0.1445120000):0.1513230000):0.0999449000	2fjc_A:0.1154530000):0.0334031000	1ji4_A:0.0597640000):0.0402076000	(((1qgh_A:0.1358120000	2ux1_A:0.1073830000):0.0585777000	((((((2fzf_A:0.4576640000	((1lko_A:0.2003200000	1yuz_A:0.2572000000):0.0886890000	3qhb_A:0.3632560000):0.1835380000):0.1005110000	((((((((1lb3_A:0.0655300000	2za7_A:0.0328100000):0.0618364000	1z6o_A:0.4744590000):0.0098087300	(1bg7_A:0.0257830000	1r03_A:0.0217450000):0.0184625000):0.1051690000	1z6o_M:0.2722180000):0.1529710000	(1krq_A:0.1249760000	2jd7_A:0.0762750000):0.0199702000):0.0330770000	3e6s_A:0.3468160000):0.0077087900	1vlg_A:0.0742980000):0.0762559000	1eum_A:0.0844510000):0.0682229000):0.1812990000	1jgc_A:0.0070810000):0.0651404000	(1bcf_A:0.0000010000	3e1q_A:0.0000010000):0.0486642000):0.0390274000	2fkz_A:0.0069430000):0.0945759000	1nfv_A:0.1865650000):0.3234890000):0.0000028897	(2vzb_A:0.1836450000	(1otk_A:0.6184780000	(((((((1oqu_A:0.0296060000	1r2f_A:0.0709700000):0.0090113300	1uzr_A:0.0000020000):0.2909310000	1mxr_A:0.2779020000):0.1471730000	(1jk0_A:0.2599800000	(2uw2_A:0.0163410000	1w68_A:0.0662340000):0.2197460000):0.2592250000):0.1162090000	3ee4_A:0.3175720000):0.5438240000	((2uw1_A:0.0000010000	2uw1_B:0.0000010000):0.0141763000	1afr_A:0.0649050000):0.3323940000):0.0060429100	(((((2inc_B:0.4054300000	2inp_C:0.2807330000):0.1120400000	1mty_B:0.5063430000):0.1939580000	3dhg_A:0.4477990000):0.0968677000	1mty_D:0.2639550000):0.2919970000	1za0_A:0.4874880000):0.1955630000):0.3810920000):0.5827420000):0.0630436000):0.0467552000):0.0636556000):0.0141097000);
(1ji5_A:0.1054450000	1jig_A:0.0559620000	(1n1q_A:0.0631690000	((2chp_A:0.1005200000	(((((1qgh_A:0.1472540000	2ux1_A:0.2173260000):0.0927692000	2fjc_A:0.1063790000):0.0825698000	1ji4_A:0.1036780000):0.0413435000	(((2fzf_A:0.3799260000	((1lko_A:0.0364100000	3qhb_A:0.6358460000):0.1834230000	1yuz_A:0.4696400000):0.0781462000):0.2828880000	1nfv_A:0.0960950000):0.0688738000	((((1bcf_A:0.0000010000	3e1q_A:0.0000010000):0.1489980000	2fkz_A:0.0000020000):0.0195642000	1jgc_A:0.0936060000):0.1112310000	(((((1lb3_A:0.0314120000	2za7_A:0.0467680000):0.0214129000	(1bg7_A:0.0155480000	1r03_A:0.0503860000):0.0175169000):0.0235378000	(1z6o_A:0.3073780000	1z6o_M:0.2379190000):0.0999457000):0.1386000000	(1eum_A:0.0927650000	(1krq_A:0.1118010000	3e6s_A:0.2072660000):0.0508149000):0.0397629000):0.0000024667	(2jd7_A:0.1424040000	1vlg_A:0.1348090000):0.0282595000):0.2216500000):0.1915120000):0.2011410000):0.0011901200	(2vzb_A:0.2344300000	(1otk_A:0.3506740000	(((((((1oqu_A:0.0663240000	1r2f_A:0.0604100000):0.0235518000	1uzr_A:0.0000020000):0.1880830000	1mxr_A:0.4532750000):0.0840509000	(1jk0_A:0.1227010000	(2uw2_A:0.0248400000	1w68_A:0.0282470000):0.0741165000):0.3135400000):0.1523050000	3ee4_A:0.5527230000):0.2385890000	(((2uw1_A:0.0000010000	2uw1_B:0.0000010000):0.0334276000	1afr_A:0.0638680000):0.3076280000	1za0_A:0.3436230000):0.1499990000):0.2274760000	(((2inc_B:0.4492330000	3dhg_A:0.3950960000):0.1411560000	1mty_D:0.3902370000):0.1253220000	(2inp_C:0.6532220000	1mty_B:0.4210750000):0.1016450000):0.5369510000):0.1680110000):0.8170980000):0.2194730000):0.0229826000):0.0457191000	((((1dps_A:0.0000010000	1jts_A:0.0000010000):0.1895320000	1o9r_A:0.1555310000):0.0635414000	1uvh_A:0.2965180000):0.1207710000	(1tjo_A:0.0000010000	1tk6_A:0.0000010000):0.1349730000):0.1230870000):0.0343333000):0.0230570000);
(1ji5_A:0.0545370000	(1jig_A:0.0248140000	(((2chp_A:0.1450260000	((((1dps_A:0.0000010000	1jts_A:0.0000010000):0.1381390000	1o9r_A:0.1190200000):0.1495140000	1uvh_A:0.3759890000):0.1272630000	(1tjo_A:0.0000020000	1tk6_A:0.0000020000):0.1164620000):0.2271970000):0.0633170000	(1ji4_A:0.1348350000	2fjc_A:0.1205780000):0.0503598000):0.0166582000	(((1qgh_A:0.1825490000	2ux1_A:0.2174860000):0.0865529000	2vzb_A:0.3949480000):0.0108692000	(((((((2fzf_A:0.5846260000	1yuz_A:0.4203380000):0.1108970000	1lko_A:0.2303080000):0.1302740000	3qhb_A:0.4510220000):0.0827088000	((((((1lb3_A:0.0365420000	2za7_A:0.0614320000):0.0633510000	(1bg7_A:0.0294920000	1r03_A:0.0314180000):0.0288154000):0.0594819000	(1z6o_A:0.4871940000	1z6o_M:0.2333940000):0.0883549000):0.1432640000	(2jd7_A:0.0799380000	1vlg_A:0.1282810000):0.0281276000):0.0109114000	(1krq_A:0.0823650000	3e6s_A:0.1591730000):0.0280315000):0.0706579000	1eum_A:0.0332500000):0.1439780000):0.1083040000	(((1bcf_A:0.0000010000	3e1q_A:0.0000010000):0.0452057000	2fkz_A:0.0460170000):0.0130015000	1jgc_A:0.0650900000):0.1300530000):0.1536650000	1nfv_A:0.1645490000):0.1014040000	(1otk_A:0.6971470000	(((((((1oqu_A:0.0540440000	1r2f_A:0.0858060000):0.0167862000	1uzr_A:0.0000020000):0.3539720000	1mxr_A:0.3052750000):0.1118170000	3ee4_A:0.4560890000):0.0948366000	(1jk0_A:0.2035260000	(2uw2_A:0.0037110000	1w68_A:0.0531660000):0.1615950000):0.3018860000):0.3503550000	((2uw1_A:0.0000010000	2uw1_B:0.0000010000):0.0716710000	1afr_A:0.0795360000):0.3536430000):0.0000026932	((((2inc_B:0.4602510000	(2inp_C:0.4623980000	1mty_B:0.4084420000):0.1340610000):0.1613800000	3dhg_A:0.3950900000):0.0888329000	1mty_D:0.4928370000):0.3461480000	1za0_A:0.3273970000):0.1707350000):0.2524770000):0.6616830000):0.1038900000):0.0336914000):0.0732851000):0.0220333000	1n1q_A:0.1421730000);
(1ji5_A:0.0672210000	1jig_A:0.0197870000	(1n1q_A:0.1209660000	(((2chp_A:0.0794780000	(1ji4_A:0.1131410000	2fjc_A:0.1422200000):0.0495593000):0.0085436600	((((1dps_A:0.0000010000	1jts_A:0.0000010000):0.1750190000	1o9r_A:0.1679360000):0.0718345000	1uvh_A:0.3303790000):0.1646770000	(1tjo_A:0.0000020000	1tk6_A:0.0000020000):0.1559410000):0.2061360000):0.0298969000	(((1qgh_A:0.1467530000	2ux1_A:0.0838680000):0.1877050000	(2vzb_A:0.1535120000	(1otk_A:0.6396110000	((((((((1oqu_A:0.0589220000	1r2f_A:0.0546380000):0.0629677000	1uzr_A:0.0000020000):0.2882030000	1mxr_A:0.3163980000):0.1912470000	3ee4_A:0.5805490000):0.0380400000	(1jk0_A:0.2190930000	(2uw2_A:0.0205050000	1w68_A:0.0671190000):0.1094700000):0.1840430000):0.2391280000	((2uw1_A:0.0000010000	2uw1_B:0.0000010000):0.0919495000	1afr_A:0.0000030000):0.5067730000):0.0936028000	1za0_A:0.6791010000):0.1281050000	(((2inc_B:0.5455420000	2inp_C:0.5270750000):0.2920510000	(1mty_B:0.4958880000	3dhg_A:0.3804110000):0.0877266000):0.1195140000	1mty_D:0.4742910000):0.2419650000):0.3983900000):0.5234440000):0.1315080000):0.0141900000	((((2fzf_A:0.5487890000	(1lko_A:0.2983210000	(1yuz_A:0.3092110000	3qhb_A:0.3845740000):0.0649134000):0.1449560000):0.2069150000	((((1lb3_A:0.0258420000	2za7_A:0.0676730000):0.0879629000	(1bg7_A:0.0095430000	(1r03_A:0.0000030000	1z6o_A:0.4571830000):0.0374498000):0.0166051000):0.0671520000	1z6o_M:0.3236210000):0.0657125000	((1eum_A:0.0561300000	(1krq_A:0.0515960000	3e6s_A:0.1594690000):0.0371371000):0.0601263000	(2jd7_A:0.0121250000	1vlg_A:0.1119990000):0.0406178000):0.0000020833):0.1349490000):0.0956114000	(((1bcf_A:0.0000010000	3e1q_A:0.0000010000):0.0522283000	2fkz_A:0.0591940000):0.0276345000	1jgc_A:0.0515070000):0.1026380000):0.1733050000	1nfv_A:0.2123250000):0.1778760000):0.0109591000):0.0793581000):0.0059552800);
(1ji5_A:0.0439860000	((1jig_A:0.0218200000	((2chp_A:0.1539450000	((((1dps_A:0.0000010000	1jts_A:0.0000010000):0.1677800000	1o9r_A:0.1079720000):0.1298360000	1uvh_A:0.2484040000):0.0622593000	(1tjo_A:0.0000020000	1tk6_A:0.0000020000):0.2983590000):0.0733558000):0.0589997000	(1ji4_A:0.1107180000	2fjc_A:0.0992880000):0.0301596000):0.0534263000):0.0168383000	1n1q_A:0.1078340000):0.0725984000	(((1qgh_A:0.0596590000	2ux1_A:0.1463840000):0.0724573000	(2vzb_A:0.1867950000	(1otk_A:0.8098240000	((((((1oqu_A:0.0791930000	1r2f_A:0.0656920000):0.0257255000	1uzr_A:0.0000020000):0.2523660000	(1mxr_A:0.3478510000	(1jk0_A:0.0650810000	(2uw2_A:0.0156390000	1w68_A:0.0703620000):0.3515390000):0.5915420000):0.0639776000):0.2843210000	3ee4_A:0.4982870000):0.3440960000	((2uw1_A:0.0000010000	2uw1_B:0.0000010000):0.1219300000	1afr_A:0.0287770000):0.2454540000):0.0025006700	((((2inc_B:0.2606770000	(2inp_C:0.3851620000	1mty_B:0.5854240000):0.1974820000):0.2493900000	3dhg_A:0.4649820000):0.2314900000	1mty_D:0.4764490000):0.1840350000	1za0_A:0.6382610000):0.3289070000):0.3549830000):0.7781270000):0.3368870000):0.0039000000	((((2fzf_A:0.5176120000	((1lko_A:0.2188720000	3qhb_A:0.4656740000):0.0621262000	1yuz_A:0.3152780000):0.1463400000):0.1398370000	(((((((1lb3_A:0.0509980000	2za7_A:0.0449210000):0.1282660000	(1bg7_A:0.0519630000	1r03_A:0.0201440000):0.0094178700):0.0270123000	(1z6o_A:0.3066540000	1z6o_M:0.2253380000):0.0698425000):0.1119080000	2jd7_A:0.0766980000):0.0000023584	1krq_A:0.1583770000):0.0592641000	(3e6s_A:0.2951200000	1vlg_A:0.0926190000):0.0000020027):0.0217602000	1eum_A:0.0915360000):0.0845917000):0.1310750000	(((1bcf_A:0.0000010000	3e1q_A:0.0000010000):0.0214773000	2fkz_A:0.0474850000):0.0261914000	1jgc_A:0.0775500000):0.1577430000):0.0243023000	1nfv_A:0.2052960000):0.1829650000):0.0775191000);
(1ji5_A:0.1235690000	1jig_A:0.0191750000	(1n1q_A:0.1123520000	(((2chp_A:0.1188010000	1ji4_A:0.0746590000):0.0175190000	(2fjc_A:0.0966110000	((((1dps_A:0.0000010000	1jts_A:0.0000010000):0.2796360000	1o9r_A:0.1344060000):0.1002910000	1uvh_A:0.2739570000):0.1963640000	(1tjo_A:0.0000020000	1tk6_A:0.0000020000):0.1680810000):0.1822890000):0.0342263000):0.0140618000	((1qgh_A:0.2274870000	2ux1_A:0.1474850000):0.0760483000	(((((2fzf_A:0.5880280000	((1lko_A:0.1182370000	3qhb_A:0.4675310000):0.1748480000	1yuz_A:0.3894110000):0.1123650000):0.1793320000	((((((1lb3_A:0.0314040000	2za7_A:0.0854830000):0.0278059000	1z6o_A:0.4399060000):0.0645126000	(1bg7_A:0.0335940000	1r03_A:0.0211890000):0.0092787100):0.1515590000	1z6o_M:0.3494560000):0.1250460000	((1krq_A:0.1253490000	3e6s_A:0.2684230000):0.0177258000	(2jd7_A:0.0822840000	1vlg_A:0.0930660000):0.0367544000):0.0127666000):0.0473179000	1eum_A:0.0000020000):0.1698980000):0.0531749000	(((1bcf_A:0.0000010000	3e1q_A:0.0000010000):0.0647186000	2fkz_A:0.0494030000):0.0182069000	1jgc_A:0.0462590000):0.1356610000):0.1348360000	1nfv_A:0.1397160000):0.1583530000	(2vzb_A:0.2974720000	(1otk_A:0.8241220000	(((((((1oqu_A:0.0581080000	1uzr_A:0.0000020000):0.0637510000	1r2f_A:0.0474880000):0.2110500000	1mxr_A:0.4572900000):0.0597203000	3ee4_A:0.6092630000):0.0320633000	(1jk0_A:0.1847980000	(2uw2_A:0.0183040000	1w68_A:0.0286100000):0.0478224000):0.3257210000):0.3819500000	(((2uw1_A:0.0000010000	2uw1_B:0.0000010000):0.0729133000	1afr_A:0.0615650000):0.3676040000	1za0_A:0.5793210000):0.2019750000):0.0693458000	((((2inc_B:0.4728620000	2inp_C:0.6449030000):0.1286430000	1mty_B:0.5848620000):0.1576200000	3dhg_A:0.5333280000):0.1718000000	1mty_D:0.4264850000):0.2224430000):0.0979672000):0.7768380000):0.1393650000):0.0369973000):0.0258669000):0.0885534000):0.0289062000);
(1ji5_A:0.0881510000	1jig_A:0.0497030000	(1n1q_A:0.0952430000	(((2chp_A:0.1447510000	((((1dps_A:0.0000010000	1jts_A:0.0000010000):0.1630280000	1o9r_A:0.0800110000):0.1524930000	1uvh_A:0.1801910000):0.0739466000	(1tjo_A:0.0000020000	1tk6_A:0.0000020000):0.2180720000):0.1328890000):0.0864979000	(1ji4_A:0.1005040000	2fjc_A:0.1248530000):0.0599386000):0.0374109000	(((1qgh_A:0.1232590000	2ux1_A:0.1393860000):0.0939177000	(2vzb_A:0.2853600000	(1otk_A:0.8654220000	(((((((1oqu_A:0.0633920000	1r2f_A:0.0786940000):0.0332853000	1uzr_A:0.0000020000):0.3048770000	1mxr_A:0.2502950000):0.0883746000	3ee4_A:0.5041270000):0.0876507000	(1jk0_A:0.1706830000	(2uw2_A:0.0340990000	1w68_A:0.0871730000):0.1653800000):0.3951010000):0.4680740000	((2uw1_A:0.0000010000	2uw1_B:0.0000010000):0.0826700000	1afr_A:0.0540610000):0.2686350000):0.0043643300	((((2inc_B:0.3836390000	2inp_C:0.5417560000):0.1667640000	1mty_B:0.3402870000):0.1949850000	(1mty_D:0.4142730000	3dhg_A:0.3407040000):0.1174210000):0.4551430000	1za0_A:0.3656190000):0.2423080000):0.0826473000):0.6305910000):0.0176703000):0.0196325000	((((2fzf_A:0.4945950000	((1lko_A:0.2342790000	3qhb_A:0.4299340000):0.1116130000	1yuz_A:0.4153530000):0.1275360000):0.3347680000	(((((((((1lb3_A:0.0609340000	2za7_A:0.0676150000):0.0699804000	1bg7_A:0.0247850000):0.0076795500	(1z6o_A:0.4315700000	1z6o_M:0.3488180000):0.0619769000):0.0575354000	1r03_A:0.0224070000):0.2451720000	1krq_A:0.0968430000):0.0134446000	2jd7_A:0.0693360000):0.0597602000	3e6s_A:0.3231190000):0.0036568700	1vlg_A:0.1382400000):0.0798454000	1eum_A:0.0113570000):0.0745407000):0.2059190000	(((1bcf_A:0.0000010000	3e1q_A:0.0000010000):0.0206783000	2fkz_A:0.0366040000):0.0312516000	1jgc_A:0.0904940000):0.0991732000):0.1451560000	1nfv_A:0.1323770000):0.2835220000):0.0218239000):0.0933065000):0.0109717000);
(1ji5_A:0.0582150000	(1jig_A:0.0564970000	((((2chp_A:0.1046860000	((((1dps_A:0.0000010000	1jts_A:0.0000010000):0.0637807000	1o9r_A:0.1284230000):0.1230790000	1uvh_A:0.3030960000):0.0897343000	(1tjo_A:0.0000010000	1tk6_A:0.0000010000):0.1888260000):0.0819970000):0.0196026000	2vzb_A:0.1665150000):0.0338690000	((((2fzf_A:0.3988350000	((1lko_A:0.1870060000	3qhb_A:0.6649460000):0.0319670000	1yuz_A:0.5077720000):0.1307120000):0.1736950000	((((1lb3_A:0.0489850000	2za7_A:0.0420560000):0.0611357000	(1bg7_A:0.0299140000	1r03_A:0.0374280000):0.0254569000):0.0198151000	(1z6o_A:0.3340010000	1z6o_M:0.2177440000):0.1093160000):0.1130930000	(((1eum_A:0.0308660000	3e6s_A:0.2558100000):0.0570863000	1krq_A:0.0930330000):0.0331355000	(2jd7_A:0.0464420000	1vlg_A:0.1289910000):0.0158307000):0.0827806000):0.1448360000):0.0894687000	(1otk_A:0.7186560000	((((((1oqu_A:0.0746670000	1r2f_A:0.0783470000):0.0475920000	1uzr_A:0.0000020000):0.2851540000	3ee4_A:0.6133360000):0.0653822000	1mxr_A:0.4182940000):0.1442390000	((1jk0_A:0.1427750000	(2uw2_A:0.0000020000	1w68_A:0.0705790000):0.2300360000):0.3508280000	(((2uw1_A:0.0000010000	2uw1_B:0.0000010000):0.0000025057	1afr_A:0.1526700000):0.2591890000	1za0_A:0.4752300000):0.2865550000):0.0477126000):0.1023010000	((((2inc_B:0.6315330000	2inp_C:0.4387210000):0.3538470000	1mty_B:0.3351800000):0.3297250000	3dhg_A:0.4556700000):0.0681673000	1mty_D:0.3484150000):0.3254540000):0.2588710000):0.4247160000):0.0625108000	((((1bcf_A:0.0000010000	3e1q_A:0.0000010000):0.0000026550	2fkz_A:0.0436880000):0.0318000000	1jgc_A:0.0303130000):0.1311240000	1nfv_A:0.2668140000):0.0600290000):0.2445190000):0.0223465000	(((1qgh_A:0.1501800000	2ux1_A:0.1658010000):0.0804257000	1ji4_A:0.0750530000):0.0855156000	2fjc_A:0.1170850000):0.0335621000):0.0919448000):0.0371345000	1n1q_A:0.1218120000);
(1ji5_A:0.0841570000	1jig_A:0.0369740000	(1n1q_A:0.0523720000	((((2chp_A:0.1310730000	((((1dps_A:0.0000010000	1jts_A:0.0000010000):0.1505070000	1o9r_A:0.1477770000):0.1558930000	1uvh_A:0.2586670000):0.1128220000	(1tjo_A:0.0000020000	1tk6_A:0.0000020000):0.1720660000):0.2113520000):0.0574792000	(((1qgh_A:0.1838420000	2ux1_A:0.1914650000):0.1771620000	1ji4_A:0.0878420000):0.0534505000	2fjc_A:0.1146690000):0.0426820000):0.0266572000	((((2fzf_A:0.5349940000	(1lko_A:0.1891560000	(1yuz_A:0.2865020000	3qhb_A:0.5347340000):0.0316989000):0.0968888000):0.2187060000	((((((1lb3_A:0.0338940000	2za7_A:0.0683800000):0.0558301000	(1bg7_A:0.0000030000	1r03_A:0.0426140000):0.0279768000):0.0412336000	(1z6o_A:0.2461470000	1z6o_M:0.2550150000):0.0964379000):0.1721690000	(2jd7_A:0.0679410000	1vlg_A:0.0946590000):0.0494063000):0.0559784000	(1krq_A:0.0774930000	3e6s_A:0.2305490000):0.0367172000):0.0560763000	1eum_A:0.0000020000):0.0694477000):0.1114580000	(((1bcf_A:0.0000010000	3e1q_A:0.0000010000):0.0448992000	2fkz_A:0.0908010000):0.0350285000	1jgc_A:0.0262590000):0.1401420000):0.0864142000	1nfv_A:0.2937770000):0.2310260000):0.0000026017	(2vzb_A:0.2021470000	(1otk_A:0.9274180000	(((((((1oqu_A:0.0657500000	1r2f_A:0.0622670000):0.0456968000	1uzr_A:0.0000020000):0.3421990000	1mxr_A:0.3817020000):0.1631970000	3ee4_A:0.4166080000):0.0656198000	(1jk0_A:0.1612210000	(2uw2_A:0.0134500000	1w68_A:0.0519900000):0.1877450000):0.3534490000):0.2844380000	(((2uw1_A:0.0000010000	2uw1_B:0.0000010000):0.0621346000	1afr_A:0.0527800000):0.2411630000	1za0_A:0.7802750000):0.0649518000):0.1845600000	((((2inc_B:0.5030710000	2inp_C:0.5016660000):0.2430510000	1mty_B:0.4365740000):0.2356230000	3dhg_A:0.4446390000):0.2809650000	1mty_D:0.2734450000):0.4237170000):0.1670410000):0.5420680000):0.1575760000):0.0620208000):0.0134028000);
(1ji5_A:0.0965520000	(1jig_A:0.0129010000	((((2chp_A:0.0517290000	(((((1dps_A:0.0000010000	1jts_A:0.0000010000):0.1910440000	1o9r_A:0.1036230000):0.0977903000	1uvh_A:0.1793840000):0.1425480000	(1tjo_A:0.0000010000	1tk6_A:0.0000010000):0.1275990000):0.2116230000	((((2fzf_A:0.2926670000	((1lko_A:0.2111760000	3qhb_A:0.4714640000):0.0933295000	1yuz_A:0.4095500000):0.1028550000):0.2535040000	(((((1lb3_A:0.0396550000	2za7_A:0.0530770000):0.0669428000	(1z6o_A:0.3567830000	1z6o_M:0.2694200000):0.1578360000):0.0560440000	1bg7_A:0.0000030000):0.0473288000	1r03_A:0.0052100000):0.1128970000	(((1eum_A:0.1006210000	1krq_A:0.0542430000):0.0480916000	2jd7_A:0.0626110000):0.0312297000	(3e6s_A:0.1760060000	1vlg_A:0.1095210000):0.0405636000):0.0237744000):0.0562549000):0.1329540000	(((1bcf_A:0.0000010000	3e1q_A:0.0000010000):0.0468856000	2fkz_A:0.0321380000):0.0208876000	1jgc_A:0.0536430000):0.0534234000):0.1726790000	1nfv_A:0.1980530000):0.1248450000):0.0367174000):0.0706414000	2fjc_A:0.0923480000):0.0324784000	((1qgh_A:0.1356360000	2ux1_A:0.0910770000):0.1153550000	1ji4_A:0.1114460000):0.0310750000):0.0310541000	(2vzb_A:0.0762440000	(1otk_A:0.6705420000	(((((((1oqu_A:0.0661110000	1r2f_A:0.0370000000):0.0388210000	1uzr_A:0.0000020000):0.1356330000	1mxr_A:0.3207350000):0.1664410000	(1jk0_A:0.1807520000	(2uw2_A:0.0197680000	1w68_A:0.0515310000):0.1873820000):0.2092820000):0.0569773000	3ee4_A:0.4763990000):0.3008810000	(((2uw1_A:0.0000010000	2uw1_B:0.0000010000):0.0000029996	1afr_A:0.1294930000):0.3305620000	1za0_A:0.6835860000):0.0887950000):0.0507324000	(((2inc_B:0.3914400000	2inp_C:0.4964910000):0.2670120000	1mty_B:0.4434620000):0.1273370000	(1mty_D:0.6576890000	3dhg_A:0.3752270000):0.1043480000):0.2978250000):0.1533970000):0.6634130000):0.1400590000):0.0481756000):0.0035593200	1n1q_A:0.1723750000);
(1ji5_A:0.0829680000	(1jig_A:0.0442240000	1n1q_A:0.0830570000):0.0000023257	(((2chp_A:0.0880040000	((((1dps_A:0.0000010000	1jts_A:0.0000010000):0.1491420000	1o9r_A:0.1154670000):0.1355120000	1uvh_A:0.1546180000):0.2010520000	(1tjo_A:0.0000020000	1tk6_A:0.0000020000):0.0987230000):0.1651980000):0.1189790000	(1ji4_A:0.0931930000	2fjc_A:0.1646040000):0.0539762000):0.0119730000	(((1qgh_A:0.1465380000	2ux1_A:0.1657970000):0.0930593000	2vzb_A:0.3132560000):0.0380750000	((((((2fzf_A:0.5491090000	((1lko_A:0.2711690000	1yuz_A:0.4605300000):0.1457450000	3qhb_A:0.5668080000):0.1646780000):0.3338620000	(((((((1lb3_A:0.0297750000	2za7_A:0.0269410000):0.0361803000	(1z6o_A:0.2852470000	1z6o_M:0.2691730000):0.0710584000):0.0422807000	(1bg7_A:0.0482210000	1r03_A:0.0000020000):0.0329513000):0.0618443000	1krq_A:0.0934520000):0.0142051000	2jd7_A:0.1148930000):0.0392140000	(3e6s_A:0.1646150000	1vlg_A:0.1014220000):0.0310352000):0.0416305000	1eum_A:0.0384710000):0.0000022668):0.1923630000	1jgc_A:0.0345990000):0.0300636000	((1bcf_A:0.0000010000	3e1q_A:0.0000010000):0.0231772000	2fkz_A:0.0383700000):0.0088231900):0.1797400000	1nfv_A:0.1093470000):0.2325050000	(1otk_A:0.7836860000	(((((((1oqu_A:0.0475350000	1r2f_A:0.0556000000):0.0175814000	1uzr_A:0.0000020000):0.2013010000	1mxr_A:0.3122420000):0.1923330000	(1jk0_A:0.1327010000	(2uw2_A:0.0101990000	1w68_A:0.0758310000):0.2176170000):0.4941370000):0.0512140000	3ee4_A:0.4233510000):0.3300130000	((2uw1_A:0.0000010000	2uw1_B:0.0000010000):0.0441095000	1afr_A:0.0538570000):0.3317920000):0.0000021104	(((((2inc_B:0.5012230000	2inp_C:0.4106210000):0.0830518000	1mty_B:0.4402630000):0.2691220000	3dhg_A:0.3377880000):0.1942590000	1mty_D:0.4160260000):0.2342880000	1za0_A:0.4598640000):0.1112060000):0.0728749000):0.5945170000):0.0490796000):0.0099973900):0.0767533000);
(1ji5_A:0.0253460000	1jig_A:0.0679750000	(1n1q_A:0.0863150000	(((2chp_A:0.1038100000	((((1dps_A:0.0000010000	1jts_A:0.0000010000):0.1738800000	1o9r_A:0.0619320000):0.1665250000	1uvh_A:0.1591630000):0.1609480000	(1tjo_A:0.0000020000	1tk6_A:0.0000020000):0.1572400000):0.2335690000):0.0709936000	(1ji4_A:0.0876400000	2fjc_A:0.0854190000):0.0895319000):0.0659278000	((1qgh_A:0.1277600000	2ux1_A:0.1588170000):0.1073560000	(((((((((2fzf_A:0.7072610000	2jd7_A:0.0215600000):0.0185515000	1vlg_A:0.1343290000):0.0718049000	((((1lb3_A:0.0271090000	2za7_A:0.0708920000):0.0483289000	(1z6o_A:0.2680670000	1z6o_M:0.2874680000):0.0632241000):0.0558475000	1bg7_A:0.0103950000):0.0369233000	1r03_A:0.0000020000):0.2248290000):0.0343071000	1krq_A:0.0362550000):0.0520849000	3e6s_A:0.2206720000):0.0343112000	1eum_A:0.0157560000):0.1883840000	(1lko_A:0.0799350000	(1yuz_A:0.5189830000	3qhb_A:0.6020500000):0.1634070000):0.2200430000):0.1450020000	((((1bcf_A:0.0000010000	3e1q_A:0.0000010000):0.0135551000	2fkz_A:0.0117220000):0.0339060000	1jgc_A:0.0370580000):0.0978884000	1nfv_A:0.2964020000):0.0531760000):0.2010230000	(2vzb_A:0.2961400000	(1otk_A:1.1128090000	(((((((1oqu_A:0.0655920000	1uzr_A:0.0000020000):0.0741901000	1r2f_A:0.0151280000):0.2713610000	1mxr_A:0.3172810000):0.1867270000	(1jk0_A:0.1848550000	(2uw2_A:0.0000020000	1w68_A:0.0863720000):0.1408160000):0.2717750000):0.1304210000	3ee4_A:0.4763290000):0.2235590000	((2uw1_A:0.0000010000	2uw1_B:0.0000010000):0.0180655000	1afr_A:0.0419690000):0.4081950000):0.0265454000	((((2inc_B:0.2825060000	(2inp_C:0.2634460000	1mty_B:0.6031980000):0.2330290000):0.2813150000	3dhg_A:0.1994320000):0.1814320000	1mty_D:0.3768600000):0.3532730000	1za0_A:0.6581050000):0.1156450000):0.2274550000):0.5919500000):0.0492762000):0.0188345000):0.0168607000):0.0244809000):0.0517153000);
(1ji5_A:0.0766580000	1jig_A:0.0303210000	(1n1q_A:0.1342530000	(((2chp_A:0.0932640000	((((1dps_A:0.0000010000	1jts_A:0.0000010000):0.1718540000	1o9r_A:0.1162590000):0.1323770000	1uvh_A:0.3040440000):0.1083780000	(1tjo_A:0.0000010000	1tk6_A:0.0000010000):0.1446020000):0.1343620000):0.0484278000	(1ji4_A:0.1270280000	2fjc_A:0.1231580000):0.0604750000):0.0172554000	((1qgh_A:0.2065500000	2ux1_A:0.2251540000):0.0957457000	(((((2fzf_A:0.6460920000	(1lko_A:0.2184290000	(1yuz_A:0.3258160000	3qhb_A:0.6200600000):0.0587077000):0.1066010000):0.1628190000	(((((((1lb3_A:0.0000020000	1z6o_A:0.3320210000):0.0318554000	2za7_A:0.0385220000):0.0849971000	(1bg7_A:0.0054270000	1z6o_M:0.3022690000):0.0192874000):0.0489707000	1r03_A:0.0000020000):0.0084059500	(1otk_A:0.6392860000	(((((((1oqu_A:0.0653140000	1uzr_A:0.0000020000):0.0318076000	1r2f_A:0.0521960000):0.1294640000	3ee4_A:0.6554150000):0.0821649000	1mxr_A:0.4051500000):0.0568415000	(1jk0_A:0.2500740000	(2uw2_A:0.0113040000	1w68_A:0.0455480000):0.1258140000):0.2174260000):0.2498080000	(((2uw1_A:0.0000010000	2uw1_B:0.0000010000):0.0808255000	1afr_A:0.0486100000):0.3499280000	1za0_A:0.4036880000):0.2320370000):0.1373450000	(((2inc_B:0.5007520000	2inp_C:0.3100280000):0.1635590000	1mty_B:0.5654080000):0.2526600000	(1mty_D:0.4779140000	3dhg_A:0.4075690000):0.0819204000):0.1810850000):0.1865700000):0.5042080000):0.1760120000	3e6s_A:0.1820970000):0.0825736000	(1eum_A:0.0528540000	(1krq_A:0.0801290000	(2jd7_A:0.0748230000	1vlg_A:0.1090100000):0.0498193000):0.0112732000):0.0569342000):0.0000028686):0.2230070000	(((1bcf_A:0.0000010000	3e1q_A:0.0000010000):0.0403869000	2fkz_A:0.0378480000):0.0362891000	1jgc_A:0.0212980000):0.0631134000):0.1363700000	1nfv_A:0.1448710000):0.2795170000	2vzb_A:0.2941460000):0.0062187800):0.0052793700):0.0476251000):0.0129722000);
(1ji5_A:0.0771480000	1jig_A:0.0659410000	(1n1q_A:0.0924110000	((((2chp_A:0.1189360000	((((1dps_A:0.0000010000	1jts_A:0.0000010000):0.1764220000	1o9r_A:0.1387420000):0.1220830000	1uvh_A:0.2364020000):0.0809698000	(1tjo_A:0.0000020000	1tk6_A:0.0000020000):0.1445590000):0.1479150000):0.0643747000	(1ji4_A:0.0948660000	2fjc_A:0.0644790000):0.0519370000):0.0231382000	((((2fzf_A:0.3866490000	((1lko_A:0.1533220000	3qhb_A:0.5887040000):0.0952631000	1yuz_A:0.4687460000):0.1378020000):0.2194220000	((((((1lb3_A:0.0094020000	2za7_A:0.0652250000):0.1067650000	(1bg7_A:0.0000030000	(1r03_A:0.0073270000	1z6o_A:0.4593280000):0.0560244000):0.0148824000):0.1226180000	1z6o_M:0.1981870000):0.0863661000	(2jd7_A:0.0922500000	1vlg_A:0.1393640000):0.0304406000):0.0247954000	(1krq_A:0.0653750000	3e6s_A:0.2470560000):0.0491283000):0.0737640000	1eum_A:0.0245860000):0.0972328000):0.1050400000	(((1bcf_A:0.0000010000	3e1q_A:0.0000010000):0.0575713000	2fkz_A:0.0359190000):0.0165191000	1jgc_A:0.0816630000):0.1415050000):0.1196630000	1nfv_A:0.1374600000):0.1652910000):0.0000023039	((1qgh_A:0.1437700000	2ux1_A:0.1206040000):0.0743632000	(2vzb_A:0.2889390000	(1otk_A:0.5870480000	((((((((1oqu_A:0.0947290000	1uzr_A:0.0000030000):0.0753164000	1r2f_A:0.0452900000):0.2774070000	1mxr_A:0.3831220000):0.1721440000	3ee4_A:0.3715380000):0.0864305000	(1jk0_A:0.2503830000	(2uw2_A:0.0198630000	1w68_A:0.0369810000):0.1029440000):0.3472720000):0.2284060000	(((2inc_B:0.3828270000	2inp_C:0.3282560000):0.2678360000	1mty_B:0.3007440000):0.1672530000	(1mty_D:0.3781850000	3dhg_A:0.3565430000):0.1080550000):0.3204310000):0.1678340000	((2uw1_A:0.0000010000	2uw1_B:0.0000010000):0.0688694000	1afr_A:0.0867890000):0.3693340000):0.0267943000	1za0_A:0.3979800000):0.2547760000):0.6454880000):0.1425340000):0.0260984000):0.0567168000):0.0259513000);
(1ji5_A:0.0928160000	1jig_A:0.0623960000	(1n1q_A:0.1435180000	(((((2chp_A:0.1604980000	(2ux1_A:0.2285210000	((((1dps_A:0.0000010000	1jts_A:0.0000010000):0.1693950000	1o9r_A:0.0702430000):0.0925044000	1uvh_A:0.2895790000):0.0924854000	(1tjo_A:0.0000020000	1tk6_A:0.0000020000):0.1156700000):0.1522530000):0.0650423000):0.0104485000	(((((2fzf_A:0.6106210000	((1lko_A:0.1872120000	3qhb_A:0.4354070000):0.0795991000	1yuz_A:0.6530240000):0.0357447000):0.2540510000	((((((1lb3_A:0.0529840000	2za7_A:0.0669700000):0.1258390000	1r03_A:0.0192980000):0.0112748000	(1bg7_A:0.0070480000	(1z6o_A:0.4408200000	1z6o_M:0.2262120000):0.1651500000):0.0248799000):0.1826760000	(2jd7_A:0.0487840000	1vlg_A:0.1117700000):0.0331228000):0.0416743000	(1krq_A:0.1260520000	3e6s_A:0.2038890000):0.0279965000):0.0672933000	1eum_A:0.0141020000):0.2571550000):0.0409952000	(((1bcf_A:0.0000010000	3e1q_A:0.0000010000):0.0603350000	2fkz_A:0.0499730000):0.0225159000	1jgc_A:0.0696300000):0.1511030000):0.0670586000	1nfv_A:0.2791550000):0.0658756000	(1otk_A:0.6594170000	((((((1oqu_A:0.0346970000	1r2f_A:0.0649120000):0.0233333000	1uzr_A:0.0000020000):0.3035570000	1mxr_A:0.5091060000):0.1176480000	3ee4_A:0.4636900000):0.1535440000	((1jk0_A:0.1205830000	(2uw2_A:0.0422130000	1w68_A:0.0118440000):0.0791001000):0.4335480000	(((2inc_B:0.6059750000	2inp_C:0.4810500000):0.1964620000	1mty_B:0.3182310000):0.1771020000	(1mty_D:0.4471100000	3dhg_A:0.4641660000):0.0681865000):0.3953750000):0.2110310000):0.2127360000	(((2uw1_A:0.0000010000	2uw1_B:0.0000010000):0.0616390000	1afr_A:0.0510150000):0.3394120000	1za0_A:0.4060890000):0.1486160000):0.2882590000):0.4285560000):0.2335020000):0.0185167000	(1qgh_A:0.1724490000	2vzb_A:0.1472030000):0.1213820000):0.0407243000	2fjc_A:0.1613670000):0.0412513000	1ji4_A:0.1541030000):0.0366971000):0.0172273000);
(1ji5_A:0.0000020000	(((1jig_A:0.0372950000	((2chp_A:0.0639470000	((((1dps_A:0.0000010000	1jts_A:0.0000010000):0.1452800000	1o9r_A:0.1305800000):0.0668511000	1uvh_A:0.2526630000):0.1486920000	(1tjo_A:0.0000020000	1tk6_A:0.0000020000):0.1052720000):0.2108690000):0.1137820000	(1ji4_A:0.1424230000	2fjc_A:0.1634940000):0.0115871000):0.0419339000):0.0345318000	1n1q_A:0.1418840000):0.0208573000	((((2fzf_A:0.6192700000	((1lko_A:0.1805580000	3qhb_A:0.5902650000):0.0654445000	1yuz_A:0.3079460000):0.1310950000):0.0889855000	(((((((1lb3_A:0.0513220000	2za7_A:0.0628620000):0.0113533000	(1z6o_A:0.2410180000	1z6o_M:0.2552550000):0.1055400000):0.0069851300	(1bg7_A:0.0502000000	1r03_A:0.0020380000):0.0167602000):0.1617990000	(2jd7_A:0.0546490000	1vlg_A:0.0863090000):0.0396285000):0.0166248000	1krq_A:0.0613860000):0.0096142200	3e6s_A:0.1823720000):0.0328995000	1eum_A:0.0000020000):0.0951883000):0.1158630000	(((1bcf_A:0.0000010000	3e1q_A:0.0000010000):0.0385835000	2fkz_A:0.0693240000):0.0424616000	1jgc_A:0.0642030000):0.0987332000):0.1106520000	1nfv_A:0.2126800000):0.3074660000):0.0603065000	((1qgh_A:0.0631620000	2ux1_A:0.1975820000):0.1494620000	(2vzb_A:0.1857870000	(((1otk_A:1.2848710000	((((2inc_B:0.4338360000	(2inp_C:0.5493800000	1mty_B:0.5805750000):0.0783277000):0.3560100000	3dhg_A:0.3803720000):0.0994974000	1mty_D:0.5742690000):0.1924040000	1za0_A:0.5583000000):0.1558640000):0.0000021424	((2uw1_A:0.0000010000	2uw1_B:0.0000010000):0.0256668000	1afr_A:0.0543530000):0.2978200000):0.1949750000	(((((1oqu_A:0.0902840000	1uzr_A:0.0000020000):0.0294385000	1r2f_A:0.0550430000):0.1842210000	1mxr_A:0.3030330000):0.2322870000	(1jk0_A:0.2374950000	(2uw2_A:0.0111100000	1w68_A:0.0406720000):0.1506080000):0.2183000000):0.1301040000	3ee4_A:0.3385940000):0.1855420000):0.5360060000):0.1403290000):0.0788034000);
(1ji5_A:0.0277050000	(1jig_A:0.0668630000	(1n1q_A:0.1025450000	(((2chp_A:0.1469550000	((((1dps_A:0.0000010000	1jts_A:0.0000010000):0.1906950000	1o9r_A:0.1654000000):0.1574670000	1uvh_A:0.3270790000):0.1523940000	(1tjo_A:0.0000020000	1tk6_A:0.0000020000):0.2287980000):0.1764170000):0.0974330000	2fjc_A:0.1457460000):0.0670441000	1ji4_A:0.0987920000):0.0647290000):0.0402862000):0.0883422000	((1qgh_A:0.1802470000	2ux1_A:0.1865510000):0.0677131000	(((((2fzf_A:0.6474980000	((1lko_A:0.1530760000	3qhb_A:0.5027940000):0.1184900000	1yuz_A:0.3251660000):0.0767423000):0.1955850000	((((((1lb3_A:0.0208260000	2za7_A:0.0588830000):0.0683255000	(1bg7_A:0.0396580000	1r03_A:0.0297740000):0.0188414000):0.0219787000	(1z6o_A:0.3935430000	1z6o_M:0.1759090000):0.1308370000):0.0940174000	(2jd7_A:0.0315360000	1vlg_A:0.0616420000):0.0505335000):0.0359648000	(1krq_A:0.0675530000	3e6s_A:0.1903450000):0.0300457000):0.0622840000	1eum_A:0.0000020000):0.1848710000):0.0361806000	(((1bcf_A:0.0000010000	3e1q_A:0.0000010000):0.0501394000	2fkz_A:0.0668530000):0.0211898000	1jgc_A:0.0660960000):0.1193550000):0.0460024000	1nfv_A:0.3474420000):0.2798320000	(2vzb_A:0.1267290000	((1otk_A:0.9604840000	(((((1oqu_A:0.0494120000	1r2f_A:0.0836380000):0.0256538000	1uzr_A:0.0000020000):0.3435430000	1mxr_A:0.4584340000):0.1253240000	(1jk0_A:0.1159010000	(2uw2_A:0.0247470000	1w68_A:0.0900880000):0.1456710000):0.4077690000):0.1162960000	(((((2inc_B:0.2516750000	(2inp_C:0.4147000000	1mty_B:0.5961180000):0.2407370000):0.2927000000	3dhg_A:0.4349020000):0.0967993000	1mty_D:0.4761440000):0.2897780000	1za0_A:0.3772440000):0.1740890000	((2uw1_A:0.0000010000	2uw1_B:0.0000010000):0.1197800000	1afr_A:0.0009020000):0.3311100000):0.1594270000):0.1184500000):0.1470000000	3ee4_A:0.3902840000):0.6508970000):0.2220330000):0.0101804000):0.1252550000);
(1ji5_A:0.0860860000	(1jig_A:0.0565860000	(((2chp_A:0.0797940000	((((1dps_A:0.0000010000	1jts_A:0.0000010000):0.1142020000	1o9r_A:0.0554170000):0.1915500000	1uvh_A:0.2686050000):0.1240690000	(1tjo_A:0.0000020000	1tk6_A:0.0000020000):0.1720180000):0.1323320000):0.0481826000	(1ji4_A:0.0875520000	2fjc_A:0.0742090000):0.0671230000):0.0597287000	((1qgh_A:0.1677300000	2ux1_A:0.1388250000):0.1050730000	((((2fzf_A:0.5504990000	(1lko_A:0.1952060000	(1yuz_A:0.3856670000	3qhb_A:0.4380370000):0.0524489000):0.0949242000):0.1277440000	((((((((1lb3_A:0.0151140000	2za7_A:0.0070750000):0.0520960000	(1z6o_A:0.2504960000	1z6o_M:0.2672560000):0.1216760000):0.0164964000	1bg7_A:0.0000030000):0.0146468000	(1r03_A:0.0000020000	(1otk_A:0.6491710000	(((((((1oqu_A:0.0693300000	1r2f_A:0.0486320000):0.0084009100	1uzr_A:0.0000020000):0.2131030000	3ee4_A:0.6213560000):0.1483890000	1mxr_A:0.3218010000):0.1120190000	(1jk0_A:0.1476340000	(2uw2_A:0.0120860000	1w68_A:0.0437550000):0.1182070000):0.1925010000):0.4329700000	(((2uw1_A:0.0000010000	2uw1_B:0.0000010000):0.0326537000	1afr_A:0.0726500000):0.3791820000	1za0_A:0.5548640000):0.1301580000):0.0757143000	((2inc_B:0.5525200000	2inp_C:0.3636890000):0.1616120000	(1mty_B:0.5916730000	(1mty_D:0.6991880000	3dhg_A:0.4305220000):0.1889790000):0.0942416000):0.4283900000):0.1635860000):0.7240400000):0.0212880000):0.2200930000	(2jd7_A:0.0997590000	1vlg_A:0.0782240000):0.0521293000):0.0271070000	1krq_A:0.0733680000):0.0286110000	3e6s_A:0.2276890000):0.0561884000	1eum_A:0.0359270000):0.0600386000):0.1116150000	((((1bcf_A:0.0000010000	3e1q_A:0.0000010000):0.0197230000	2fkz_A:0.0521120000):0.0411234000	1jgc_A:0.0507480000):0.0821840000	1nfv_A:0.2611750000):0.0684161000):0.3178210000	2vzb_A:0.1724110000):0.0265417000):0.0000021546):0.0532026000):0.0000022747	1n1q_A:0.0905730000);
(1ji5_A:0.0811610000	(1jig_A:0.0537800000	(((2chp_A:0.0557990000	((((1dps_A:0.0000010000	1jts_A:0.0000010000):0.1634720000	1o9r_A:0.1224830000):0.0555446000	1uvh_A:0.2444090000):0.0875064000	(1tjo_A:0.0000020000	1tk6_A:0.0000020000):0.1845180000):0.2118520000):0.0423931000	(1ji4_A:0.1877770000	2fjc_A:0.1160980000):0.0546230000):0.0127111000	(((1qgh_A:0.1284070000	2ux1_A:0.1845120000):0.1155320000	2vzb_A:0.2518590000):0.0539354000	((((((2fzf_A:0.4147750000	1yuz_A:0.5374200000):0.1453980000	(1lko_A:0.1757510000	3qhb_A:0.5152050000):0.1722590000):0.0969174000	((((((1lb3_A:0.0086950000	2za7_A:0.0545230000):0.0240497000	1z6o_A:0.2481600000):0.0403556000	1r03_A:0.0173840000):0.0371990000	1bg7_A:0.0000030000):0.1037200000	1z6o_M:0.1984650000):0.1637810000	((1eum_A:0.0302460000	(1krq_A:0.1146760000	3e6s_A:0.1742420000):0.0123871000):0.0791101000	(2jd7_A:0.0852390000	1vlg_A:0.0379490000):0.0487173000):0.0016411400):0.0602334000):0.1531450000	(((1bcf_A:0.0000010000	3e1q_A:0.0000010000):0.0502152000	2fkz_A:0.0712700000):0.0595288000	1jgc_A:0.0414670000):0.0900150000):0.0814084000	1nfv_A:0.1778870000):0.0716697000	(1otk_A:0.9225560000	((((((1oqu_A:0.0272860000	1r2f_A:0.0631620000):0.0228937000	1uzr_A:0.0000020000):0.3275150000	1mxr_A:0.4191740000):0.0918099000	3ee4_A:0.5252420000):0.1330300000	(1jk0_A:0.1476050000	(2uw2_A:0.0274060000	1w68_A:0.0452690000):0.1517760000):0.2179930000):0.3113950000	(((((2inc_B:0.5252840000	(2inp_C:0.6318470000	1mty_B:0.4773180000):0.1445310000):0.1383450000	3dhg_A:0.5095330000):0.1193850000	1mty_D:0.4549110000):0.4580370000	1za0_A:0.5314440000):0.1565080000	((2uw1_A:0.0000010000	2uw1_B:0.0000010000):0.0540699000	1afr_A:0.0757760000):0.3315340000):0.0218395000):0.3719170000):0.5469900000):0.2543540000):0.0000023277):0.0588704000):0.0010035600	1n1q_A:0.1586540000);
(1ji5_A:0.0793110000	1jig_A:0.0498430000	(1n1q_A:0.1027190000	(2chp_A:0.0426570000	((((1qgh_A:0.1046150000	2ux1_A:0.1752850000):0.1492260000	((((((2fzf_A:0.4107790000	3qhb_A:0.3454030000):0.1305030000	1yuz_A:0.5622170000):0.1607840000	1lko_A:0.1985530000):0.3358090000	((((1bcf_A:0.0000010000	3e1q_A:0.0000010000):0.0245052000	(2fkz_A:0.0526180000	1jgc_A:0.0615040000):0.0170282000):0.0591539000	((((1lb3_A:0.0307960000	2za7_A:0.0197090000):0.0706896000	(1bg7_A:0.0324790000	(1z6o_A:0.2735260000	1z6o_M:0.1680630000):0.0856604000):0.0185431000):0.0424174000	1r03_A:0.0000020000):0.0913818000	(((1eum_A:0.0153680000	(2jd7_A:0.0709200000	1vlg_A:0.0510910000):0.0758419000):0.0157542000	1krq_A:0.0672290000):0.0685521000	3e6s_A:0.1229300000):0.0488135000):0.1317660000):0.0598993000	(1otk_A:0.6514210000	(((((((1oqu_A:0.0839210000	1r2f_A:0.0709120000):0.0191822000	1uzr_A:0.0000020000):0.1669990000	1mxr_A:0.4302130000):0.2229350000	3ee4_A:0.3751700000):0.1166530000	(1jk0_A:0.1565850000	(2uw2_A:0.0160880000	1w68_A:0.0347770000):0.1164660000):0.3399630000):0.3990300000	(((2uw1_A:0.0000010000	2uw1_B:0.0000010000):0.0536714000	1afr_A:0.0437300000):0.3599810000	1za0_A:0.5674080000):0.1172170000):0.0761919000	(((2inc_B:0.4204030000	2inp_C:0.4106170000):0.4055910000	(1mty_B:0.5911360000	3dhg_A:0.4431310000):0.1343840000):0.0799794000	1mty_D:0.6912640000):0.2915480000):0.1620970000):0.5695290000):0.0278750000):0.1329680000	1nfv_A:0.1798530000):0.0958357000	2vzb_A:0.2722830000):0.0231574000):0.0473734000	(1ji4_A:0.2356180000	2fjc_A:0.0463370000):0.0849477000):0.0028551700	((((1dps_A:0.0000010000	1jts_A:0.0000010000):0.0388622000	1o9r_A:0.1260800000):0.1007610000	1uvh_A:0.2300890000):0.1032450000	(1tjo_A:0.0000010000	1tk6_A:0.0000010000):0.1409660000):0.1622830000):0.0453151000):0.0671744000):0.0000023228);
(1ji5_A:0.0642490000	1jig_A:0.0545580000	(1n1q_A:0.0750070000	(((2chp_A:0.0685410000	((((1dps_A:0.0000010000	1jts_A:0.0000010000):0.2470070000	1o9r_A:0.1082130000):0.0770928000	1uvh_A:0.1638380000):0.1125120000	(1tjo_A:0.0000020000	1tk6_A:0.0000020000):0.2000640000):0.1661510000):0.0413172000	(1ji4_A:0.1256460000	2fjc_A:0.1251860000):0.0530547000):0.0558363000	(((1qgh_A:0.1070650000	2ux1_A:0.1969210000):0.0648198000	2vzb_A:0.2477390000):0.0450972000	(((((2fzf_A:0.6330670000	(1lko_A:0.2543080000	(1yuz_A:0.4516380000	3qhb_A:0.3894770000):0.1410270000):0.1184450000):0.1734620000	((((((((1lb3_A:0.0492230000	2za7_A:0.0884500000):0.0280036000	(1z6o_A:0.2651800000	1z6o_M:0.4120100000):0.0777568000):0.0431580000	1bg7_A:0.0222510000):0.0526240000	1r03_A:0.0000020000):0.2096330000	(2jd7_A:0.0142200000	1vlg_A:0.0963630000):0.0594578000):0.0250968000	3e6s_A:0.2400210000):0.0120848000	1krq_A:0.0733960000):0.0506542000	1eum_A:0.0000030000):0.1242990000):0.1244500000	(((1bcf_A:0.0000010000	3e1q_A:0.0000010000):0.0273421000	2fkz_A:0.0744010000):0.0588366000	1jgc_A:0.0735050000):0.0415856000):0.2994200000	1nfv_A:0.1910620000):0.2279890000	(1otk_A:0.7010530000	(((((((1oqu_A:0.0449740000	1uzr_A:0.0000020000):0.0336522000	1r2f_A:0.0516000000):0.1696890000	1mxr_A:0.3684500000):0.1151450000	(1jk0_A:0.1330430000	(2uw2_A:0.0228180000	1w68_A:0.0623810000):0.1849900000):0.3368200000):0.1408420000	3ee4_A:0.5370440000):0.2923750000	((((2inc_B:0.4989460000	(2inp_C:0.4102550000	1mty_B:0.6245610000):0.1255090000):0.1948220000	3dhg_A:0.5712960000):0.0709834000	1mty_D:0.5604480000):0.2635790000	1za0_A:0.5984740000):0.2038430000):0.0152760000	((2uw1_A:0.0000010000	2uw1_B:0.0000010000):0.0292794000	1afr_A:0.0924070000):0.2531360000):0.1485580000):0.7928020000):0.0358345000):0.0321739000):0.0413522000):0.0206765000);
(1ji5_A:0.0783560000	(((1jig_A:0.0946320000	(1ji4_A:0.0511710000	2fjc_A:0.1906300000):0.0150285000):0.0930381000	(1n1q_A:0.0237410000	(2chp_A:0.1033940000	((((1dps_A:0.0000010000	1jts_A:0.0000010000):0.2591650000	1o9r_A:0.1498210000):0.1782560000	(1tjo_A:0.0000020000	1tk6_A:0.0000020000):0.1033370000):0.0988206000	1uvh_A:0.3736300000):0.0642291000):0.1366080000):0.0354801000):0.0461107000	((1qgh_A:0.2187380000	2ux1_A:0.1095920000):0.1231770000	(((((2fzf_A:0.4159550000	(1lko_A:0.1042100000	(1yuz_A:0.3840840000	3qhb_A:0.4886440000):0.0736356000):0.1179620000):0.3177480000	1eum_A:0.0307300000):0.0533110000	((((((1lb3_A:0.0289050000	2za7_A:0.0763600000):0.0867520000	1z6o_A:0.3150380000):0.0257253000	(1bg7_A:0.0122850000	1r03_A:0.0269750000):0.0399739000):0.0933424000	1z6o_M:0.2729040000):0.0772236000	(1krq_A:0.1092870000	2jd7_A:0.0157290000):0.0425657000):0.0467672000	(3e6s_A:0.3182910000	1vlg_A:0.1005520000):0.0000020027):0.0353548000):0.1150140000	(((1bcf_A:0.0000010000	3e1q_A:0.0000010000):0.1173790000	2fkz_A:0.0096310000):0.0288508000	1jgc_A:0.0855100000):0.1043860000):0.0551249000	1nfv_A:0.3158380000):0.0948982000):0.0320427000):0.0792535000	(2vzb_A:0.2286950000	((1otk_A:0.8416790000	((((((2inc_B:0.5050490000	2inp_C:0.3956350000):0.2716520000	1mty_B:0.3914330000):0.2848320000	1mty_D:0.4401240000):0.0764979000	3dhg_A:0.3909330000):0.1932310000	1za0_A:0.7044940000):0.1282560000	((2uw1_A:0.0000010000	2uw1_B:0.0000010000):0.0519888000	1afr_A:0.0869060000):0.3443680000):0.0249715000):0.0413392000	(((((1oqu_A:0.0962540000	1uzr_A:0.0000020000):0.0567849000	1r2f_A:0.0000020000):0.3015750000	1mxr_A:0.2803560000):0.1214170000	3ee4_A:0.4174470000):0.0884547000	(1jk0_A:0.1906200000	(2uw2_A:0.0190430000	1w68_A:0.0307000000):0.0823125000):0.2707200000):0.0901976000):0.9602930000):0.0104509000);
(1ji5_A:0.0512600000	((1jig_A:0.0633260000	((2chp_A:0.0720040000	((((1dps_A:0.0000010000	1jts_A:0.0000010000):0.1992740000	1o9r_A:0.1588050000):0.1501080000	(1tjo_A:0.0000020000	1tk6_A:0.0000020000):0.1298630000):0.0960770000	1uvh_A:0.3882700000):0.0965618000):0.1022290000	(1ji4_A:0.0974750000	2fjc_A:0.1045740000):0.0390197000):0.0620632000):0.0255162000	1n1q_A:0.0837070000):0.0675610000	(((1qgh_A:0.1472370000	2ux1_A:0.1528630000):0.0449615000	(2vzb_A:0.1979390000	(1otk_A:0.9275130000	((((((1oqu_A:0.0742170000	1r2f_A:0.0673870000):0.0200030000	1uzr_A:0.0000020000):0.2974310000	(1mxr_A:0.3723270000	(1jk0_A:0.2814450000	(2uw2_A:0.0353870000	1w68_A:0.0472430000):0.1082720000):0.4546330000):0.0613143000):0.1937150000	3ee4_A:0.4192720000):0.2300850000	((2uw1_A:0.0000010000	2uw1_B:0.0000010000):0.0535971000	1afr_A:0.0838460000):0.3869660000):0.0850339000	(((((2inc_B:0.4485460000	2inp_C:0.3554550000):0.2317500000	1mty_B:0.4044370000):0.2968840000	3dhg_A:0.3966340000):0.2183400000	1mty_D:0.4364280000):0.3523650000	1za0_A:0.4722730000):0.1388700000):0.1845590000):0.6388010000):0.1236140000):0.0236004000	((((2fzf_A:0.5318380000	((1lko_A:0.1544650000	3qhb_A:0.4412110000):0.1633530000	1yuz_A:0.3869110000):0.1460190000):0.1653080000	(((((((1lb3_A:0.0418950000	2za7_A:0.0559280000):0.0969329000	(1bg7_A:0.0288240000	1r03_A:0.0094950000):0.0086117400):0.0924900000	(1z6o_A:0.3469380000	1z6o_M:0.1878310000):0.1390040000):0.1140580000	1krq_A:0.1067800000):0.0292344000	(2jd7_A:0.0990370000	1vlg_A:0.0725170000):0.0520990000):0.0000024535	3e6s_A:0.3066780000):0.0430117000	1eum_A:0.0000020000):0.1753320000):0.0897088000	(((1bcf_A:0.0000010000	3e1q_A:0.0000010000):0.0677161000	2fkz_A:0.0568070000):0.0309024000	1jgc_A:0.0834630000):0.0772861000):0.0613098000	1nfv_A:0.2002850000):0.2392340000):0.0426386000);
(1ji5_A:0.0153840000	(((1jig_A:0.0242120000	2fjc_A:0.1340820000):0.0457931000	(1n1q_A:0.0560990000	1ji4_A:0.0895570000):0.0516281000):0.0291723000	(2chp_A:0.0601090000	((((1dps_A:0.0000010000	1jts_A:0.0000010000):0.1104040000	1uvh_A:0.2615790000):0.0593437000	1o9r_A:0.1655370000):0.1267670000	(1tjo_A:0.0000020000	1tk6_A:0.0000020000):0.1048890000):0.1994430000):0.0483382000):0.0626077000	(((1qgh_A:0.0432290000	2ux1_A:0.2080880000):0.0358640000	(2vzb_A:0.1568970000	(1otk_A:0.7648160000	(((((((1oqu_A:0.0515660000	1r2f_A:0.0522770000):0.0195477000	1uzr_A:0.0000020000):0.1123440000	3ee4_A:0.5686230000):0.0836444000	1mxr_A:0.2741080000):0.1760860000	(1jk0_A:0.1467940000	(2uw2_A:0.0185810000	1w68_A:0.0663600000):0.1214000000):0.4295130000):0.2198700000	(((2inc_B:0.4423540000	2inp_C:0.6718950000):0.1960510000	1mty_B:0.4204560000):0.0896334000	((1mty_D:0.3516160000	1za0_A:1.0633510000):0.2098700000	3dhg_A:0.4711010000):0.1643330000):0.4593420000):0.0492008000	((2uw1_A:0.0000010000	2uw1_B:0.0000010000):0.0929459000	1afr_A:0.0015460000):0.6075070000):0.2603580000):0.6116790000):0.2636450000):0.0239721000	(((2fzf_A:0.8695020000	((1lko_A:0.1311350000	(1yuz_A:0.3793870000	3qhb_A:0.4629900000):0.1348300000):0.3052050000	((((((1lb3_A:0.0389580000	2za7_A:0.0268210000):0.0262292000	(1bg7_A:0.0523830000	1r03_A:0.0314010000):0.0185403000):0.0417333000	(1z6o_A:0.3614950000	1z6o_M:0.2289410000):0.1088040000):0.1332370000	(2jd7_A:0.0427670000	1vlg_A:0.1159980000):0.0281233000):0.0327121000	(1krq_A:0.0546170000	3e6s_A:0.2192240000):0.0165907000):0.0508784000	1eum_A:0.0000020000):0.1260000000):0.0000023905):0.0376251000	(((1bcf_A:0.0000010000	3e1q_A:0.0000010000):0.0470744000	2fkz_A:0.0832030000):0.0231990000	1jgc_A:0.0656830000):0.1253870000):0.1481890000	1nfv_A:0.1549970000):0.4868710000):0.0460014000);
(1ji5_A:0.1170710000	(1jig_A:0.0658070000	((((((2chp_A:0.1795950000	((((1dps_A:0.0000010000	1jts_A:0.0000010000):0.2533730000	1o9r_A:0.0820400000):0.0643813000	1uvh_A:0.1860190000):0.1453410000	(1tjo_A:0.0000020000	1tk6_A:0.0000020000):0.0633844000):0.1686850000):0.0119691000	(1qgh_A:0.2341710000	2ux1_A:0.1233270000):0.1078920000):0.0778420000	(2vzb_A:0.3640580000	(1otk_A:0.8063350000	(((((((1oqu_A:0.0585250000	1r2f_A:0.0530540000):0.0264789000	1uzr_A:0.0000020000):0.1754900000	1mxr_A:0.3788960000):0.2712060000	3ee4_A:0.3781800000):0.0977237000	(1jk0_A:0.2322980000	(2uw2_A:0.0206020000	1w68_A:0.0328710000):0.1102070000):0.3280260000):0.2377330000	(((((2inc_B:0.5424410000	2inp_C:0.5400700000):0.1291790000	1mty_B:0.3602790000):0.2932250000	3dhg_A:0.3894030000):0.1839690000	1mty_D:0.5494050000):0.2683610000	1za0_A:0.9724680000):0.2790840000):0.0000021107	((2uw1_A:0.0000010000	2uw1_B:0.0000010000):0.0450800000	1afr_A:0.0784000000):0.4775760000):0.3000090000):0.4421650000):0.0614927000):0.0276075000	((((2fzf_A:0.5549610000	((1lko_A:0.1914670000	3qhb_A:0.5018140000):0.0880189000	1yuz_A:0.5425150000):0.1587450000):0.2599010000	(((((((((1lb3_A:0.0554460000	2za7_A:0.0200760000):0.0677174000	1bg7_A:0.0228530000):0.0376336000	1r03_A:0.0214650000):0.0219429000	1z6o_A:0.3103850000):0.1203380000	1z6o_M:0.2198140000):0.0877482000	(2jd7_A:0.0110670000	1vlg_A:0.1252460000):0.0830403000):0.0018649400	1krq_A:0.0920370000):0.0177000000	3e6s_A:0.2288250000):0.0439965000	1eum_A:0.0000030000):0.1096580000):0.1313730000	(((1bcf_A:0.0000010000	3e1q_A:0.0000010000):0.0557738000	2fkz_A:0.0252460000):0.0463870000	1jgc_A:0.0450390000):0.1200470000):0.2126580000	1nfv_A:0.1858450000):0.2035170000):0.0471634000	2fjc_A:0.1847570000):0.0315414000	1ji4_A:0.1323970000):0.0625253000):0.0158732000	1n1q_A:0.0739780000);
(1ji5_A:0.0921450000	1jig_A:0.0451540000	(1n1q_A:0.1326720000	((2chp_A:0.0905640000	(1ji4_A:0.0643670000	2fjc_A:0.1159130000):0.1195550000):0.0105493000	((((1qgh_A:0.2135500000	2ux1_A:0.1641440000):0.0403483000	((((1dps_A:0.0000010000	1jts_A:0.0000010000):0.1509210000	1o9r_A:0.0648500000):0.0798756000	1uvh_A:0.4221980000):0.0737409000	(1tjo_A:0.0000020000	1tk6_A:0.0000020000):0.1299350000):0.1208880000):0.0590371000	((((((2fzf_A:0.7709440000	1lko_A:0.1976200000):0.1037850000	(1yuz_A:0.5911590000	3qhb_A:0.3832550000):0.2125830000):0.1831650000	((((((((1lb3_A:0.0000020000	2za7_A:0.0760640000):0.0599659000	1z6o_A:0.4680740000):0.0407470000	1bg7_A:0.0000020000):0.0077231800	1r03_A:0.0278900000):0.1379640000	1z6o_M:0.2235480000):0.1418490000	(2jd7_A:0.0840560000	1vlg_A:0.0769410000):0.0645120000):0.0198896000	(1krq_A:0.0863380000	3e6s_A:0.2015480000):0.0217817000):0.0590974000	1eum_A:0.0155560000):0.1464290000):0.0340584000	((1bcf_A:0.0000010000	3e1q_A:0.0000010000):0.0206731000	(2fkz_A:0.0660760000	1jgc_A:0.0635520000):0.0000025257):0.0561770000):0.0973907000	(1otk_A:0.5196990000	(((((((1oqu_A:0.0544790000	1uzr_A:0.0000020000):0.0459223000	1r2f_A:0.0282870000):0.1931120000	1mxr_A:0.4033270000):0.0994080000	3ee4_A:0.4202030000):0.0254067000	((1jk0_A:0.1601100000	(2uw2_A:0.0082100000	1w68_A:0.0575740000):0.1348570000):0.3285170000	(((2inc_B:0.2940140000	(2inp_C:0.2703970000	1mty_B:0.5657860000):0.1690920000):0.3306650000	1mty_D:0.3978580000):0.0077625600	3dhg_A:0.5538470000):0.3156890000):0.1614770000):0.2735030000	((2uw1_A:0.0000010000	2uw1_B:0.0000010000):0.0502163000	1afr_A:0.0324860000):0.3097070000):0.0567790000	1za0_A:0.2737770000):0.1922260000):0.8164940000):0.0611068000	1nfv_A:0.1779910000):0.1255400000):0.0000021989	2vzb_A:0.3520650000):0.0485611000):0.0793763000):0.0098513700);
(1ji5_A:0.0311260000	(((1jig_A:0.0251930000	(1ji4_A:0.1103020000	2fjc_A:0.0904910000):0.0947928000):0.0865437000	1n1q_A:0.0744470000):0.0277438000	(2chp_A:0.0578070000	((((1dps_A:0.0000010000	1jts_A:0.0000010000):0.1284540000	1o9r_A:0.1172410000):0.0944947000	1uvh_A:0.2318790000):0.1165780000	(1tjo_A:0.0000020000	1tk6_A:0.0000020000):0.1393900000):0.1881380000):0.0949261000):0.0816246000	(((1qgh_A:0.0582460000	2ux1_A:0.1967240000):0.1029790000	(2vzb_A:0.2333870000	(1otk_A:0.4598430000	((((((1oqu_A:0.0825090000	1r2f_A:0.0334180000):0.0324930000	1uzr_A:0.0000020000):0.2518180000	1mxr_A:0.3340520000):0.1996790000	(3ee4_A:0.4215510000	(1jk0_A:0.1346930000	(2uw2_A:0.0032880000	1w68_A:0.0787980000):0.1970450000):0.3374690000):0.0778391000):0.2426240000	((((2inc_B:0.3148040000	(2inp_C:0.4136780000	1mty_B:0.5174170000):0.1940320000):0.1088900000	3dhg_A:0.3534420000):0.0863022000	1mty_D:0.4684630000):0.3208880000	1za0_A:0.3267560000):0.1661810000):0.0000023955	((2uw1_A:0.0000010000	2uw1_B:0.0000010000):0.0335898000	1afr_A:0.0310600000):0.2621130000):0.2900990000):0.6275230000):0.1534580000):0.0943815000	(((2fzf_A:0.6921580000	(1lko_A:0.2339220000	(1yuz_A:0.6779020000	3qhb_A:0.3620000000):0.2687440000):0.1254750000):0.1170080000	((((1bcf_A:0.0000010000	3e1q_A:0.0000010000):0.0273494000	1jgc_A:0.0867730000):0.0000025115	2fkz_A:0.0245480000):0.1066040000	((((((((1lb3_A:0.0078070000	2za7_A:0.0383680000):0.0413356000	1z6o_A:0.3028610000):0.0280995000	(1bg7_A:0.0223510000	1r03_A:0.0355910000):0.0146450000):0.0793437000	1z6o_M:0.1841480000):0.1194620000	1krq_A:0.0706680000):0.0237074000	3e6s_A:0.1754050000):0.0072277400	(2jd7_A:0.0559010000	1vlg_A:0.1352790000):0.0233907000):0.0248880000	1eum_A:0.0184210000):0.1016580000):0.1094970000):0.0605064000	1nfv_A:0.2180600000):0.1360780000):0.0302178000);
(1ji5_A:0.1390860000	(1jig_A:0.0075700000	(((((2chp_A:0.1238180000	((((1dps_A:0.0000010000	1jts_A:0.0000010000):0.1220040000	1o9r_A:0.1122250000):0.1250130000	1uvh_A:0.2900110000):0.2526390000	(1tjo_A:0.0000020000	1tk6_A:0.0000020000):0.0928261000):0.0562560000):0.0317789000	2fjc_A:0.1209740000):0.0090886500	1ji4_A:0.1093390000):0.0113634000	((1qgh_A:0.2374080000	2ux1_A:0.0733990000):0.0867962000	((((2fzf_A:0.4706040000	(1lko_A:0.1122340000	(1yuz_A:0.4415530000	3qhb_A:0.3164600000):0.1556410000):0.2022050000):0.1714560000	(((((((1lb3_A:0.0483700000	2za7_A:0.0193300000):0.0844224000	1bg7_A:0.0010360000):0.0382486000	(1z6o_A:0.3385460000	1z6o_M:0.3161160000):0.1549620000):0.0171362000	1r03_A:0.0080980000):0.1818740000	(1krq_A:0.0068970000	3e6s_A:0.3860420000):0.0595650000):0.0497228000	(2jd7_A:0.0823460000	1vlg_A:0.1107910000):0.0630972000):0.0353801000	1eum_A:0.0388600000):0.1527040000):0.0587632000	(((1bcf_A:0.0000010000	3e1q_A:0.0000010000):0.0848743000	2fkz_A:0.0489760000):0.0114962000	1jgc_A:0.0443300000):0.1344310000):0.1059090000	1nfv_A:0.2721860000):0.2825480000):0.0098450300):0.0000022916	(2vzb_A:0.2084160000	(1otk_A:1.0240090000	((((((1oqu_A:0.0701540000	1r2f_A:0.0770370000):0.0553443000	1uzr_A:0.0000020000):0.2342230000	1mxr_A:0.4628540000):0.0721950000	(3ee4_A:0.4554300000	((1jk0_A:0.2475850000	2uw2_A:0.0288180000):0.0385018000	1w68_A:0.0040140000):0.3918490000):0.1362990000):0.1608290000	((2uw1_A:0.0000010000	2uw1_B:0.0000010000):0.0592335000	1afr_A:0.0226350000):0.6196710000):0.0533723000	((((2inc_B:0.3659210000	2inp_C:0.5272300000):0.2069450000	1mty_B:0.4920420000):0.0988785000	(1mty_D:0.4024190000	3dhg_A:0.4943270000):0.1452560000):0.2136750000	1za0_A:0.6497290000):0.1720880000):0.2485170000):0.5879980000):0.3022090000):0.0729735000):0.0310164000	1n1q_A:0.0546780000);
(1ji5_A:0.0536080000	(1jig_A:0.0649640000	1n1q_A:0.1262550000):0.0124312000	(((2chp_A:0.0503590000	((((1dps_A:0.0000010000	1jts_A:0.0000010000):0.0275641000	1o9r_A:0.1327590000):0.1835220000	(1tjo_A:0.0000020000	1tk6_A:0.0000020000):0.1354930000):0.1117970000	1uvh_A:0.3149680000):0.1029260000):0.0453297000	(1ji4_A:0.1158230000	2fjc_A:0.1215160000):0.0645712000):0.0176594000	(((1qgh_A:0.1114620000	2ux1_A:0.1640540000):0.0897907000	(((((2fzf_A:0.3863210000	1yuz_A:0.4218910000):0.1282670000	(1lko_A:0.2306080000	3qhb_A:0.5144920000):0.1017000000):0.2339900000	((((((((1lb3_A:0.0321990000	2za7_A:0.0702050000):0.0675175000	1bg7_A:0.0255140000):0.0539684000	1r03_A:0.0148960000):0.0784700000	(1z6o_A:0.3510330000	1z6o_M:0.1912290000):0.1428110000):0.0841112000	3e6s_A:0.2890810000):0.0398782000	1krq_A:0.1130240000):0.0591048000	(2jd7_A:0.0687070000	1vlg_A:0.0599970000):0.0651625000):0.0636887000	1eum_A:0.0192420000):0.0997250000):0.0417887000	(((1bcf_A:0.0000010000	3e1q_A:0.0000010000):0.0847259000	2fkz_A:0.0786540000):0.0122979000	1jgc_A:0.0644040000):0.0988747000):0.0520180000	1nfv_A:0.2337510000):0.3034890000):0.0156570000	(2vzb_A:0.1907190000	(1otk_A:0.8596010000	((((((1oqu_A:0.0716030000	1r2f_A:0.1086270000):0.0285978000	1uzr_A:0.0000020000):0.3737670000	1mxr_A:0.3462880000):0.2318390000	(3ee4_A:0.3619360000	((1jk0_A:0.3553480000	2uw2_A:0.0081240000):0.0203752000	1w68_A:0.0129380000):0.5153370000):0.1737140000):0.3544670000	(((2uw1_A:0.0000010000	2uw1_B:0.0000010000):0.0636877000	1afr_A:0.0147330000):0.4369420000	1za0_A:0.4266010000):0.1506380000):0.0371926000	((((2inc_B:0.4458670000	2inp_C:0.3855430000):0.3686090000	1mty_B:0.3664780000):0.2566770000	1mty_D:0.3350040000):0.0751110000	3dhg_A:0.6129870000):0.1394490000):0.1485550000):0.9317800000):0.1821550000):0.0064061200):0.0576773000);
(1ji5_A:0.0400570000	(1jig_A:0.0675130000	1n1q_A:0.1080280000):0.0111073000	(((2chp_A:0.1228420000	((((1dps_A:0.0000010000	1jts_A:0.0000010000):0.2057150000	1o9r_A:0.0822780000):0.1154700000	1uvh_A:0.2796630000):0.1137680000	(1tjo_A:0.0000020000	1tk6_A:0.0000020000):0.1593100000):0.1614410000):0.0225571000	(1ji4_A:0.1287330000	2fjc_A:0.0830720000):0.0588174000):0.0186247000	(((1qgh_A:0.1362860000	2ux1_A:0.1392730000):0.0638573000	((((2fzf_A:0.7605200000	(1lko_A:0.1603900000	(1yuz_A:0.4691260000	3qhb_A:0.4199150000):0.2589420000):0.2496230000):0.1959260000	((((((((1lb3_A:0.0086740000	2za7_A:0.0633070000):0.0849811000	1bg7_A:0.0206920000):0.0219007000	(1z6o_A:0.2962130000	1z6o_M:0.1610650000):0.1555220000):0.0312333000	1r03_A:0.0125160000):0.1763030000	1krq_A:0.0866260000):0.0363696000	(2jd7_A:0.0814100000	1vlg_A:0.1456580000):0.0720051000):0.0701120000	3e6s_A:0.2436500000):0.0593089000	1eum_A:0.0031350000):0.1439620000):0.0829510000	(((1bcf_A:0.0000010000	3e1q_A:0.0000010000):0.0666199000	2fkz_A:0.0514880000):0.0000021584	1jgc_A:0.0784640000):0.1150520000):0.0827677000	1nfv_A:0.1756080000):0.3217620000):0.0135822000	(2vzb_A:0.2517870000	(1otk_A:0.7304230000	((((((((1oqu_A:0.0758570000	1r2f_A:0.0538290000):0.0275956000	1uzr_A:0.0000020000):0.2426220000	1mxr_A:0.5282690000):0.1609450000	3ee4_A:0.7170710000):0.0743490000	(1jk0_A:0.1489460000	(2uw2_A:0.0205400000	1w68_A:0.0680910000):0.1528800000):0.4523840000):0.3097620000	(((2inc_B:0.3695480000	(2inp_C:0.4177930000	1mty_B:0.5875140000):0.1445740000):0.3581250000	3dhg_A:0.4130620000):0.1673550000	1mty_D:0.4397520000):0.4513310000):0.3611600000	((2uw1_A:0.0000010000	2uw1_B:0.0000010000):0.0548289000	1afr_A:0.0468510000):0.3908760000):0.1044430000	1za0_A:0.5381970000):0.3792230000):0.5024090000):0.0399784000):0.0137619000):0.0593421000);
(1ji5_A:0.1355370000	(1jig_A:0.0454290000	1n1q_A:0.1048480000):0.0004926840	((((2chp_A:0.1238310000	((((1dps_A:0.0000010000	1jts_A:0.0000010000):0.1477590000	1o9r_A:0.1143470000):0.1425340000	1uvh_A:0.1510030000):0.1146170000	(1tjo_A:0.0000010000	1tk6_A:0.0000010000):0.1285910000):0.1225530000):0.0102306000	(1ji4_A:0.2074840000	2fjc_A:0.0708690000):0.0294049000):0.0530222000	(1qgh_A:0.0926460000	2ux1_A:0.1280920000):0.0696230000):0.0000020535	(((((2fzf_A:0.6858870000	(1lko_A:0.1987540000	(1yuz_A:0.4768610000	3qhb_A:0.4630700000):0.1248830000):0.1058560000):0.2459420000	(((((1lb3_A:0.0843280000	2za7_A:0.0379130000):0.0319671000	(1bg7_A:0.0000020000	(1z6o_A:0.3378440000	1z6o_M:0.2170510000):0.0838011000):0.0258535000):0.0338249000	1r03_A:0.0000020000):0.1423190000	3e6s_A:0.2100150000):0.0270908000	((1eum_A:0.0348060000	1krq_A:0.0798050000):0.0368511000	(2jd7_A:0.0613760000	1vlg_A:0.0799250000):0.0559269000):0.0395852000):0.1289080000):0.0288442000	(((1bcf_A:0.0000010000	3e1q_A:0.0000010000):0.0886625000	2fkz_A:0.0445860000):0.0304155000	1jgc_A:0.0907220000):0.0771779000):0.1380460000	1nfv_A:0.2256240000):0.3453540000	(2vzb_A:0.1147250000	(1otk_A:0.9096280000	(((((((1oqu_A:0.0395900000	1r2f_A:0.0618180000):0.0251911000	1uzr_A:0.0000020000):0.2977800000	1mxr_A:0.3416060000):0.1369920000	3ee4_A:0.5349730000):0.0644653000	(1jk0_A:0.2361380000	(2uw2_A:0.0330840000	1w68_A:0.0537600000):0.0820591000):0.3921790000):0.3537480000	(((2uw1_A:0.0000010000	2uw1_B:0.0000010000):0.0405624000	1afr_A:0.1128390000):0.3372930000	1za0_A:0.5588760000):0.1797760000):0.1386610000	((((2inc_B:0.5921030000	2inp_C:0.4050680000):0.1662970000	1mty_B:0.4935820000):0.1675700000	3dhg_A:0.4917970000):0.0784160000	1mty_D:0.5127040000):0.3745690000):0.3965140000):0.6486590000):0.1600470000):0.0307983000):0.0536273000);
(1ji5_A:0.0812560000	1jig_A:0.0571530000	(1n1q_A:0.0471010000	(((2chp_A:0.1229270000	((((1dps_A:0.0000010000	1jts_A:0.0000010000):0.2052480000	1o9r_A:0.0959830000):0.1513110000	1uvh_A:0.3384280000):0.0868589000	(1tjo_A:0.0000020000	1tk6_A:0.0000020000):0.1891370000):0.1517980000):0.0375542000	(1ji4_A:0.0819840000	2fjc_A:0.0862520000):0.0799518000):0.0304383000	((1qgh_A:0.1486750000	2ux1_A:0.1297840000):0.0714471000	((((((2fzf_A:0.6133680000	(((((1lb3_A:0.0459030000	2za7_A:0.0141100000):0.0650355000	1z6o_A:0.3806990000):0.0342488000	(1bg7_A:0.0191630000	1r03_A:0.0620210000):0.0084675900):0.0616288000	1z6o_M:0.2462490000):0.0830955000	((1eum_A:0.0590210000	(1krq_A:0.0518200000	3e6s_A:0.1893570000):0.0447436000):0.0742531000	(2jd7_A:0.0942100000	1vlg_A:0.0955780000):0.0470498000):0.0061821600):0.1271690000):0.1150170000	((1lko_A:0.0233800000	3qhb_A:0.6695660000):0.1538680000	1yuz_A:0.4479040000):0.1787790000):0.0338224000	(((1bcf_A:0.0000010000	3e1q_A:0.0000010000):0.0240252000	2fkz_A:0.0403970000):0.0483303000	1jgc_A:0.0445110000):0.1088620000):0.0790779000	1nfv_A:0.1862190000):0.1481520000	2vzb_A:0.3611920000):0.0175026000	(((1otk_A:0.9583860000	((2uw1_A:0.0000010000	2uw1_B:0.0000010000):0.0626757000	1afr_A:0.0517060000):0.4348220000):0.0114497000	(((((2inc_B:0.5401580000	2inp_C:0.2820750000):0.1789830000	1mty_B:0.4675450000):0.3366830000	3dhg_A:0.3368740000):0.1550730000	1mty_D:0.4406970000):0.1707420000	1za0_A:0.6806890000):0.2263330000):0.1885010000	(((((1oqu_A:0.0487220000	1uzr_A:0.0089160000):0.0588716000	1r2f_A:0.0247740000):0.2322190000	1mxr_A:0.4562660000):0.2041680000	3ee4_A:0.5144220000):0.1285220000	(1jk0_A:0.1514270000	(2uw2_A:0.0178070000	1w68_A:0.0481080000):0.2511250000):0.3278330000):0.1293660000):0.9156740000):0.0235300000):0.0298649000):0.0438233000):0.0310898000);
(1ji5_A:0.0452170000	(((1jig_A:0.0307950000	(1ji4_A:0.0944250000	2fjc_A:0.0818460000):0.1035400000):0.0529107000	(1n1q_A:0.0364960000	((((1dps_A:0.0000010000	1jts_A:0.0000010000):0.0916776000	1o9r_A:0.1373540000):0.1162630000	1uvh_A:0.3367630000):0.1329930000	(1tjo_A:0.0000020000	1tk6_A:0.0000020000):0.1873470000):0.2448870000):0.0739000000):0.0327697000	2chp_A:0.1264750000):0.0953460000	((1qgh_A:0.1535360000	2ux1_A:0.1855640000):0.1007490000	((((((2fzf_A:0.3794750000	1yuz_A:0.5260420000):0.1679410000	1lko_A:0.1968640000):0.1443640000	3qhb_A:0.4124650000):0.2290520000	((((((1lb3_A:0.0380530000	2za7_A:0.0433350000):0.0375823000	(1bg7_A:0.0160360000	1r03_A:0.0385590000):0.0107985000):0.0594238000	(1z6o_A:0.2806360000	1z6o_M:0.2706430000):0.1380320000):0.2158250000	(2jd7_A:0.1027160000	1vlg_A:0.1174360000):0.0704907000):0.0000029067	(1krq_A:0.1306170000	3e6s_A:0.1974400000):0.0395449000):0.0328877000	1eum_A:0.0491280000):0.0498484000):0.1430760000	((((1bcf_A:0.0000010000	3e1q_A:0.0000010000):0.0212166000	1jgc_A:0.0512430000):0.0099392200	2fkz_A:0.0368480000):0.0646260000	1nfv_A:0.3601830000):0.0221091000):0.1602690000	(2vzb_A:0.2038060000	(1otk_A:1.9617150000	(((((1oqu_A:0.0543700000	1r2f_A:0.0557170000):0.0080384100	1uzr_A:0.0000020000):0.2312120000	(1mxr_A:0.2861350000	(1jk0_A:0.1165170000	(2uw2_A:0.0258260000	1w68_A:0.0357150000):0.1899720000):0.4240630000):0.1321710000):0.3087970000	(((((2inc_B:0.6830070000	(2inp_C:0.5782450000	1mty_B:0.4296000000):0.1648960000):0.1638830000	3dhg_A:0.3963010000):0.1359060000	1mty_D:0.3551220000):0.5025480000	1za0_A:0.3879550000):0.1875160000	((2uw1_A:0.0000010000	2uw1_B:0.0000010000):0.0729083000	1afr_A:0.0290930000):0.4845440000):0.1957940000):0.2160330000	3ee4_A:0.2537170000):0.3679350000):0.5550460000):0.1561010000):0.0368713000):0.0376400000);
(1ji5_A:0.1001150000	(1jig_A:0.0696940000	((((2chp_A:0.1286090000	((((1dps_A:0.0000010000	1jts_A:0.0000010000):0.1468790000	1o9r_A:0.0894930000):0.0670807000	1uvh_A:0.3311800000):0.1229430000	(1tjo_A:0.0000020000	1tk6_A:0.0000020000):0.1690720000):0.1971390000):0.0691232000	2fjc_A:0.1452470000):0.0515925000	1ji4_A:0.1388940000):0.0214422000	(((1qgh_A:0.1525050000	2ux1_A:0.1604670000):0.0272875000	(((((2fzf_A:0.4218920000	(1lko_A:0.1196910000	1yuz_A:0.4440550000):0.0713601000):0.0847745000	3qhb_A:0.3383870000):0.1675430000	(((((((((1lb3_A:0.0521680000	2za7_A:0.0559820000):0.0815665000	1bg7_A:0.0262040000):0.0295615000	1r03_A:0.0377350000):0.0479844000	(1z6o_A:0.4266520000	1z6o_M:0.2535710000):0.1572360000):0.1069850000	1krq_A:0.1350640000):0.0128311000	2jd7_A:0.1348750000):0.0442549000	3e6s_A:0.2391820000):0.0213115000	1vlg_A:0.1028150000):0.0682291000	1eum_A:0.0521800000):0.0994495000):0.1229750000	(((1bcf_A:0.0000010000	3e1q_A:0.0000010000):0.0293574000	2fkz_A:0.0588060000):0.0308562000	1jgc_A:0.0601460000):0.1287430000):0.0804506000	1nfv_A:0.1996730000):0.1482350000):0.0074360300	(2vzb_A:0.4102940000	(1otk_A:0.7180690000	(((((((1oqu_A:0.0550700000	1uzr_A:0.0000020000):0.0167535000	1r2f_A:0.0199980000):0.3439640000	1mxr_A:0.2315880000):0.0799358000	(1jk0_A:0.1037970000	(2uw2_A:0.0079860000	1w68_A:0.0227400000):0.2125440000):0.3129410000):0.0755264000	3ee4_A:0.4649850000):0.3115630000	((2uw1_A:0.0000010000	2uw1_B:0.0000010000):0.0189233000	1afr_A:0.0643010000):0.2399240000):0.0021533000	(((((2inc_B:0.4391440000	2inp_C:0.3585230000):0.3187120000	1mty_B:0.4365720000):0.1135440000	3dhg_A:0.4527910000):0.0727530000	1mty_D:0.5348270000):0.3568860000	1za0_A:0.3614550000):0.1062040000):0.3915410000):0.6340850000):0.0000027401):0.0135932000):0.0367670000):0.0013085300	1n1q_A:0.0649060000);
(1ji5_A:0.1117290000	1jig_A:0.0830000000	(1n1q_A:0.0613960000	(((2chp_A:0.1084440000	(1ji4_A:0.0766290000	2fjc_A:0.1366610000):0.0712086000):0.0225986000	((1qgh_A:0.1503030000	2ux1_A:0.1059410000):0.0764757000	(2vzb_A:0.2537890000	(1otk_A:0.6702380000	((((((((1oqu_A:0.0389860000	1r2f_A:0.0729090000):0.0218416000	1uzr_A:0.0000020000):0.1871120000	1mxr_A:0.3740990000):0.2193120000	3ee4_A:0.4295990000):0.1732930000	(1jk0_A:0.1221760000	(2uw2_A:0.0000020000	1w68_A:0.0499180000):0.1793250000):0.3021120000):0.4261160000	(((2inc_B:0.3388850000	3dhg_A:0.4744580000):0.1014500000	(2inp_C:0.5888230000	1mty_B:0.5719840000):0.1709680000):0.1601210000	1mty_D:0.2770550000):0.3105660000):0.0938386000	((2uw1_A:0.0000010000	2uw1_B:0.0000010000):0.0562736000	1afr_A:0.0722670000):0.2826810000):0.1964310000	1za0_A:0.4311760000):0.2661990000):0.4697700000):0.0537176000):0.0472946000):0.0021249900	(((((1dps_A:0.0000010000	1jts_A:0.0000010000):0.1722410000	1o9r_A:0.1080620000):0.0551203000	1uvh_A:0.3704000000):0.0906805000	(1tjo_A:0.0000020000	1tk6_A:0.0000020000):0.2263310000):0.0942975000	((((((((2fzf_A:0.7078640000	2jd7_A:0.0333370000):0.0065578800	1krq_A:0.0873680000):0.0127253000	((((1lb3_A:0.0090330000	2za7_A:0.0288920000):0.0487104000	(1z6o_A:0.3151850000	1z6o_M:0.2246460000):0.0500734000):0.0406857000	1bg7_A:0.0108740000):0.0722360000	1r03_A:0.0309460000):0.2105460000):0.0326158000	(3e6s_A:0.2209520000	1vlg_A:0.1051130000):0.0001246390):0.0469067000	1eum_A:0.0391120000):0.0938708000	((1lko_A:0.2851380000	1yuz_A:0.4072820000):0.0822982000	3qhb_A:0.3719850000):0.4225990000):0.0832576000	(((1bcf_A:0.0000010000	3e1q_A:0.0000010000):0.0320330000	2fkz_A:0.0791590000):0.0197916000	1jgc_A:0.0626300000):0.0849113000):0.1907630000	1nfv_A:0.1163310000):0.1740330000):0.0729361000):0.0534437000):0.0094768500);
(1ji5_A:0.1387750000	1jig_A:0.0535560000	(1n1q_A:0.1641770000	((((2chp_A:0.0948900000	((((1dps_A:0.0000010000	1jts_A:0.0000010000):0.1857160000	1o9r_A:0.1253100000):0.1814470000	1uvh_A:0.2060570000):0.1019190000	(1tjo_A:0.0000010000	1tk6_A:0.0000010000):0.2441760000):0.0766965000):0.0489405000	2vzb_A:0.2454330000):0.0209519000	((((((2fzf_A:0.1544290000	((1lko_A:0.1747450000	3qhb_A:0.5026650000):0.2586110000	1yuz_A:0.5158410000):0.1247510000):0.2416980000	(((((1lb3_A:0.0423370000	2za7_A:0.0552320000):0.0848286000	(1bg7_A:0.0076610000	1r03_A:0.0304740000):0.0202317000):0.0138299000	(1z6o_A:0.2399080000	1z6o_M:0.2764770000):0.1931950000):0.2029670000	((1eum_A:0.0993270000	1krq_A:0.0880400000):0.0808435000	(2jd7_A:0.0837400000	1vlg_A:0.0874390000):0.0405780000):0.0000020783):0.0279995000	3e6s_A:0.3239650000):0.0477745000):0.1307370000	1jgc_A:0.0968410000):0.0277400000	((1bcf_A:0.0000010000	3e1q_A:0.0000010000):0.0840307000	2fkz_A:0.0000030000):0.0299493000):0.1174640000	(1otk_A:0.8898680000	((((((1oqu_A:0.0678580000	1uzr_A:0.0055230000):0.0438682000	1r2f_A:0.0379470000):0.1147870000	1mxr_A:0.4630430000):0.1082420000	(3ee4_A:0.5617110000	(1jk0_A:0.1886910000	(2uw2_A:0.0231110000	1w68_A:0.0637270000):0.1728500000):0.3304110000):0.0589880000):0.1758020000	(((2uw1_A:0.0000010000	2uw1_B:0.0000010000):0.0829337000	1afr_A:0.0925930000):0.4154770000	1za0_A:0.7175310000):0.1744360000):0.0667884000	(((2inc_B:0.3762440000	2inp_C:0.3057100000):0.1920440000	1mty_B:0.5131050000):0.0901164000	(1mty_D:0.3324050000	3dhg_A:0.5262060000):0.2087960000):0.3696290000):0.2278540000):0.6531460000):0.0753796000	1nfv_A:0.2394030000):0.1942310000):0.0000020871	(((1qgh_A:0.1107630000	1ji4_A:0.1724760000):0.0534863000	2ux1_A:0.1730200000):0.0444031000	2fjc_A:0.2028440000):0.0746945000):0.0394550000):0.0067886000);
(1ji5_A:0.0000020000	(1jig_A:0.0548140000	(1n1q_A:0.0809990000	((((2chp_A:0.0570550000	((((1dps_A:0.0000010000	1jts_A:0.0000010000):0.1221730000	1o9r_A:0.2031510000):0.1360360000	1uvh_A:0.1159170000):0.1985360000	(1tjo_A:0.0000020000	1tk6_A:0.0000020000):0.1989490000):0.1016110000):0.0943011000	2fjc_A:0.1373860000):0.0415933000	1ji4_A:0.1262400000):0.0000023631	((2ux1_A:0.1603340000	((((2fzf_A:0.4233190000	((1lko_A:0.1176480000	3qhb_A:0.6541490000):0.0504544000	1yuz_A:0.3199440000):0.0605938000):0.3438750000	(((1bcf_A:0.0000010000	3e1q_A:0.0000010000):0.0690903000	2fkz_A:0.0435730000):0.0758513000	1jgc_A:0.0360390000):0.0870638000):0.0649643000	(((((((1lb3_A:0.0583730000	2za7_A:0.0257780000):0.0245733000	1r03_A:0.0372560000):0.0184363000	(1bg7_A:0.0120530000	(1z6o_A:0.4142710000	1z6o_M:0.2517420000):0.0661519000):0.0083238400):0.1577840000	2jd7_A:0.0845160000):0.0654357000	1vlg_A:0.0758000000):0.0364859000	(1krq_A:0.1217150000	3e6s_A:0.1572960000):0.0316641000):0.0881894000	1eum_A:0.0000020000):0.0950280000):0.1701440000	1nfv_A:0.3166150000):0.1864860000):0.0754474000	(2vzb_A:0.3447480000	(1otk_A:0.6668390000	(((((((1oqu_A:0.0427440000	1uzr_A:0.0000020000):0.0778857000	1r2f_A:0.0120470000):0.2008990000	1mxr_A:0.5720960000):0.0655699000	3ee4_A:0.6431640000):0.0941610000	(1jk0_A:0.0689550000	(2uw2_A:0.0211770000	1w68_A:0.0115400000):0.1534060000):0.3484630000):0.3659650000	(((2uw1_A:0.0000010000	2uw1_B:0.0000010000):0.0791067000	1afr_A:0.0618160000):0.1920630000	1za0_A:0.3861960000):0.2016240000):0.0873577000	((((2inc_B:0.7002170000	2inp_C:0.4474540000):0.3087580000	1mty_B:0.5055220000):0.0956126000	1mty_D:0.5425470000):0.1688930000	3dhg_A:0.3508250000):0.3988210000):0.3146790000):0.7845780000):0.0862255000):0.0265063000):0.0485081000):0.0343680000):0.0998200000	1qgh_A:0.1675150000);
(1ji5_A:0.1321310000	((1jig_A:0.0439690000	(((2chp_A:0.0629940000	((((1dps_A:0.0000010000	1jts_A:0.0000010000):0.2210310000	1o9r_A:0.1268170000):0.1914370000	1uvh_A:0.1363660000):0.1750230000	(1tjo_A:0.0000020000	1tk6_A:0.0000020000):0.1562900000):0.1440460000):0.1764460000	2fjc_A:0.1080380000):0.0163934000	1ji4_A:0.1309170000):0.0417909000):0.0625047000	(((1qgh_A:0.1312190000	(2vzb_A:0.1412770000	(1otk_A:0.6938730000	(((((((1oqu_A:0.0713070000	1r2f_A:0.0893820000):0.0388485000	1uzr_A:0.0000020000):0.2954070000	1mxr_A:0.4101710000):0.2583390000	(1jk0_A:0.2044100000	(2uw2_A:0.0000020000	1w68_A:0.0531310000):0.1019560000):0.2202090000):0.0845669000	3ee4_A:0.3499520000):0.1792370000	((2uw1_A:0.0000010000	2uw1_B:0.0000010000):0.0221142000	1afr_A:0.0283030000):0.5382820000):0.0871038000	(((((2inc_B:0.3773540000	2inp_C:0.6822620000):0.2417290000	1mty_B:0.4081330000):0.1467630000	1mty_D:0.3621560000):0.1075000000	3dhg_A:0.5117540000):0.1781010000	1za0_A:0.7030360000):0.1476320000):0.2597620000):0.6407210000):0.0452879000):0.0568924000	2ux1_A:0.1864300000):0.0193607000	((((((2fzf_A:0.4185260000	((1lko_A:0.1936970000	3qhb_A:0.4633420000):0.0986489000	1yuz_A:0.2200230000):0.1243960000):0.2102660000	(((((((1lb3_A:0.0480300000	2za7_A:0.0521720000):0.0467021000	1z6o_A:0.3885250000):0.0494282000	(1bg7_A:0.0223600000	1r03_A:0.0195920000):0.0242161000):0.0964194000	1z6o_M:0.2515760000):0.0982723000	(2jd7_A:0.0654250000	1vlg_A:0.1286410000):0.0912922000):0.0808989000	(1krq_A:0.0413340000	3e6s_A:0.3233310000):0.0230576000):0.0774734000	1eum_A:0.0137810000):0.1314460000):0.1225340000	1jgc_A:0.0369210000):0.0692579000	(1bcf_A:0.0000010000	3e1q_A:0.0000010000):0.0542482000):0.0079075400	2fkz_A:0.0288180000):0.2724330000	1nfv_A:0.1033940000):0.3115870000):0.0134103000):0.0345966000	1n1q_A:0.1009980000);
(1ji5_A:0.1241220000	(1jig_A:0.0702810000	1n1q_A:0.1017950000):0.0000024243	((((2chp_A:0.1304650000	((((1dps_A:0.0000010000	1jts_A:0.0000010000):0.1457420000	1o9r_A:0.1262410000):0.1133990000	1uvh_A:0.2843490000):0.0779860000	(1tjo_A:0.0000010000	1tk6_A:0.0000010000):0.2362290000):0.0594072000):0.0580164000	(1ji4_A:0.1094210000	2fjc_A:0.1250250000):0.1401030000):0.0400752000	((1qgh_A:0.1492320000	2ux1_A:0.1279280000):0.0921475000	(2vzb_A:0.1495510000	(1otk_A:0.9091250000	(((((((1oqu_A:0.0995950000	1uzr_A:0.0008110000):0.0716975000	1r2f_A:0.0380890000):0.3009640000	3ee4_A:0.5232620000):0.0950101000	1mxr_A:0.4103680000):0.0745387000	(1jk0_A:0.2371970000	(2uw2_A:0.0175000000	1w68_A:0.0240830000):0.1019110000):0.2880810000):0.1584490000	(((2uw1_A:0.0000010000	2uw1_B:0.0000010000):0.0876049000	1afr_A:0.0519760000):0.3279710000	1za0_A:0.5471140000):0.0774618000):0.0720574000	((2inc_B:0.3668360000	2inp_C:0.5239520000):0.2894600000	((1mty_B:0.3826380000	3dhg_A:0.4573400000):0.1207260000	1mty_D:0.4243170000):0.0730631000):0.1731210000):0.0206965000):0.9024180000):0.1081400000):0.0251382000):0.0000024609	((((2fzf_A:0.4444910000	(1lko_A:0.1000410000	(1yuz_A:0.5138660000	3qhb_A:0.4301580000):0.0779126000):0.1348120000):0.2805730000	((((1lb3_A:0.0383320000	2za7_A:0.0446950000):0.0652689000	(1bg7_A:0.0000030000	1r03_A:0.0519560000):0.0284294000):0.0624921000	(1z6o_A:0.3249190000	1z6o_M:0.2899670000):0.0774937000):0.1511930000	((1eum_A:0.0692630000	((1krq_A:0.0958060000	2jd7_A:0.0615590000):0.0601192000	3e6s_A:0.2461520000):0.0068805500):0.0822561000	1vlg_A:0.0804780000):0.0126356000):0.1180110000):0.0572665000	(((1bcf_A:0.0000010000	3e1q_A:0.0000010000):0.0415609000	2fkz_A:0.0333460000):0.0394499000	1jgc_A:0.0633350000):0.1603040000):0.0971379000	1nfv_A:0.2184650000):0.1826710000):0.0502374000);
(1ji5_A:0.1018530000	1jig_A:0.0353670000	(1n1q_A:0.1303590000	((2chp_A:0.1505260000	((1ji4_A:0.1596640000	2fjc_A:0.0389770000):0.0682275000	((((1dps_A:0.0000010000	1jts_A:0.0000010000):0.1414660000	1o9r_A:0.1541800000):0.0939483000	1uvh_A:0.2265020000):0.1055350000	(1tjo_A:0.0000010000	1tk6_A:0.0000010000):0.1919000000):0.1294490000):0.0338303000):0.0000026576	((1qgh_A:0.2160540000	2ux1_A:0.1425250000):0.1021750000	((((((2fzf_A:0.4112410000	(1lko_A:0.1222100000	(1yuz_A:0.5220630000	3qhb_A:0.4539610000):0.0393744000):0.1309660000):0.2592950000	((((1lb3_A:0.0422810000	2za7_A:0.0696300000):0.0744048000	(1bg7_A:0.0358920000	1r03_A:0.0586520000):0.0090274200):0.0848582000	(1z6o_A:0.2785500000	1z6o_M:0.2329220000):0.0814842000):0.2028160000	(((1eum_A:0.0769700000	(1krq_A:0.1272550000	3e6s_A:0.2195240000):0.0204753000):0.0265901000	2jd7_A:0.0804060000):0.0429879000	1vlg_A:0.1223700000):0.0183950000):0.0459679000):0.1110680000	(((1bcf_A:0.0000010000	3e1q_A:0.0000010000):0.0503542000	2fkz_A:0.0160520000):0.0261784000	1jgc_A:0.0430430000):0.0720573000):0.0856991000	((((((1otk_A:1.0000790000	(((2inc_B:0.5543570000	2inp_C:0.2544130000):0.2122890000	1mty_B:0.4593590000):0.1638240000	(1mty_D:0.3573420000	3dhg_A:0.6300330000):0.2979560000):0.1871410000):0.0976289000	(((2uw1_A:0.0000010000	2uw1_B:0.0000010000):0.0097602900	1za0_A:0.7132300000):0.0618038000	1afr_A:0.0584320000):0.4729190000):0.1045890000	(1jk0_A:0.1672120000	(2uw2_A:0.0000020000	1w68_A:0.0511130000):0.1791510000):0.2547240000):0.0740268000	1mxr_A:0.3793800000):0.1816350000	((1oqu_A:0.0755550000	1r2f_A:0.0827010000):0.0243587000	1uzr_A:0.0000020000):0.2309600000):0.1529970000	3ee4_A:0.4943810000):0.6544990000):0.1047410000	1nfv_A:0.2025540000):0.1993660000	2vzb_A:0.1822260000):0.0106065000):0.0366732000):0.0634626000):0.0308203000);
(1ji5_A:0.0558310000	(1jig_A:0.0000020000	(((2chp_A:0.1413650000	(((1dps_A:0.0000010000	1jts_A:0.0000010000):0.1021590000	((1o9r_A:0.1562020000	1uvh_A:0.2226690000):0.0789820000	(1tjo_A:0.0000020000	1tk6_A:0.0000020000):0.2630850000):0.0856406000):0.1394110000	2vzb_A:0.1483150000):0.0816059000):0.1020330000	(((((((2fzf_A:0.5057310000	1yuz_A:0.4073740000):0.1136210000	1lko_A:0.2496100000):0.0804939000	3qhb_A:0.3576300000):0.1870400000	(((((((1lb3_A:0.0512220000	2za7_A:0.0578300000):0.0796531000	1bg7_A:0.0063630000):0.0299471000	1r03_A:0.0090070000):0.0531805000	(1z6o_A:0.3536130000	1z6o_M:0.2401830000):0.1141090000):0.1372030000	(2jd7_A:0.0720560000	1vlg_A:0.1135880000):0.0560708000):0.0614750000	(1krq_A:0.0590500000	3e6s_A:0.3125780000):0.0026133700):0.0710458000	1eum_A:0.0137180000):0.1560080000):0.1354960000	((1bcf_A:0.0000010000	3e1q_A:0.0000010000):0.0617590000	(2fkz_A:0.0646890000	1jgc_A:0.0610050000):0.0000025174):0.1064240000):0.1126190000	1nfv_A:0.2228030000):0.2127850000	(1otk_A:0.7601790000	(((((((1oqu_A:0.0864840000	1r2f_A:0.0765310000):0.0246658000	1uzr_A:0.0000020000):0.1771490000	1mxr_A:0.4705920000):0.1116050000	(1jk0_A:0.1899870000	(2uw2_A:0.0087920000	1w68_A:0.0430160000):0.2114870000):0.3412620000):0.0697139000	3ee4_A:0.6224840000):0.1249280000	((2uw1_A:0.0000010000	2uw1_B:0.0000010000):0.0086216800	1afr_A:0.1110370000):0.6217560000):0.0625043000	(((((2inc_B:0.3388430000	2inp_C:0.4265100000):0.2947010000	1mty_B:0.6707630000):0.2849610000	3dhg_A:0.4080640000):0.2601120000	1mty_D:0.2710750000):0.3137480000	1za0_A:0.6569480000):0.1254020000):0.3254630000):0.2018210000):0.2319690000):0.0000026876	(((1qgh_A:0.1647070000	2ux1_A:0.1337640000):0.0842744000	1ji4_A:0.0827410000):0.0278536000	2fjc_A:0.0506930000):0.0230640000):0.0853968000):0.0615879000	1n1q_A:0.0974740000);
(1ji5_A:0.0731990000	1jig_A:0.0247610000	(1n1q_A:0.0571610000	(((((2chp_A:0.0930360000	(((((1dps_A:0.0000010000	1jts_A:0.0000010000):0.1809370000	1o9r_A:0.0895520000):0.0595433000	1uvh_A:0.1728270000):0.1189340000	(1tjo_A:0.0000020000	1tk6_A:0.0000020000):0.1270800000):0.0896645000	(((((((2fzf_A:0.6388270000	2jd7_A:0.0411720000):0.0473375000	((((1lb3_A:0.0148410000	2za7_A:0.0329050000):0.0566826000	(1bg7_A:0.0072840000	1r03_A:0.0297510000):0.0241136000):0.0295506000	(1z6o_A:0.2568670000	1z6o_M:0.2668110000):0.0593408000):0.1630920000	1krq_A:0.0912670000):0.0000027058):0.0602212000	(3e6s_A:0.2149520000	1vlg_A:0.1219710000):0.0000026350):0.0424661000	1eum_A:0.0655480000):0.1200340000	((1lko_A:0.2160940000	1yuz_A:0.4553480000):0.1109600000	3qhb_A:0.6305010000):0.2571700000):0.0691939000	(((1bcf_A:0.0000010000	3e1q_A:0.0000010000):0.0424967000	2fkz_A:0.0404420000):0.0111094000	1jgc_A:0.0533140000):0.0985526000):0.0694998000	1nfv_A:0.1799550000):0.1168600000):0.0511532000):0.0538533000	(2vzb_A:0.3054580000	(1otk_A:0.6712310000	((((((((1oqu_A:0.0705930000	1uzr_A:0.0000020000):0.0593719000	1r2f_A:0.0200150000):0.1306660000	1mxr_A:0.4440290000):0.0627185000	3ee4_A:0.4781130000):0.1234600000	(1jk0_A:0.1666230000	(2uw2_A:0.0244470000	1w68_A:0.0375010000):0.1135230000):0.2457860000):0.2501080000	((((2inc_B:0.4410620000	2inp_C:0.3993470000):0.3684830000	1mty_B:0.4888690000):0.2122490000	3dhg_A:0.2724050000):0.0726857000	1mty_D:0.4580020000):0.6371160000):0.1374080000	((2uw1_A:0.0000010000	2uw1_B:0.0000010000):0.0199216000	1afr_A:0.0925030000):0.3857110000):0.0670878000	1za0_A:0.4645520000):0.1060670000):0.5233000000):0.0682474000):0.0133632000	(1qgh_A:0.1351100000	2ux1_A:0.0869390000):0.0772569000):0.0383181000	2fjc_A:0.1295050000):0.0445594000	1ji4_A:0.0687740000):0.0362160000):0.0433726000);
(1ji5_A:0.0905220000	1jig_A:0.0447490000	(1n1q_A:0.0502960000	((2chp_A:0.1737180000	(1ji4_A:0.1410970000	2fjc_A:0.1209140000):0.0814965000):0.0311919000	((1qgh_A:0.1241010000	2ux1_A:0.1445760000):0.1419980000	(((((1dps_A:0.0000010000	1jts_A:0.0000010000):0.1756430000	1o9r_A:0.0989530000):0.0799652000	1uvh_A:0.3227130000):0.0971180000	(1tjo_A:0.0000020000	1tk6_A:0.0000020000):0.2388130000):0.1482870000	((((((((((2fzf_A:0.4705670000	(2jd7_A:0.1063090000	1vlg_A:0.1040230000):0.0319978000):0.0543308000	((((1lb3_A:0.0371370000	2za7_A:0.0788930000):0.0732642000	1bg7_A:0.0000020000):0.0175563000	(1z6o_A:0.4009940000	1z6o_M:0.2970420000):0.0606818000):0.0710793000	1r03_A:0.0119970000):0.1928560000):0.0160816000	3e6s_A:0.1718580000):0.0632945000	1krq_A:0.0936080000):0.0844459000	1eum_A:0.0206930000):0.0957648000	(1yuz_A:0.5258830000	3qhb_A:0.6792330000):0.2425150000):0.1481910000	(((1bcf_A:0.0000010000	3e1q_A:0.0000010000):0.0351234000	2fkz_A:0.0413550000):0.0330507000	1jgc_A:0.0269410000):0.1061530000):0.1214620000	1nfv_A:0.2714140000):0.0580530000	1lko_A:0.2436030000):0.0961745000	(2vzb_A:0.1558440000	(1otk_A:0.5926830000	(((((((1oqu_A:0.0673610000	1uzr_A:0.0000020000):0.0207214000	1r2f_A:0.0261950000):0.2363790000	1mxr_A:0.3687150000):0.1748690000	3ee4_A:0.5580000000):0.1131280000	(1jk0_A:0.1223940000	(2uw2_A:0.0451120000	1w68_A:0.1056210000):0.2212290000):0.3078170000):0.2991040000	(((2uw1_A:0.0000010000	2uw1_B:0.0000010000):0.0090699900	1afr_A:0.0748180000):0.2825500000	1za0_A:0.7216860000):0.0731563000):0.1601040000	(((2inc_B:0.3867060000	2inp_C:0.5083640000):0.4209060000	(1mty_B:0.6289930000	3dhg_A:0.3552760000):0.1614910000):0.1222240000	1mty_D:0.2632190000):0.4970520000):0.1267290000):0.5851010000):0.1469880000):0.0573130000):0.0176085000):0.0222588000):0.0706955000):0.0422660000);
(1ji5_A:0.0822560000	(1jig_A:0.0357080000	(((((2chp_A:0.0787410000	2vzb_A:0.2725350000):0.0489212000	((((1dps_A:0.0000010000	1jts_A:0.0000010000):0.1529970000	1o9r_A:0.0873570000):0.0632033000	1uvh_A:0.2676990000):0.1021400000	(1tjo_A:0.0000010000	1tk6_A:0.0000010000):0.0971020000):0.1651860000):0.0415134000	((((2fzf_A:0.3896610000	(1lko_A:0.1772380000	(1yuz_A:0.4827760000	3qhb_A:0.4776240000):0.0505907000):0.0934799000):0.1019930000	(((((1lb3_A:0.0337770000	2za7_A:0.0643050000):0.0392213000	(1bg7_A:0.0039100000	1r03_A:0.0579720000):0.0098385100):0.0430518000	(1z6o_A:0.1792340000	1z6o_M:0.1493240000):0.1270460000):0.1812760000	((1eum_A:0.0350220000	1krq_A:0.1000040000):0.0324890000	(2jd7_A:0.0805000000	1vlg_A:0.0694090000):0.0346582000):0.0114931000):0.0491087000	3e6s_A:0.2052280000):0.0435224000):0.1210120000	(((1bcf_A:0.0000010000	3e1q_A:0.0000010000):0.0429283000	2fkz_A:0.0504810000):0.0308249000	1jgc_A:0.0374390000):0.1109170000):0.0675330000	1nfv_A:0.1718250000):0.2373610000):0.0245893000	(1otk_A:0.8215480000	(((((((1oqu_A:0.0649540000	1uzr_A:0.0000020000):0.0441598000	1r2f_A:0.0285100000):0.1866650000	3ee4_A:0.4421120000):0.0777794000	1mxr_A:0.4135470000):0.0373949000	(1jk0_A:0.1676230000	(2uw2_A:0.0197940000	1w68_A:0.0529170000):0.1104750000):0.2559690000):0.3345120000	(((2uw1_A:0.0000010000	2uw1_B:0.0000010000):0.0206957000	1afr_A:0.0920020000):0.2084180000	1za0_A:0.4918050000):0.1235530000):0.0978585000	((((2inc_B:0.3423340000	2inp_C:0.4275510000):0.3454130000	1mty_B:0.5798510000):0.1544700000	3dhg_A:0.6633470000):0.1347300000	1mty_D:0.4037160000):0.2408930000):0.1391040000):0.6800260000):0.0074757500	(((1qgh_A:0.1358080000	2ux1_A:0.2387550000):0.0645276000	2fjc_A:0.0982590000):0.0549492000	1ji4_A:0.0764710000):0.0393098000):0.0406792000):0.0234350000	1n1q_A:0.0940810000);
(1ji5_A:0.0038260000	((((1jig_A:0.0001860000	((2chp_A:0.0815930000	((((1dps_A:0.0000010000	1jts_A:0.0000010000):0.0959128000	1o9r_A:0.1610780000):0.0619143000	1uvh_A:0.2312330000):0.1784700000	(1tjo_A:0.0000020000	1tk6_A:0.0000020000):0.1370310000):0.1199690000):0.0938711000	(1ji4_A:0.1364150000	2fjc_A:0.1479240000):0.0130358000):0.0612457000):0.0431710000	1n1q_A:0.0979580000):0.0000027181	(2vzb_A:0.2151070000	(((1otk_A:0.8798290000	((((2inc_B:0.4139260000	(2inp_C:0.5380420000	1mty_B:0.4089020000):0.1729270000):0.3112630000	1mty_D:0.4780180000):0.0783792000	3dhg_A:0.3885660000):0.2765680000	1za0_A:0.3863330000):0.0863659000):0.0132418000	(((((1oqu_A:0.0581910000	1r2f_A:0.0762100000):0.0316414000	1uzr_A:0.0000020000):0.1794800000	1mxr_A:0.3630900000):0.1725660000	3ee4_A:0.3893820000):0.0820272000	(1jk0_A:0.0960230000	(2uw2_A:0.0314960000	1w68_A:0.0482100000):0.1720110000):0.1902640000):0.3814730000):0.1062060000	((2uw1_A:0.0000010000	2uw1_B:0.0000010000):0.0811567000	1afr_A:0.0690720000):0.2700910000):0.9389970000):0.1383140000):0.0520122000	((((2fzf_A:0.4382620000	(1lko_A:0.1268630000	(1yuz_A:0.3313270000	3qhb_A:0.5278210000):0.0852252000):0.1699070000):0.2046820000	((((((((1lb3_A:0.0269640000	2za7_A:0.0352720000):0.0424721000	1z6o_A:0.2960660000):0.0244217000	(1bg7_A:0.0000020000	1r03_A:0.0460880000):0.0096881000):0.1109810000	1z6o_M:0.1875140000):0.0917865000	(2jd7_A:0.0473330000	1vlg_A:0.1291150000):0.0614208000):0.0358514000	1krq_A:0.0354580000):0.0190724000	3e6s_A:0.1839610000):0.0278085000	1eum_A:0.0114050000):0.0708286000):0.0557481000	(((1bcf_A:0.0000010000	3e1q_A:0.0000010000):0.0472326000	2fkz_A:0.0328330000):0.0173315000	1jgc_A:0.0391450000):0.1316040000):0.1389190000	1nfv_A:0.2469450000):0.1977750000):0.0434865000	(1qgh_A:0.0596830000	2ux1_A:0.2016600000):0.1627850000);
(1ji5_A:0.0732560000	(1jig_A:0.0106790000	(((2chp_A:0.0955720000	((((1dps_A:0.0000010000	1jts_A:0.0000010000):0.1128900000	1o9r_A:0.1415360000):0.0910829000	1uvh_A:0.2613020000):0.1354930000	(1tjo_A:0.0000020000	1tk6_A:0.0000020000):0.1225720000):0.1245000000):0.0025890500	(((1qgh_A:0.1044640000	2ux1_A:0.1929440000):0.0943718000	((((2fzf_A:0.3849480000	(1lko_A:0.1631930000	1yuz_A:0.3377380000):0.0750737000):0.0711978000	3qhb_A:0.4429720000):0.1136510000	((((((((1lb3_A:0.0174250000	2za7_A:0.0660020000):0.0808394000	(1z6o_A:0.2621160000	1z6o_M:0.1964110000):0.0665767000):0.0264192000	1bg7_A:0.0240750000):0.0280384000	1r03_A:0.0041660000):0.0501142000	(1otk_A:0.5955760000	(((((((1oqu_A:0.0462230000	1r2f_A:0.0476180000):0.0171536000	1uzr_A:0.0000020000):0.2040020000	1mxr_A:0.3649600000):0.1241990000	(1jk0_A:0.1324630000	(2uw2_A:0.0349600000	1w68_A:0.0226020000):0.1927070000):0.1380300000):0.1479470000	3ee4_A:0.5072130000):0.2025560000	(((2uw1_A:0.0000010000	2uw1_B:0.0000010000):0.0297188000	1afr_A:0.0456690000):0.3288170000	1za0_A:0.4214940000):0.2034130000):0.1113770000	((((2inc_B:0.5055120000	2inp_C:0.4218970000):0.2076060000	1mty_B:0.5417960000):0.0897331000	3dhg_A:0.6142670000):0.1628760000	1mty_D:0.3712380000):0.2874430000):0.1636730000):0.7070140000):0.0951121000	(2jd7_A:0.1392150000	1vlg_A:0.0273980000):0.0413846000):0.0378186000	(1krq_A:0.1368750000	3e6s_A:0.2430960000):0.0324334000):0.0377954000	1eum_A:0.0365410000):0.0849188000):0.0916421000	((((1bcf_A:0.0000010000	3e1q_A:0.0000010000):0.1208420000	2fkz_A:0.0415000000):0.0356015000	1jgc_A:0.0949910000):0.0842318000	1nfv_A:0.2613300000):0.0653211000):0.1569290000):0.0152307000	2vzb_A:0.2021220000):0.1000980000):0.0360438000	(1ji4_A:0.1386750000	2fjc_A:0.1216070000):0.0000024023):0.0635286000):0.0377809000	1n1q_A:0.0931690000);
(1ji5_A:0.1201490000	1jig_A:0.0421550000	(1n1q_A:0.1882550000	(((2chp_A:0.1393440000	((((1dps_A:0.0000010000	1jts_A:0.0000010000):0.1299650000	1o9r_A:0.1288370000):0.1537100000	(1tjo_A:0.0000020000	1tk6_A:0.0000020000):0.2052810000):0.1442110000	1uvh_A:0.3057030000):0.1529170000):0.0224401000	(1ji4_A:0.2423910000	2fjc_A:0.0804250000):0.0653291000):0.0438275000	((1qgh_A:0.2610280000	2ux1_A:0.1910830000):0.0856230000	(((((((2fzf_A:0.6017410000	1yuz_A:0.3101360000):0.0615156000	1lko_A:0.2519850000):0.0631210000	3qhb_A:0.3179840000):0.1316310000	(((((((1lb3_A:0.0863600000	2za7_A:0.0457590000):0.1097190000	(1bg7_A:0.0210090000	(1z6o_A:0.4777220000	1z6o_M:0.2498970000):0.0752619000):0.0453893000):0.0109015000	(1r03_A:0.0000020000	(1otk_A:0.5954520000	(((((((1oqu_A:0.0626320000	1r2f_A:0.0920870000):0.0194156000	1uzr_A:0.0000020000):0.2705090000	1mxr_A:0.3626360000):0.1305090000	3ee4_A:0.4839120000):0.0901225000	(1jk0_A:0.1076720000	(2uw2_A:0.0064920000	1w68_A:0.0604290000):0.1600810000):0.3266260000):0.2673650000	(((2uw1_A:0.0000010000	2uw1_B:0.0000010000):0.0953175000	1afr_A:0.0358190000):0.2778370000	1za0_A:0.6061110000):0.1170250000):0.0645517000	(((2inc_B:0.5775760000	2inp_C:0.2529370000):0.2167360000	1mty_B:0.3837340000):0.1238930000	(1mty_D:0.4468090000	3dhg_A:0.4552620000):0.1119590000):0.2398620000):0.2429970000):0.7512190000):0.0304223000):0.2106830000	1vlg_A:0.0607440000):0.0474083000	2jd7_A:0.0683680000):0.0744638000	(1krq_A:0.0770030000	3e6s_A:0.2791550000):0.0438905000):0.0562046000	1eum_A:0.0000030000):0.1353980000):0.0929792000	(((1bcf_A:0.0000010000	3e1q_A:0.0000010000):0.0618764000	2fkz_A:0.0871860000):0.0000021260	1jgc_A:0.1119780000):0.0888682000):0.1548390000	1nfv_A:0.1688610000):0.1936120000	2vzb_A:0.3571820000):0.0000026036):0.0673207000):0.0607566000):0.0137511000);
(1ji5_A:0.1033740000	(1jig_A:0.0744220000	1n1q_A:0.0796300000):0.0000023469	(((2chp_A:0.1059100000	(((((1dps_A:0.0000010000	1jts_A:0.0000010000):0.0708679000	1o9r_A:0.1289120000):0.1687850000	(1tjo_A:0.0000010000	1tk6_A:0.0000010000):0.1650120000):0.0722206000	1uvh_A:0.3210840000):0.0988934000	((((((2fzf_A:0.2806310000	3qhb_A:0.5285860000):0.1325670000	(1lko_A:0.1193380000	1yuz_A:0.4535140000):0.1716930000):0.2342870000	(((((1lb3_A:0.0648050000	2za7_A:0.0708290000):0.0460479000	(1bg7_A:0.0133840000	1r03_A:0.0566370000):0.0150114000):0.0236803000	(1z6o_A:0.2732390000	1z6o_M:0.2670240000):0.0542161000):0.1821110000	((1eum_A:0.0531690000	1krq_A:0.0932050000):0.0757536000	(2jd7_A:0.0774540000	1vlg_A:0.1458590000):0.0236589000):0.0284276000):0.0609650000	3e6s_A:0.1803250000):0.0659908000):0.0361125000	(((1bcf_A:0.0000010000	3e1q_A:0.0000010000):0.0618100000	2fkz_A:0.0341120000):0.0127617000	1jgc_A:0.0710220000):0.1263400000):0.1011270000	(1otk_A:0.6845020000	(((((1oqu_A:0.0582980000	1r2f_A:0.0806980000):0.0159035000	1uzr_A:0.0000020000):0.1426850000	1mxr_A:0.4609880000):0.1274220000	3ee4_A:0.5720280000):0.1579020000	(((1jk0_A:0.0737710000	(2uw2_A:0.0181840000	1w68_A:0.0385460000):0.1131540000):0.3469000000	(((2inc_B:0.4334900000	2inp_C:0.5331650000):0.3276130000	1mty_B:0.5556230000):0.1350250000	(1mty_D:0.4872030000	3dhg_A:0.3927220000):0.0344552000):0.5901130000):0.0684015000	(((2uw1_A:0.0000010000	2uw1_B:0.0000010000):0.0905226000	1afr_A:0.0461370000):0.2237600000	1za0_A:0.4469430000):0.2844400000):0.0743852000):0.2428200000):0.4071240000):0.1638180000	1nfv_A:0.2505490000):0.1904060000):0.0664403000):0.0218722000	2vzb_A:0.1806870000):0.0035199200	(((1qgh_A:0.1922090000	2ux1_A:0.2311770000):0.0987011000	2fjc_A:0.0951210000):0.0519893000	1ji4_A:0.1634410000):0.0857636000):0.0954305000);
(1ji5_A:0.0490430000	1jig_A:0.0673960000	(1n1q_A:0.1075640000	(((2chp_A:0.0910910000	((((1dps_A:0.0000010000	1jts_A:0.0000010000):0.2704410000	1o9r_A:0.0797080000):0.2034190000	1uvh_A:0.2593110000):0.0300349000	(1tjo_A:0.0000020000	1tk6_A:0.0000020000):0.2254680000):0.0933520000):0.0577503000	(1ji4_A:0.1597240000	2fjc_A:0.1234790000):0.0668312000):0.0408205000	(((1qgh_A:0.1213760000	2vzb_A:0.2773540000):0.1011760000	2ux1_A:0.2182620000):0.0000029862	((((2fzf_A:0.6150900000	(1lko_A:0.1794280000	(1yuz_A:0.5740120000	3qhb_A:0.2886260000):0.1565650000):0.0946913000):0.1488990000	(((((((((1lb3_A:0.0388690000	2za7_A:0.0577440000):0.0653796000	1bg7_A:0.0204360000):0.0075036700	(1z6o_A:0.2453450000	1z6o_M:0.2753320000):0.1228310000):0.0166690000	1r03_A:0.0000020000):0.0095127500	(1otk_A:0.5457590000	((((((1oqu_A:0.0471920000	1r2f_A:0.0413800000):0.0096187600	1uzr_A:0.0000020000):0.2784300000	(1mxr_A:0.3055910000	3ee4_A:0.5619110000):0.0711068000):0.1162910000	(1jk0_A:0.2231390000	(2uw2_A:0.0134450000	1w68_A:0.0295220000):0.1359100000):0.2155440000):0.2722940000	(((2uw1_A:0.0000010000	2uw1_B:0.0000010000):0.0251906000	1afr_A:0.1091350000):0.3769840000	1za0_A:0.5263400000):0.1042700000):0.1402680000	(((2inc_B:0.5629340000	2inp_C:0.2331360000):0.2634410000	1mty_B:0.3621040000):0.2561670000	(1mty_D:0.3676550000	3dhg_A:0.6458480000):0.1557470000):0.2890710000):0.3079250000):0.6132100000):0.1615740000	3e6s_A:0.1263850000):0.0658130000	1krq_A:0.0912180000):0.0095977500	(2jd7_A:0.0605270000	1vlg_A:0.0782360000):0.0573930000):0.0564162000	1eum_A:0.0172040000):0.1515360000):0.1046030000	(((1bcf_A:0.0000010000	3e1q_A:0.0000010000):0.0302221000	2fkz_A:0.0381050000):0.0104987000	1jgc_A:0.0640390000):0.1405820000):0.0877688000	1nfv_A:0.1791050000):0.2215390000):0.0367959000):0.0694069000):0.0278970000);
(1ji5_A:0.0779870000	1jig_A:0.0279600000	(1n1q_A:0.0634690000	((((2chp_A:0.0770500000	((((1dps_A:0.0000010000	1jts_A:0.0000010000):0.2840340000	1o9r_A:0.1159630000):0.0964749000	1uvh_A:0.2692310000):0.0848341000	(1tjo_A:0.0000020000	1tk6_A:0.0000020000):0.1192310000):0.1484200000):0.0551078000	2fjc_A:0.0966690000):0.0349835000	1ji4_A:0.0751490000):0.0118383000	(((1qgh_A:0.1209680000	2ux1_A:0.0938750000):0.0839159000	(((((2fzf_A:0.5727760000	1lko_A:0.2500200000):0.0704266000	(1yuz_A:0.3488990000	3qhb_A:0.4934040000):0.1509210000):0.2305740000	((((((((1lb3_A:0.0277150000	2za7_A:0.0583100000):0.0639957000	1bg7_A:0.0227470000):0.0138800000	1r03_A:0.0000020000):0.0435888000	(1z6o_A:0.2226070000	1z6o_M:0.2912140000):0.1003990000):0.1379420000	1vlg_A:0.1395180000):0.0364956000	2jd7_A:0.1148130000):0.0329574000	(1krq_A:0.0779830000	3e6s_A:0.2797150000):0.0334338000):0.0694360000	1eum_A:0.0173230000):0.1581210000):0.0704642000	(((1bcf_A:0.0000010000	3e1q_A:0.0000010000):0.0374829000	2fkz_A:0.0681040000):0.0200118000	1jgc_A:0.0344350000):0.1208560000):0.0917992000	1nfv_A:0.1757390000):0.1531680000):0.0274615000	(2vzb_A:0.1580840000	(1otk_A:0.6076720000	((((((((1oqu_A:0.0824520000	1r2f_A:0.0329390000):0.0198810000	1uzr_A:0.0000020000):0.1474360000	1mxr_A:0.3368260000):0.0981442000	(1jk0_A:0.2363360000	(2uw2_A:0.0156070000	1w68_A:0.0529620000):0.1851080000):0.2370130000):0.2239030000	3ee4_A:0.3732760000):0.1763110000	((2inc_B:0.2619540000	(2inp_C:0.3219600000	1mty_B:0.7399270000):0.3378260000):0.4741570000	(1mty_D:0.2890600000	3dhg_A:0.4541380000):0.1293590000):0.2544220000):0.1724630000	((2uw1_A:0.0000010000	2uw1_B:0.0000010000):0.0234916000	1afr_A:0.0797940000):0.2913550000):0.0570008000	1za0_A:0.4650410000):0.0905263000):0.4367440000):0.1025540000):0.0380975000):0.0423507000):0.0291973000);
(1ji5_A:0.0236970000	(((1jig_A:0.0585690000	(1ji4_A:0.0754700000	2fjc_A:0.1032030000):0.0335148000):0.0535350000	1n1q_A:0.0789890000):0.0153230000	(2chp_A:0.0366180000	((((1dps_A:0.0000010000	1jts_A:0.0000010000):0.1370990000	1uvh_A:0.2343940000):0.0402669000	1o9r_A:0.1248430000):0.2019660000	(1tjo_A:0.0000020000	1tk6_A:0.0000020000):0.1003530000):0.1473200000):0.1139010000):0.0789668000	(((1qgh_A:0.1576430000	2ux1_A:0.1742800000):0.0546645000	(2vzb_A:0.1598430000	(1otk_A:0.7907350000	(((((1oqu_A:0.0557680000	(1r2f_A:0.0518770000	1uzr_A:0.0000020000):0.0240578000):0.1847710000	(1mxr_A:0.2334190000	3ee4_A:0.5547930000):0.0516103000):0.0791830000	(1jk0_A:0.1392190000	(2uw2_A:0.0137090000	1w68_A:0.0313840000):0.1733820000):0.2691730000):0.5256010000	(((((2inc_B:0.6288820000	2inp_C:0.2009310000):0.2939890000	1mty_B:0.3028900000):0.4190960000	1mty_D:0.4324550000):0.1617140000	3dhg_A:0.4193040000):0.4399970000	1za0_A:0.2547970000):0.2431380000):0.0589314000	((2uw1_A:0.0000010000	2uw1_B:0.0000010000):0.0482346000	1afr_A:0.0737670000):0.2189970000):0.2530770000):0.9457440000):0.0726195000):0.0242696000	(((2fzf_A:0.4358250000	(1lko_A:0.1912810000	(1yuz_A:0.4237110000	3qhb_A:0.2831660000):0.1272000000):0.2257700000):0.0957095000	(((((((1lb3_A:0.0236770000	2za7_A:0.0957820000):0.0893984000	1r03_A:0.0163740000):0.0112500000	1bg7_A:0.0000030000):0.0768012000	(1z6o_A:0.2603750000	1z6o_M:0.2875580000):0.0984688000):0.2362640000	(2jd7_A:0.0557230000	1vlg_A:0.0774880000):0.0254395000):0.0346286000	(1krq_A:0.0740560000	3e6s_A:0.2457550000):0.0098806400):0.0134092000	1eum_A:0.0425180000):0.0607448000):0.1736500000	((((1bcf_A:0.0000010000	3e1q_A:0.0000010000):0.0513379000	2fkz_A:0.0485900000):0.0358524000	1jgc_A:0.0559200000):0.1012620000	1nfv_A:0.1788440000):0.0764668000):0.1964490000):0.0241531000);
(1ji5_A:0.1270050000	1jig_A:0.0343730000	(1n1q_A:0.0484120000	(((2chp_A:0.0672280000	((((1dps_A:0.0000010000	1jts_A:0.0000010000):0.1981160000	1o9r_A:0.1633290000):0.1131420000	1uvh_A:0.2400290000):0.1468650000	(1tjo_A:0.0000010000	1tk6_A:0.0000010000):0.1562020000):0.1739120000):0.0323523000	(((1qgh_A:0.1547920000	2ux1_A:0.1035530000):0.1255920000	2fjc_A:0.0772400000):0.0346870000	1ji4_A:0.1047090000):0.0431119000):0.0294775000	(((((2fzf_A:0.4312300000	(1lko_A:0.1130470000	(1yuz_A:0.3537050000	3qhb_A:0.3453260000):0.0994417000):0.1821160000):0.1765680000	((((1lb3_A:0.0716400000	2za7_A:0.0423100000):0.0383682000	(1bg7_A:0.0000030000	1r03_A:0.0227380000):0.0198765000):0.0401325000	(1z6o_A:0.2700030000	1z6o_M:0.3301450000):0.1322980000):0.1948390000	((1eum_A:0.0277000000	(1krq_A:0.0584660000	3e6s_A:0.2264300000):0.0239188000):0.0752396000	(2jd7_A:0.0911740000	1vlg_A:0.0947590000):0.0434750000):0.0659264000):0.0686030000):0.0743201000	(((1bcf_A:0.0000010000	3e1q_A:0.0000010000):0.0599128000	2fkz_A:0.0179750000):0.0593524000	1jgc_A:0.0429500000):0.1310690000):0.1429270000	1nfv_A:0.2551870000):0.2179440000	(2vzb_A:0.1859790000	(((1otk_A:0.6949390000	1za0_A:0.3099500000):0.1765540000	((2uw1_A:0.0000010000	2uw1_B:0.0000010000):0.0418441000	1afr_A:0.1003200000):0.3521730000):0.0486460000	((((((1oqu_A:0.0337780000	1r2f_A:0.0774520000):0.0226653000	1uzr_A:0.0000020000):0.2068250000	1mxr_A:0.3343590000):0.0789260000	3ee4_A:0.5026310000):0.0705162000	(1jk0_A:0.1207200000	(2uw2_A:0.0169030000	1w68_A:0.0744010000):0.1560660000):0.2025240000):0.2455740000	(((2inc_B:0.4323310000	2inp_C:0.4465510000):0.2740620000	1mty_B:0.4728150000):0.0764504000	(1mty_D:0.4860250000	3dhg_A:0.3805550000):0.1506640000):0.4958770000):0.0831818000):0.9562900000):0.1657160000):0.0000022115):0.0383481000):0.0197679000);
(1ji5_A:0.1021470000	((1jig_A:0.0515420000	((2chp_A:0.0668140000	((((1dps_A:0.0000010000	1jts_A:0.0000010000):0.1856150000	1o9r_A:0.1587250000):0.0353034000	(1tjo_A:0.0000020000	1tk6_A:0.0000020000):0.1520180000):0.1194130000	1uvh_A:0.4133210000):0.1136580000):0.0953384000	(1ji4_A:0.0540760000	2fjc_A:0.0711080000):0.0417688000):0.0546847000):0.0539626000	1n1q_A:0.0860440000):0.0339570000	(((1qgh_A:0.1783730000	2ux1_A:0.1728670000):0.1012860000	(2vzb_A:0.2779360000	(1otk_A:0.6859810000	(((((1oqu_A:0.0488510000	1r2f_A:0.0701930000):0.0232320000	1uzr_A:0.0000020000):0.3199300000	1mxr_A:0.3196270000):0.2363430000	((1jk0_A:0.1743570000	(2uw2_A:0.0255540000	1w68_A:0.0581510000):0.1816350000):0.2836660000	((((((2inc_B:0.3521350000	2inp_C:0.4310100000):0.2115930000	1mty_B:0.4385240000):0.2770690000	1mty_D:0.3886010000):0.1277230000	3dhg_A:0.3880900000):0.3275920000	1za0_A:0.4023930000):0.1492770000	((2uw1_A:0.0000010000	2uw1_B:0.0000010000):0.0607169000	1afr_A:0.0578630000):0.2494830000):0.3158750000):0.1001050000):0.1888680000	3ee4_A:0.2901800000):0.4963850000):0.5458080000):0.1590350000):0.0000024351	(((((2fzf_A:0.4157700000	(1lko_A:0.0973390000	1yuz_A:0.4496700000):0.0887899000):0.0980623000	3qhb_A:0.2925500000):0.2084860000	(((((((1lb3_A:0.0000020000	2za7_A:0.0642150000):0.0344978000	(1bg7_A:0.0208790000	1r03_A:0.0116050000):0.0254301000):0.0339838000	1z6o_A:0.2233750000):0.0804894000	1z6o_M:0.1484570000):0.0597629000	(2jd7_A:0.1274620000	1vlg_A:0.1054500000):0.0269711000):0.0204657000	(1krq_A:0.0673010000	3e6s_A:0.1917850000):0.0634702000):0.0562122000	1eum_A:0.0286120000):0.1114800000):0.0610173000	((1bcf_A:0.0000010000	3e1q_A:0.0000010000):0.0555392000	(2fkz_A:0.0247070000	1jgc_A:0.0603680000):0.0000025363):0.1015990000):0.1637580000	1nfv_A:0.2216080000):0.1050610000):0.0327536000);
(1ji5_A:0.0911410000	(((1jig_A:0.0313110000	(1ji4_A:0.1346050000	2fjc_A:0.0678340000):0.0226497000):0.0574226000	(2chp_A:0.0926940000	((((1dps_A:0.0000010000	1jts_A:0.0000010000):0.2147640000	1o9r_A:0.0962590000):0.0977881000	1uvh_A:0.3629220000):0.0526998000	(1tjo_A:0.0000020000	1tk6_A:0.0000020000):0.1742720000):0.1668920000):0.0600983000):0.0000025107	1n1q_A:0.0993010000):0.0332223000	(((1qgh_A:0.1815470000	2ux1_A:0.1803380000):0.0933678000	(2vzb_A:0.3463110000	(1otk_A:0.4573290000	((((((1oqu_A:0.0677440000	1r2f_A:0.0262240000):0.0415728000	1uzr_A:0.0000020000):0.2251390000	1mxr_A:0.2918530000):0.1615980000	3ee4_A:0.4812610000):0.1466630000	(1jk0_A:0.1235750000	(2uw2_A:0.0268390000	1w68_A:0.0288010000):0.1583240000):0.2503350000):0.2028210000	((((((2inc_B:0.5620820000	2inp_C:0.3512760000):0.2595030000	1mty_B:0.3960190000):0.4057180000	1mty_D:0.3878810000):0.0677325000	3dhg_A:0.4986560000):0.2629150000	1za0_A:0.4354560000):0.0580841000	((2uw1_A:0.0000010000	2uw1_B:0.0000010000):0.0426138000	1afr_A:0.0851330000):0.2966770000):0.0000029542):0.2762970000):0.7641720000):0.0000021079):0.0081860100	((((2fzf_A:0.4129200000	((1lko_A:0.1709070000	3qhb_A:0.3669170000):0.0433426000	1yuz_A:0.4389670000):0.0923189000):0.2406840000	((((((1lb3_A:0.0140510000	2za7_A:0.0532580000):0.0398516000	(1bg7_A:0.0295390000	1r03_A:0.0356730000):0.0249676000):0.0517461000	(1z6o_A:0.2593210000	1z6o_M:0.1822110000):0.1018820000):0.1227760000	(1krq_A:0.1461420000	2jd7_A:0.0573760000):0.0140493000):0.0300287000	(3e6s_A:0.2658110000	1vlg_A:0.0914870000):0.0042629900):0.0494469000	1eum_A:0.0528300000):0.0665725000):0.1182540000	(((1bcf_A:0.0000010000	3e1q_A:0.0000010000):0.0494769000	2fkz_A:0.0438020000):0.0329280000	1jgc_A:0.0668030000):0.1076640000):0.0676025000	1nfv_A:0.2738170000):0.2469950000):0.0279158000);
(1ji5_A:0.0719840000	(1jig_A:0.0277810000	(((2chp_A:0.1249350000	((((1dps_A:0.0000010000	1jts_A:0.0000010000):0.0755490000	1o9r_A:0.1599730000):0.1850290000	1uvh_A:0.2382330000):0.1056330000	(1tjo_A:0.0000020000	1tk6_A:0.0000020000):0.1608800000):0.1150440000):0.0240606000	(1ji4_A:0.0941190000	2fjc_A:0.0479820000):0.0784696000):0.0253411000	(((1qgh_A:0.0983610000	2ux1_A:0.1267520000):0.1283250000	((((2fzf_A:0.6156890000	(((1lko_A:0.2921220000	3qhb_A:0.5269130000):0.0300455000	1yuz_A:0.2554780000):0.1900400000	((((((((1lb3_A:0.0583880000	2za7_A:0.0422610000):0.1126060000	1bg7_A:0.0336540000):0.0447834000	1r03_A:0.0263950000):0.0604279000	(1z6o_A:0.3524800000	1z6o_M:0.2904350000):0.1502440000):0.1375380000	3e6s_A:0.2038080000):0.0410667000	1krq_A:0.1215860000):0.0189878000	(2jd7_A:0.0540010000	1vlg_A:0.1323640000):0.0958745000):0.0303921000	1eum_A:0.0555430000):0.0882160000):0.0370063000):0.1690110000	(((1bcf_A:0.0000010000	3e1q_A:0.0000010000):0.0406406000	2fkz_A:0.0304330000):0.0000025722	1jgc_A:0.1033940000):0.0739831000):0.1336070000	1nfv_A:0.1351770000):0.2346050000	(1otk_A:1.0469490000	((((((1oqu_A:0.0575480000	1r2f_A:0.1069590000):0.0312150000	1uzr_A:0.0000020000):0.2883000000	1mxr_A:0.4975250000):0.0995786000	(3ee4_A:0.5450770000	(1jk0_A:0.1030550000	(2uw2_A:0.0217420000	1w68_A:0.0610550000):0.2337190000):0.4814200000):0.0809125000):0.4235300000	((2uw1_A:0.0000010000	2uw1_B:0.0000010000):0.0872218000	1afr_A:0.0371510000):0.4749880000):0.1879070000	(((((2inc_B:0.6114330000	2inp_C:0.4197460000):0.2866600000	1mty_B:0.4330220000):0.1981300000	3dhg_A:0.5546090000):0.1569710000	1mty_D:0.4027840000):0.5529800000	1za0_A:0.6093180000):0.2134360000):0.2220970000):0.4176500000):0.1168460000):0.0000020306	2vzb_A:0.3284810000):0.0427615000):0.0878479000):0.0079518500	1n1q_A:0.0618070000);
(1ji5_A:0.0761680000	(1jig_A:0.0235810000	1n1q_A:0.0807350000):0.0000067511	(((2chp_A:0.1069400000	((((1dps_A:0.0000010000	1jts_A:0.0000010000):0.1597600000	1o9r_A:0.1632830000):0.1047640000	1uvh_A:0.3053030000):0.0889925000	(1tjo_A:0.0000010000	1tk6_A:0.0000010000):0.1309880000):0.1746080000):0.0796751000	(1ji4_A:0.0613940000	2fjc_A:0.0536080000):0.0651779000):0.0218683000	((1qgh_A:0.1333240000	2ux1_A:0.1663090000):0.1298350000	((((((2fzf_A:0.3155770000	((1lko_A:0.2187850000	3qhb_A:0.3776320000):0.1449390000	1yuz_A:0.3038240000):0.1232030000):0.2083310000	((((((1lb3_A:0.0248150000	2za7_A:0.0428080000):0.0739251000	1bg7_A:0.0072630000):0.0235487000	1r03_A:0.0266210000):0.0690056000	(1z6o_A:0.2964040000	1z6o_M:0.1144040000):0.1001720000):0.0779522000	(1eum_A:0.0657070000	(1krq_A:0.1082820000	3e6s_A:0.2328520000):0.0173665000):0.0646426000):0.0042809900	(2jd7_A:0.0749990000	1vlg_A:0.1347630000):0.0323312000):0.0898598000):0.1236530000	(((1bcf_A:0.0000010000	3e1q_A:0.0000010000):0.0545245000	2fkz_A:0.0295260000):0.0220961000	1jgc_A:0.0553470000):0.1231890000):0.1227000000	1nfv_A:0.1565700000):0.1006500000	(1otk_A:0.6561880000	(((((((1oqu_A:0.0438230000	1r2f_A:0.0483290000):0.0370043000	1uzr_A:0.0000020000):0.2669810000	1mxr_A:0.4206220000):0.0913314000	3ee4_A:0.3975200000):0.1621500000	(1jk0_A:0.1480460000	(2uw2_A:0.0000020000	1w68_A:0.0582230000):0.1067370000):0.1587680000):0.2467550000	((((2inc_B:0.3059870000	2inp_C:0.4980120000):0.3077030000	1mty_B:0.3763390000):0.1191370000	3dhg_A:0.4769670000):0.1193680000	1mty_D:0.4426480000):0.4750720000):0.1003310000	(((2uw1_A:0.0000010000	2uw1_B:0.0000010000):0.1124600000	1afr_A:0.0811290000):0.2913560000	1za0_A:0.4940410000):0.2082050000):0.2444360000):0.5454080000):0.0893428000	2vzb_A:0.3153220000):0.0000020852):0.0108202000):0.0583146000);
(1ji5_A:0.0139110000	(((1jig_A:0.0611740000	((2chp_A:0.0721520000	((((1dps_A:0.0000010000	1jts_A:0.0000010000):0.1082620000	1o9r_A:0.1247800000):0.1153800000	1uvh_A:0.1510620000):0.1416390000	(1tjo_A:0.0000010000	1tk6_A:0.0000010000):0.1333220000):0.0824658000):0.0545654000	(1ji4_A:0.1093370000	2fjc_A:0.1502490000):0.0398919000):0.0177720000):0.0236071000	1n1q_A:0.0802770000):0.0318386000	((1qgh_A:0.1095460000	2ux1_A:0.1967780000):0.0911851000	(2vzb_A:0.2230380000	(1otk_A:1.0958230000	((((((1oqu_A:0.0767420000	1uzr_A:0.0000030000):0.0300424000	1r2f_A:0.0135510000):0.2213490000	1mxr_A:0.3293030000):0.1103300000	(1jk0_A:0.2059370000	(2uw2_A:0.0100970000	1w68_A:0.0647060000):0.1229850000):0.3414700000):0.1145490000	3ee4_A:0.4712330000):0.2602860000	((((((2inc_B:0.5001940000	2inp_C:0.4352060000):0.2852690000	1mty_B:0.4321850000):0.2590130000	1mty_D:0.4338490000):0.1633890000	3dhg_A:0.3523790000):0.3861970000	1za0_A:0.6313430000):0.2054930000	((2uw1_A:0.0000010000	2uw1_B:0.0000010000):0.0498661000	1afr_A:0.0616300000):0.5285370000):0.0781999000):0.3430990000):0.5150770000):0.0255134000):0.0331522000):0.0706115000	(((((2fzf_A:0.4797500000	((1lko_A:0.2368220000	3qhb_A:0.4676930000):0.1058530000	1yuz_A:0.4127290000):0.1953770000):0.1182190000	((((1lb3_A:0.0294300000	2za7_A:0.0744390000):0.0888419000	(1bg7_A:0.0154600000	1r03_A:0.0418960000):0.0278814000):0.0721850000	(1z6o_A:0.3841160000	1z6o_M:0.0852350000):0.0858873000):0.1276420000	((1eum_A:0.0375030000	(1krq_A:0.1316380000	3e6s_A:0.3089330000):0.0307242000):0.0933597000	(2jd7_A:0.0409100000	1vlg_A:0.0929270000):0.0391662000):0.0136159000):0.0306870000):0.1071280000	((1bcf_A:0.0000010000	3e1q_A:0.0000010000):0.0927003000	2fkz_A:0.0340540000):0.0438978000):0.0367540000	1jgc_A:0.1401830000):0.1078830000	1nfv_A:0.2693560000):0.2504120000);
(1ji5_A:0.1180220000	(1jig_A:0.0603310000	((((2chp_A:0.0935520000	(2ux1_A:0.1758410000	(((((1dps_A:0.0000010000	1jts_A:0.0000010000):0.1749220000	1o9r_A:0.0629320000):0.0596135000	1uvh_A:0.1673610000):0.0788890000	(1tjo_A:0.0000020000	1tk6_A:0.0000020000):0.1296330000):0.0659976000	(((((((((2fzf_A:0.3534150000	(1lko_A:0.1004220000	(1yuz_A:0.3481370000	3qhb_A:0.4527160000):0.1369170000):0.1709900000):0.1238600000	2jd7_A:0.0773650000):0.0072718600	1krq_A:0.1513010000):0.0086656000	(((1lb3_A:0.0000020000	2za7_A:0.0425050000):0.0934533000	(1bg7_A:0.0000030000	1r03_A:0.0668740000):0.0177515000):0.0531025000	(1z6o_A:0.3352330000	1z6o_M:0.1606950000):0.0661447000):0.1407810000):0.0729021000	1vlg_A:0.1362630000):0.0001922640	3e6s_A:0.3145370000):0.0402007000	1eum_A:0.0402340000):0.1508080000	(((1bcf_A:0.0000010000	3e1q_A:0.0000010000):0.0475092000	2fkz_A:0.0574640000):0.0420766000	1jgc_A:0.0518210000):0.1180200000):0.1516060000	1nfv_A:0.1638140000):0.2603760000):0.0296709000):0.0465404000):0.0559979000	(1qgh_A:0.1465030000	(2vzb_A:0.0647930000	(1otk_A:0.8564380000	((((((1oqu_A:0.0674920000	1r2f_A:0.0610070000):0.0130950000	1uzr_A:0.0000020000):0.2985570000	(1mxr_A:0.4085740000	3ee4_A:0.4404370000):0.1062460000):0.1346840000	(1jk0_A:0.1453110000	(2uw2_A:0.0230160000	1w68_A:0.0530230000):0.1898100000):0.3456900000):0.1917040000	(((2inc_B:0.4332440000	2inp_C:0.4571210000):0.2836580000	1mty_B:0.4412380000):0.1560990000	((1mty_D:0.2120580000	1za0_A:1.0340530000):0.3001290000	3dhg_A:0.4827990000):0.0954444000):0.3534720000):0.0754897000	((2uw1_A:0.0000010000	2uw1_B:0.0000010000):0.0087624300	1afr_A:0.1234350000):0.6421100000):0.1200160000):0.7702980000):0.1543810000):0.0313686000):0.0346659000	2fjc_A:0.1474190000):0.0115613000	1ji4_A:0.1203240000):0.0540181000):0.0343996000	1n1q_A:0.0905180000);
(1ji5_A:0.0754050000	(((1jig_A:0.0280790000	(1ji4_A:0.0665720000	2fjc_A:0.0885460000):0.0661841000):0.1029290000	1n1q_A:0.0674580000):0.0203347000	(2chp_A:0.1417090000	((((1dps_A:0.0000010000	1jts_A:0.0000010000):0.2131960000	1o9r_A:0.1653840000):0.0607738000	1uvh_A:0.4566450000):0.0738893000	(1tjo_A:0.0000020000	1tk6_A:0.0000020000):0.1565960000):0.2170270000):0.0295807000):0.0941242000	(((1qgh_A:0.1356640000	2ux1_A:0.1824180000):0.0595698000	(2vzb_A:0.1474860000	((((1otk_A:0.8820620000	((2uw1_A:0.0000010000	2uw1_B:0.0000010000):0.0671941000	1afr_A:0.0238000000):0.2923240000):0.0000026821	((((2inc_B:0.6310300000	3dhg_A:0.2037140000):0.0930670000	(2inp_C:0.4615590000	1mty_B:0.4274930000):0.3316080000):0.1555130000	1mty_D:0.6558740000):0.1885060000	1za0_A:0.4592010000):0.1127500000):0.3561110000	((((1oqu_A:0.0651570000	1r2f_A:0.0599150000):0.0245196000	1uzr_A:0.0000020000):0.2073890000	1mxr_A:0.3251790000):0.2103810000	(1jk0_A:0.1412190000	(2uw2_A:0.0151650000	1w68_A:0.0415550000):0.1196960000):0.2845690000):0.0797955000):0.1300050000	3ee4_A:0.3536350000):0.6923270000):0.0831728000):0.0337342000	((((2fzf_A:0.5034960000	(1lko_A:0.1578800000	(1yuz_A:0.3517110000	3qhb_A:0.3827580000):0.1369450000):0.1104970000):0.1031160000	(((((((1lb3_A:0.0189200000	2za7_A:0.0356890000):0.0544553000	(1bg7_A:0.0243190000	1r03_A:0.0185600000):0.0300066000):0.0650874000	(1z6o_A:0.2671660000	1z6o_M:0.2209800000):0.0759238000):0.0826392000	(2jd7_A:0.1443080000	1vlg_A:0.0473290000):0.0261593000):0.0496225000	3e6s_A:0.1725920000):0.0336775000	1krq_A:0.1113860000):0.0524112000	1eum_A:0.0000030000):0.1335790000):0.0462272000	(((1bcf_A:0.0000010000	3e1q_A:0.0000010000):0.0440340000	2fkz_A:0.0458310000):0.0171343000	1jgc_A:0.0533050000):0.1777090000):0.0416041000	1nfv_A:0.2281720000):0.1919930000):0.0281491000);
(1ji5_A:0.0576440000	1jig_A:0.0382710000	(1n1q_A:0.0739100000	(((2chp_A:0.1084400000	((((1dps_A:0.0000010000	1jts_A:0.0000010000):0.2172450000	1o9r_A:0.0717420000):0.1065160000	1uvh_A:0.1460860000):0.1512350000	(1tjo_A:0.0000010000	1tk6_A:0.0000010000):0.1885140000):0.1274010000):0.0555853000	(1ji4_A:0.1282160000	2fjc_A:0.1311110000):0.0719959000):0.0264923000	(((1qgh_A:0.1454530000	2ux1_A:0.2102650000):0.0653793000	2vzb_A:0.3382800000):0.0220770000	(((2fzf_A:0.3949980000	(1otk_A:0.4473340000	(((((((1oqu_A:0.0238960000	1r2f_A:0.0748590000):0.0071730900	1uzr_A:0.0000020000):0.3867180000	3ee4_A:0.5153230000):0.1911880000	1mxr_A:0.3835010000):0.1617090000	(1jk0_A:0.1773510000	(2uw2_A:0.0052420000	1w68_A:0.0444100000):0.0998778000):0.2996150000):0.0950454000	(((2uw1_A:0.0000010000	2uw1_B:0.0000010000):0.0238694000	1afr_A:0.0798250000):0.1501670000	1za0_A:0.6021640000):0.3853170000):0.0883272000	(((2inc_B:0.6350690000	2inp_C:0.4199740000):0.1161510000	1mty_B:0.4341640000):0.1379860000	(1mty_D:0.4796220000	3dhg_A:0.6464050000):0.0418614000):0.5429040000):0.3108910000):0.5626950000):0.1970990000	(1lko_A:0.1554360000	(1yuz_A:0.2322810000	3qhb_A:0.6319960000):0.1873160000):0.1674190000):0.1962400000	(((((1bcf_A:0.0000010000	3e1q_A:0.0000010000):0.0380044000	2fkz_A:0.0526510000):0.0759754000	1jgc_A:0.0603410000):0.1051800000	(((((1lb3_A:0.0348980000	2za7_A:0.0724580000):0.0818023000	((1bg7_A:0.0253140000	1r03_A:0.0362400000):0.0099752300	1z6o_A:0.4344710000):0.0049351700):0.0746732000	1z6o_M:0.3475190000):0.1036170000	(1eum_A:0.0445350000	(1krq_A:0.1118730000	3e6s_A:0.2763030000):0.0271793000):0.0885224000):0.0000022123	(2jd7_A:0.0817800000	1vlg_A:0.0714400000):0.0383083000):0.2291030000):0.1572520000	1nfv_A:0.2018440000):0.0021226400):0.1916700000):0.0308621000):0.0800885000):0.0281545000);
(1ji5_A:0.0861870000	1jig_A:0.0717820000	(1n1q_A:0.1031510000	((((2chp_A:0.0538510000	((((1dps_A:0.0000010000	1jts_A:0.0000010000):0.1639630000	1o9r_A:0.0912460000):0.1101380000	1uvh_A:0.1671800000):0.1611870000	(1tjo_A:0.0000020000	1tk6_A:0.0000020000):0.1621030000):0.1541210000):0.0298396000	((1qgh_A:0.1048440000	2ux1_A:0.1916620000):0.0920986000	(2vzb_A:0.0742450000	(1otk_A:0.7748780000	(((((((1oqu_A:0.0441770000	1uzr_A:0.0160050000):0.0783557000	1r2f_A:0.0284620000):0.1618620000	1mxr_A:0.4624450000):0.2199680000	(1jk0_A:0.1744770000	(2uw2_A:0.0050350000	1w68_A:0.0469580000):0.1780800000):0.2503350000):0.0471929000	3ee4_A:0.4089550000):0.3262130000	(((2uw1_A:0.0000010000	2uw1_B:0.0000010000):0.0281269000	1afr_A:0.0211330000):0.2720180000	1za0_A:0.6016350000):0.1390710000):0.0252272000	((((2inc_B:0.5892900000	2inp_C:0.3840510000):0.3404430000	1mty_B:0.4361480000):0.2056560000	3dhg_A:0.5559460000):0.1214560000	1mty_D:0.4048970000):0.1674410000):0.1573880000):0.8139710000):0.1529830000):0.0367524000):0.0131215000	((((2fzf_A:0.3729900000	(1lko_A:0.2199740000	(1yuz_A:0.4020520000	3qhb_A:0.4040460000):0.0766467000):0.1423940000):0.2280040000	((((1lb3_A:0.0380900000	2za7_A:0.0587300000):0.0569560000	(1bg7_A:0.0226100000	1r03_A:0.0161880000):0.0161178000):0.0133731000	(1z6o_A:0.2680160000	1z6o_M:0.2744660000):0.1146710000):0.1084830000	((1eum_A:0.0614820000	(1krq_A:0.0635930000	3e6s_A:0.1621400000):0.0136409000):0.0828916000	(2jd7_A:0.0657000000	1vlg_A:0.0588930000):0.0348062000):0.0217468000):0.0588067000):0.0818105000	(((1bcf_A:0.0000010000	3e1q_A:0.0000010000):0.0187990000	2fkz_A:0.0320540000):0.0474944000	1jgc_A:0.0272730000):0.0913435000):0.1412270000	1nfv_A:0.2356960000):0.1668060000):0.0226275000	(1ji4_A:0.1677810000	2fjc_A:0.1237410000):0.0541506000):0.0370105000):0.0097242500);
(1ji5_A:0.1160390000	1jig_A:0.0264700000	(1n1q_A:0.1151090000	(((2chp_A:0.1170670000	(((((1dps_A:0.0000010000	1jts_A:0.0000010000):0.1751810000	1o9r_A:0.0593430000):0.1386960000	1uvh_A:0.2692930000):0.1641830000	(1tjo_A:0.0000010000	1tk6_A:0.0000010000):0.0689783000):0.1975360000	((((2fzf_A:0.6900600000	((((((1lb3_A:0.0389060000	2za7_A:0.0725880000):0.0758068000	(1z6o_A:0.4700110000	1z6o_M:0.2106060000):0.0791282000):0.0320031000	1bg7_A:0.0000030000):0.0608771000	1r03_A:0.0000020000):0.1558500000	3e6s_A:0.1883360000):0.0561229000	((1eum_A:0.0317420000	1krq_A:0.1063330000):0.0589553000	(2jd7_A:0.1130100000	1vlg_A:0.0802750000):0.0533845000):0.0402554000):0.0340249000):0.1134690000	(1lko_A:0.2586320000	(1yuz_A:0.4287550000	3qhb_A:0.4415660000):0.0931250000):0.1989670000):0.0352155000	(((1bcf_A:0.0000010000	3e1q_A:0.0000010000):0.0506575000	2fkz_A:0.0460070000):0.0123621000	1jgc_A:0.0482660000):0.0967259000):0.1336500000	1nfv_A:0.1992540000):0.0969458000):0.0597725000):0.0309133000	(2vzb_A:0.2681750000	((1otk_A:0.7976570000	(((((1oqu_A:0.0556060000	1r2f_A:0.0417430000):0.0210495000	1uzr_A:0.0000020000):0.3056310000	1mxr_A:0.4307770000):0.1913320000	3ee4_A:0.3820870000):0.0741004000	((1jk0_A:0.1866930000	(2uw2_A:0.0267230000	1w68_A:0.0696200000):0.1671330000):0.1348880000	((((2inc_B:0.2212770000	2inp_C:0.4996200000):0.2476740000	1mty_B:0.5082620000):0.1142400000	3dhg_A:0.4268110000):0.1182820000	1mty_D:0.4021390000):0.3130000000):0.1342050000):0.1259020000):0.0566456000	(((2uw1_A:0.0000010000	2uw1_B:0.0000010000):0.0151648000	1afr_A:0.0563890000):0.4206050000	1za0_A:0.4201200000):0.1076770000):0.6946430000):0.0644533000):0.0000026309	(((1qgh_A:0.1828710000	2ux1_A:0.2230010000):0.0658798000	2fjc_A:0.1139410000):0.0587700000	1ji4_A:0.1336720000):0.0686159000):0.0915213000):0.0160823000);
(1ji5_A:0.0513240000	1jig_A:0.0082590000	(1n1q_A:0.0670860000	(((2chp_A:0.0855800000	((((1dps_A:0.0000010000	1jts_A:0.0000010000):0.2073500000	1o9r_A:0.1070420000):0.1572910000	1uvh_A:0.2570870000):0.0788841000	(1tjo_A:0.0000020000	1tk6_A:0.0000020000):0.2775750000):0.1449080000):0.0215043000	(1ji4_A:0.1452390000	2fjc_A:0.0859840000):0.0327211000):0.0175437000	((1qgh_A:0.1791510000	2ux1_A:0.0517900000):0.1308320000	((((((2fzf_A:0.4940950000	(1lko_A:0.1989650000	(1yuz_A:0.2911630000	3qhb_A:0.5464250000):0.1096090000):0.2246180000):0.0802102000	(((((((1lb3_A:0.0603580000	(2za7_A:0.0606340000	(1z6o_A:0.2745750000	1z6o_M:0.3811380000):0.0746509000):0.0484943000):0.0491693000	1bg7_A:0.0079750000):0.0400935000	(1r03_A:0.0000020000	(1otk_A:0.6442130000	((((((1oqu_A:0.0652090000	1uzr_A:0.0230540000):0.0711283000	1r2f_A:0.0000020000):0.1634250000	(1mxr_A:0.2706070000	3ee4_A:0.6237910000):0.1729650000):0.2128720000	(1jk0_A:0.2381350000	(2uw2_A:0.0233480000	1w68_A:0.0388810000):0.1283930000):0.2285850000):0.0737746000	(((2uw1_A:0.0000010000	2uw1_B:0.0000010000):0.0389767000	1afr_A:0.0870540000):0.1537720000	1za0_A:0.4406680000):0.2840850000):0.1755910000	(((2inc_B:0.6276650000	2inp_C:0.5326110000):0.3290460000	1mty_B:0.3386400000):0.1177530000	(1mty_D:0.4908340000	3dhg_A:0.5636700000):0.0746920000):0.4008880000):0.2990860000):0.5847780000):0.0248947000):0.1933580000	1vlg_A:0.1628540000):0.0612700000	2jd7_A:0.0652200000):0.0611154000	(1krq_A:0.0657540000	3e6s_A:0.2854970000):0.0233354000):0.0957337000	1eum_A:0.0000020000):0.1538380000):0.0458635000	1jgc_A:0.0602700000):0.0309322000	((1bcf_A:0.0000010000	3e1q_A:0.0000010000):0.0201622000	1nfv_A:0.3125890000):0.0412747000):0.1074790000	2fkz_A:0.0007750000):0.3266400000	2vzb_A:0.4217370000):0.0264867000):0.0019694300):0.0420393000):0.0456974000);
(1ji5_A:0.0531520000	1jig_A:0.0592170000	(1n1q_A:0.0802330000	(((2chp_A:0.1253070000	((((1dps_A:0.0000010000	1jts_A:0.0000010000):0.1157650000	1o9r_A:0.1683620000):0.1202580000	1uvh_A:0.3370370000):0.0673649000	(1tjo_A:0.0000010000	1tk6_A:0.0000010000):0.2007480000):0.1930900000):0.0172374000	(1ji4_A:0.1865090000	2fjc_A:0.0821350000):0.0999806000):0.0149092000	(((1qgh_A:0.0860670000	2ux1_A:0.2362920000):0.0805353000	2vzb_A:0.1908830000):0.0622857000	(((((2fzf_A:0.3967690000	(1lko_A:0.1930590000	(1yuz_A:0.3685390000	3qhb_A:0.4347120000):0.1155990000):0.0832599000):0.1485670000	((((1lb3_A:0.0398010000	2za7_A:0.0706800000):0.0638394000	(1bg7_A:0.0238070000	1r03_A:0.0550870000):0.0141787000):0.0450836000	(1z6o_A:0.3898500000	1z6o_M:0.2516540000):0.0763244000):0.1408330000	(((1eum_A:0.0328730000	3e6s_A:0.2031330000):0.0113979000	1krq_A:0.1264150000):0.0742250000	(2jd7_A:0.0616080000	1vlg_A:0.0799540000):0.0499125000):0.0000026113):0.1610820000):0.0382558000	((((1otk_A:1.0079580000	(((2inc_B:0.6537600000	2inp_C:0.4183520000):0.2596820000	1mty_B:0.5220730000):0.1271990000	(1mty_D:0.4287860000	3dhg_A:0.4135530000):0.1858540000):0.2822670000):0.1559510000	(((2uw1_A:0.0000010000	2uw1_B:0.0000010000):0.0269949000	1afr_A:0.0426430000):0.3454280000	1za0_A:0.5144350000):0.1187770000):0.3489630000	((((1oqu_A:0.0454650000	1r2f_A:0.0864640000):0.0238756000	1uzr_A:0.0000020000):0.3410790000	1mxr_A:0.3691460000):0.1235290000	(1jk0_A:0.2224870000	(2uw2_A:0.0108890000	1w68_A:0.0463260000):0.1384050000):0.2342440000):0.1642980000):0.0856780000	3ee4_A:0.2973160000):0.7690940000):0.0322356000	(((1bcf_A:0.0000010000	3e1q_A:0.0000010000):0.0414060000	2fkz_A:0.0147110000):0.0300876000	1jgc_A:0.0830850000):0.1339320000):0.1049910000	1nfv_A:0.1484380000):0.1239210000):0.0377685000):0.0917930000):0.0165587000);
(1ji5_A:0.0735580000	1jig_A:0.0297090000	(1n1q_A:0.0605730000	(((((2chp_A:0.1474730000	((((1dps_A:0.0000010000	1jts_A:0.0000010000):0.1286300000	1o9r_A:0.1707100000):0.0820686000	1uvh_A:0.2639620000):0.1478600000	(1tjo_A:0.0000020000	1tk6_A:0.0000020000):0.1254030000):0.1578440000):0.0751552000	2fjc_A:0.1622340000):0.0678108000	1ji4_A:0.0523390000):0.0214027000	((1qgh_A:0.1277680000	2ux1_A:0.1147980000):0.1215960000	(2vzb_A:0.1253900000	(1otk_A:0.6841150000	(((((((1oqu_A:0.0339030000	1r2f_A:0.0498580000):0.0302092000	1uzr_A:0.0000020000):0.1361870000	1mxr_A:0.3654500000):0.1108460000	3ee4_A:0.4489650000):0.0935131000	(1jk0_A:0.2065720000	(2uw2_A:0.0052330000	1w68_A:0.0196490000):0.0659009000):0.3733200000):0.0743356000	(((2uw1_A:0.0000010000	2uw1_B:0.0000010000):0.0272614000	1afr_A:0.0680310000):0.2667570000	1za0_A:0.5723370000):0.0733358000):0.2404660000	((((2inc_B:0.5149940000	2inp_C:0.2786990000):0.2678870000	1mty_B:0.3044060000):0.1991180000	3dhg_A:0.4763850000):0.2846350000	1mty_D:0.4222750000):0.3323670000):0.1039860000):0.7952720000):0.1995320000):0.0091896800):0.0000022916	(((2fzf_A:0.6348450000	(1lko_A:0.0614620000	(1yuz_A:0.2822420000	3qhb_A:0.4186310000):0.2171330000):0.0624981000):0.1779800000	((((((((1lb3_A:0.0544720000	2za7_A:0.0508570000):0.0828950000	1bg7_A:0.0000020000):0.0354543000	1r03_A:0.0153440000):0.0528079000	(1z6o_A:0.2628450000	1z6o_M:0.2700130000):0.1284920000):0.1602380000	(2jd7_A:0.0591810000	1vlg_A:0.0374520000):0.0569185000):0.0565331000	1krq_A:0.0108360000):0.0341132000	3e6s_A:0.2377290000):0.0554385000	1eum_A:0.0000020000):0.1432530000):0.0000025262	((((1bcf_A:0.0000010000	3e1q_A:0.0000010000):0.0681591000	2fkz_A:0.1149950000):0.0000028011	1jgc_A:0.0722450000):0.1028840000	1nfv_A:0.3049610000):0.0522934000):0.3058440000):0.0616637000):0.0000023195);
(1ji5_A:0.1487550000	(1jig_A:0.0000020000	((((2chp_A:0.0966790000	((((1dps_A:0.0000010000	1jts_A:0.0000010000):0.0714974000	1uvh_A:0.3441800000):0.1565110000	1o9r_A:0.1928910000):0.1145810000	(1tjo_A:0.0000020000	1tk6_A:0.0000020000):0.1799080000):0.1403340000):0.0427719000	(((1qgh_A:0.1813150000	2ux1_A:0.1443670000):0.1088300000	((((2fzf_A:0.4231790000	((1lko_A:0.1885940000	3qhb_A:0.4053320000):0.0703170000	1yuz_A:0.4546850000):0.1205970000):0.1951960000	((((((((1lb3_A:0.0046930000	2za7_A:0.0641450000):0.0340528000	(1z6o_A:0.1566530000	1z6o_M:0.2268470000):0.1210560000):0.0486433000	1bg7_A:0.0147510000):0.0305768000	1r03_A:0.0000030000):0.1750300000	(2jd7_A:0.0335950000	1vlg_A:0.1153640000):0.0405264000):0.0219521000	1krq_A:0.0352540000):0.0364750000	3e6s_A:0.1382940000):0.0223606000	1eum_A:0.0077850000):0.1390630000):0.1398560000	(((1bcf_A:0.0000010000	3e1q_A:0.0000010000):0.0303408000	2fkz_A:0.0274720000):0.0517616000	1jgc_A:0.0226650000):0.1187210000):0.1930080000	1nfv_A:0.1123150000):0.1617260000):0.0000028334	(2vzb_A:0.2599710000	(1otk_A:0.7651620000	((((((1oqu_A:0.0766500000	1r2f_A:0.0418020000):0.0208543000	1uzr_A:0.0000020000):0.2909230000	1mxr_A:0.2977440000):0.0803002000	(3ee4_A:0.4175870000	(1jk0_A:0.1251940000	(2uw2_A:0.0382540000	1w68_A:0.0248130000):0.1817000000):0.2544310000):0.0789065000):0.3792360000	((2uw1_A:0.0000010000	2uw1_B:0.0000010000):0.0230815000	1afr_A:0.0640620000):0.2232300000):0.1561590000	((((2inc_B:0.5184570000	(2inp_C:0.5311320000	1mty_B:0.6744160000):0.1368750000):0.2448390000	3dhg_A:0.4916480000):0.0962158000	1mty_D:0.6932990000):0.2515290000	1za0_A:0.5289530000):0.0948717000):0.0753861000):0.7618600000):0.0603391000):0.0353736000):0.0221772000	2fjc_A:0.1646710000):0.0095982900	1ji4_A:0.1876510000):0.0395117000):0.0310767000	1n1q_A:0.0939740000);
(1ji5_A:0.1111220000	(1jig_A:0.0248240000	((2chp_A:0.1221910000	((1ji4_A:0.0791980000	2fjc_A:0.0927090000):0.0217903000	((((1dps_A:0.0000010000	1jts_A:0.0000010000):0.1818820000	1o9r_A:0.0470220000):0.1556690000	1uvh_A:0.2598720000):0.1352390000	(1tjo_A:0.0000020000	1tk6_A:0.0000020000):0.1057920000):0.2235990000):0.0112627000):0.0423470000	(((1qgh_A:0.1232880000	2ux1_A:0.0940250000):0.1204410000	((((2fzf_A:0.6216770000	(1lko_A:0.1824430000	(1yuz_A:0.3682340000	3qhb_A:0.5545120000):0.0732429000):0.1773150000):0.1724560000	((((((((1lb3_A:0.0609660000	2za7_A:0.0498940000):0.0308355000	1z6o_A:0.3726070000):0.0360978000	(1bg7_A:0.0225250000	1r03_A:0.0111600000):0.0075032000):0.0993629000	1z6o_M:0.2182920000):0.0950957000	2jd7_A:0.0311480000):0.0000024486	1krq_A:0.1193140000):0.0507407000	(3e6s_A:0.1779690000	1vlg_A:0.1490560000):0.0271858000):0.0257179000	1eum_A:0.0146060000):0.0535632000):0.0699287000	(((1bcf_A:0.0000010000	3e1q_A:0.0000010000):0.0266278000	2fkz_A:0.0440100000):0.0132551000	1jgc_A:0.0666590000):0.1007530000):0.2157380000	1nfv_A:0.1353150000):0.2708510000):0.0000027806	(2vzb_A:0.1272400000	(1otk_A:0.4911880000	(((((((1oqu_A:0.0760820000	1uzr_A:0.0000020000):0.0637731000	1r2f_A:0.0341440000):0.2533240000	1mxr_A:0.3656870000):0.1508680000	3ee4_A:0.5447050000):0.1062500000	(1jk0_A:0.1157520000	(2uw2_A:0.0069550000	1w68_A:0.0572610000):0.1298250000):0.1830540000):0.3071190000	(((((2inc_B:0.5179850000	2inp_C:0.4701000000):0.1799590000	1mty_B:0.6517930000):0.1352380000	3dhg_A:0.3548860000):0.1375380000	1mty_D:0.4745370000):0.2675060000	1za0_A:0.3892020000):0.1968310000):0.0189614000	((2uw1_A:0.0000010000	2uw1_B:0.0000010000):0.0512272000	1afr_A:0.0449030000):0.2962340000):0.3833990000):0.7576930000):0.0392470000):0.0063538500):0.0568125000):0.0042383800	1n1q_A:0.0941560000);
(1ji5_A:0.1049630000	(1jig_A:0.0189150000	(((2chp_A:0.1267480000	(((((1dps_A:0.0000010000	1jts_A:0.0000010000):0.1473640000	1o9r_A:0.1612710000):0.0896478000	1uvh_A:0.3834790000):0.1269700000	(1tjo_A:0.0000010000	1tk6_A:0.0000010000):0.0524014000):0.1613800000	((((2fzf_A:0.3569740000	((1lko_A:0.2564660000	1yuz_A:0.2110440000):0.1592360000	3qhb_A:0.3320280000):0.0966142000):0.3081920000	((((((1lb3_A:0.0392520000	2za7_A:0.0333590000):0.0246795000	(1z6o_A:0.4418290000	1z6o_M:0.2565980000):0.1347160000):0.0254372000	1bg7_A:0.0213370000):0.0525542000	1r03_A:0.0000020000):0.1374450000	((1eum_A:0.0370440000	1krq_A:0.1082310000):0.0473351000	(2jd7_A:0.0901620000	1vlg_A:0.0970400000):0.0234178000):0.0712918000):0.0056160000	3e6s_A:0.1971480000):0.0629299000):0.1611640000	(((1bcf_A:0.0000010000	3e1q_A:0.0000010000):0.0232620000	2fkz_A:0.0499550000):0.0291120000	1jgc_A:0.0733360000):0.0403349000):0.2178440000	1nfv_A:0.1499660000):0.1753430000):0.0567262000):0.0401563000	(((1qgh_A:0.1653080000	2ux1_A:0.1752950000):0.1001540000	1ji4_A:0.0985320000):0.0166994000	2fjc_A:0.1115150000):0.0353893000):0.0000020894	(2vzb_A:0.2037970000	(1otk_A:0.8998150000	(((((((1oqu_A:0.0425640000	1r2f_A:0.0470470000):0.0240879000	1uzr_A:0.0000020000):0.2319850000	1mxr_A:0.3885090000):0.1110800000	3ee4_A:0.4280160000):0.0000020719	(1jk0_A:0.1774840000	(2uw2_A:0.0000020000	1w68_A:0.0677500000):0.1667790000):0.3408300000):0.3317290000	((((2inc_B:0.4103380000	2inp_C:0.5761260000):0.1908220000	1mty_B:0.2813700000):0.2227960000	3dhg_A:0.4039180000):0.1977260000	1mty_D:0.4808470000):0.5327230000):0.1489370000	(((2uw1_A:0.0000010000	2uw1_B:0.0000010000):0.0103278000	1afr_A:0.1240910000):0.3424030000	1za0_A:0.4532610000):0.1079320000):0.1397170000):0.6084300000):0.0786552000):0.0566925000):0.0000028467	1n1q_A:0.1113460000);
(1ji5_A:0.0948340000	1jig_A:0.0481840000	(1n1q_A:0.1513030000	(((2chp_A:0.1097890000	(((((1dps_A:0.0000010000	1jts_A:0.0000010000):0.2229140000	1o9r_A:0.0641970000):0.1554300000	1uvh_A:0.2106700000):0.0926300000	(1tjo_A:0.0000010000	1tk6_A:0.0000010000):0.1595800000):0.1038230000	(((((2fzf_A:0.4796910000	((1lko_A:0.1257880000	3qhb_A:0.6077560000):0.1265400000	1yuz_A:0.4993550000):0.0912995000):0.3450460000	(((((1lb3_A:0.0602970000	2za7_A:0.0749550000):0.0509441000	(1bg7_A:0.0199120000	1r03_A:0.0270980000):0.0164699000):0.0178320000	(1z6o_A:0.3059780000	1z6o_M:0.3091910000):0.0588596000):0.1920570000	((1eum_A:0.0960840000	1krq_A:0.1068750000):0.0231316000	(2jd7_A:0.0745160000	1vlg_A:0.1329510000):0.0494057000):0.0249793000):0.0681744000	3e6s_A:0.1658370000):0.0533418000):0.0626804000	(((1bcf_A:0.0000010000	3e1q_A:0.0000010000):0.0727842000	2fkz_A:0.0521340000):0.0019006100	1jgc_A:0.1144770000):0.1038740000):0.1724820000	1nfv_A:0.1640810000):0.0311603000	(1otk_A:0.9683360000	(((((((1oqu_A:0.0843450000	1r2f_A:0.0684560000):0.0309930000	1uzr_A:0.0000020000):0.3049990000	1mxr_A:0.5667430000):0.1057160000	(1jk0_A:0.1401230000	(2uw2_A:0.0310770000	1w68_A:0.0338690000):0.1879170000):0.2098610000):0.1412390000	3ee4_A:0.5918590000):0.1144960000	((((2inc_B:0.5271150000	2inp_C:0.3925960000):0.2446640000	1mty_B:0.2891490000):0.4312160000	1mty_D:0.3739260000):0.2196850000	3dhg_A:0.5219400000):0.1865120000):0.0000024770	(((2uw1_A:0.0000010000	2uw1_B:0.0000010000):0.0420863000	1afr_A:0.1013390000):0.4930900000	1za0_A:0.4150630000):0.2076670000):0.6422300000):0.5548740000):0.2112540000):0.0685722000):0.0565093000	((1qgh_A:0.1810420000	1ji4_A:0.1358840000):0.0468174000	(2ux1_A:0.2010500000	2fjc_A:0.1140970000):0.0181890000):0.0663421000):0.0000021912	2vzb_A:0.3284080000):0.0201537000):0.0090149100);
(1ji5_A:0.0674400000	1jig_A:0.0267750000	(1n1q_A:0.1090080000	(((2chp_A:0.0690020000	((((1dps_A:0.0000010000	1jts_A:0.0000010000):0.1468320000	1o9r_A:0.0820110000):0.1088910000	1uvh_A:0.2364730000):0.1566100000	(1tjo_A:0.0000020000	1tk6_A:0.0000020000):0.1143620000):0.0764222000):0.0480689000	(1ji4_A:0.1139670000	2fjc_A:0.0623050000):0.0664807000):0.0240592000	(((1qgh_A:0.1320240000	2ux1_A:0.2575970000):0.0692292000	(2vzb_A:0.3076710000	(1otk_A:0.6729810000	((((((1oqu_A:0.0616600000	1r2f_A:0.0812420000):0.0359974000	1uzr_A:0.0000020000):0.1422580000	1mxr_A:0.4708980000):0.1536460000	3ee4_A:0.4220850000):0.1349310000	(1jk0_A:0.1632930000	(2uw2_A:0.0189190000	1w68_A:0.0813460000):0.1020330000):0.3205360000):0.1994920000	(((((2inc_B:0.3609710000	2inp_C:0.2790030000):0.1984910000	1mty_B:0.4060660000):0.3685870000	(1mty_D:0.4151290000	3dhg_A:0.4788560000):0.0835322000):0.3902350000	1za0_A:0.4550070000):0.1512030000	((2uw1_A:0.0000010000	2uw1_B:0.0000010000):0.0991375000	1afr_A:0.0233380000):0.4456640000):0.0000025433):0.2006800000):0.6286550000):0.0045518100):0.0446818000	((((2fzf_A:0.5389900000	((1lko_A:0.2281370000	3qhb_A:0.5144270000):0.1233470000	1yuz_A:0.7404840000):0.1160570000):0.2074630000	(((((((((1lb3_A:0.0102730000	2za7_A:0.0111890000):0.1008280000	1bg7_A:0.0166050000):0.0352853000	(1z6o_A:0.3452180000	1z6o_M:0.1345320000):0.0758361000):0.0336686000	1r03_A:0.0209870000):0.1210350000	3e6s_A:0.1878460000):0.0500966000	1krq_A:0.0663580000):0.0411069000	2jd7_A:0.0860610000):0.0308276000	1vlg_A:0.1180770000):0.0263336000	1eum_A:0.0442380000):0.1548750000):0.0512187000	(((1bcf_A:0.0000010000	3e1q_A:0.0000010000):0.0892792000	1jgc_A:0.0592430000):0.0000025722	2fkz_A:0.0315730000):0.0784318000):0.0975586000	1nfv_A:0.1890140000):0.2626620000):0.0273309000):0.0173851000):0.0000023178);
(1ji5_A:0.0836520000	((1jig_A:0.0304760000	((2chp_A:0.0989770000	((((1dps_A:0.0000010000	1jts_A:0.0000010000):0.1789970000	1o9r_A:0.1428810000):0.1222060000	1uvh_A:0.3490290000):0.0883723000	(1tjo_A:0.0000020000	1tk6_A:0.0000020000):0.2184590000):0.3351990000):0.1720880000	(1ji4_A:0.0659150000	2fjc_A:0.1221950000):0.0612925000):0.0392322000):0.0573669000	1n1q_A:0.1359160000):0.0659227000	(((1qgh_A:0.0921990000	2ux1_A:0.1715690000):0.1524860000	(2vzb_A:0.2898550000	(1otk_A:0.6446290000	((((((((1oqu_A:0.0725990000	1r2f_A:0.0652700000):0.0072888400	1uzr_A:0.0000020000):0.2299180000	1mxr_A:0.3679250000):0.1368590000	3ee4_A:0.4625970000):0.1082350000	(1jk0_A:0.1409560000	(2uw2_A:0.0366570000	1w68_A:0.0376890000):0.0937931000):0.2746990000):0.2176390000	((2uw1_A:0.0000010000	2uw1_B:0.0000010000):0.1044220000	1afr_A:0.0705220000):0.3361500000):0.1427830000	((((2inc_B:0.6184730000	2inp_C:0.4430050000):0.3176060000	1mty_B:0.4679490000):0.1976820000	1mty_D:0.4186680000):0.2081370000	3dhg_A:0.3802620000):0.4352610000):0.3626580000	1za0_A:0.3487610000):0.2095200000):0.5309890000):0.1191360000):0.0643895000	(((((2fzf_A:0.6800460000	1yuz_A:0.5403580000):0.1092840000	(1lko_A:0.3021400000	3qhb_A:0.4890570000):0.2178480000):0.1890220000	(((((((1lb3_A:0.0799790000	2za7_A:0.0346530000):0.0532489000	((1bg7_A:0.0315490000	1r03_A:0.0176200000):0.0260136000	1z6o_A:0.4122100000):0.0192937000):0.1055740000	1z6o_M:0.2563770000):0.1063910000	(2jd7_A:0.0539230000	1vlg_A:0.1313470000):0.0358564000):0.0725298000	1krq_A:0.0445490000):0.0269566000	3e6s_A:0.3306850000):0.0255300000	1eum_A:0.0000030000):0.0835665000):0.1490350000	(((1bcf_A:0.0000010000	3e1q_A:0.0000010000):0.0914390000	2fkz_A:0.0707270000):0.0524303000	1jgc_A:0.0448590000):0.1401570000):0.0978174000	1nfv_A:0.2342620000):0.3236870000):0.0483848000);
(1ji5_A:0.0143270000	(1jig_A:0.0000020000	(1n1q_A:0.0558120000	(((2chp_A:0.1016460000	((((1dps_A:0.0000010000	1jts_A:0.0000010000):0.3033160000	1o9r_A:0.1046630000):0.1229150000	1uvh_A:0.3329010000):0.1635510000	(1tjo_A:0.0000020000	1tk6_A:0.0000020000):0.0901037000):0.2320770000):0.0351654000	(1ji4_A:0.0527580000	2fjc_A:0.0743000000):0.0508912000):0.0141833000	((2ux1_A:0.1647180000	(((((2fzf_A:0.6338690000	(1lko_A:0.2102450000	1yuz_A:0.2518530000):0.0228280000):0.0856625000	3qhb_A:0.3995430000):0.1856770000	(((((((1lb3_A:0.0373050000	2za7_A:0.0152470000):0.0617085000	(1bg7_A:0.0077720000	1r03_A:0.0513540000):0.0134829000):0.0585431000	(1z6o_A:0.3487450000	1z6o_M:0.2833000000):0.1173380000):0.1948640000	(2jd7_A:0.0999020000	1vlg_A:0.1283540000):0.0262502000):0.0192697000	3e6s_A:0.1373440000):0.0345627000	1krq_A:0.1163290000):0.0520376000	1eum_A:0.0000020000):0.1815620000):0.0577960000	(((1bcf_A:0.0000010000	3e1q_A:0.0000010000):0.0520511000	2fkz_A:0.0468280000):0.0000025344	1jgc_A:0.0341520000):0.1228910000):0.1492590000	1nfv_A:0.1598410000):0.2320740000):0.0180371000	(2vzb_A:0.2498500000	(1otk_A:0.8204860000	(((((((1oqu_A:0.0295420000	1r2f_A:0.1127500000):0.0482369000	1uzr_A:0.0000020000):0.2049820000	1mxr_A:0.4115140000):0.2363860000	3ee4_A:0.3737290000):0.1257160000	(1jk0_A:0.2121140000	(2uw2_A:0.0138890000	1w68_A:0.0388920000):0.0882793000):0.2161150000):0.2751450000	((2uw1_A:0.0000010000	2uw1_B:0.0000010000):0.0389101000	1afr_A:0.0349010000):0.4169970000):0.0017711400	(((((2inc_B:0.4322760000	2inp_C:0.4536600000):0.2183580000	1mty_B:0.4120250000):0.1954170000	3dhg_A:0.3805870000):0.1597440000	1mty_D:0.3333750000):0.3109080000	1za0_A:0.6186700000):0.1740640000):0.3527740000):0.4107070000):0.0733480000):0.0530857000):0.0663766000):0.0094985800):0.0628759000	1qgh_A:0.1823360000);
(1ji5_A:0.0602720000	(1jig_A:0.0294410000	1n1q_A:0.0604460000):0.0177557000	(((2chp_A:0.1200880000	((((1dps_A:0.0000010000	1jts_A:0.0000010000):0.1390880000	1o9r_A:0.1060150000):0.1976220000	1uvh_A:0.1540830000):0.1351970000	(1tjo_A:0.0000010000	1tk6_A:0.0000010000):0.1549240000):0.1642120000):0.0873185000	(1ji4_A:0.1206730000	2fjc_A:0.1708630000):0.0460310000):0.0502129000	(((1qgh_A:0.1013600000	2ux1_A:0.1286790000):0.1119040000	2vzb_A:0.3172550000):0.0417902000	((((2fzf_A:0.3661600000	((1lko_A:0.2076490000	3qhb_A:0.4624640000):0.0939356000	1yuz_A:0.4674530000):0.1991700000):0.1751810000	1nfv_A:0.1452240000):0.0536695000	((((1bcf_A:0.0000010000	3e1q_A:0.0000010000):0.0742864000	1jgc_A:0.0760790000):0.0000023217	2fkz_A:0.0306370000):0.0476359000	((((1lb3_A:0.0424460000	2za7_A:0.0584350000):0.0329358000	(1z6o_A:0.2552550000	1z6o_M:0.1838220000):0.1034020000):0.0347439000	(1bg7_A:0.0129190000	1r03_A:0.0273270000):0.0431379000):0.1174580000	(((1eum_A:0.0409270000	(1krq_A:0.0861910000	3e6s_A:0.2470100000):0.0147245000):0.0540809000	2jd7_A:0.0871810000):0.0183206000	1vlg_A:0.1287830000):0.0168832000):0.1258650000):0.1278660000):0.1522430000	(1otk_A:0.4903490000	(((((((1oqu_A:0.0942190000	1uzr_A:0.0042170000):0.0304366000	1r2f_A:0.0671320000):0.2503580000	1mxr_A:0.2944810000):0.1084520000	3ee4_A:0.5372040000):0.0852738000	(1jk0_A:0.2089940000	(2uw2_A:0.0000020000	1w68_A:0.0612250000):0.0867368000):0.1952750000):0.3382170000	(((2uw1_A:0.0000010000	2uw1_B:0.0000010000):0.0352091000	1afr_A:0.0628820000):0.2648600000	1za0_A:0.5409220000):0.1529080000):0.1236210000	((2inc_B:0.4107430000	2inp_C:0.4543780000):0.3465220000	((1mty_B:0.5259550000	1mty_D:0.4440430000):0.0693926000	3dhg_A:0.4719380000):0.0931406000):0.2767530000):0.1036790000):0.6939960000):0.0635556000):0.0000023020):0.0751817000);
(1ji5_A:0.0973830000	(1jig_A:0.0669550000	1n1q_A:0.1295200000):0.0043051000	(((2chp_A:0.1588100000	((((1dps_A:0.0000010000	1jts_A:0.0000010000):0.1993340000	1o9r_A:0.2416720000):0.1182410000	1uvh_A:0.3641400000):0.1369060000	(1tjo_A:0.0000020000	1tk6_A:0.0000020000):0.2025800000):0.1793830000):0.0596959000	(1ji4_A:0.0831480000	2fjc_A:0.1438320000):0.1259890000):0.0191388000	(((1qgh_A:0.1599140000	2ux1_A:0.1053930000):0.1335010000	(2vzb_A:0.2503860000	(1otk_A:0.6969670000	(((((((1oqu_A:0.0515650000	1r2f_A:0.0728160000):0.0438126000	1uzr_A:0.0000020000):0.2918700000	1mxr_A:0.3821240000):0.1489020000	(1jk0_A:0.2869460000	(2uw2_A:0.0000020000	1w68_A:0.0580100000):0.0970576000):0.3917590000):0.1034560000	3ee4_A:0.3685540000):0.2164010000	((2uw1_A:0.0000010000	2uw1_B:0.0000010000):0.0500911000	1afr_A:0.0745350000):0.2955240000):0.0738172000	(((((2inc_B:0.3895680000	2inp_C:0.5413320000):0.2096780000	1mty_B:0.4750610000):0.1968040000	3dhg_A:0.5014420000):0.2338870000	1mty_D:0.3928040000):0.3040630000	1za0_A:0.4127670000):0.0931899000):0.2982500000):0.4932830000):0.1563470000):0.0028677200	(((((((((2fzf_A:0.7141110000	2jd7_A:0.0000020000):0.0378373000	1vlg_A:0.1750970000):0.0662019000	(((1lb3_A:0.0431340000	2za7_A:0.0212710000):0.0458319000	(1bg7_A:0.0074180000	1r03_A:0.0221640000):0.0173002000):0.0507217000	(1z6o_A:0.4056330000	1z6o_M:0.2851260000):0.1685820000):0.1635700000):0.0460139000	1krq_A:0.0570760000):0.0637338000	3e6s_A:0.2459080000):0.0412710000	1eum_A:0.0122670000):0.1733500000	(1lko_A:0.2778550000	(1yuz_A:0.6205190000	3qhb_A:0.3804030000):0.0968777000):0.3258610000):0.0679246000	(((1bcf_A:0.0000010000	3e1q_A:0.0000010000):0.0277970000	2fkz_A:0.0321800000):0.0195253000	1jgc_A:0.0572490000):0.1043860000):0.1435540000	1nfv_A:0.1755820000):0.1796450000):0.0000020117):0.0698246000);
(1ji5_A:0.0739750000	((((1jig_A:0.0247110000	((1n1q_A:0.0977040000	1ji4_A:0.1344450000):0.0063998800	2fjc_A:0.0874840000):0.0429768000):0.0806916000	(2vzb_A:0.2104180000	(1otk_A:0.7975860000	(((((((1oqu_A:0.0318800000	1r2f_A:0.0263980000):0.0102518000	1uzr_A:0.0000020000):0.2636090000	1mxr_A:0.4924070000):0.1091930000	3ee4_A:0.5084850000):0.1853750000	(1jk0_A:0.2439750000	(2uw2_A:0.0147310000	1w68_A:0.0472700000):0.1823600000):0.1817240000):0.2983540000	((2uw1_A:0.0000010000	2uw1_B:0.0000010000):0.0627161000	1afr_A:0.0539660000):0.6401340000):0.2628940000	(((2inc_B:0.3823790000	2inp_C:0.4978040000):0.1403830000	1mty_B:0.6314440000):0.1530640000	((1mty_D:0.3450150000	1za0_A:1.0966470000):0.1804410000	3dhg_A:0.4218970000):0.0714438000):0.2641030000):0.0868263000):1.0249500000):0.1490430000):0.0393470000	(2chp_A:0.0499570000	((((1dps_A:0.0000010000	1jts_A:0.0000010000):0.1930450000	1o9r_A:0.0895990000):0.1349060000	1uvh_A:0.2509570000):0.1027970000	(1tjo_A:0.0000020000	1tk6_A:0.0000020000):0.1238060000):0.2229540000):0.0538248000):0.0502986000	((((((2fzf_A:0.5776780000	1yuz_A:0.3396960000):0.1412940000	1lko_A:0.2710130000):0.0546464000	3qhb_A:0.5107620000):0.1568030000	((((((((1lb3_A:0.0419900000	2za7_A:0.0762350000):0.0679396000	1r03_A:0.0081070000):0.0060273500	1bg7_A:0.0000030000):0.0605187000	(1z6o_A:0.3659970000	1z6o_M:0.1745210000):0.0777796000):0.0836697000	3e6s_A:0.2340360000):0.0326632000	(2jd7_A:0.1342760000	1vlg_A:0.0480230000):0.0924425000):0.0849099000	1krq_A:0.0986270000):0.0676896000	1eum_A:0.0177980000):0.0549532000):0.1562940000	(((1bcf_A:0.0000010000	3e1q_A:0.0000010000):0.0155429000	2fkz_A:0.0908240000):0.0343366000	1jgc_A:0.0768200000):0.0912143000):0.1301540000	1nfv_A:0.2568290000):0.2495700000):0.0155324000	(1qgh_A:0.1100640000	2ux1_A:0.2545850000):0.1113620000);
(1ji5_A:0.0349150000	((1jig_A:0.0722260000	(((2chp_A:0.0697450000	((((1dps_A:0.0000010000	1jts_A:0.0000010000):0.1212350000	1o9r_A:0.0942270000):0.0894020000	1uvh_A:0.2142080000):0.1717670000	(1tjo_A:0.0000020000	1tk6_A:0.0000020000):0.1084280000):0.0939611000):0.0459815000	2fjc_A:0.1566510000):0.0259969000	1ji4_A:0.1692040000):0.0473094000):0.0134977000	1n1q_A:0.1412850000):0.0495414000	(((1qgh_A:0.1018450000	2ux1_A:0.1331980000):0.0335988000	(2vzb_A:0.2200100000	(1otk_A:0.8211240000	((((((((1oqu_A:0.0705860000	1r2f_A:0.0659200000):0.0237229000	1uzr_A:0.0000020000):0.2493360000	1mxr_A:0.2768880000):0.1546770000	(1jk0_A:0.2366640000	(2uw2_A:0.0069160000	1w68_A:0.0356230000):0.1079420000):0.2395300000):0.1606640000	3ee4_A:0.3949700000):0.1978890000	(((2inc_B:0.4419480000	(2inp_C:0.4017370000	1mty_B:0.4554130000):0.1931330000):0.1803760000	3dhg_A:0.3724490000):0.0981259000	1mty_D:0.6574710000):0.1917130000):0.1968000000	1za0_A:0.4426680000):0.0466638000	((2uw1_A:0.0000010000	2uw1_B:0.0000010000):0.0216553000	1afr_A:0.0452360000):0.3559610000):0.2451360000):0.8506560000):0.1211340000):0.0268990000	(((2fzf_A:0.4829560000	(1lko_A:0.0715020000	(1yuz_A:0.5049260000	3qhb_A:0.5499550000):0.1777840000):0.1622190000):0.2046610000	(((((((((1lb3_A:0.0342080000	2za7_A:0.0065890000):0.0338618000	1r03_A:0.0280960000):0.0304530000	1bg7_A:0.0109230000):0.0086568100	1z6o_A:0.3334110000):0.0604141000	1z6o_M:0.1590920000):0.1271810000	(1krq_A:0.0881260000	2jd7_A:0.0839080000):0.0156323000):0.0399271000	1eum_A:0.0724380000):0.0384667000	1vlg_A:0.0462210000):0.0196922000	3e6s_A:0.2256970000):0.0711811000):0.0363698000	((((1bcf_A:0.0000010000	3e1q_A:0.0000010000):0.0313008000	2fkz_A:0.0161090000):0.0311180000	1jgc_A:0.0643850000):0.1123470000	1nfv_A:0.1640840000):0.1222780000):0.1844520000):0.0137024000);
(1ji5_A:0.0970720000	1jig_A:0.0339170000	(1n1q_A:0.0940350000	(((2chp_A:0.1142220000	((((1dps_A:0.0000010000	1jts_A:0.0000010000):0.1407620000	1o9r_A:0.1362740000):0.1039210000	1uvh_A:0.2768680000):0.2123230000	(1tjo_A:0.0000020000	1tk6_A:0.0000020000):0.1068860000):0.2144600000):0.0901548000	(1ji4_A:0.1336910000	2fjc_A:0.1356460000):0.0234448000):0.0262937000	(((1qgh_A:0.2183190000	2ux1_A:0.1260490000):0.1503250000	2vzb_A:0.3070890000):0.0000026453	(((((2fzf_A:0.4245950000	((1lko_A:0.1677210000	3qhb_A:0.4478200000):0.0976782000	1yuz_A:0.4796930000):0.1193130000):0.2915450000	(((((((1lb3_A:0.0418060000	2za7_A:0.0482170000):0.0255197000	(1bg7_A:0.0107200000	1r03_A:0.0087570000):0.0081653800):0.0726005000	(1z6o_A:0.2891220000	1z6o_M:0.1833020000):0.0774108000):0.1486770000	(2jd7_A:0.0332780000	1vlg_A:0.1523890000):0.0439820000):0.0293142000	1krq_A:0.0709870000):0.0479415000	3e6s_A:0.1187320000):0.0409613000	1eum_A:0.0111910000):0.1005260000):0.0686046000	(((1bcf_A:0.0000010000	3e1q_A:0.0000010000):0.0345009000	2fkz_A:0.0633860000):0.0190275000	1jgc_A:0.0788820000):0.0574018000):0.1702340000	1nfv_A:0.2204600000):0.0383889000	(1otk_A:0.4172420000	(((((((1oqu_A:0.0578200000	1r2f_A:0.0833990000):0.0504270000	1uzr_A:0.0000020000):0.2561680000	1mxr_A:0.3146680000):0.1745980000	(1jk0_A:0.1227290000	(2uw2_A:0.0118960000	1w68_A:0.0294920000):0.1409770000):0.1575490000):0.1508130000	3ee4_A:0.3215860000):0.1808470000	((((2inc_B:0.4387200000	2inp_C:0.4309920000):0.1870730000	1mty_B:0.7321480000):0.2067370000	3dhg_A:0.3913050000):0.0349572000	1mty_D:0.4510410000):0.3539160000):0.1804950000	(((2uw1_A:0.0000010000	2uw1_B:0.0000010000):0.0374297000	1afr_A:0.0673570000):0.2494460000	1za0_A:0.3031030000):0.0767084000):0.3256740000):0.6569390000):0.2611180000):0.0000022727):0.0407747000):0.0110305000);
(1ji5_A:0.0864760000	1jig_A:0.0447930000	(1n1q_A:0.0633440000	(((2chp_A:0.0793140000	((((1dps_A:0.0000010000	1jts_A:0.0000010000):0.1690080000	1o9r_A:0.0945410000):0.0847503000	1uvh_A:0.2857100000):0.0881485000	(1tjo_A:0.0000020000	1tk6_A:0.0000020000):0.1127800000):0.1095360000):0.0390473000	(((1qgh_A:0.1887610000	2ux1_A:0.1152200000):0.0859902000	((((2fzf_A:0.6351610000	(1lko_A:0.1728290000	(1yuz_A:0.3166050000	3qhb_A:0.5144060000):0.0932143000):0.1243310000):0.1394550000	(((1bcf_A:0.0000010000	3e1q_A:0.0000010000):0.0552175000	2fkz_A:0.0765430000):0.0311590000	1jgc_A:0.0517250000):0.0995327000):0.0326286000	((((((((1lb3_A:0.0415490000	2za7_A:0.0454360000):0.0624353000	(1bg7_A:0.0382570000	1r03_A:0.0383770000):0.0191067000):0.0281697000	1z6o_A:0.3696200000):0.1024830000	1z6o_M:0.2617490000):0.0584296000	(2jd7_A:0.0502880000	1vlg_A:0.1246370000):0.0535368000):0.0160556000	1krq_A:0.1889640000):0.0285949000	3e6s_A:0.2732060000):0.0632267000	1eum_A:0.0000020000):0.2588830000):0.0737190000	1nfv_A:0.1713630000):0.2288880000):0.0087035200	(2vzb_A:0.2194470000	(((1otk_A:0.7815290000	1za0_A:0.6111750000):0.0505292000	((2uw1_A:0.0000010000	2uw1_B:0.0000010000):0.0278230000	1afr_A:0.1440600000):0.4909870000):0.1312150000	((((((1oqu_A:0.0427330000	1r2f_A:0.0294730000):0.0443481000	1uzr_A:0.0000020000):0.3139700000	1mxr_A:0.3758410000):0.2427860000	3ee4_A:0.4866720000):0.1762780000	(1jk0_A:0.2554910000	(2uw2_A:0.0215120000	1w68_A:0.0148760000):0.1291290000):0.2680900000):0.0995131000	((((2inc_B:0.6343810000	2inp_C:0.4761410000):0.2096510000	1mty_B:0.2509220000):0.3347830000	3dhg_A:0.3910750000):0.1564830000	1mty_D:0.1827550000):0.4444440000):0.1923680000):0.7420120000):0.0003743560):0.0275785000):0.0194399000	(1ji4_A:0.1206050000	2fjc_A:0.0687600000):0.0722891000):0.0244038000):0.0082921100);
(1ji5_A:0.0000020000	((1jig_A:0.0582040000	(2vzb_A:0.1028560000	(1otk_A:0.7566000000	(((((((1oqu_A:0.0845090000	1uzr_A:0.0000020000):0.0420969000	1r2f_A:0.0443670000):0.1498530000	1mxr_A:0.3262570000):0.0780829000	(1jk0_A:0.1079840000	(2uw2_A:0.0029100000	1w68_A:0.0399250000):0.1360530000):0.3595170000):0.0799863000	3ee4_A:0.4553880000):0.4268990000	(((((2inc_B:0.5020780000	2inp_C:0.2989560000):0.2131970000	1mty_B:0.4556670000):0.2322220000	3dhg_A:0.3167730000):0.1355320000	1mty_D:0.5258290000):0.3090420000	1za0_A:0.3679930000):0.1364610000):0.0170892000	((2uw1_A:0.0000010000	2uw1_B:0.0000010000):0.0461087000	1afr_A:0.0520250000):0.4005800000):0.0505072000):0.8894380000):0.1184130000):0.0361028000	((1n1q_A:0.0637710000	(2chp_A:0.0906820000	(1ji4_A:0.0488900000	2fjc_A:0.2179090000):0.1173860000):0.0172504000):0.0481046000	(2ux1_A:0.2156650000	((((1dps_A:0.0000010000	1jts_A:0.0000010000):0.1066120000	1o9r_A:0.1335810000):0.0383327000	(1uvh_A:0.2560200000	(1tjo_A:0.0000020000	1tk6_A:0.0000020000):0.2293840000):0.0895909000):0.2338130000	((((2fzf_A:0.4390920000	((1lko_A:0.0801220000	3qhb_A:0.5571300000):0.1165770000	1yuz_A:0.4189020000):0.0053135400):0.2947240000	((((((1lb3_A:0.0391660000	2za7_A:0.0448820000):0.0559780000	(1bg7_A:0.0050040000	(1z6o_A:0.1544010000	1z6o_M:0.2786630000):0.1098930000):0.0236739000):0.0459450000	1r03_A:0.0067770000):0.2397410000	(2jd7_A:0.0786650000	1vlg_A:0.0850110000):0.0676429000):0.0000023567	(1krq_A:0.0829020000	3e6s_A:0.2487480000):0.0378572000):0.0636471000	1eum_A:0.0300430000):0.0492808000):0.1375830000	(((1bcf_A:0.0000010000	3e1q_A:0.0000010000):0.0206433000	2fkz_A:0.0419430000):0.0000024917	1jgc_A:0.0671840000):0.0330792000):0.0621617000	1nfv_A:0.1062780000):0.1481320000):0.0534987000):0.0475176000):0.0670487000):0.1076920000	1qgh_A:0.1880480000);
(1ji5_A:0.0376290000	1jig_A:0.0167730000	(1n1q_A:0.1550230000	(((2chp_A:0.0960520000	((((1dps_A:0.0000010000	1jts_A:0.0000010000):0.2032730000	1o9r_A:0.0845230000):0.1116290000	(1tjo_A:0.0000020000	1tk6_A:0.0000020000):0.1550340000):0.0592109000	1uvh_A:0.3333130000):0.1126740000):0.0468760000	(((1qgh_A:0.1041040000	2ux1_A:0.1321300000):0.1044510000	2fjc_A:0.1171830000):0.0473188000	1ji4_A:0.2073300000):0.0306700000):0.0131499000	((((((2fzf_A:0.4421120000	((1lko_A:0.0456880000	3qhb_A:0.4928720000):0.0561760000	1yuz_A:0.4560680000):0.0572008000):0.0850996000	(((((((1lb3_A:0.0446930000	2za7_A:0.0786660000):0.0478162000	(1bg7_A:0.0000020000	(1z6o_A:0.2168880000	1z6o_M:0.2582960000):0.0764761000):0.0262668000):0.0222983000	1r03_A:0.0000020000):0.1549690000	(2jd7_A:0.0798090000	1vlg_A:0.1194400000):0.1045080000):0.0437920000	1krq_A:0.0433910000):0.0706215000	3e6s_A:0.1908130000):0.0666552000	1eum_A:0.0000020000):0.1691000000):0.0613063000	(((1bcf_A:0.0000010000	3e1q_A:0.0000010000):0.0530588000	2fkz_A:0.0356580000):0.0230559000	1jgc_A:0.0457700000):0.1699180000):0.0157584000	1nfv_A:0.1811660000):0.0406976000	(1otk_A:0.6794210000	((((((1oqu_A:0.0613490000	1r2f_A:0.0490490000):0.0454578000	1uzr_A:0.0000020000):0.2739510000	1mxr_A:0.4299740000):0.0957152000	3ee4_A:0.6117020000):0.0777284000	(1jk0_A:0.2288280000	(2uw2_A:0.0330840000	1w68_A:0.0441190000):0.0557458000):0.4217820000):0.1790260000	((((((2inc_B:0.4990640000	2inp_C:0.3900620000):0.2877910000	1mty_B:0.3165160000):0.4040110000	3dhg_A:0.4361940000):0.0939426000	1mty_D:0.4073060000):0.4558160000	1za0_A:0.4105530000):0.1196190000	((2uw1_A:0.0000010000	2uw1_B:0.0000010000):0.0564723000	1afr_A:0.0660350000):0.2957070000):0.1782820000):0.2773930000):0.4644040000):0.2245820000	2vzb_A:0.2635870000):0.0352273000):0.0271593000):0.0154731000);
(1ji5_A:0.1085130000	((1jig_A:0.0769970000	(1ji4_A:0.1211690000	2fjc_A:0.1402970000):0.0724247000):0.0458270000	1n1q_A:0.1355350000):0.0409291000	(2chp_A:0.1275900000	((((1qgh_A:0.1674020000	2ux1_A:0.1368360000):0.1280000000	(((((2fzf_A:0.3184530000	(1otk_A:0.5522180000	(((((1oqu_A:0.0404380000	1r2f_A:0.0734100000):0.0389164000	1uzr_A:0.0000020000):0.1276130000	1mxr_A:0.4039180000):0.0938966000	3ee4_A:0.5471830000):0.1239930000	(((1jk0_A:0.1298990000	(2uw2_A:0.0261680000	1w68_A:0.0152320000):0.1451400000):0.2577930000	((((2inc_B:0.5747330000	2inp_C:0.3594530000):0.2435140000	1mty_B:0.4407110000):0.1789590000	3dhg_A:0.4053220000):0.0284325000	1mty_D:0.4796650000):0.3020460000):0.0936372000	(((2uw1_A:0.0000010000	2uw1_B:0.0000010000):0.1052220000	1afr_A:0.0148710000):0.1879920000	1za0_A:0.3751900000):0.1593420000):0.0629090000):0.2271610000):0.5222020000):0.0651239000	((1lko_A:0.1174350000	3qhb_A:0.3651560000):0.1225050000	1yuz_A:0.3722750000):0.1245900000):0.1400070000	(((((1lb3_A:0.0459880000	2za7_A:0.0481880000):0.0754379000	(1bg7_A:0.0257470000	1r03_A:0.0383980000):0.0211052000):0.0311052000	(1z6o_A:0.2788330000	1z6o_M:0.2752370000):0.0824231000):0.1089700000	((1eum_A:0.0693440000	1krq_A:0.0761380000):0.0298474000	(2jd7_A:0.0879070000	1vlg_A:0.0795490000):0.0285911000):0.0122718000):0.0722530000	3e6s_A:0.1488580000):0.1007110000):0.0537385000	1nfv_A:0.2308250000):0.0351739000	(((1bcf_A:0.0000010000	3e1q_A:0.0000010000):0.0493649000	1jgc_A:0.0845180000):0.0123836000	2fkz_A:0.0354970000):0.1014780000):0.1728270000):0.0000024941	2vzb_A:0.2104010000):0.0310903000	((((1dps_A:0.0000010000	1jts_A:0.0000010000):0.1154760000	1o9r_A:0.0786460000):0.1045050000	(1tjo_A:0.0000010000	1tk6_A:0.0000010000):0.1733520000):0.0656553000	1uvh_A:0.3949510000):0.0891432000):0.0260038000):0.0276204000);
(1ji5_A:0.1613380000	(1jig_A:0.0382500000	(((2chp_A:0.1329980000	((1qgh_A:0.1554540000	2ux1_A:0.1860980000):0.1200650000	((((((1dps_A:0.0000010000	1jts_A:0.0000010000):0.1561200000	1o9r_A:0.1192510000):0.0762682000	1uvh_A:0.3489400000):0.0497998000	(1tjo_A:0.0000010000	1tk6_A:0.0000010000):0.1393530000):0.1394530000	(((((((2fzf_A:0.3712900000	(1lko_A:0.2457810000	1yuz_A:0.3669230000):0.0814920000):0.1188550000	3qhb_A:0.5209880000):0.1424950000	((((((1lb3_A:0.0130430000	2za7_A:0.0667360000):0.0405338000	(1z6o_A:0.1753840000	1z6o_M:0.2509030000):0.0969850000):0.0437439000	1bg7_A:0.0000030000):0.0320759000	1r03_A:0.0058750000):0.1878430000	3e6s_A:0.2949100000):0.0105083000	((1eum_A:0.0187220000	1krq_A:0.0927340000):0.0589290000	(2jd7_A:0.1036070000	1vlg_A:0.1099150000):0.0445525000):0.0498872000):0.0558553000):0.0795425000	((1bcf_A:0.0000010000	3e1q_A:0.0000010000):0.0404386000	2fkz_A:0.0810390000):0.0349703000):0.0309167000	1jgc_A:0.0436630000):0.1687210000	1nfv_A:0.2353100000):0.0250905000	(1otk_A:0.4356320000	(((((((1oqu_A:0.0851210000	1r2f_A:0.0458360000):0.0266119000	1uzr_A:0.0000020000):0.2262260000	3ee4_A:0.6490790000):0.0918769000	1mxr_A:0.4194250000):0.0963098000	(1jk0_A:0.1867210000	(2uw2_A:0.0146910000	1w68_A:0.0739190000):0.2186940000):0.2379580000):0.2998330000	(((2uw1_A:0.0000010000	2uw1_B:0.0000010000):0.0029242400	1afr_A:0.1488640000):0.2037620000	1za0_A:0.5681560000):0.1650260000):0.0639687000	((((2inc_B:0.5720910000	2inp_C:0.5893910000):0.2535810000	1mty_B:0.6689140000):0.1014180000	3dhg_A:0.6838910000):0.0753902000	1mty_D:0.3673350000):0.5343300000):0.1466270000):0.5650850000):0.1842980000):0.0688514000	2vzb_A:0.2994730000):0.0220042000):0.0412502000):0.0562434000	2fjc_A:0.0862000000):0.0181379000	1ji4_A:0.1377620000):0.0680921000):0.0127785000	1n1q_A:0.1108820000);
(1ji5_A:0.0834170000	((1jig_A:0.0187900000	2vzb_A:0.3346740000):0.0188728000	((1n1q_A:0.0498210000	1ji4_A:0.1028510000):0.0540702000	((1qgh_A:0.1640290000	2ux1_A:0.1934620000):0.0471840000	2fjc_A:0.1001720000):0.0901503000):0.0207613000):0.0670104000	(2chp_A:0.0871760000	(((((1dps_A:0.0000010000	1jts_A:0.0000010000):0.1164210000	1o9r_A:0.1705740000):0.0836461000	1uvh_A:0.2290390000):0.1943090000	(1tjo_A:0.0000010000	1tk6_A:0.0000010000):0.1255280000):0.1918760000	(((((2fzf_A:0.5064460000	((1lko_A:0.2343060000	3qhb_A:0.4204630000):0.0754404000	1yuz_A:0.5220220000):0.1514920000):0.3116410000	((((1lb3_A:0.0606200000	2za7_A:0.0313530000):0.1064680000	(1bg7_A:0.0227220000	1r03_A:0.0475700000):0.0182400000):0.0747782000	(1z6o_A:0.3591630000	1z6o_M:0.2882000000):0.1756770000):0.1462430000	(((1eum_A:0.0386460000	1krq_A:0.1940620000):0.0483138000	(2jd7_A:0.0857210000	1vlg_A:0.1295460000):0.0353185000):0.0227873000	3e6s_A:0.2625980000):0.0471273000):0.0652032000):0.0202889000	(((1bcf_A:0.0000010000	3e1q_A:0.0000010000):0.0531529000	2fkz_A:0.0428770000):0.0401884000	1jgc_A:0.0620730000):0.1381010000):0.1710060000	1nfv_A:0.2492520000):0.1254970000	(1otk_A:0.8235670000	((((((1oqu_A:0.0647540000	1uzr_A:0.0000020000):0.0057868800	1r2f_A:0.0390650000):0.0872707000	1mxr_A:0.4448380000):0.1317680000	(3ee4_A:0.4459850000	(1jk0_A:0.1098210000	(2uw2_A:0.0217820000	1w68_A:0.0365750000):0.1528860000):0.4350410000):0.1009650000):0.4097870000	(((2inc_B:0.5031130000	3dhg_A:0.3596030000):0.0762848000	(2inp_C:0.5920370000	1mty_B:0.4195270000):0.1154450000):0.2095630000	1mty_D:0.5865320000):0.5019920000):0.1769360000	(((2uw1_A:0.0000010000	2uw1_B:0.0000010000):0.0569610000	1afr_A:0.0659700000):0.4613910000	1za0_A:0.3942490000):0.0614341000):0.4037000000):0.5558890000):0.0052415500):0.0668399000):0.0855016000);
(1ji5_A:0.1311170000	(1jig_A:0.1121980000	1n1q_A:0.1116540000):0.0000022140	((((2chp_A:0.1659980000	((((1dps_A:0.0000010000	1jts_A:0.0000010000):0.1267450000	1o9r_A:0.1387020000):0.1392270000	1uvh_A:0.2698390000):0.0856753000	(1tjo_A:0.0000010000	1tk6_A:0.0000010000):0.2715580000):0.1103990000):0.0422764000	(1ji4_A:0.1950420000	2fjc_A:0.1176020000):0.1125270000):0.0744191000	(((((2fzf_A:0.6441970000	(1lko_A:0.1227270000	(1yuz_A:0.6568940000	3qhb_A:0.2807460000):0.0876538000):0.2847260000):0.1392040000	(((1lb3_A:0.0739160000	2za7_A:0.0414410000):0.0871755000	(1bg7_A:0.0000030000	(1z6o_A:0.2589090000	1z6o_M:0.2688710000):0.1341070000):0.0319510000):0.0476458000	1r03_A:0.0000030000):0.1576110000):0.0125211000	(((1eum_A:0.0177630000	1krq_A:0.1136890000):0.0591632000	(2jd7_A:0.0888730000	1vlg_A:0.1533260000):0.0507407000):0.0513397000	3e6s_A:0.1932160000):0.0403005000):0.1224220000	(((1bcf_A:0.0000010000	3e1q_A:0.0000010000):0.0234709000	2fkz_A:0.0460980000):0.0331720000	1jgc_A:0.0785460000):0.1146130000):0.1301750000	1nfv_A:0.2601950000):0.2162360000):0.0000025357	((1qgh_A:0.1625490000	2ux1_A:0.1415240000):0.0982654000	(2vzb_A:0.2191730000	(1otk_A:0.8014470000	((((((1oqu_A:0.0853640000	1r2f_A:0.1043560000):0.0083540900	1uzr_A:0.0000020000):0.4030220000	1mxr_A:0.3853470000):0.1072180000	3ee4_A:0.4433970000):0.1042690000	(1jk0_A:0.1419650000	(2uw2_A:0.0082900000	1w68_A:0.0502410000):0.1700850000):0.2598990000):0.3941700000	(((((2inc_B:0.4469560000	2inp_C:0.4706860000):0.1796080000	1mty_B:0.7571180000):0.1516680000	(1mty_D:0.4723440000	3dhg_A:0.4127440000):0.0779447000):0.3924080000	1za0_A:0.3538530000):0.2151190000	((2uw1_A:0.0000010000	2uw1_B:0.0000010000):0.0747253000	1afr_A:0.0267700000):0.1833020000):0.0460566000):0.2273740000):0.6299470000):0.0452749000):0.0362549000):0.0703399000);
(1ji5_A:0.0823010000	(((1jig_A:0.0317660000	((2chp_A:0.0476110000	((((1dps_A:0.0000010000	1jts_A:0.0000010000):0.1999350000	1o9r_A:0.1220020000):0.1273810000	1uvh_A:0.2623820000):0.1336870000	(1tjo_A:0.0000010000	1tk6_A:0.0000010000):0.1680710000):0.1962900000):0.0780094000	(1ji4_A:0.0988960000	2fjc_A:0.1057800000):0.0166698000):0.0249003000):0.0294657000	(((((2fzf_A:0.4256360000	((1lko_A:0.1157780000	3qhb_A:0.5712910000):0.0654555000	1yuz_A:0.3057190000):0.1532330000):0.1758510000	((((1bcf_A:0.0000010000	3e1q_A:0.0000010000):0.0126237000	2fkz_A:0.0385400000):0.0289820000	1jgc_A:0.0161110000):0.1400690000	((((1lb3_A:0.0369400000	2za7_A:0.0776990000):0.0357688000	(1bg7_A:0.0076070000	1r03_A:0.0188980000):0.0098203000):0.0760857000	(1z6o_A:0.2944300000	1z6o_M:0.2617450000):0.0827761000):0.1281030000	(((1eum_A:0.0682720000	(1krq_A:0.1361090000	3e6s_A:0.1795530000):0.0236218000):0.0394223000	2jd7_A:0.1010860000):0.0222555000	1vlg_A:0.1111890000):0.0121201000):0.1889260000):0.0820985000):0.0864508000	1nfv_A:0.1894230000):0.0493965000	(1otk_A:0.5089470000	(((((((1oqu_A:0.0263230000	1r2f_A:0.0350280000):0.0288895000	1uzr_A:0.0000020000):0.2292670000	1mxr_A:0.3934880000):0.1153690000	3ee4_A:0.4589880000):0.1133770000	(1jk0_A:0.1045020000	(2uw2_A:0.0115560000	1w68_A:0.0379830000):0.1398240000):0.3574000000):0.1765660000	(((2uw1_A:0.0000010000	2uw1_B:0.0000010000):0.0776214000	1afr_A:0.0491700000):0.1498270000	1za0_A:0.4593490000):0.1795440000):0.1818730000	(((2inc_B:0.5052490000	2inp_C:0.4078200000):0.2752380000	1mty_B:0.4910910000):0.1592510000	(1mty_D:0.2945760000	3dhg_A:0.4738850000):0.1014600000):0.4382090000):0.1418880000):0.6188020000):0.1855460000	2vzb_A:0.3295840000):0.0000022008):0.0323794000	1n1q_A:0.1026570000):0.0522458000	(1qgh_A:0.1720590000	2ux1_A:0.1851410000):0.1255870000);
(1ji5_A:0.0819810000	1jig_A:0.0255650000	(1n1q_A:0.0940330000	(((2chp_A:0.1249550000	((((1dps_A:0.0000010000	1jts_A:0.0000010000):0.1869450000	1o9r_A:0.1023940000):0.1351140000	1uvh_A:0.2520100000):0.1303270000	(1tjo_A:0.0000020000	1tk6_A:0.0000020000):0.2776970000):0.1460040000):0.0216285000	(1ji4_A:0.1116490000	2fjc_A:0.1212010000):0.0243973000):0.0299909000	(((1qgh_A:0.1324940000	2ux1_A:0.1138600000):0.1077170000	((((((2fzf_A:0.3722970000	((1lko_A:0.1162840000	3qhb_A:0.3804220000):0.0828226000	1yuz_A:0.5023130000):0.1893690000):0.1988830000	(((((((1lb3_A:0.0562950000	2za7_A:0.0823700000):0.0247803000	1z6o_A:0.4046580000):0.0238528000	(1bg7_A:0.0079440000	1r03_A:0.0464760000):0.0183475000):0.1106020000	1z6o_M:0.3222540000):0.1119110000	(1krq_A:0.1478350000	2jd7_A:0.0862360000):0.0086149300):0.0402921000	(3e6s_A:0.2753270000	1vlg_A:0.1625470000):0.0071671100):0.0630324000	1eum_A:0.0797750000):0.1114560000):0.0978260000	1jgc_A:0.0336880000):0.0701963000	(1bcf_A:0.0000010000	3e1q_A:0.0000010000):0.0119495000):0.0288347000	2fkz_A:0.0000030000):0.2201930000	1nfv_A:0.1147860000):0.2198850000):0.0074198700	(2vzb_A:0.1593590000	(1otk_A:0.7589030000	(((((((1oqu_A:0.0819990000	1r2f_A:0.0571890000):0.0759561000	1uzr_A:0.0000020000):0.3106230000	1mxr_A:0.2676430000):0.0881561000	(1jk0_A:0.1854520000	(2uw2_A:0.0092260000	1w68_A:0.0660810000):0.1604340000):0.3250220000):0.0972263000	3ee4_A:0.3516270000):0.4207660000	((2uw1_A:0.0000010000	2uw1_B:0.0000010000):0.0310963000	1afr_A:0.1048660000):0.2660450000):0.0000021104	((((2inc_B:0.3428380000	(2inp_C:0.6225150000	1mty_B:0.5058870000):0.1948870000):0.2821470000	3dhg_A:0.4699720000):0.0737779000	1mty_D:0.4434540000):0.4733030000	1za0_A:0.2777380000):0.1406870000):0.2367210000):0.5915040000):0.1875780000):0.0041063100):0.0299358000):0.0089801500);
(1ji5_A:0.0941820000	1jig_A:0.0613640000	(1n1q_A:0.1345840000	((((2chp_A:0.1008140000	((((1dps_A:0.0000010000	1jts_A:0.0000010000):0.2225610000	1o9r_A:0.0269210000):0.0312455000	1uvh_A:0.2276940000):0.1406300000	(1tjo_A:0.0000010000	1tk6_A:0.0000010000):0.1743170000):0.1747310000):0.0789791000	(1ji4_A:0.1402210000	2fjc_A:0.0402320000):0.1413170000):0.0253472000	((((((2fzf_A:0.6504450000	2jd7_A:0.0827940000):0.0246056000	1vlg_A:0.0470960000):0.0394595000	(1eum_A:0.0484830000	(1krq_A:0.0908880000	3e6s_A:0.1988750000):0.0234766000):0.0746218000):0.0000028753	((((1lb3_A:0.0241160000	2za7_A:0.0924610000):0.0495654000	(1z6o_A:0.2577890000	1z6o_M:0.2583060000):0.0725966000):0.0821961000	1bg7_A:0.0000020000):0.0468770000	1r03_A:0.0341390000):0.1988080000):0.1979150000	((((1bcf_A:0.0000010000	3e1q_A:0.0000010000):0.1069150000	2fkz_A:0.0385780000):0.0067668000	1jgc_A:0.0985120000):0.1000230000	(1lko_A:0.2072460000	(1yuz_A:0.4409620000	3qhb_A:0.4795300000):0.1017910000):0.2419880000):0.0316378000):0.1155220000	1nfv_A:0.2002650000):0.2541600000):0.0000023862	((1qgh_A:0.2082520000	2ux1_A:0.1220500000):0.0725637000	(2vzb_A:0.0626750000	(1otk_A:0.7596630000	(((((((1oqu_A:0.0607490000	1r2f_A:0.0915390000):0.0367287000	1uzr_A:0.0000020000):0.2408740000	1mxr_A:0.5353110000):0.1561060000	3ee4_A:0.4685030000):0.0548586000	(1jk0_A:0.2153490000	(2uw2_A:0.0388590000	1w68_A:0.0471320000):0.1409090000):0.3303700000):0.1889820000	(((2uw1_A:0.0000010000	2uw1_B:0.0000010000):0.0296422000	1afr_A:0.0642620000):0.1738290000	1za0_A:0.5777500000):0.2527210000):0.1324850000	((((2inc_B:0.4937110000	2inp_C:0.3840300000):0.1704690000	1mty_B:0.5715230000):0.3277640000	3dhg_A:0.6258980000):0.1305890000	1mty_D:0.3626310000):0.3170290000):0.1973000000):0.5970360000):0.1879400000):0.0471784000):0.0485379000):0.0172273000);
(1ji5_A:0.0479900000	(1jig_A:0.0185650000	((((2chp_A:0.1507560000	((((1dps_A:0.0000010000	1jts_A:0.0000010000):0.1639720000	1o9r_A:0.1131970000):0.1308350000	1uvh_A:0.2628570000):0.1759780000	(1tjo_A:0.0000020000	1tk6_A:0.0000020000):0.1097970000):0.1065910000):0.0815559000	2fjc_A:0.0666830000):0.0296577000	((1qgh_A:0.2060670000	(2vzb_A:0.2572570000	(1otk_A:0.8409560000	((((((1oqu_A:0.1182940000	1uzr_A:0.0000020000):0.0902826000	1r2f_A:0.0075410000):0.2215350000	1mxr_A:0.4313050000):0.1231170000	(3ee4_A:0.5804850000	(1jk0_A:0.1803570000	(2uw2_A:0.0178690000	1w68_A:0.0667800000):0.1872120000):0.2314200000):0.0717769000):0.1439120000	(((2inc_B:0.4688520000	2inp_C:0.4927200000):0.2379030000	1mty_B:0.5392140000):0.1407750000	(1mty_D:0.3792760000	3dhg_A:0.4950070000):0.0871093000):0.5723960000):0.1700230000	(((2uw1_A:0.0000010000	2uw1_B:0.0000010000):0.0202245000	1afr_A:0.0653520000):0.3189030000	1za0_A:0.5129000000):0.0734992000):0.3163390000):0.6984110000):0.1437660000):0.1033600000	(2ux1_A:0.1640990000	((((2fzf_A:0.5940010000	(1lko_A:0.0923810000	(1yuz_A:0.5790780000	3qhb_A:0.3767600000):0.1487050000):0.2631350000):0.1860360000	(((((((((1lb3_A:0.0233090000	2za7_A:0.0458110000):0.0155498000	1z6o_A:0.4437200000):0.0453841000	1bg7_A:0.0000020000):0.0153752000	1r03_A:0.0154470000):0.1974130000	1z6o_M:0.3394230000):0.1203180000	(2jd7_A:0.0805250000	1vlg_A:0.1554180000):0.0492967000):0.0675684000	1krq_A:0.0587820000):0.0687932000	3e6s_A:0.2940110000):0.0314190000	1eum_A:0.0000030000):0.1598560000):0.0717457000	((1bcf_A:0.0000010000	3e1q_A:0.0000010000):0.0346229000	(2fkz_A:0.0518730000	1jgc_A:0.0494270000):0.0000025961):0.2722120000):0.1008500000	1nfv_A:0.2614520000):0.1831780000):0.1012460000):0.0221353000):0.0101635000	1ji4_A:0.0971620000):0.1005920000):0.0214527000	1n1q_A:0.0432120000);
(1ji5_A:0.1023020000	1jig_A:0.0251510000	(1n1q_A:0.1008540000	(((((2chp_A:0.1206360000	((((1dps_A:0.0000010000	1jts_A:0.0000010000):0.1385560000	1uvh_A:0.3632220000):0.0427551000	1o9r_A:0.1174180000):0.1214800000	(1tjo_A:0.0000010000	1tk6_A:0.0000010000):0.1571690000):0.1307540000):0.0245180000	2vzb_A:0.2429340000):0.0141945000	((((((2fzf_A:0.4603670000	1yuz_A:0.4399960000):0.0994231000	1lko_A:0.1354840000):0.1262790000	3qhb_A:0.4927880000):0.1299270000	((((1bcf_A:0.0000010000	3e1q_A:0.0000010000):0.0080186300	2fkz_A:0.0157340000):0.0240772000	1jgc_A:0.0511030000):0.1603810000	((((((1lb3_A:0.0000020000	2za7_A:0.0519080000):0.0102583000	(1bg7_A:0.0299960000	1r03_A:0.0161290000):0.0075540400):0.0266218000	1z6o_A:0.3444060000):0.0653044000	1z6o_M:0.1645440000):0.0528252000	3e6s_A:0.2715340000):0.0193570000	((1eum_A:0.0568770000	1krq_A:0.0775260000):0.0377565000	(2jd7_A:0.0678630000	1vlg_A:0.0932490000):0.0267932000):0.0090568000):0.2320530000):0.0612920000):0.0758273000	(1otk_A:0.5888760000	(((((((1oqu_A:0.0470180000	1r2f_A:0.0287530000):0.0362835000	1uzr_A:0.0000020000):0.2237550000	1mxr_A:0.3031630000):0.0962032000	3ee4_A:0.5137540000):0.0964306000	(1jk0_A:0.1563500000	(2uw2_A:0.0175480000	1w68_A:0.0447020000):0.0986835000):0.2760570000):0.1067890000	(((2inc_B:0.3910550000	2inp_C:0.6257990000):0.1431650000	1mty_B:0.5507870000):0.2019830000	(1mty_D:0.3577630000	3dhg_A:0.4284590000):0.0443371000):0.4100100000):0.1118080000	(((2uw1_A:0.0000010000	2uw1_B:0.0000010000):0.0375148000	1afr_A:0.0991810000):0.2685340000	1za0_A:0.5507320000):0.1267230000):0.3158260000):0.5847950000):0.0975949000	1nfv_A:0.1423770000):0.1902250000):0.0100004000	((1qgh_A:0.1367530000	2ux1_A:0.1322780000):0.1226340000	2fjc_A:0.1072740000):0.0743913000):0.0356043000	1ji4_A:0.1407440000):0.0311070000):0.0147187000);
(1ji5_A:0.1104890000	1jig_A:0.0216130000	(((1n1q_A:0.0851730000	1ji4_A:0.1715190000):0.0435818000	((1qgh_A:0.1711560000	2ux1_A:0.1665670000):0.0839601000	2fjc_A:0.0845850000):0.0527964000):0.0409500000	(((2chp_A:0.0939840000	((((1dps_A:0.0000010000	1jts_A:0.0000010000):0.1716910000	1o9r_A:0.0798430000):0.0789306000	(1tjo_A:0.0000010000	1tk6_A:0.0000010000):0.1704460000):0.0384013000	1uvh_A:0.2311460000):0.1706200000):0.0404884000	2vzb_A:0.2890890000):0.0388250000	(((((((((2fzf_A:0.3623750000	(1lko_A:0.2106440000	(1yuz_A:0.3952660000	3qhb_A:0.5478990000):0.0450412000):0.1529610000):0.3196590000	(2jd7_A:0.0330080000	1vlg_A:0.1573000000):0.0155160000):0.0084173500	(1eum_A:0.1209000000	1krq_A:0.0742290000):0.0462674000):0.0490171000	((((1lb3_A:0.0490500000	2za7_A:0.0676010000):0.0313019000	(1z6o_A:0.3114600000	1z6o_M:0.2972680000):0.0527814000):0.0390584000	1bg7_A:0.0000030000):0.0580308000	1r03_A:0.0000020000):0.1386700000):0.0191451000	3e6s_A:0.2281380000):0.1871030000	1jgc_A:0.0211120000):0.0231779000	((1bcf_A:0.0000010000	3e1q_A:0.0000010000):0.0469403000	2fkz_A:0.0146080000):0.0093554500):0.2262780000	1nfv_A:0.2217940000):0.0709010000	(1otk_A:0.8570020000	(((((((1oqu_A:0.0331700000	1uzr_A:0.0000020000):0.0200046000	1r2f_A:0.0300440000):0.1954030000	1mxr_A:0.2910000000):0.1251910000	3ee4_A:0.4931830000):0.0914814000	(1jk0_A:0.2006370000	(2uw2_A:0.0223020000	1w68_A:0.0426700000):0.1332820000):0.3085140000):0.1705700000	((((2inc_B:0.5151760000	2inp_C:0.4133050000):0.1673770000	1mty_B:0.3924320000):0.2471310000	3dhg_A:0.4435130000):0.1017280000	1mty_D:0.4190930000):0.4880440000):0.1037300000	(((2uw1_A:0.0000010000	2uw1_B:0.0000010000):0.0000023126	1afr_A:0.1252970000):0.3650480000	1za0_A:0.3418940000):0.0833913000):0.2394660000):0.5651210000):0.0620913000):0.0000026946):0.0662116000);
(1ji5_A:0.0825350000	(1jig_A:0.0348460000	1n1q_A:0.0866430000):0.0000023001	(((2chp_A:0.1034120000	((((1dps_A:0.0000010000	1jts_A:0.0000010000):0.1603240000	1uvh_A:0.3294560000):0.1094110000	1o9r_A:0.1448350000):0.2475780000	(1tjo_A:0.0000020000	1tk6_A:0.0000020000):0.1017140000):0.1527910000):0.0679326000	(1ji4_A:0.1329310000	2fjc_A:0.1006520000):0.0889013000):0.0123393000	(((1qgh_A:0.1590670000	2ux1_A:0.1338040000):0.1313560000	((((2fzf_A:0.6369580000	(1lko_A:0.2699860000	(1yuz_A:0.2020410000	3qhb_A:0.5407510000):0.0701628000):0.1384520000):0.1895780000	((((((1lb3_A:0.0193060000	2za7_A:0.0330770000):0.0588651000	1bg7_A:0.0279990000):0.0144581000	(1r03_A:0.0000030000	1z6o_A:0.4157790000):0.0454919000):0.1127010000	1z6o_M:0.3116020000):0.0472686000	(2jd7_A:0.0741430000	1vlg_A:0.0785710000):0.0449704000):0.0000020833	(1eum_A:0.0264520000	(1krq_A:0.0842820000	3e6s_A:0.2246420000):0.0353204000):0.0654159000):0.1661650000):0.1011650000	(((1bcf_A:0.0000010000	3e1q_A:0.0000010000):0.0530303000	2fkz_A:0.0243140000):0.0133696000	1jgc_A:0.0556950000):0.1191000000):0.1284110000	1nfv_A:0.0889300000):0.2153230000):0.0157757000	(2vzb_A:0.2589000000	(1otk_A:0.7754140000	((((((1oqu_A:0.0679140000	1r2f_A:0.0395450000):0.0134637000	1uzr_A:0.0000020000):0.3556210000	1mxr_A:0.3927280000):0.1921020000	(1jk0_A:0.1800100000	(2uw2_A:0.0001680000	1w68_A:0.0761550000):0.2234180000):0.2835090000):0.1409670000	3ee4_A:0.4122060000):0.3824630000	(((((2inc_B:0.3762820000	2inp_C:0.4653560000):0.3596580000	(1mty_B:0.5495450000	1mty_D:0.4972790000):0.1202370000):0.0913003000	3dhg_A:0.5240510000):0.3689900000	1za0_A:0.5431080000):0.1452230000	((2uw1_A:0.0000010000	2uw1_B:0.0000010000):0.0508741000	1afr_A:0.0817430000):0.3207560000):0.0000026289):0.1749380000):0.5345110000):0.0597617000):0.0237524000):0.0819330000);
(1ji5_A:0.1198310000	(1jig_A:0.0376360000	1n1q_A:0.0967450000):0.0000023654	(((2chp_A:0.1704730000	((((1dps_A:0.0000010000	1jts_A:0.0000010000):0.1072530000	1o9r_A:0.0920480000):0.1625940000	1uvh_A:0.2846090000):0.1559680000	(1tjo_A:0.0000010000	1tk6_A:0.0000010000):0.1792190000):0.0784637000):0.0332918000	(1ji4_A:0.1390460000	2fjc_A:0.1095290000):0.0593601000):0.0252823000	(((1qgh_A:0.1333260000	2ux1_A:0.1118440000):0.0769727000	(((((2fzf_A:0.4803450000	((1lko_A:0.2289650000	3qhb_A:0.3929840000):0.0277614000	1yuz_A:0.5115910000):0.0682622000):0.1511780000	((((1lb3_A:0.0588080000	2za7_A:0.0196870000):0.1313820000	1bg7_A:0.0067070000):0.0076176700	(1r03_A:0.0159130000	(1z6o_A:0.4112870000	1z6o_M:0.3282550000):0.0777238000):0.0198347000):0.2166280000	(((1eum_A:0.0000030000	(1krq_A:0.1374830000	3e6s_A:0.2408440000):0.0645782000):0.0982174000	1vlg_A:0.1127690000):0.0652634000	2jd7_A:0.1251710000):0.0269443000):0.0647172000):0.0705832000	(((1bcf_A:0.0000010000	3e1q_A:0.0000010000):0.0461839000	2fkz_A:0.0318710000):0.0439619000	1jgc_A:0.0611020000):0.0557028000):0.1571630000	1nfv_A:0.2083750000):0.1610380000	(((1otk_A:0.6416620000	((2inc_B:0.4878550000	(1mty_D:0.4811860000	3dhg_A:0.4346170000):0.0421287000):0.0705293000	(2inp_C:0.4884820000	1mty_B:0.4728570000):0.2092000000):0.2193250000):0.1934500000	(((((1oqu_A:0.0647150000	1r2f_A:0.0943070000):0.0389466000	1uzr_A:0.0000020000):0.3087990000	1mxr_A:0.3035250000):0.0602831000	(1jk0_A:0.3049790000	(2uw2_A:0.0000020000	1w68_A:0.1028840000):0.1047720000):0.4371130000):0.2894660000	(((2uw1_A:0.0000010000	2uw1_B:0.0000010000):0.0084822900	1afr_A:0.0477060000):0.3587930000	1za0_A:0.5189860000):0.0522457000):0.0373407000):0.2321130000	3ee4_A:0.2916870000):0.6361670000):0.1674640000):0.0000025445	2vzb_A:0.2838880000):0.0000022843):0.0658821000);
(1ji5_A:0.0921790000	(1jig_A:0.0000020000	(((((2chp_A:0.1810470000	2vzb_A:0.2311030000):0.0375722000	((((1dps_A:0.0000010000	1jts_A:0.0000010000):0.1779930000	1uvh_A:0.2809300000):0.0912360000	1o9r_A:0.1650320000):0.0430131000	(1tjo_A:0.0000010000	1tk6_A:0.0000010000):0.0961177000):0.1822390000):0.0122338000	((((2fzf_A:0.2829350000	((1lko_A:0.2053250000	3qhb_A:0.6792710000):0.0349947000	1yuz_A:0.4044660000):0.0900357000):0.2918880000	((((((1lb3_A:0.0113840000	2za7_A:0.1102260000):0.0498005000	(1z6o_A:0.2634820000	1z6o_M:0.2056650000):0.0928892000):0.0409488000	1bg7_A:0.0000030000):0.0319901000	1r03_A:0.0000020000):0.0792368000	3e6s_A:0.2128860000):0.0296142000	((1eum_A:0.0835110000	1krq_A:0.0887830000):0.0399397000	(2jd7_A:0.0424500000	1vlg_A:0.1274020000):0.0761208000):0.0464847000):0.0398033000):0.1977650000	(((1bcf_A:0.0000010000	3e1q_A:0.0000010000):0.0628086000	2fkz_A:0.0191790000):0.0519380000	1jgc_A:0.0466110000):0.0151268000):0.2734300000	1nfv_A:0.1904380000):0.1222610000):0.0264964000	((1qgh_A:0.1072530000	2ux1_A:0.1183090000):0.1657980000	2fjc_A:0.0610840000):0.0431370000):0.0113927000	(1ji4_A:0.0350610000	(1otk_A:0.4879710000	(((((((1oqu_A:0.0820120000	1r2f_A:0.0713580000):0.0458023000	1uzr_A:0.0000020000):0.2109660000	1mxr_A:0.3696180000):0.2713330000	3ee4_A:0.6125900000):0.1071360000	(1jk0_A:0.2771030000	(2uw2_A:0.0193020000	1w68_A:0.0395810000):0.1584210000):0.2809360000):0.2885040000	((2uw1_A:0.0000010000	2uw1_B:0.0000010000):0.0288053000	1afr_A:0.0624820000):0.2894450000):0.0000026805	(((((2inc_B:0.3690280000	2inp_C:0.3608470000):0.2720020000	1mty_B:0.4114050000):0.2989320000	3dhg_A:0.4566990000):0.1653950000	1mty_D:0.4772210000):0.1936350000	1za0_A:0.6086500000):0.1619080000):0.2592760000):0.5359530000):0.0756084000):0.1206560000):0.0134123000	1n1q_A:0.1543410000);
(1ji5_A:0.0567880000	1jig_A:0.0322130000	(1n1q_A:0.0944110000	(((2chp_A:0.1634810000	((((1dps_A:0.0000010000	1jts_A:0.0000010000):0.2149610000	1o9r_A:0.0621210000):0.1654530000	1uvh_A:0.2984650000):0.1123740000	(1tjo_A:0.0000020000	1tk6_A:0.0000020000):0.1116750000):0.2786890000):0.0310854000	(1ji4_A:0.1086950000	2fjc_A:0.1355350000):0.0636260000):0.0151000000	(((1qgh_A:0.1470570000	2ux1_A:0.1380140000):0.0819759000	(2vzb_A:0.2826520000	(1otk_A:0.7154440000	(((((((1oqu_A:0.0387180000	1r2f_A:0.0592400000):0.0222083000	1uzr_A:0.0000020000):0.4529050000	1mxr_A:0.2279390000):0.0703843000	(1jk0_A:0.1944710000	(2uw2_A:0.0171130000	1w68_A:0.0227460000):0.1659440000):0.4129580000):0.1611790000	3ee4_A:0.4035570000):0.2050860000	(((2uw1_A:0.0000010000	2uw1_B:0.0000010000):0.0406081000	1afr_A:0.0574680000):0.3484670000	1za0_A:0.6155650000):0.0011215900):0.0889724000	((((2inc_B:0.3462880000	2inp_C:0.3945320000):0.2630960000	1mty_B:0.6448470000):0.0788736000	3dhg_A:0.4340890000):0.0932314000	1mty_D:0.3896050000):0.3822270000):0.1880960000):0.5646800000):0.0569901000):0.0329842000	(((2fzf_A:0.5952700000	(1lko_A:0.1866260000	(1yuz_A:0.5709960000	3qhb_A:0.4143130000):0.0597194000):0.1034420000):0.1217840000	((((((((1lb3_A:0.0454990000	2za7_A:0.0536360000):0.0792152000	1bg7_A:0.0181730000):0.0344934000	1r03_A:0.0145040000):0.0788653000	(1z6o_A:0.3957980000	1z6o_M:0.2950120000):0.1478090000):0.1494410000	3e6s_A:0.2576800000):0.0409490000	1krq_A:0.1032460000):0.0185412000	(2jd7_A:0.1031490000	1vlg_A:0.1123270000):0.0214484000):0.0359377000	1eum_A:0.0683420000):0.1803360000):0.0896060000	((((1bcf_A:0.0000010000	3e1q_A:0.0000010000):0.0436413000	2fkz_A:0.0426410000):0.0161525000	1jgc_A:0.0424390000):0.1762250000	1nfv_A:0.1716920000):0.0789300000):0.1551090000):0.0091943800):0.1162360000):0.0140923000);
(1ji5_A:0.0902970000	1jig_A:0.0243830000	(1n1q_A:0.0870460000	(((2chp_A:0.0986620000	(((1dps_A:0.0000010000	1jts_A:0.0000010000):0.0502018000	1o9r_A:0.1536030000):0.0963648000	(1uvh_A:0.2144760000	(1tjo_A:0.0000020000	1tk6_A:0.0000020000):0.2081390000):0.1210730000):0.1588960000):0.0306077000	(1ji4_A:0.1487650000	2fjc_A:0.0606880000):0.0498399000):0.0269326000	((1qgh_A:0.1393330000	2ux1_A:0.1461730000):0.1164860000	(((((2fzf_A:0.3324350000	((1lko_A:0.0793040000	3qhb_A:0.5296690000):0.1205960000	1yuz_A:0.3718790000):0.1259490000):0.0796589000	((((((((1lb3_A:0.0196840000	2za7_A:0.0512450000):0.0428460000	(1z6o_A:0.1980390000	1z6o_M:0.3342040000):0.0815296000):0.0304686000	1bg7_A:0.0127540000):0.0205624000	(1r03_A:0.0000020000	(1otk_A:0.8607920000	(((((((1oqu_A:0.0598340000	1r2f_A:0.0740500000):0.0143588000	1uzr_A:0.0000020000):0.1768880000	1mxr_A:0.5299220000):0.0957358000	3ee4_A:0.6777090000):0.0850147000	(1jk0_A:0.1284610000	(2uw2_A:0.0289160000	1w68_A:0.0676430000):0.1601800000):0.3699530000):0.1712100000	(((2uw1_A:0.0000010000	2uw1_B:0.0000010000):0.0633629000	1afr_A:0.0349030000):0.3453920000	1za0_A:0.6092000000):0.4465430000):0.1107920000	(((2inc_B:0.4901820000	2inp_C:0.3215700000):0.2194570000	1mty_B:0.6118620000):0.0184418000	(1mty_D:0.3960840000	3dhg_A:0.5477590000):0.2305820000):0.5501010000):0.0621955000):0.6698550000):0.0319204000):0.2196460000	1vlg_A:0.0711440000):0.0626825000	2jd7_A:0.1158900000):0.0565989000	(1krq_A:0.0924200000	3e6s_A:0.2180380000):0.0199016000):0.0865717000	1eum_A:0.0151580000):0.1348020000):0.1128210000	(((1bcf_A:0.0000010000	3e1q_A:0.0000010000):0.0767998000	2fkz_A:0.0705850000):0.0647771000	1jgc_A:0.0077870000):0.1198510000):0.0000027404	1nfv_A:0.2079090000):0.2890850000	2vzb_A:0.1601790000):0.0329053000):0.0024403200):0.0910725000):0.0217539000);
(1ji5_A:0.0000020000	(1jig_A:0.0174010000	(1n1q_A:0.0889300000	((((2chp_A:0.1077720000	((((1dps_A:0.0000010000	1jts_A:0.0000010000):0.0626450000	1o9r_A:0.2427120000):0.1637420000	1uvh_A:0.4078730000):0.0994780000	(1tjo_A:0.0000020000	1tk6_A:0.0000020000):0.1327470000):0.1349410000):0.0145967000	(2ux1_A:0.1318510000	(((((2fzf_A:0.3939710000	(1lko_A:0.0793990000	1yuz_A:0.3423080000):0.1301780000):0.1671730000	3qhb_A:0.3613560000):0.1337290000	(((((((1lb3_A:0.0317120000	2za7_A:0.0160180000):0.1174950000	(1bg7_A:0.0266100000	1r03_A:0.0043180000):0.0197226000):0.0280097000	(1z6o_A:0.2329560000	1z6o_M:0.2847320000):0.1686430000):0.1475190000	3e6s_A:0.1298280000):0.0474586000	1krq_A:0.1073160000):0.0114169000	(2jd7_A:0.0734110000	1vlg_A:0.1388550000):0.0518787000):0.0349106000	1eum_A:0.0794180000):0.1174370000):0.1729950000	((((1bcf_A:0.0000010000	3e1q_A:0.0000010000):0.0400102000	2fkz_A:0.0425870000):0.0331452000	1jgc_A:0.0320540000):0.0669697000	1nfv_A:0.2513980000):0.1032600000):0.2087280000	(2vzb_A:0.1534580000	(1otk_A:0.5905030000	(((((((1oqu_A:0.0271220000	1r2f_A:0.0477300000):0.0085450900	1uzr_A:0.0000020000):0.2930620000	1mxr_A:0.3609180000):0.1783910000	(1jk0_A:0.1494780000	(2uw2_A:0.0115240000	1w68_A:0.0615360000):0.2293420000):0.3360350000):0.1345740000	3ee4_A:0.3693920000):0.3884070000	((2uw1_A:0.0000010000	2uw1_B:0.0000010000):0.0382299000	1afr_A:0.1401210000):0.4067040000):0.0399109000	(((((2inc_B:0.5799250000	2inp_C:0.6510760000):0.1935890000	1mty_B:0.6960970000):0.2198330000	3dhg_A:0.4846600000):0.0931034000	1mty_D:0.4696720000):0.4436170000	1za0_A:0.5288350000):0.1787330000):0.1514420000):0.8357540000):0.0918426000):0.0300798000):0.0689788000):0.0190878000	2fjc_A:0.1147000000):0.0656240000	1ji4_A:0.1498320000):0.0566137000):0.0000024109):0.1284060000	1qgh_A:0.2144090000);
(1ji5_A:0.0696710000	1jig_A:0.0265940000	(1n1q_A:0.0912630000	(((((2chp_A:0.1417650000	((((1dps_A:0.0000010000	1jts_A:0.0000010000):0.2327530000	1uvh_A:0.2546500000):0.1122520000	1o9r_A:0.1775890000):0.2023290000	(1tjo_A:0.0000010000	1tk6_A:0.0000010000):0.1201790000):0.1774800000):0.0281172000	(1qgh_A:0.1852440000	2ux1_A:0.1055470000):0.0922296000):0.0631191000	(((((2fzf_A:0.6519580000	(1lko_A:0.2347250000	(1yuz_A:0.3755830000	3qhb_A:0.3856620000):0.1526560000):0.0909582000):0.1859070000	((((((1lb3_A:0.0507830000	2za7_A:0.0515390000):0.0755988000	(1z6o_A:0.4213150000	1z6o_M:0.3518840000):0.1424370000):0.0892972000	1bg7_A:0.0000030000):0.0492687000	1r03_A:0.0000020000):0.1989650000	(((1eum_A:0.0898660000	1krq_A:0.0312120000):0.0371516000	(2jd7_A:0.0636330000	1vlg_A:0.1282000000):0.0653793000):0.1377520000	3e6s_A:0.1486710000):0.0273433000):0.0000023065	(1otk_A:0.8653580000	((((((1oqu_A:0.0562350000	1uzr_A:0.0000020000):0.0333439000	1r2f_A:0.0414700000):0.2307200000	(1jk0_A:0.1559180000	(2uw2_A:0.0272270000	1w68_A:0.0481550000):0.0857722000):0.2616800000):0.0000021542	(1mxr_A:0.3242570000	3ee4_A:0.4157110000):0.2576000000):0.2828540000	(((2uw1_A:0.0000010000	2uw1_B:0.0000010000):0.0701413000	1afr_A:0.0694020000):0.2702850000	1za0_A:0.7037210000):0.2602090000):0.0693287000	(((2inc_B:0.3594260000	2inp_C:0.3578660000):0.2510430000	1mty_B:0.4408430000):0.1161240000	(1mty_D:0.5696960000	3dhg_A:0.5605330000):0.0757062000):0.3845230000):0.2905230000):0.7549900000):0.1015180000):0.1003970000	(((1bcf_A:0.0000010000	3e1q_A:0.0000010000):0.0727332000	2fkz_A:0.0374750000):0.0308654000	1jgc_A:0.0530950000):0.0671521000):0.3163000000	1nfv_A:0.1539470000):0.2278810000	2vzb_A:0.3785710000):0.0646002000):0.0400333000	2fjc_A:0.1640900000):0.0365007000	1ji4_A:0.0751730000):0.0583884000):0.0190252000);
(1ji5_A:0.1126820000	1jig_A:0.0548300000	(1n1q_A:0.1285580000	(((2chp_A:0.2678490000	(((1dps_A:0.0000010000	1jts_A:0.0000010000):0.0914717000	1o9r_A:0.1107420000):0.1603350000	(1uvh_A:0.3201640000	(1tjo_A:0.0000020000	1tk6_A:0.0000020000):0.2176180000):0.1166140000):0.0953586000):0.0314765000	(1ji4_A:0.1912870000	2fjc_A:0.0174990000):0.0789403000):0.0417219000	(((1qgh_A:0.2557400000	2ux1_A:0.2117570000):0.1099080000	2vzb_A:0.2385730000):0.0000029086	((((((2fzf_A:0.4126700000	1yuz_A:0.4549220000):0.0965091000	(1lko_A:0.2171290000	3qhb_A:0.3715690000):0.1941040000):0.1144570000	((((1lb3_A:0.0497610000	2za7_A:0.0481500000):0.0601310000	(1bg7_A:0.0062640000	(1z6o_A:0.3253790000	1z6o_M:0.2345920000):0.1282890000):0.0296881000):0.0518129000	1r03_A:0.0190600000):0.2083800000	((((1eum_A:0.0492780000	3e6s_A:0.2086360000):0.0308951000	1krq_A:0.0918780000):0.0358564000	2jd7_A:0.0557980000):0.0409896000	1vlg_A:0.1326060000):0.0222205000):0.1264080000):0.0332635000	(1otk_A:0.7335450000	((((((1oqu_A:0.0873340000	1uzr_A:0.0000020000):0.0278525000	1r2f_A:0.0592590000):0.3446080000	1mxr_A:0.4333500000):0.1522020000	3ee4_A:0.5361060000):0.1480530000	(1jk0_A:0.1177160000	(2uw2_A:0.0616910000	1w68_A:0.0585320000):0.1462070000):0.3104060000):0.1839370000	(((((2inc_B:0.3740310000	(2inp_C:0.3778800000	1mty_B:0.4976370000):0.1444630000):0.2040010000	1mty_D:0.4531390000):0.1117230000	3dhg_A:0.4710690000):0.1979800000	1za0_A:0.7193800000):0.2023170000	((2uw1_A:0.0000010000	2uw1_B:0.0000010000):0.0941633000	1afr_A:0.0187740000):0.4088910000):0.0625206000):0.4572150000):0.4767570000):0.0733717000	(((1bcf_A:0.0000010000	3e1q_A:0.0000010000):0.0446792000	2fkz_A:0.0224160000):0.0404171000	1jgc_A:0.0851550000):0.1855370000):0.1314160000	1nfv_A:0.2708110000):0.2020930000):0.0122561000):0.0558176000):0.0331115000);
(1ji5_A:0.0642330000	1jig_A:0.0095780000	(1n1q_A:0.1037940000	(2chp_A:0.1026680000	((((1qgh_A:0.1716570000	2ux1_A:0.1646550000):0.0363023000	2fjc_A:0.0677710000):0.0341743000	1ji4_A:0.0819100000):0.0447685000	((((((1dps_A:0.0000010000	1jts_A:0.0000010000):0.1706640000	1uvh_A:0.3009450000):0.0689763000	1o9r_A:0.0632710000):0.1341350000	(1tjo_A:0.0000020000	1tk6_A:0.0000020000):0.1114830000):0.1553520000	((((((((2fzf_A:0.8565290000	(2jd7_A:0.0679560000	1vlg_A:0.1798250000):0.0323342000):0.0055777700	(((1lb3_A:0.0295160000	(2za7_A:0.0406620000	(1z6o_A:0.2627920000	1z6o_M:0.2595710000):0.0911423000):0.0404946000):0.0562083000	1bg7_A:0.0077520000):0.0407197000	1r03_A:0.0214890000):0.2134690000):0.0237673000	(1krq_A:0.1064210000	3e6s_A:0.2257440000):0.0372523000):0.0606901000	1eum_A:0.0448740000):0.0800211000	(1lko_A:0.2305490000	(1yuz_A:0.4090570000	3qhb_A:0.3670400000):0.1386700000):0.2546470000):0.1798500000	((1bcf_A:0.0000010000	3e1q_A:0.0000010000):0.0440555000	2fkz_A:0.0546010000):0.0206674000):0.0558111000	1jgc_A:0.0321620000):0.1840350000	1nfv_A:0.1377530000):0.1788030000):0.0755059000	(2vzb_A:0.3827170000	(1otk_A:0.5306050000	(((((((1oqu_A:0.0728470000	1r2f_A:0.0550720000):0.0182463000	1uzr_A:0.0000020000):0.2228660000	1mxr_A:0.3324750000):0.1234170000	(1jk0_A:0.1058270000	(2uw2_A:0.0000020000	1w68_A:0.0515050000):0.2162060000):0.4414630000):0.1188920000	3ee4_A:0.5252630000):0.3919140000	(((((2inc_B:0.3874340000	2inp_C:0.4639360000):0.1973770000	1mty_B:0.4840740000):0.1641980000	3dhg_A:0.4412650000):0.1845640000	1mty_D:0.3266710000):0.6293370000	1za0_A:0.4588500000):0.2436920000):0.0000021977	((2uw1_A:0.0000010000	2uw1_B:0.0000010000):0.0403361000	1afr_A:0.0919080000):0.3313800000):0.4724500000):0.6549290000):0.1248000000):0.0121082000):0.0199580000):0.0454724000):0.0266522000);
(1ji5_A:0.0407780000	1jig_A:0.0373610000	(1n1q_A:0.0894010000	((((2chp_A:0.0639090000	((((1dps_A:0.0000020000	1jts_A:0.0000020000):0.1299120000	1o9r_A:0.1701080000):0.1910250000	1uvh_A:0.2396170000):0.1408740000	(1tjo_A:0.0000020000	1tk6_A:0.0000020000):0.0808927000):0.2176030000):0.0185695000	2vzb_A:0.2400550000):0.0219162000	(((((2fzf_A:0.5311200000	(1otk_A:0.5080260000	(((((((1oqu_A:0.0611570000	1r2f_A:0.0584840000):0.0360179000	1uzr_A:0.0000020000):0.2630970000	1mxr_A:0.4106590000):0.1253040000	3ee4_A:0.4725310000):0.1884610000	(1jk0_A:0.1773600000	(2uw2_A:0.0124980000	1w68_A:0.0901600000):0.1251270000):0.4178370000):0.1564830000	(((2uw1_A:0.0000020000	2uw1_B:0.0000020000):0.0605868000	1afr_A:0.0268040000):0.5562190000	1za0_A:0.7252120000):0.1218590000):0.1755100000	(((2inc_B:0.5070950000	2inp_C:0.3440850000):0.1471080000	1mty_B:0.2855570000):0.1909040000	(1mty_D:0.3905710000	3dhg_A:0.4601290000):0.1274190000):0.2483270000):0.2315330000):0.4668330000):0.2263430000	(((((1lb3_A:0.0384380000	2za7_A:0.0764190000):0.1101050000	(1bg7_A:0.0132220000	1r03_A:0.0149070000):0.0234643000):0.0330053000	(1z6o_A:0.3083000000	1z6o_M:0.2160190000):0.0642594000):0.1573340000	((1eum_A:0.0946440000	1krq_A:0.0499710000):0.0900855000	(2jd7_A:0.0625750000	1vlg_A:0.1119180000):0.0477980000):0.0438979000):0.0326432000	3e6s_A:0.2201970000):0.0076707200):0.0673727000	((1lko_A:0.2910860000	1yuz_A:0.4505020000):0.0751670000	3qhb_A:0.3240600000):0.2392280000):0.0906345000	(((1bcf_A:0.0000020000	3e1q_A:0.0000020000):0.0795110000	1jgc_A:0.1004030000):0.0132128000	2fkz_A:0.0072150000):0.0504154000):0.1879980000	1nfv_A:0.2293290000):0.2034790000):0.0000019367	((1qgh_A:0.1683710000	2ux1_A:0.1346820000):0.0365439000	(1ji4_A:0.0799060000	2fjc_A:0.0836150000):0.0250642000):0.0283440000):0.0419233000):0.0434065000);
(1ji5_A:0.1079430000	(1jig_A:0.0433030000	(((2chp_A:0.0734810000	((((1dps_A:0.0000010000	1jts_A:0.0000010000):0.1877630000	1o9r_A:0.2012060000):0.0855846000	1uvh_A:0.1519170000):0.3211150000	(1tjo_A:0.0000020000	1tk6_A:0.0000020000):0.0744745000):0.3387600000):0.1128450000	2fjc_A:0.1211920000):0.0588610000	((((1qgh_A:0.1525110000	2ux1_A:0.1300050000):0.1101470000	(2vzb_A:0.2422120000	(1otk_A:0.5451470000	((((((1oqu_A:0.0828850000	1r2f_A:0.0971640000):0.0436232000	1uzr_A:0.0000020000):0.3399550000	(1mxr_A:0.3575040000	3ee4_A:0.4131310000):0.0987618000):0.0996636000	(1jk0_A:0.1801310000	(2uw2_A:0.0121900000	1w68_A:0.0351150000):0.1514500000):0.3243050000):0.3336440000	(((2uw1_A:0.0000010000	2uw1_B:0.0000010000):0.0453426000	1afr_A:0.0580190000):0.3150870000	1za0_A:0.5624520000):0.1176060000):0.1738250000	((((2inc_B:0.4781200000	2inp_C:0.6170300000):0.3568310000	1mty_B:0.5135510000):0.1342670000	3dhg_A:0.5128200000):0.1739900000	1mty_D:0.2183400000):0.3385760000):0.2074450000):0.4036890000):0.0624960000):0.0196074000	((((2fzf_A:0.5250610000	((1lko_A:0.1283210000	3qhb_A:0.5141490000):0.1182090000	1yuz_A:0.3155020000):0.0817076000):0.2379980000	(((1bcf_A:0.0000010000	3e1q_A:0.0000010000):0.0551196000	2fkz_A:0.0852950000):0.0295011000	1jgc_A:0.0265300000):0.1108290000):0.0241136000	(((((((((1lb3_A:0.0128870000	2za7_A:0.0699440000):0.0148293000	1z6o_A:0.3136130000):0.0641101000	(1bg7_A:0.0079560000	1r03_A:0.0471500000):0.0081521300):0.1108920000	1z6o_M:0.2074110000):0.1302410000	1krq_A:0.1064180000):0.0000029685	2jd7_A:0.0910850000):0.0788523000	1vlg_A:0.1034690000):0.0000025496	3e6s_A:0.2290850000):0.0348117000	1eum_A:0.0251650000):0.1684240000):0.1097540000	1nfv_A:0.2341060000):0.2670980000):0.0467414000	1ji4_A:0.0907060000):0.0000027769):0.0630719000):0.0298916000	1n1q_A:0.0708300000);
(1ji5_A:0.0921500000	1jig_A:0.0187540000	(1n1q_A:0.1264420000	(((2chp_A:0.0881510000	((((1dps_A:0.0000010000	1jts_A:0.0000010000):0.1083670000	1o9r_A:0.1142220000):0.1367610000	1uvh_A:0.2267680000):0.0985091000	(1tjo_A:0.0000020000	1tk6_A:0.0000020000):0.2144400000):0.0939952000):0.0498068000	(1ji4_A:0.1986130000	2fjc_A:0.1037520000):0.0397583000):0.0155684000	((1qgh_A:0.1874170000	2ux1_A:0.1865420000):0.0882473000	((((((((2fzf_A:0.5187540000	1yuz_A:0.4512240000):0.1024860000	3qhb_A:0.4836800000):0.1246650000	1lko_A:0.3197910000):0.1563040000	(((((((1lb3_A:0.0475470000	2za7_A:0.0483570000):0.1176530000	(1bg7_A:0.0568910000	1r03_A:0.0371260000):0.0167756000):0.0294253000	(1z6o_A:0.3772550000	1z6o_M:0.1514060000):0.1373180000):0.1187650000	1krq_A:0.0514080000):0.0360931000	3e6s_A:0.2275130000):0.0258286000	(2jd7_A:0.0645640000	1vlg_A:0.0857710000):0.0527347000):0.0362634000	1eum_A:0.0233800000):0.0889543000):0.1130210000	(((1bcf_A:0.0000010000	3e1q_A:0.0000010000):0.0678347000	2fkz_A:0.0361790000):0.0484917000	1jgc_A:0.0230540000):0.0905307000):0.1531630000	1nfv_A:0.1657100000):0.1149670000	(1otk_A:0.6642350000	(((((((1oqu_A:0.0279150000	1r2f_A:0.0898180000):0.0159805000	1uzr_A:0.0000020000):0.1452740000	1mxr_A:0.4149950000):0.1267970000	3ee4_A:0.5253320000):0.0576678000	(1jk0_A:0.1583570000	(2uw2_A:0.0177590000	1w68_A:0.0353010000):0.2321680000):0.3365670000):0.1602480000	(((2uw1_A:0.0000010000	2uw1_B:0.0000010000):0.0272025000	1za0_A:1.0060800000):0.0869623000	1afr_A:0.0334310000):0.5440190000):0.2248490000	((((2inc_B:0.5572480000	2inp_C:0.3868330000):0.1647110000	1mty_B:0.5345590000):0.2660370000	3dhg_A:0.4556740000):0.0935251000	1mty_D:0.6098720000):0.1930340000):0.3781910000):0.6873450000):0.1853860000	2vzb_A:0.2126880000):0.0619561000):0.0165434000):0.0522651000):0.0179681000);
(1ji5_A:0.1082570000	1jig_A:0.0315500000	(1n1q_A:0.0297910000	((((2chp_A:0.1021330000	(((((1dps_A:0.0000010000	1jts_A:0.0000010000):0.1625670000	1o9r_A:0.0854160000):0.1045320000	1uvh_A:0.1971780000):0.1333480000	(1tjo_A:0.0000010000	1tk6_A:0.0000010000):0.0947946000):0.0575028000	(((((2fzf_A:0.4624430000	((1lko_A:0.2780150000	1yuz_A:0.5398920000):0.0262400000	3qhb_A:0.4134270000):0.2102620000):0.1976690000	((((1lb3_A:0.0268630000	2za7_A:0.0076740000):0.0560404000	(1bg7_A:0.0145720000	1r03_A:0.0311970000):0.0164988000):0.0191025000	(1z6o_A:0.1498070000	1z6o_M:0.2756270000):0.1572350000):0.1537780000	(((1eum_A:0.0724780000	(1krq_A:0.0754500000	2jd7_A:0.0845720000):0.0275979000):0.0399313000	1vlg_A:0.1166300000):0.0389132000	3e6s_A:0.1239630000):0.0273736000):0.0396272000):0.1751220000	(((1bcf_A:0.0000010000	3e1q_A:0.0000010000):0.0136266000	2fkz_A:0.0359390000):0.0118867000	1jgc_A:0.0227230000):0.1028560000):0.1861030000	1nfv_A:0.1205980000):0.1075690000	(1otk_A:0.6636480000	((((((1oqu_A:0.0546420000	1r2f_A:0.0531900000):0.0287660000	1uzr_A:0.0000020000):0.1790790000	1mxr_A:0.3329320000):0.1110740000	(3ee4_A:0.5704200000	(1jk0_A:0.1452970000	(2uw2_A:0.0239540000	1w68_A:0.0253830000):0.1585200000):0.2449060000):0.1369920000):0.3092890000	(((2uw1_A:0.0000010000	2uw1_B:0.0000010000):0.0000026111	1za0_A:0.8387080000):0.0646081000	1afr_A:0.0542410000):0.4200490000):0.0941955000	((2inc_B:0.4291810000	2inp_C:0.2860180000):0.3324810000	(1mty_B:0.5510850000	(1mty_D:0.5612310000	3dhg_A:0.5022450000):0.1722260000):0.0000021900):0.3737100000):0.2844250000):0.4414870000):0.1661060000):0.0400145000):0.0163007000	((1qgh_A:0.1035750000	2ux1_A:0.0816050000):0.0620000000	2vzb_A:0.2923640000):0.0269236000):0.0531625000	2fjc_A:0.0516780000):0.0083311500	1ji4_A:0.0997590000):0.0509438000):0.0174630000);
(1ji5_A:0.0826030000	(1jig_A:0.0233170000	1n1q_A:0.1193850000):0.0094643100	(((2chp_A:0.1230760000	((1ji4_A:0.1528440000	2fjc_A:0.0623190000):0.0701305000	((((1dps_A:0.0000010000	1jts_A:0.0000010000):0.1029660000	1o9r_A:0.1020100000):0.0579068000	1uvh_A:0.2598680000):0.1242430000	(1tjo_A:0.0000010000	1tk6_A:0.0000010000):0.1322150000):0.1440220000):0.0062948100):0.0198571000	(1qgh_A:0.1217640000	2ux1_A:0.0617330000):0.1566450000):0.0000023042	((((((((((2fzf_A:0.4954210000	1yuz_A:0.3588590000):0.0399440000	1lko_A:0.4055830000):0.1098860000	3qhb_A:0.3617590000):0.1279710000	(1otk_A:0.7136880000	(((((((1oqu_A:0.0391160000	1r2f_A:0.0341720000):0.0493223000	1uzr_A:0.0000020000):0.2242740000	1mxr_A:0.3542310000):0.1930630000	3ee4_A:0.4600880000):0.0853500000	(1jk0_A:0.2198860000	(2uw2_A:0.0295600000	1w68_A:0.0489570000):0.1709040000):0.2543900000):0.1875950000	(((2uw1_A:0.0000010000	2uw1_B:0.0000010000):0.0591065000	1afr_A:0.0791180000):0.4267430000	1za0_A:0.7188450000):0.0646121000):0.2033490000	(((2inc_B:0.4564970000	2inp_C:0.4104910000):0.2002420000	(1mty_B:0.3284970000	3dhg_A:0.6241180000):0.0706330000):0.1658500000	1mty_D:0.3823570000):0.3199710000):0.3275170000):0.2856490000):0.1476020000	(((((1lb3_A:0.0203580000	2za7_A:0.0695570000):0.0397763000	(1z6o_A:0.2824990000	1z6o_M:0.2207420000):0.0987759000):0.0728511000	1bg7_A:0.0000030000):0.0852762000	1r03_A:0.0000020000):0.1008490000	(((1eum_A:0.0437610000	1krq_A:0.0610890000):0.0202723000	(2jd7_A:0.0347210000	1vlg_A:0.0846940000):0.0425599000):0.0806177000	3e6s_A:0.1390140000):0.0446044000):0.0537292000):0.2000220000	(1bcf_A:0.0000010000	3e1q_A:0.0000010000):0.0508309000):0.0062989300	2fkz_A:0.0421000000):0.0615015000	1jgc_A:0.0337520000):0.2304310000	1nfv_A:0.1062240000):0.2022050000	2vzb_A:0.2131850000):0.0244608000):0.0438938000);
(1ji5_A:0.0777410000	1jig_A:0.0733030000	(1n1q_A:0.0582510000	(((2chp_A:0.1344220000	((((1dps_A:0.0000010000	1jts_A:0.0000010000):0.1964670000	1o9r_A:0.1227050000):0.0939034000	(1tjo_A:0.0000020000	1tk6_A:0.0000020000):0.1580230000):0.0548590000	1uvh_A:0.3454890000):0.1084310000):0.0689047000	(1ji4_A:0.0866180000	2fjc_A:0.1128560000):0.0684936000):0.0357839000	((1qgh_A:0.1620840000	2ux1_A:0.1285070000):0.0772045000	(((((2fzf_A:0.4794750000	((1lko_A:0.1529580000	3qhb_A:0.5827120000):0.1537610000	1yuz_A:0.4193140000):0.0904233000):0.1070050000	(((((((1lb3_A:0.0599750000	(2za7_A:0.0372770000	(1z6o_A:0.2218000000	1z6o_M:0.2806820000):0.1468800000):0.0507741000):0.0346079000	1bg7_A:0.0000030000):0.0448613000	(1r03_A:0.0000020000	(1otk_A:0.8263190000	((((((1oqu_A:0.0503240000	1uzr_A:0.0142120000):0.0578845000	1r2f_A:0.0154750000):0.2902270000	1mxr_A:0.4414900000):0.1367810000	(3ee4_A:0.6819500000	(1jk0_A:0.1799610000	(2uw2_A:0.0517250000	1w68_A:0.0577630000):0.0979224000):0.1844790000):0.0721864000):0.2448830000	(((2uw1_A:0.0000010000	2uw1_B:0.0000010000):0.0767456000	1afr_A:0.0812130000):0.2670030000	1za0_A:0.6030700000):0.4539190000):0.0944023000	(((2inc_B:0.5537470000	2inp_C:0.4937220000):0.2636540000	1mty_B:0.4066680000):0.0592748000	(1mty_D:0.4159510000	3dhg_A:0.6015080000):0.0960115000):0.3848070000):0.3952210000):0.4989670000):0.0055598600):0.2163700000	3e6s_A:0.1946070000):0.0267520000	(2jd7_A:0.0467680000	1vlg_A:0.1471760000):0.0523865000):0.0524454000	1krq_A:0.0385840000):0.0764157000	1eum_A:0.0000020000):0.1511160000):0.1442900000	(((1bcf_A:0.0000010000	3e1q_A:0.0000010000):0.0588210000	2fkz_A:0.0833130000):0.0265873000	1jgc_A:0.1124280000):0.1101970000):0.0921905000	1nfv_A:0.2304820000):0.2520910000	2vzb_A:0.3184050000):0.0634822000):0.0000021565):0.0638396000):0.0224672000);
(1ji5_A:0.1101150000	1jig_A:0.0285540000	(1n1q_A:0.0970040000	(((2chp_A:0.1204880000	((1qgh_A:0.2020050000	2ux1_A:0.0984350000):0.0424248000	((((1dps_A:0.0000010000	1jts_A:0.0000010000):0.1612380000	1uvh_A:0.3301150000):0.0852623000	1o9r_A:0.1036250000):0.0783529000	(1tjo_A:0.0000020000	1tk6_A:0.0000020000):0.1168690000):0.1813070000):0.0195706000):0.0323121000	(((((2fzf_A:0.5287900000	((1lko_A:0.1121250000	3qhb_A:0.4192480000):0.1633560000	1yuz_A:0.3543770000):0.1043690000):0.1568590000	((((((((1lb3_A:0.0242000000	2za7_A:0.0460790000):0.0297438000	(1bg7_A:0.0164430000	1r03_A:0.0488800000):0.0086158700):0.0379752000	1z6o_A:0.4073760000):0.1030880000	1z6o_M:0.2750180000):0.0434036000	3e6s_A:0.2051640000):0.0281792000	(2jd7_A:0.1188670000	1vlg_A:0.0695490000):0.0233037000):0.0097849400	1krq_A:0.1202310000):0.0858030000	1eum_A:0.0126180000):0.2350190000):0.0770224000	(((1bcf_A:0.0000010000	3e1q_A:0.0000010000):0.0331438000	2fkz_A:0.0476830000):0.0531293000	1jgc_A:0.0179590000):0.1399350000):0.0672565000	1nfv_A:0.1320600000):0.2027980000	(2vzb_A:0.1769160000	(1otk_A:0.8208110000	(((((((1oqu_A:0.0486960000	1r2f_A:0.0240140000):0.0312021000	1uzr_A:0.0000020000):0.1579530000	3ee4_A:0.7269560000):0.1374610000	1mxr_A:0.3468730000):0.1863100000	(1jk0_A:0.2473370000	(2uw2_A:0.0188460000	1w68_A:0.0297890000):0.1117820000):0.1459280000):0.1977300000	(((2uw1_A:0.0000010000	2uw1_B:0.0000010000):0.0912717000	1afr_A:0.0498860000):0.3771450000	1za0_A:0.6151220000):0.2986240000):0.0746492000	(((2inc_B:0.4334570000	2inp_C:0.4329280000):0.1268980000	1mty_B:0.4728180000):0.1260750000	(1mty_D:0.4057110000	3dhg_A:0.4033570000):0.1410430000):0.2539540000):0.2943880000):0.6840840000):0.0300718000):0.0243857000):0.0327915000	(1ji4_A:0.1115530000	2fjc_A:0.1091050000):0.0830587000):0.0461851000):0.0097513500);
(1ji5_A:0.1382760000	(1jig_A:0.0539480000	1n1q_A:0.1196220000):0.0015766200	((((2chp_A:0.1292370000	((((1dps_A:0.0000010000	1jts_A:0.0000010000):0.2088300000	1o9r_A:0.0878890000):0.1003320000	1uvh_A:0.2689820000):0.1423770000	(1tjo_A:0.0000020000	1tk6_A:0.0000020000):0.1577660000):0.2247080000):0.1111250000	(1ji4_A:0.0990040000	2fjc_A:0.2008700000):0.0715226000):0.0296609000	((((2fzf_A:0.4755930000	((1lko_A:0.1881140000	3qhb_A:0.6854300000):0.1317300000	1yuz_A:0.3796430000):0.1245780000):0.3652920000	((((((1lb3_A:0.0164270000	2za7_A:0.0473790000):0.0574986000	(1bg7_A:0.0000030000	1r03_A:0.0675940000):0.0275477000):0.0237359000	(1z6o_A:0.3510680000	1z6o_M:0.1587860000):0.0830988000):0.1564370000	(1krq_A:0.0715350000	2jd7_A:0.0630280000):0.0169794000):0.0681294000	(3e6s_A:0.1933000000	1vlg_A:0.1647450000):0.0000025496):0.0279923000	1eum_A:0.0174980000):0.0722053000):0.0957177000	(((1bcf_A:0.0000010000	3e1q_A:0.0000010000):0.0668056000	2fkz_A:0.0817720000):0.0000025615	1jgc_A:0.0439810000):0.1195480000):0.1215070000	1nfv_A:0.1679230000):0.3185230000):0.0000022845	((1qgh_A:0.2150840000	2ux1_A:0.0627630000):0.1689650000	(2vzb_A:0.2982080000	(1otk_A:0.8793700000	(((((((1oqu_A:0.0587010000	1r2f_A:0.0566740000):0.0145235000	1uzr_A:0.0000020000):0.3443490000	1mxr_A:0.3676790000):0.2123380000	(1jk0_A:0.1858530000	(2uw2_A:0.0266870000	1w68_A:0.0285320000):0.1685930000):0.2295430000):0.1993940000	3ee4_A:0.4924870000):0.1934100000	(((((2inc_B:0.4527890000	2inp_C:0.3553190000):0.2016140000	1mty_B:0.4865560000):0.2807470000	3dhg_A:0.3854200000):0.1510610000	1mty_D:0.3764410000):0.3106190000	1za0_A:0.6458580000):0.1638340000):0.0000021104	((2uw1_A:0.0000010000	2uw1_B:0.0000010000):0.0742832000	1afr_A:0.0754710000):0.3297640000):0.2710930000):0.5075300000):0.0296041000):0.0288521000):0.0556153000);
(1ji5_A:0.0787800000	(1jig_A:0.0394750000	(((2chp_A:0.1759330000	((((1dps_A:0.0000010000	1jts_A:0.0000010000):0.2875770000	1o9r_A:0.0136600000):0.1538190000	1uvh_A:0.3244140000):0.1855360000	(1tjo_A:0.0000020000	1tk6_A:0.0000020000):0.1602060000):0.2156880000):0.0173355000	(1ji4_A:0.1440940000	2fjc_A:0.0948100000):0.0727224000):0.0491161000	((1qgh_A:0.2084140000	2ux1_A:0.1258870000):0.1258560000	((((((2fzf_A:0.6509920000	(1lko_A:0.0662510000	(1yuz_A:0.4959590000	3qhb_A:0.2730110000):0.1655340000):0.3508650000):0.1060640000	(((((1lb3_A:0.0347240000	2za7_A:0.0580400000):0.0234144000	(1bg7_A:0.0069970000	1r03_A:0.0350510000):0.0256900000):0.0512445000	(1z6o_A:0.3043660000	1z6o_M:0.2919660000):0.0484004000):0.1449850000	((1eum_A:0.0259190000	1krq_A:0.0801670000):0.0380392000	(2jd7_A:0.1028420000	1vlg_A:0.1230620000):0.0686843000):0.0103940000):0.0620998000	3e6s_A:0.0768810000):0.1536380000):0.0848072000	(((1bcf_A:0.0000010000	3e1q_A:0.0000010000):0.0902827000	2fkz_A:0.0174030000):0.0179576000	1jgc_A:0.0786460000):0.1204710000):0.0422559000	1nfv_A:0.2086900000):0.1126420000	(1otk_A:0.7013490000	((((((1oqu_A:0.0673360000	1r2f_A:0.0729070000):0.0749025000	1uzr_A:0.0000020000):0.2809800000	(1mxr_A:0.2984050000	3ee4_A:0.5785190000):0.2647330000):0.1323060000	(1jk0_A:0.1474570000	(2uw2_A:0.0412970000	1w68_A:0.0633240000):0.1102580000):0.2525300000):0.0978123000	((2inc_B:0.5042980000	(2inp_C:0.4699790000	1mty_B:0.7390890000):0.1564480000):0.2813650000	(1mty_D:0.4615320000	3dhg_A:0.4729560000):0.0280732000):0.3662140000):0.3647190000	(((2uw1_A:0.0000010000	2uw1_B:0.0000010000):0.0397502000	1afr_A:0.1163890000):0.2940690000	1za0_A:0.5667660000):0.2873020000):0.1376720000):0.7381060000):0.1545220000	2vzb_A:0.3021900000):0.0035692000):0.0103222000):0.1163090000):0.0067179600	1n1q_A:0.1005870000);
(1ji5_A:0.0477070000	1jig_A:0.0551650000	(1n1q_A:0.1348530000	(((2chp_A:0.1064160000	((((1dps_A:0.0000010000	1jts_A:0.0000010000):0.2018010000	1o9r_A:0.0907130000):0.0571893000	1uvh_A:0.2548120000):0.0556513000	(1tjo_A:0.0000010000	1tk6_A:0.0000010000):0.2240720000):0.1083300000):0.0402184000	(1ji4_A:0.1601290000	2fjc_A:0.1435240000):0.0762871000):0.0213333000	((1qgh_A:0.1049600000	2ux1_A:0.1302910000):0.0715162000	(((((((2fzf_A:0.3834480000	((1lko_A:0.2000180000	3qhb_A:0.4702890000):0.1095970000	1yuz_A:0.3956250000):0.2004890000):0.1689180000	((((((1lb3_A:0.0706270000	2za7_A:0.0746650000):0.0322078000	(1z6o_A:0.2185440000	1z6o_M:0.3863150000):0.1394700000):0.0655340000	1bg7_A:0.0000020000):0.0407646000	(1r03_A:0.0000020000	(1otk_A:0.6814600000	(((((((1oqu_A:0.0500260000	1r2f_A:0.0558650000):0.0209132000	1uzr_A:0.0000020000):0.0540692000	3ee4_A:0.6922170000):0.0914220000	1mxr_A:0.2560300000):0.1296940000	(1jk0_A:0.2410740000	(2uw2_A:0.0176210000	1w68_A:0.0478140000):0.0517644000):0.3529130000):0.1570310000	(((2uw1_A:0.0000010000	2uw1_B:0.0000010000):0.0636394000	1afr_A:0.0426490000):0.1904000000	1za0_A:0.5954770000):0.1930090000):0.2506040000	((2inc_B:0.6225240000	(2inp_C:0.5085030000	1mty_B:0.5030660000):0.0986262000):0.2043850000	(1mty_D:0.5194440000	3dhg_A:0.6635010000):0.1515240000):0.1967420000):0.1240150000):0.6815640000):0.0258148000):0.1525250000	((1eum_A:0.0808540000	1krq_A:0.0391500000):0.0664357000	(2jd7_A:0.0803930000	1vlg_A:0.1015410000):0.0341494000):0.0141170000):0.0642932000	3e6s_A:0.2299550000):0.1160590000):0.0710748000	1jgc_A:0.0744090000):0.0379167000	(1bcf_A:0.0000010000	3e1q_A:0.0000010000):0.1051750000):0.0339061000	2fkz_A:0.0051350000):0.1511430000	1nfv_A:0.1996150000):0.1637920000	2vzb_A:0.3289890000):0.0485752000):0.0000024096):0.0519168000):0.0225170000);
(1ji5_A:0.0073060000	(((1jig_A:0.0223660000	((2chp_A:0.0496440000	((((1dps_A:0.0000010000	1jts_A:0.0000010000):0.2300560000	1o9r_A:0.0735140000):0.2050720000	(1tjo_A:0.0000010000	1tk6_A:0.0000010000):0.1107710000):0.1300610000	1uvh_A:0.3144180000):0.2242440000):0.0772103000	(1ji4_A:0.1970390000	2fjc_A:0.0791440000):0.0485927000):0.0327576000):0.0435759000	(((((((2fzf_A:0.3864120000	1yuz_A:0.4037510000):0.0920123000	(1lko_A:0.2627030000	3qhb_A:0.2515710000):0.2157020000):0.1336700000	((((((1lb3_A:0.0410310000	2za7_A:0.0988770000):0.0269692000	(1bg7_A:0.0120210000	(1z6o_A:0.3448130000	1z6o_M:0.1910460000):0.0784636000):0.0231574000):0.0263799000	1r03_A:0.0166740000):0.1237720000	1krq_A:0.0335670000):0.0503640000	(1eum_A:0.0177590000	(2jd7_A:0.0831570000	1vlg_A:0.0491090000):0.0709124000):0.0052546100):0.0856408000	3e6s_A:0.2100130000):0.1207530000):0.0935408000	(((1bcf_A:0.0000010000	3e1q_A:0.0000010000):0.0708434000	2fkz_A:0.0428640000):0.0397596000	1jgc_A:0.0246770000):0.0783311000):0.0672778000	1nfv_A:0.1211860000):0.1191170000	(1otk_A:0.6139960000	((((((1oqu_A:0.0526800000	1r2f_A:0.0913450000):0.0414287000	1uzr_A:0.0000020000):0.1604110000	3ee4_A:0.5959940000):0.0886102000	1mxr_A:0.3194770000):0.0923162000	(1jk0_A:0.1012510000	(2uw2_A:0.0513730000	1w68_A:0.0474470000):0.1501090000):0.3772630000):0.2090020000	((((((2inc_B:0.2714970000	2inp_C:0.6954440000):0.2614880000	1mty_B:0.5224620000):0.2377500000	1mty_D:0.5586090000):0.1091310000	3dhg_A:0.3071560000):0.1465160000	1za0_A:0.6805700000):0.2359720000	((2uw1_A:0.0000010000	2uw1_B:0.0000010000):0.1346990000	1afr_A:0.0501030000):0.5157070000):0.0290788000):0.1878530000):0.4927550000):0.2253130000	2vzb_A:0.2832570000):0.0447078000):0.0279802000	1n1q_A:0.1535390000):0.0592350000	(1qgh_A:0.0953620000	2ux1_A:0.2302530000):0.1448540000);
(1ji5_A:0.0577140000	1jig_A:0.0594050000	(1n1q_A:0.1352900000	((((2chp_A:0.0370740000	((((1dps_A:0.0000020000	1jts_A:0.0000020000):0.1735350000	1o9r_A:0.1124380000):0.0926378000	1uvh_A:0.2902300000):0.1584770000	(1tjo_A:0.0000020000	1tk6_A:0.0000020000):0.0949345000):0.2007650000):0.0911970000	2vzb_A:0.2842030000):0.0241811000	((1qgh_A:0.2332290000	2ux1_A:0.1947680000):0.0834831000	(1ji4_A:0.0890490000	2fjc_A:0.0798030000):0.0311565000):0.0725754000):0.0000019367	(((((2fzf_A:0.3874940000	((1lko_A:0.2120850000	3qhb_A:0.4322520000):0.1146720000	1yuz_A:0.3190030000):0.1639680000):0.1823530000	(1otk_A:0.8758860000	((((((1oqu_A:0.0787160000	1r2f_A:0.0660190000):0.0122058000	1uzr_A:0.0000020000):0.2439730000	(1mxr_A:0.4849220000	3ee4_A:0.4892470000):0.0921811000):0.0975167000	(1jk0_A:0.1795100000	(2uw2_A:0.0290630000	1w68_A:0.0410290000):0.1020460000):0.1715460000):0.1919980000	(((2uw1_A:0.0000020000	2uw1_B:0.0000020000):0.0666535000	1afr_A:0.0796510000):0.5093910000	1za0_A:0.6004580000):0.2451790000):0.1416620000	(((2inc_B:0.5980140000	2inp_C:0.3440010000):0.1851520000	1mty_B:0.3732990000):0.2520490000	(1mty_D:0.5190770000	3dhg_A:0.4350190000):0.1205750000):0.4039960000):0.3358180000):0.3835170000):0.1171880000	(((((1lb3_A:0.0666860000	2za7_A:0.0612640000):0.0807320000	(1bg7_A:0.0078230000	1r03_A:0.0220830000):0.0353007000):0.0458197000	(1z6o_A:0.3534750000	1z6o_M:0.2601740000):0.1182250000):0.1280250000	((1eum_A:0.0784270000	1krq_A:0.1004000000):0.0290414000	(2jd7_A:0.0822480000	1vlg_A:0.0809090000):0.0524039000):0.0426570000):0.0272109000	3e6s_A:0.2181620000):0.0515849000):0.2248560000	(((1bcf_A:0.0000020000	3e1q_A:0.0000020000):0.0614328000	2fkz_A:0.0216700000):0.0156434000	1jgc_A:0.0537900000):0.1417280000):0.1032580000	1nfv_A:0.1670510000):0.2396140000):0.0376779000):0.0213059000);
(1ji5_A:0.0329240000	((1jig_A:0.0449830000	((2chp_A:0.1433360000	((((1dps_A:0.0000010000	1jts_A:0.0000010000):0.1532610000	1o9r_A:0.1297730000):0.1747590000	1uvh_A:0.2846430000):0.1164060000	(1tjo_A:0.0000010000	1tk6_A:0.0000010000):0.2006830000):0.1183360000):0.0939295000	(1ji4_A:0.1272710000	2fjc_A:0.1132170000):0.0393615000):0.0655328000):0.0396533000	1n1q_A:0.1132670000):0.0824013000	(((1qgh_A:0.1323950000	2ux1_A:0.2436550000):0.1599190000	2vzb_A:0.2509810000):0.0373601000	(((((2fzf_A:0.5672790000	((1lko_A:0.1107400000	1yuz_A:0.4809860000):0.0826947000	3qhb_A:0.4672890000):0.2453710000):0.0278574000	((((((1lb3_A:0.0409460000	2za7_A:0.0769710000):0.0949661000	(1bg7_A:0.0307240000	1r03_A:0.0215130000):0.0420614000):0.0375587000	1z6o_A:0.3906770000):0.0511939000	1z6o_M:0.2680820000):0.0448329000	((1eum_A:0.0886660000	1krq_A:0.1163040000):0.0536582000	3e6s_A:0.1819850000):0.0707708000):0.0114080000	(2jd7_A:0.0475160000	1vlg_A:0.1032880000):0.0300508000):0.1013160000):0.0944596000	(((1bcf_A:0.0000010000	3e1q_A:0.0000010000):0.0642034000	1jgc_A:0.1086430000):0.0147700000	2fkz_A:0.0451310000):0.1985530000):0.1254540000	1nfv_A:0.2861100000):0.0642549000	(1otk_A:0.8072780000	(((((((1oqu_A:0.0971310000	1r2f_A:0.0498000000):0.0253570000	1uzr_A:0.0000020000):0.2495440000	3ee4_A:0.6465530000):0.1253370000	1mxr_A:0.4742620000):0.1454890000	(1jk0_A:0.1371720000	(2uw2_A:0.0136690000	1w68_A:0.0749180000):0.2013040000):0.1416170000):0.2982100000	(((((2inc_B:0.6668420000	2inp_C:0.5034070000):0.2087680000	1mty_B:0.3584730000):0.2669950000	1mty_D:0.4013180000):0.1393710000	3dhg_A:0.4222150000):0.3021910000	1za0_A:0.6013610000):0.1374280000):0.0441915000	((2uw1_A:0.0000010000	2uw1_B:0.0000010000):0.0392431000	1afr_A:0.0700350000):0.4161350000):0.1404220000):0.9977950000):0.1021320000):0.0213628000);
(1ji5_A:0.0671100000	1jig_A:0.0070160000	(1n1q_A:0.0799870000	(((2chp_A:0.1178660000	((((1dps_A:0.0000010000	1jts_A:0.0000010000):0.1859280000	1o9r_A:0.0952340000):0.0633937000	1uvh_A:0.2393560000):0.1059760000	(1tjo_A:0.0000020000	1tk6_A:0.0000020000):0.1929880000):0.0886033000):0.0473784000	(1ji4_A:0.0874140000	2fjc_A:0.1336100000):0.0378564000):0.0120987000	(((1qgh_A:0.1054020000	2ux1_A:0.1374900000):0.0543824000	(2vzb_A:0.3640850000	(1otk_A:1.0438590000	(((((((1oqu_A:0.0471230000	1r2f_A:0.0776350000):0.0109471000	1uzr_A:0.0000020000):0.3675550000	1mxr_A:0.2346600000):0.1978340000	(1jk0_A:0.2528730000	(2uw2_A:0.0228630000	1w68_A:0.0551460000):0.1442200000):0.2154120000):0.3160810000	3ee4_A:0.3926650000):0.2620340000	((2uw1_A:0.0000010000	2uw1_B:0.0000010000):0.0687521000	1afr_A:0.0678540000):0.3190120000):0.0000024263	(((((2inc_B:0.4536030000	2inp_C:0.4976180000):0.1864590000	1mty_B:0.5695890000):0.3150010000	3dhg_A:0.4611070000):0.1030530000	1mty_D:0.4156660000):0.2927120000	1za0_A:0.4107200000):0.2481410000):0.4263530000):0.7638250000):0.1212290000):0.0026729200	((((((2fzf_A:0.6509070000	1lko_A:0.1558130000):0.0947704000	1yuz_A:0.4222750000):0.0930046000	3qhb_A:0.4073330000):0.2631810000	(((((((1lb3_A:0.0239170000	(2za7_A:0.0245450000	(1z6o_A:0.2335020000	1z6o_M:0.2844230000):0.0791988000):0.0200412000):0.0581126000	1bg7_A:0.0327680000):0.0221909000	1r03_A:0.0081140000):0.1640890000	(1krq_A:0.0979660000	2jd7_A:0.0973520000):0.0075887000):0.0828423000	3e6s_A:0.2017840000):0.0000025496	1vlg_A:0.1321810000):0.0520412000	1eum_A:0.0487070000):0.0430442000):0.1587950000	(((1bcf_A:0.0000010000	3e1q_A:0.0000010000):0.0289594000	1jgc_A:0.0598640000):0.0003533350	2fkz_A:0.0321800000):0.1086090000):0.1411850000	1nfv_A:0.1390650000):0.1602360000):0.0314601000):0.0467840000):0.0232412000);
(1ji5_A:0.0550470000	1jig_A:0.0339090000	(1n1q_A:0.0840540000	(((2chp_A:0.0985310000	((((1dps_A:0.0000010000	1jts_A:0.0000010000):0.1678120000	1o9r_A:0.0734020000):0.1337900000	(1tjo_A:0.0000020000	1tk6_A:0.0000020000):0.1029460000):0.0605361000	1uvh_A:0.2284110000):0.1319580000):0.0436221000	2fjc_A:0.0923120000):0.0190513000	(((1qgh_A:0.0968110000	2ux1_A:0.1527510000):0.0557891000	((((2fzf_A:0.4275960000	(1lko_A:0.0116150000	(1yuz_A:0.5817570000	3qhb_A:0.3380600000):0.1686550000):0.2044470000):0.0875361000	(((((((1lb3_A:0.0478680000	2za7_A:0.0557350000):0.0989125000	(1bg7_A:0.0198560000	(1r03_A:0.0085180000	(1otk_A:0.6987990000	((((((1oqu_A:0.0476210000	1r2f_A:0.0763780000):0.0197223000	1uzr_A:0.0000020000):0.2191740000	(1mxr_A:0.2407280000	3ee4_A:0.6476910000):0.0711638000):0.1941500000	(1jk0_A:0.1610340000	(2uw2_A:0.0265670000	1w68_A:0.0291590000):0.2205350000):0.2376020000):0.3764910000	(((2uw1_A:0.0000010000	2uw1_B:0.0000010000):0.0569898000	1afr_A:0.0372390000):0.2709820000	1za0_A:0.5936250000):0.1827230000):0.1014780000	(((2inc_B:0.7316230000	2inp_C:0.2691560000):0.2160840000	1mty_B:0.4815480000):0.2558280000	(1mty_D:0.3796720000	3dhg_A:0.4945350000):0.1636300000):0.2474500000):0.1369630000):0.9322130000):0.0149339000):0.0157782000):0.0499775000	(1z6o_A:0.2349840000	1z6o_M:0.1783250000):0.1225820000):0.1509460000	(2jd7_A:0.0609170000	1vlg_A:0.0696360000):0.0276561000):0.0275043000	1krq_A:0.0886900000):0.0063111400	3e6s_A:0.2971760000):0.0456239000	1eum_A:0.0459270000):0.1138840000):0.1676640000	((((1bcf_A:0.0000010000	3e1q_A:0.0000010000):0.0381877000	2fkz_A:0.0285030000):0.0509391000	1jgc_A:0.0760530000):0.1134400000	1nfv_A:0.1414960000):0.0460960000):0.1303230000	2vzb_A:0.2734230000):0.0287718000):0.0242783000	1ji4_A:0.0944720000):0.0043112300):0.0425652000):0.0090680500);
(1ji5_A:0.0916470000	(1jig_A:0.0959250000	1n1q_A:0.1710880000):0.0000023265	(((2chp_A:0.1340220000	((((1dps_A:0.0000010000	1jts_A:0.0000010000):0.2013650000	1o9r_A:0.0733830000):0.1144930000	1uvh_A:0.3185620000):0.0962831000	(1tjo_A:0.0000020000	1tk6_A:0.0000020000):0.1899020000):0.2245940000):0.0929052000	(1ji4_A:0.1523690000	2fjc_A:0.1609870000):0.1538420000):0.0273937000	((1qgh_A:0.1895060000	2ux1_A:0.2540700000):0.1016510000	(((((2fzf_A:0.5624790000	((1lko_A:0.0000030000	1yuz_A:0.4627280000):0.1064870000	3qhb_A:0.4751900000):0.1333030000):0.1168970000	(((((1lb3_A:0.0000020000	2za7_A:0.0861340000):0.0144333000	1z6o_A:0.4999280000):0.0801005000	(1bg7_A:0.0000020000	1r03_A:0.0985470000):0.0344861000):0.1216020000	1z6o_M:0.2133490000):0.1186610000	((1eum_A:0.0654340000	(1krq_A:0.0904320000	3e6s_A:0.2668890000):0.0387608000):0.0630557000	(2jd7_A:0.0379960000	1vlg_A:0.0939570000):0.0353810000):0.0073895400):0.1546600000):0.0969546000	((((1bcf_A:0.0000010000	3e1q_A:0.0000010000):0.0880686000	2fkz_A:0.0386210000):0.0504621000	1jgc_A:0.0453470000):0.1664620000	1nfv_A:0.2537420000):0.1063100000):0.1472780000	(1otk_A:0.5920830000	((((((1oqu_A:0.0377730000	1r2f_A:0.0792010000):0.0338371000	1uzr_A:0.0000020000):0.3251770000	1mxr_A:0.3443950000):0.0958793000	(1jk0_A:0.1893000000	(2uw2_A:0.0123780000	1w68_A:0.0395350000):0.1073270000):0.4247770000):0.1946030000	3ee4_A:0.5032020000):0.1396120000	(((((2inc_B:0.5242270000	(2inp_C:0.5605270000	1mty_B:0.5675320000):0.1358760000):0.2007220000	3dhg_A:0.5020210000):0.1476560000	1mty_D:0.2594700000):0.3462220000	1za0_A:0.4968910000):0.1385270000	((2uw1_A:0.0000010000	2uw1_B:0.0000010000):0.0577202000	1afr_A:0.0528690000):0.3360370000):0.0532864000):0.2520550000):0.7388870000):0.1123100000	2vzb_A:0.2725960000):0.0457868000):0.0000023549):0.0831100000);
(1ji5_A:0.1335110000	1jig_A:0.0205960000	(1n1q_A:0.1038210000	(((((2chp_A:0.0487820000	2vzb_A:0.2701990000):0.0971323000	(1otk_A:1.1599200000	(((((((1oqu_A:0.0153320000	1r2f_A:0.0517190000):0.0448335000	1uzr_A:0.0000020000):0.2517390000	1mxr_A:0.3120820000):0.1436760000	(1jk0_A:0.2655820000	(2uw2_A:0.0594080000	1w68_A:0.0257370000):0.2079810000):0.2643660000):0.2593600000	3ee4_A:0.2223840000):0.3081940000	((2uw1_A:0.0000010000	2uw1_B:0.0000010000):0.0332779000	1afr_A:0.0744790000):0.5173140000):0.0710532000	(((((2inc_B:0.6888140000	2inp_C:0.2791930000):0.2944020000	1mty_B:0.2594090000):0.3247220000	3dhg_A:0.3123020000):0.2792700000	1mty_D:0.2985560000):0.2452670000	1za0_A:0.6319930000):0.1320070000):0.5348520000):0.5476170000):0.0408952000	(((((1dps_A:0.0000010000	1jts_A:0.0000010000):0.1577960000	1o9r_A:0.0537540000):0.1050830000	1uvh_A:0.2941530000):0.2045210000	(1tjo_A:0.0000020000	1tk6_A:0.0000020000):0.1049300000):0.1275160000	(((2fzf_A:0.5822350000	((1lko_A:0.1787120000	3qhb_A:0.5631090000):0.0269048000	1yuz_A:0.4816370000):0.1829630000):0.0619210000	(((((((((1lb3_A:0.0444950000	2za7_A:0.0777020000):0.1120640000	1bg7_A:0.0101030000):0.0449470000	1r03_A:0.0004150000):0.0418375000	1z6o_A:0.4638590000):0.1113850000	1z6o_M:0.2701170000):0.0924089000	3e6s_A:0.2522060000):0.0301874000	1krq_A:0.0920700000):0.0223449000	(2jd7_A:0.0308280000	1vlg_A:0.0932920000):0.0978310000):0.0281388000	1eum_A:0.0000030000):0.1637150000):0.0890028000	((((1bcf_A:0.0000010000	3e1q_A:0.0000010000):0.0518606000	2fkz_A:0.0594200000):0.0249879000	1jgc_A:0.0620310000):0.1367320000	1nfv_A:0.2161660000):0.0945313000):0.3251850000):0.0258779000):0.0178109000	((1qgh_A:0.1885650000	2ux1_A:0.1520420000):0.0637320000	2fjc_A:0.0733600000):0.0601023000):0.0106529000	1ji4_A:0.1114730000):0.0529836000):0.0359216000);
(1ji5_A:0.0717310000	((1jig_A:0.0000020000	(1otk_A:0.7526100000	(((((((1oqu_A:0.1047810000	1r2f_A:0.0393810000):0.0272750000	1uzr_A:0.0000020000):0.2314490000	1mxr_A:0.3682190000):0.1499410000	(3ee4_A:0.4724020000	(1jk0_A:0.1675660000	(2uw2_A:0.0161520000	1w68_A:0.0275020000):0.1499370000):0.2191780000):0.1129470000):0.2101010000	(((2inc_B:0.5526230000	2inp_C:0.4913610000):0.1119670000	1mty_B:0.5031890000):0.2964360000	(1mty_D:0.3933540000	3dhg_A:0.4657170000):0.0662458000):0.5707900000):0.2475990000	((2uw1_A:0.0000010000	2uw1_B:0.0000010000):0.0351320000	1afr_A:0.0723470000):0.2965530000):0.0621152000	1za0_A:0.3906320000):0.1002750000):0.7101210000):0.0164105000	2vzb_A:0.1909940000):0.0111533000	((1n1q_A:0.0544030000	(((1qgh_A:0.1310870000	2ux1_A:0.1327830000):0.0787980000	1ji4_A:0.0410680000):0.0379702000	2fjc_A:0.0924830000):0.0552482000):0.0158050000	((2chp_A:0.0358250000	((((1dps_A:0.0000010000	1jts_A:0.0000010000):0.2048420000	1o9r_A:0.1096430000):0.0969060000	1uvh_A:0.2427210000):0.2043230000	(1tjo_A:0.0000020000	1tk6_A:0.0000020000):0.1099990000):0.1476200000):0.0122361000	(((((2fzf_A:0.7695060000	(1lko_A:0.1860640000	(1yuz_A:0.6280230000	3qhb_A:0.3258180000):0.0680995000):0.1944330000):0.1730030000	((((((((1lb3_A:0.0157900000	2za7_A:0.0511710000):0.0076150800	1z6o_A:0.3613180000):0.0780912000	(1bg7_A:0.0247100000	1r03_A:0.0084830000):0.0077345400):0.0888177000	1z6o_M:0.3270340000):0.1440550000	1krq_A:0.0982710000):0.0057189300	(2jd7_A:0.0444980000	1vlg_A:0.1722160000):0.0502547000):0.0515537000	3e6s_A:0.2629370000):0.0307813000	1eum_A:0.0268550000):0.1088420000):0.1123410000	((1bcf_A:0.0000010000	3e1q_A:0.0000010000):0.0518112000	2fkz_A:0.0206160000):0.0093862000):0.0253929000	1jgc_A:0.0632480000):0.1812140000	1nfv_A:0.1349870000):0.2935450000):0.0457615000):0.0517968000);
(1ji5_A:0.1385700000	1jig_A:0.0169330000	(1n1q_A:0.0700330000	(((2chp_A:0.2143730000	((1qgh_A:0.2418500000	2ux1_A:0.1357580000):0.0796310000	(((((1dps_A:0.0000010000	1jts_A:0.0000010000):0.1067790000	1o9r_A:0.1194090000):0.1796540000	(1tjo_A:0.0000020000	1tk6_A:0.0000020000):0.1985910000):0.1120240000	(((((((2fzf_A:0.4488550000	2jd7_A:0.0389990000):0.0234741000	(((((1lb3_A:0.0000020000	2za7_A:0.0912560000):0.0736486000	(1z6o_A:0.2306900000	1z6o_M:0.3002970000):0.1778160000):0.0604503000	1bg7_A:0.0000030000):0.0154323000	1r03_A:0.0000020000):0.2100610000	1vlg_A:0.1375110000):0.0828282000):0.0926231000	1krq_A:0.0204590000):0.1018270000	3e6s_A:0.1848110000):0.0846262000	1eum_A:0.0064720000):0.1860650000	(((1bcf_A:0.0000010000	3e1q_A:0.0000010000):0.0331333000	(2fkz_A:0.0401640000	1jgc_A:0.0857980000):0.0000023561):0.1412190000	(1lko_A:0.0913700000	(1yuz_A:0.4175290000	3qhb_A:0.3662610000):0.0753339000):0.2878570000):0.0314752000):0.0971287000	1nfv_A:0.2327820000):0.1143940000):0.0000026633	(2vzb_A:0.1090540000	(1otk_A:0.7371240000	(((((((1oqu_A:0.0845760000	1r2f_A:0.0710940000):0.0209892000	1uzr_A:0.0000020000):0.4165210000	1mxr_A:0.1966390000):0.1955320000	(1jk0_A:0.1833680000	(2uw2_A:0.0298490000	1w68_A:0.0152880000):0.1732480000):0.2878590000):0.0820507000	3ee4_A:0.2568990000):0.1203580000	(((2uw1_A:0.0000010000	2uw1_B:0.0000010000):0.0243642000	1afr_A:0.0061690000):0.2291170000	1za0_A:0.5245970000):0.0958522000):0.1268300000	((((2inc_B:0.2812660000	2inp_C:0.4866710000):0.2237240000	1mty_B:0.4852920000):0.2188460000	3dhg_A:0.2814060000):0.1538450000	1mty_D:0.2988990000):0.2422270000):0.2722370000):0.7525610000):0.3239230000):0.0198754000):0.0274640000):0.0206779000	(2fjc_A:0.1202800000	1uvh_A:0.4104910000):0.1080260000):0.0193976000	1ji4_A:0.1264650000):0.0316713000):0.0457216000);
(1ji5_A:0.0499590000	(1jig_A:0.0414930000	1n1q_A:0.0990140000):0.0000023009	((((2chp_A:0.1201470000	(1tjo_A:0.0000020000	1tk6_A:0.0000020000):0.2355220000):0.0203052000	(((1dps_A:0.0000010000	1jts_A:0.0000010000):0.1226350000	1o9r_A:0.1462630000):0.1267920000	1uvh_A:0.1915540000):0.1962650000):0.0290330000	(1ji4_A:0.0999130000	2fjc_A:0.1171350000):0.0575391000):0.0255108000	(((1qgh_A:0.1372050000	2ux1_A:0.1470090000):0.0920640000	(2vzb_A:0.3382750000	(1otk_A:0.5422110000	(((((((1oqu_A:0.0665210000	1r2f_A:0.0708420000):0.0486397000	1uzr_A:0.0000020000):0.2023220000	1mxr_A:0.3617300000):0.1492800000	3ee4_A:0.4561170000):0.1264800000	(1jk0_A:0.2423300000	(2uw2_A:0.0337930000	1w68_A:0.0376560000):0.1077790000):0.2288480000):0.1058100000	(((2inc_B:0.5615160000	2inp_C:0.2974030000):0.2690260000	1mty_B:0.3505990000):0.2216000000	(1mty_D:0.4923220000	3dhg_A:0.4531800000):0.0525723000):0.3041680000):0.2699200000	(((2uw1_A:0.0000010000	2uw1_B:0.0000010000):0.0588219000	1afr_A:0.0493570000):0.3022850000	1za0_A:0.4512080000):0.0864528000):0.2973610000):0.8270240000):0.0000025749):0.0000028635	((((2fzf_A:0.7596340000	(1lko_A:0.2042730000	(1yuz_A:0.4129650000	3qhb_A:0.4902830000):0.1031640000):0.0670599000):0.1211410000	(((((((1lb3_A:0.0461370000	2za7_A:0.0323410000):0.0472973000	(1bg7_A:0.0415810000	(1z6o_A:0.3529110000	1z6o_M:0.2526140000):0.1193980000):0.0176189000):0.0163582000	1r03_A:0.0072050000):0.1167430000	(2jd7_A:0.0658270000	1vlg_A:0.1130400000):0.0470456000):0.0305042000	1krq_A:0.1036820000):0.0378424000	3e6s_A:0.2199940000):0.0411521000	1eum_A:0.0199590000):0.1790880000):0.0534614000	(((1bcf_A:0.0000010000	3e1q_A:0.0000010000):0.0510385000	2fkz_A:0.0225110000):0.0131088000	1jgc_A:0.1447530000):0.0670035000):0.0851269000	1nfv_A:0.1780910000):0.2179430000):0.0550150000):0.0470203000);
(1ji5_A:0.0446900000	((((1jig_A:0.0239300000	(((2chp_A:0.0743500000	((((1dps_A:0.0000010000	1jts_A:0.0000010000):0.1044090000	1o9r_A:0.1271700000):0.0996975000	1uvh_A:0.3572340000):0.1250180000	(1tjo_A:0.0000020000	1tk6_A:0.0000020000):0.1007240000):0.0843201000):0.0436872000	2fjc_A:0.1217810000):0.0272600000	1ji4_A:0.0896680000):0.0180913000):0.0238153000	(2vzb_A:0.0123190000	(1otk_A:0.9576730000	(((((((1oqu_A:0.0677510000	1r2f_A:0.0612400000):0.0248338000	1uzr_A:0.0000020000):0.2387230000	1mxr_A:0.3464670000):0.1738390000	3ee4_A:0.5460340000):0.0792517000	(1jk0_A:0.1980330000	(2uw2_A:0.0039290000	1w68_A:0.0407920000):0.1496590000):0.1876670000):0.2240720000	((2uw1_A:0.0000010000	2uw1_B:0.0000010000):0.0506450000	1afr_A:0.0282580000):0.3817720000):0.0344782000	((2inc_B:0.5524530000	(((2inp_C:0.5344590000	1mty_B:0.5493080000):0.1480650000	1mty_D:0.6415920000):0.0722239000	3dhg_A:0.3727580000):0.1100440000):0.1751390000	1za0_A:0.5852160000):0.1797890000):0.3408170000):0.8187180000):0.1835330000):0.0071305700	1n1q_A:0.0626890000):0.0280943000	((((2fzf_A:0.4700600000	((1lko_A:0.1956050000	3qhb_A:0.5721760000):0.0515184000	1yuz_A:0.3834000000):0.1049780000):0.1388270000	((((((1lb3_A:0.0117550000	1z6o_A:0.3501260000):0.0282561000	2za7_A:0.0355340000):0.0702625000	(1bg7_A:0.0293900000	1r03_A:0.0000030000):0.0073544300):0.1344700000	1z6o_M:0.2458000000):0.0556438000	((1krq_A:0.0974260000	(2jd7_A:0.0536550000	1vlg_A:0.1713930000):0.0331629000):0.0000027776	3e6s_A:0.2425830000):0.0294912000):0.0549400000	1eum_A:0.0232560000):0.0340469000):0.1181710000	(((1bcf_A:0.0000010000	3e1q_A:0.0000010000):0.0232328000	2fkz_A:0.0198660000):0.0539947000	1jgc_A:0.0198910000):0.0846061000):0.1524350000	1nfv_A:0.1416310000):0.2160710000):0.0344508000	(1qgh_A:0.0887900000	2ux1_A:0.2030180000):0.1217880000);
(1ji5_A:0.0950110000	(1jig_A:0.0152260000	(((2chp_A:0.1374610000	((((1dps_A:0.0000010000	1jts_A:0.0000010000):0.1787360000	1o9r_A:0.1693720000):0.1058150000	1uvh_A:0.4018560000):0.1151440000	(1tjo_A:0.0000020000	1tk6_A:0.0000020000):0.0895837000):0.1379900000):0.0381906000	(((1qgh_A:0.1265330000	2vzb_A:0.3237420000):0.1187550000	2ux1_A:0.0965150000):0.0480226000	((((2fzf_A:0.5040200000	(1lko_A:0.2631040000	(1yuz_A:0.2987420000	3qhb_A:0.3361750000):0.0711261000):0.0309702000):0.1049090000	((((((1lb3_A:0.0354000000	2za7_A:0.0174820000):0.0502743000	(1bg7_A:0.0128010000	(1z6o_A:0.2527660000	1z6o_M:0.2314430000):0.1414110000):0.0127618000):0.0129567000	(1r03_A:0.0000020000	(1otk_A:0.5904610000	((((((1oqu_A:0.0570590000	1r2f_A:0.0771410000):0.0174893000	1uzr_A:0.0000020000):0.2037690000	1mxr_A:0.3229820000):0.1040980000	(3ee4_A:0.4168940000	(1jk0_A:0.1192870000	(2uw2_A:0.0455440000	1w68_A:0.0510750000):0.1053570000):0.3173350000):0.0372986000):0.2842750000	(((2uw1_A:0.0000010000	2uw1_B:0.0000010000):0.0516866000	1afr_A:0.0714160000):0.2761200000	1za0_A:0.5292700000):0.2392330000):0.1458980000	(((2inc_B:0.4254440000	2inp_C:0.3137250000):0.3845470000	1mty_B:0.3282540000):0.0736477000	(1mty_D:0.3744980000	3dhg_A:0.5550050000):0.0985735000):0.4212040000):0.2452480000):0.6667480000):0.0115559000):0.2076970000	(2jd7_A:0.0488560000	1vlg_A:0.0977610000):0.0314563000):0.0080186200	(1krq_A:0.0927530000	3e6s_A:0.2010110000):0.0229474000):0.0273747000	1eum_A:0.0090980000):0.1506030000):0.1074540000	(((1bcf_A:0.0000010000	3e1q_A:0.0000010000):0.0405673000	2fkz_A:0.0428760000):0.0076073000	1jgc_A:0.0338650000):0.1487820000):0.0745349000	1nfv_A:0.1619710000):0.1476380000):0.0470208000):0.0457384000	(1ji4_A:0.1241130000	2fjc_A:0.0785480000):0.0087125900):0.0599353000):0.0245288000	1n1q_A:0.0900140000);
(1ji5_A:0.0855180000	(1jig_A:0.0444260000	(((2chp_A:0.1219900000	((((1dps_A:0.0000010000	1jts_A:0.0000010000):0.1483390000	1o9r_A:0.0618400000):0.1355740000	1uvh_A:0.2566370000):0.1855660000	(1tjo_A:0.0000020000	1tk6_A:0.0000020000):0.1666530000):0.1261100000):0.1160550000	(1ji4_A:0.0885140000	2fjc_A:0.1078350000):0.0832750000):0.0247969000	(((1qgh_A:0.1883190000	2ux1_A:0.1403290000):0.1023520000	2vzb_A:0.2994160000):0.0011488800	(((((2fzf_A:0.4747570000	((1lko_A:0.1576690000	3qhb_A:0.3042030000):0.0867315000	1yuz_A:0.2941610000):0.2004910000):0.1409750000	(((((((((1lb3_A:0.0198070000	1z6o_A:0.3532980000):0.0389602000	2za7_A:0.0520510000):0.0560914000	1bg7_A:0.0226940000):0.0172657000	1r03_A:0.0355010000):0.1474690000	1z6o_M:0.2711190000):0.0431213000	(2jd7_A:0.0724220000	1vlg_A:0.1682170000):0.0601753000):0.0465092000	1krq_A:0.0637330000):0.0661892000	3e6s_A:0.2400980000):0.0393696000	1eum_A:0.0125600000):0.1500050000):0.0873137000	(((1bcf_A:0.0000010000	3e1q_A:0.0000010000):0.0530936000	2fkz_A:0.0397130000):0.0070763000	1jgc_A:0.0770960000):0.1287230000):0.0876758000	1nfv_A:0.1697030000):0.1359050000	(1otk_A:0.5567380000	(((((((1oqu_A:0.0771470000	1uzr_A:0.0037870000):0.0497787000	1r2f_A:0.0437620000):0.4277010000	1mxr_A:0.3680650000):0.1853460000	3ee4_A:0.4495620000):0.1067700000	(1jk0_A:0.2005670000	(2uw2_A:0.0391740000	1w68_A:0.0195500000):0.1325740000):0.1984890000):0.1269990000	(((2uw1_A:0.0000010000	2uw1_B:0.0000010000):0.0724634000	1afr_A:0.0880630000):0.2580000000	1za0_A:0.4880710000):0.2111350000):0.2105160000	((((2inc_B:0.5300980000	2inp_C:0.3673100000):0.2136090000	1mty_B:0.4656000000):0.1905210000	3dhg_A:0.4183530000):0.1056570000	1mty_D:0.3679130000):0.2054370000):0.2957820000):0.7662450000):0.1150830000):0.0158088000):0.0934957000):0.0084665200	1n1q_A:0.1073810000);
(1ji5_A:0.0785040000	1jig_A:0.0458520000	(1n1q_A:0.1085170000	(((2chp_A:0.0985750000	((((1dps_A:0.0000010000	1jts_A:0.0000010000):0.1775250000	1o9r_A:0.0884130000):0.0673337000	1uvh_A:0.2235340000):0.1915880000	(1tjo_A:0.0000020000	1tk6_A:0.0000020000):0.1464290000):0.1683450000):0.1248190000	(((1qgh_A:0.1769130000	2ux1_A:0.1803450000):0.1275530000	1ji4_A:0.1014070000):0.0259250000	2fjc_A:0.2050570000):0.0743897000):0.0000029627	(((((2fzf_A:0.4347470000	(1lko_A:0.1226360000	(1yuz_A:0.6260480000	3qhb_A:0.5580280000):0.1206180000):0.1937260000):0.2714150000	((((((((1lb3_A:0.0387790000	2za7_A:0.0578860000):0.0577380000	1z6o_A:0.4745560000):0.0315170000	(1bg7_A:0.0204560000	1r03_A:0.0168680000):0.0442754000):0.1055840000	1z6o_M:0.3059830000):0.0565103000	(2jd7_A:0.0372290000	1vlg_A:0.1486960000):0.0305408000):0.0370246000	1krq_A:0.0916030000):0.0132872000	3e6s_A:0.2694360000):0.0282266000	1eum_A:0.0356260000):0.0676621000):0.0936385000	(((1bcf_A:0.0000010000	3e1q_A:0.0000010000):0.0343198000	2fkz_A:0.0760650000):0.0378752000	1jgc_A:0.0574960000):0.0880279000):0.1534260000	1nfv_A:0.2300780000):0.2295120000	(2vzb_A:0.0925040000	(1otk_A:1.3963720000	((((((1oqu_A:0.0690370000	1r2f_A:0.0690680000):0.0186891000	1uzr_A:0.0000020000):0.1912350000	1mxr_A:0.3733510000):0.1214050000	(3ee4_A:0.5483540000	(1jk0_A:0.1593600000	(2uw2_A:0.0366830000	1w68_A:0.0428540000):0.1387320000):0.2406090000):0.0859264000):0.2825410000	(((2uw1_A:0.0000010000	2uw1_B:0.0000010000):0.0335673000	1afr_A:0.0530720000):0.3314420000	1za0_A:0.4526730000):0.2050870000):0.0835220000	((((2inc_B:0.5769370000	2inp_C:0.4022530000):0.0777264000	1mty_B:0.5358500000):0.1925330000	3dhg_A:0.5460870000):0.0892093000	1mty_D:0.4502990000):0.4540880000):0.2682960000):0.6448440000):0.2088520000):0.0000026087):0.0197102000):0.0145128000);
(1ji5_A:0.0000030000	(((((1jig_A:0.0315590000	2fjc_A:0.0961170000):0.0223941000	1ji4_A:0.1872170000):0.0726103000	(1n1q_A:0.1119200000	(2chp_A:0.0565610000	((((1dps_A:0.0000010000	1jts_A:0.0000010000):0.0779740000	1o9r_A:0.1438090000):0.1631390000	(1tjo_A:0.0000020000	1tk6_A:0.0000020000):0.1949840000):0.1110760000	1uvh_A:0.2518570000):0.1300120000):0.0560007000):0.0070137800):0.0671202000	(2vzb_A:0.1650190000	(1otk_A:0.8604790000	((((((1oqu_A:0.0530020000	1r2f_A:0.0550780000):0.0177452000	1uzr_A:0.0000020000):0.1565410000	1mxr_A:0.3522770000):0.1797300000	(3ee4_A:0.3757970000	(1jk0_A:0.2224070000	(2uw2_A:0.0209450000	1w68_A:0.0400440000):0.1769240000):0.3041090000):0.0920512000):0.4496500000	((2uw1_A:0.0000010000	2uw1_B:0.0000010000):0.0450076000	1afr_A:0.0600080000):0.2908000000):0.0000983729	(((((2inc_B:0.4385530000	2inp_C:0.6278880000):0.3539720000	1mty_B:0.5436930000):0.2371400000	3dhg_A:0.3213230000):0.1678410000	1mty_D:0.6677840000):0.3335120000	1za0_A:0.4677020000):0.1798740000):0.2168340000):0.8410680000):0.1388360000):0.0368608000	((((2fzf_A:0.5229960000	((1lko_A:0.1532750000	3qhb_A:0.5763950000):0.0931542000	1yuz_A:0.4859660000):0.1279400000):0.1555700000	((((((((1lb3_A:0.0235870000	2za7_A:0.0425370000):0.0679274000	(1bg7_A:0.0163230000	1r03_A:0.0276240000):0.0157560000):0.0365821000	(1z6o_A:0.3450360000	1z6o_M:0.2927260000):0.1221470000):0.1990670000	2jd7_A:0.0774000000):0.0000023584	1krq_A:0.1019660000):0.0362407000	3e6s_A:0.3097520000):0.0000020027	1vlg_A:0.1183390000):0.0493976000	1eum_A:0.0654380000):0.0694120000):0.1038210000	(((1bcf_A:0.0000010000	3e1q_A:0.0000010000):0.0304514000	2fkz_A:0.0451390000):0.0000024776	1jgc_A:0.0663210000):0.1376390000):0.0686282000	1nfv_A:0.1925370000):0.2728050000):0.0669366000	(1qgh_A:0.1262020000	2ux1_A:0.3471560000):0.0830703000);
(1ji5_A:0.1076830000	(1jig_A:0.0515240000	1n1q_A:0.0936380000):0.0000022713	(((2chp_A:0.1555150000	((((1dps_A:0.0000010000	1jts_A:0.0000010000):0.0935931000	1o9r_A:0.0951110000):0.0530356000	1uvh_A:0.3173780000):0.0627778000	(1tjo_A:0.0000010000	1tk6_A:0.0000010000):0.1497200000):0.1689040000):0.0517913000	(((1qgh_A:0.1181200000	2ux1_A:0.1090000000):0.1263280000	2fjc_A:0.0598040000):0.0768281000	1ji4_A:0.0724850000):0.0683657000):0.0298762000	(((((2fzf_A:0.4200400000	(1lko_A:0.2325200000	(1yuz_A:0.5351160000	3qhb_A:0.6478620000):0.1605440000):0.0840254000):0.2274540000	(((((1lb3_A:0.0132790000	(1z6o_A:0.2336800000	1z6o_M:0.2189000000):0.1402330000):0.0257199000	2za7_A:0.0773890000):0.0628316000	1bg7_A:0.0163110000):0.0201572000	1r03_A:0.0224740000):0.0930415000	((1eum_A:0.0317600000	(1krq_A:0.0869880000	3e6s_A:0.1645670000):0.0164472000):0.0632450000	(2jd7_A:0.0654350000	1vlg_A:0.0845170000):0.0681279000):0.0059868600):0.0721253000):0.0825993000	((((1bcf_A:0.0000010000	3e1q_A:0.0000010000):0.0616577000	1jgc_A:0.1213970000):0.0000023001	2fkz_A:0.0161560000):0.0447624000	1nfv_A:0.2965930000):0.0620054000):0.0442530000	(1otk_A:0.7968140000	(((((((1oqu_A:0.0768770000	1r2f_A:0.0813170000):0.0296468000	1uzr_A:0.0000020000):0.2052570000	1mxr_A:0.3688330000):0.1613370000	(1jk0_A:0.1734440000	(2uw2_A:0.0284880000	1w68_A:0.0508360000):0.1850940000):0.3625100000):0.1640030000	3ee4_A:0.4371300000):0.1226520000	(((2uw1_A:0.0000010000	2uw1_B:0.0000010000):0.0162749000	1afr_A:0.0627580000):0.4231620000	1za0_A:0.4611760000):0.1827150000):0.0483954000	((((2inc_B:0.4874860000	2inp_C:0.3300040000):0.2626990000	1mty_B:0.4662210000):0.0909218000	3dhg_A:0.4678000000):0.1703960000	1mty_D:0.3540980000):0.3369680000):0.1920500000):0.4671630000):0.2346470000	2vzb_A:0.2289330000):0.0460399000):0.0584121000);
(1ji5_A:0.0769950000	(((1jig_A:0.0458160000	(1ji4_A:0.0696630000	2fjc_A:0.1459630000):0.0553088000):0.0366332000	1n1q_A:0.0678360000):0.0158910000	(2chp_A:0.0374040000	((((1dps_A:0.0000010000	1jts_A:0.0000010000):0.1311750000	1uvh_A:0.2367090000):0.0946982000	1o9r_A:0.0881850000):0.1829030000	(1tjo_A:0.0000020000	1tk6_A:0.0000020000):0.1218350000):0.1907580000):0.0849866000):0.0252849000	(((1qgh_A:0.1253350000	2ux1_A:0.1669070000):0.0898231000	(2vzb_A:0.2521460000	(1otk_A:0.7784580000	(((((((1oqu_A:0.0982210000	1r2f_A:0.0800490000):0.0187041000	1uzr_A:0.0000020000):0.2796970000	1mxr_A:0.5140360000):0.1979530000	3ee4_A:0.3396720000):0.0818944000	(1jk0_A:0.1474390000	(2uw2_A:0.0393000000	1w68_A:0.0597800000):0.1043880000):0.3862710000):0.3780890000	((2uw1_A:0.0000010000	2uw1_B:0.0000010000):0.1252910000	1afr_A:0.0272280000):0.4688500000):0.0000024278	(((((2inc_B:0.4507980000	2inp_C:0.4413380000):0.2267160000	1mty_B:0.4304860000):0.2230690000	1mty_D:0.4306020000):0.1113930000	3dhg_A:0.4343770000):0.2600740000	1za0_A:0.6109370000):0.2117880000):0.5549920000):0.4261820000):0.1242490000):0.0467140000	((((2fzf_A:0.5248180000	(1lko_A:0.1418610000	(1yuz_A:0.5931330000	3qhb_A:0.4031610000):0.1973790000):0.2375890000):0.1828000000	((((((((1lb3_A:0.0134070000	2za7_A:0.0552270000):0.0547724000	1z6o_A:0.2177710000):0.0348588000	(1bg7_A:0.0295220000	1r03_A:0.0301090000):0.0159864000):0.0545385000	1z6o_M:0.2161380000):0.0982080000	1krq_A:0.0588020000):0.0016219800	(2jd7_A:0.0315240000	1vlg_A:0.1231380000):0.0412848000):0.0542160000	3e6s_A:0.2843910000):0.0245160000	1eum_A:0.0000030000):0.1020360000):0.0852098000	(((1bcf_A:0.0000010000	3e1q_A:0.0000010000):0.0572679000	2fkz_A:0.0453950000):0.0000025115	1jgc_A:0.0431800000):0.1674140000):0.1307150000	1nfv_A:0.1603500000):0.1755320000):0.0180976000);
(1ji5_A:0.0922840000	1jig_A:0.0852840000	(1n1q_A:0.1343990000	(((2chp_A:0.1082410000	((((1dps_A:0.0000010000	1jts_A:0.0000010000):0.1290840000	1o9r_A:0.0577460000):0.0660230000	1uvh_A:0.2474190000):0.1394890000	(1tjo_A:0.0000020000	1tk6_A:0.0000020000):0.2220540000):0.1214810000):0.0306079000	(1ji4_A:0.0627080000	2fjc_A:0.1919310000):0.0812171000):0.0296777000	(((1qgh_A:0.0938700000	2ux1_A:0.2034620000):0.1044260000	((((2fzf_A:0.3110010000	((1lko_A:0.1211190000	3qhb_A:0.4752540000):0.1008190000	1yuz_A:0.4268260000):0.1777130000):0.1263220000	((((1bcf_A:0.0000010000	3e1q_A:0.0000010000):0.0456696000	2fkz_A:0.0463730000):0.0704884000	1jgc_A:0.0439530000):0.1310510000	(((((((((1lb3_A:0.0294080000	2za7_A:0.0285380000):0.0457937000	1bg7_A:0.0347290000):0.0442006000	1r03_A:0.0000020000):0.0212118000	1z6o_A:0.4484230000):0.0955686000	3e6s_A:0.2641110000):0.0464803000	1z6o_M:0.2324490000):0.0376478000	1krq_A:0.1394330000):0.0269178000	(2jd7_A:0.0675240000	1vlg_A:0.1708900000):0.0504918000):0.0897481000	1eum_A:0.0674180000):0.1175230000):0.0796883000):0.0897046000	1nfv_A:0.2709750000):0.0831230000	(1otk_A:0.6843180000	(((((((1oqu_A:0.0655360000	1r2f_A:0.0583390000):0.0189911000	1uzr_A:0.0000020000):0.2592350000	1mxr_A:0.6419880000):0.1355020000	3ee4_A:0.6030100000):0.0474817000	(1jk0_A:0.1492700000	(2uw2_A:0.0158120000	1w68_A:0.0509940000):0.0884867000):0.3427070000):0.2341990000	((((2inc_B:0.5107720000	(2inp_C:0.5999940000	1mty_B:0.5655850000):0.0706927000):0.1308600000	3dhg_A:0.6864490000):0.0602446000	1mty_D:0.4775720000):0.1785500000	1za0_A:0.7769560000):0.2429250000):0.0546932000	((2uw1_A:0.0000010000	2uw1_B:0.0000010000):0.0449350000	1afr_A:0.0129770000):0.3528920000):0.5188040000):0.4074520000):0.1580570000):0.0161432000	2vzb_A:0.1979280000):0.0101701000):0.0540041000):0.0061166300);
(1ji5_A:0.1275730000	(1jig_A:0.0796430000	1n1q_A:0.1142230000):0.0043772900	(((2chp_A:0.1453500000	((((1dps_A:0.0000010000	1jts_A:0.0000010000):0.1455710000	1o9r_A:0.0672840000):0.1474890000	1uvh_A:0.2386590000):0.1337430000	(1tjo_A:0.0000010000	1tk6_A:0.0000010000):0.1900240000):0.1467150000):0.0288492000	(1ji4_A:0.2273200000	2fjc_A:0.0706780000):0.0611701000):0.0402487000	(((1qgh_A:0.2069680000	2ux1_A:0.1954890000):0.0615585000	2vzb_A:0.2398690000):0.0146925000	(((((2fzf_A:0.3017640000	(1otk_A:1.1412760000	(((((((1oqu_A:0.0726840000	1r2f_A:0.0937960000):0.0248000000	1uzr_A:0.0000020000):0.2787680000	1mxr_A:0.4816740000):0.1099500000	3ee4_A:0.7251690000):0.1313970000	(1jk0_A:0.1261900000	(2uw2_A:0.0340350000	1w68_A:0.0420320000):0.1546400000):0.2591160000):0.1951880000	(((2uw1_A:0.0000010000	2uw1_B:0.0000010000):0.0837411000	1afr_A:0.1048170000):0.3582090000	1za0_A:0.4617160000):0.6635560000):0.1355670000	(((2inc_B:0.7103770000	2inp_C:0.3845560000):0.2526130000	1mty_B:0.5136090000):0.1961450000	(1mty_D:0.6921450000	3dhg_A:0.5905780000):0.0512123000):0.4167090000):0.2455840000):0.5903690000):0.2573560000	(1lko_A:0.1238610000	(1yuz_A:0.5883700000	3qhb_A:0.4127910000):0.1008560000):0.3526810000):0.2086240000	(((((1lb3_A:0.0917180000	(2za7_A:0.0387290000	(1z6o_A:0.3392360000	1z6o_M:0.2838620000):0.0899677000):0.0215222000):0.0591563000	1bg7_A:0.0085270000):0.0795114000	1r03_A:0.0000020000):0.1166020000	((1eum_A:0.0563380000	1krq_A:0.0529790000):0.0498457000	(2jd7_A:0.0490000000	1vlg_A:0.1393720000):0.0463594000):0.0646432000):0.0217589000	3e6s_A:0.2318830000):0.0622958000):0.0498739000	(((1bcf_A:0.0000010000	3e1q_A:0.0000010000):0.0882085000	2fkz_A:0.0197080000):0.0000025310	1jgc_A:0.1049980000):0.1621460000):0.2333700000	1nfv_A:0.1942090000):0.2835630000):0.0000022469):0.0684550000);
(1ji5_A:0.0400380000	((1jig_A:0.0230610000	(((2chp_A:0.1073080000	((((1dps_A:0.0000010000	1jts_A:0.0000010000):0.1158050000	1o9r_A:0.0832060000):0.1853030000	1uvh_A:0.3716810000):0.0914572000	(1tjo_A:0.0000020000	1tk6_A:0.0000020000):0.1841820000):0.0726117000):0.0601655000	2fjc_A:0.0892350000):0.0193445000	1ji4_A:0.0958700000):0.0476805000):0.0264785000	1n1q_A:0.0854560000):0.0779011000	(((1qgh_A:0.1227060000	2ux1_A:0.1352140000):0.0384254000	((((2fzf_A:0.5295230000	(1lko_A:0.1703750000	(1yuz_A:0.2975780000	3qhb_A:0.4182080000):0.0412023000):0.0840747000):0.0385431000	(((((((1lb3_A:0.0000020000	2za7_A:0.0943930000):0.0986893000	(1z6o_A:0.2462530000	1z6o_M:0.1170550000):0.0252097000):0.0291909000	1bg7_A:0.0297350000):0.0547556000	(1r03_A:0.0000020000	(1otk_A:0.3953000000	((((((1oqu_A:0.0785270000	1r2f_A:0.0802960000):0.0384625000	1uzr_A:0.0000020000):0.3571470000	1mxr_A:0.4181440000):0.0770834000	(3ee4_A:0.5096660000	(1jk0_A:0.0656710000	(2uw2_A:0.0139360000	1w68_A:0.0595650000):0.1911680000):0.2499640000):0.1385350000):0.2353690000	(((2uw1_A:0.0000010000	2uw1_B:0.0000010000):0.0525571000	1afr_A:0.0484780000):0.2749120000	1za0_A:0.4932740000):0.1275120000):0.0871068000	(((2inc_B:0.5384480000	2inp_C:0.2556630000):0.1811380000	1mty_B:0.4634280000):0.2750470000	(1mty_D:0.6273050000	3dhg_A:0.3688410000):0.1093430000):0.1960490000):0.0784232000):0.8292970000):0.0065499500):0.1259580000	(2jd7_A:0.0879890000	1vlg_A:0.0482200000):0.0284519000):0.0324709000	(1krq_A:0.0713140000	3e6s_A:0.1568720000):0.0265770000):0.0324051000	1eum_A:0.0000030000):0.1022800000):0.0754886000	1nfv_A:0.2052180000):0.0177274000	(((1bcf_A:0.0000010000	3e1q_A:0.0000010000):0.0332216000	2fkz_A:0.0396210000):0.0102869000	1jgc_A:0.0592500000):0.0394981000):0.2410520000):0.0041337000	2vzb_A:0.3378440000):0.0787436000);
(1ji5_A:0.0336890000	((1jig_A:0.0412460000	((2chp_A:0.1255050000	((((1dps_A:0.0000010000	1jts_A:0.0000010000):0.1175570000	1o9r_A:0.0757310000):0.0966992000	1uvh_A:0.1516970000):0.1219900000	(1tjo_A:0.0000020000	1tk6_A:0.0000020000):0.1725910000):0.0734255000):0.1111550000	(1ji4_A:0.1311110000	2fjc_A:0.1450030000):0.0366492000):0.0264850000):0.0000020491	1n1q_A:0.0964950000):0.1015550000	(((1qgh_A:0.1432660000	2ux1_A:0.1618490000):0.0522672000	2vzb_A:0.4045690000):0.1078440000	((((2fzf_A:0.4580280000	(1lko_A:0.1539570000	(1yuz_A:0.5013540000	3qhb_A:0.6451550000):0.0946563000):0.1679300000):0.2139360000	(((((((1lb3_A:0.0495590000	2za7_A:0.0648830000):0.0426645000	(1bg7_A:0.0295970000	(1z6o_A:0.4229060000	1z6o_M:0.2265440000):0.0670963000):0.0202952000):0.0219886000	(1r03_A:0.0000020000	(1otk_A:1.0466990000	(((((((1oqu_A:0.0988840000	1uzr_A:0.0000020000):0.0389430000	1r2f_A:0.0664080000):0.2761770000	1mxr_A:0.3239810000):0.0810569000	(1jk0_A:0.2724970000	(2uw2_A:0.0071490000	1w68_A:0.0634920000):0.2334550000):0.2346330000):0.1309920000	(((2uw1_A:0.0000010000	2uw1_B:0.0000010000):0.0504070000	1afr_A:0.0396290000):0.2221880000	1za0_A:0.4512940000):0.2046540000):0.0586385000	(((2inc_B:0.4663990000	2inp_C:0.4178150000):0.2992150000	1mty_B:0.3555110000):0.1401790000	(1mty_D:0.3894900000	3dhg_A:0.5539510000):0.0683270000):0.3862620000):0.1294540000	3ee4_A:0.4021110000):0.3062950000):0.5081730000):0.0312361000):0.1313520000	(2jd7_A:0.0716940000	1vlg_A:0.1008260000):0.0438637000):0.0323457000	1krq_A:0.0943530000):0.0407290000	3e6s_A:0.2421060000):0.0308996000	1eum_A:0.0000030000):0.0954952000):0.0481370000	(((1bcf_A:0.0000010000	3e1q_A:0.0000010000):0.0260951000	2fkz_A:0.0529070000):0.0000024979	1jgc_A:0.1201580000):0.1445720000):0.1770890000	1nfv_A:0.1956640000):0.2419100000):0.0116122000);
(1ji5_A:0.0816500000	1jig_A:0.0746620000	(1n1q_A:0.1698890000	(((((2chp_A:0.1759420000	((((1dps_A:0.0000010000	1jts_A:0.0000010000):0.1802070000	1o9r_A:0.1949100000):0.1154040000	1uvh_A:0.2646240000):0.1656700000	(1tjo_A:0.0000020000	1tk6_A:0.0000020000):0.2205910000):0.1573580000):0.0345323000	(1ji4_A:0.1360840000	2fjc_A:0.1402480000):0.0855859000):0.0544766000	(1qgh_A:0.1052180000	2ux1_A:0.1561810000):0.1230880000):0.0000024187	(((((((((2fzf_A:0.7894050000	2jd7_A:0.0227200000):0.0212442000	1krq_A:0.1051440000):0.0118678000	(((1lb3_A:0.0474990000	2za7_A:0.0430820000):0.0382035000	(1bg7_A:0.0356940000	1r03_A:0.0168350000):0.0340760000):0.0549018000	(1z6o_A:0.3513850000	1z6o_M:0.2810750000):0.1148410000):0.1273440000):0.0480390000	1eum_A:0.1010270000):0.0151574000	1vlg_A:0.0985550000):0.0607104000	3e6s_A:0.2028280000):0.0832560000	(1lko_A:0.3410800000	(1yuz_A:0.3556390000	3qhb_A:0.4760500000):0.0667375000):0.2859200000):0.0792464000	(((1bcf_A:0.0000010000	3e1q_A:0.0000010000):0.0243538000	2fkz_A:0.0320570000):0.0150699000	1jgc_A:0.0514960000):0.1499970000):0.1044270000	1nfv_A:0.1821060000):0.3166740000):0.0098876100	(2vzb_A:0.2369470000	(1otk_A:0.8159390000	(((((((1oqu_A:0.0360670000	1r2f_A:0.0699730000):0.0350592000	1uzr_A:0.0000020000):0.3146310000	1mxr_A:0.3017390000):0.1215750000	(1jk0_A:0.1891230000	(2uw2_A:0.0104110000	1w68_A:0.0820530000):0.1307350000):0.2786910000):0.0870351000	3ee4_A:0.4548130000):0.3056450000	((2uw1_A:0.0000010000	2uw1_B:0.0000010000):0.0419536000	1afr_A:0.0502260000):0.3446550000):0.0000023501	((((2inc_B:0.4645890000	2inp_C:0.4434530000):0.1614550000	1mty_B:0.4938310000):0.2333070000	(1mty_D:0.5810010000	3dhg_A:0.4090870000):0.0789970000):0.3798580000	1za0_A:0.4681210000):0.1110810000):0.3690740000):0.6108450000):0.0579534000):0.0501880000):0.0078332300);
(1ji5_A:0.0472010000	1jig_A:0.0389650000	(1n1q_A:0.0865190000	((((2chp_A:0.1223490000	(((1dps_A:0.0000010000	1jts_A:0.0000010000):0.1016240000	(1o9r_A:0.0722920000	1uvh_A:0.2974320000):0.0830700000):0.0940375000	(1tjo_A:0.0000020000	1tk6_A:0.0000020000):0.1659660000):0.1030750000):0.0552238000	((((((2fzf_A:0.3805550000	((1lko_A:0.2709470000	1yuz_A:0.4316620000):0.0614332000	3qhb_A:0.4533700000):0.1826480000):0.1425550000	(((((1lb3_A:0.0093260000	2za7_A:0.0724100000):0.0973688000	(1bg7_A:0.0127310000	1r03_A:0.0949310000):0.0279835000):0.0331445000	(1z6o_A:0.3258770000	1z6o_M:0.1493340000):0.1484630000):0.1738220000	((1krq_A:0.1141070000	3e6s_A:0.2668980000):0.0554639000	(2jd7_A:0.0614490000	1vlg_A:0.1351850000):0.0400592000):0.0000020699):0.0364709000	1eum_A:0.0725110000):0.1095290000):0.1434020000	(((1bcf_A:0.0000010000	3e1q_A:0.0000010000):0.0211864000	2fkz_A:0.0375910000):0.0032541400	1jgc_A:0.0555380000):0.0381917000):0.0985553000	1nfv_A:0.2626130000):0.0414114000	1otk_A:1.1011170000):0.1349790000	((((((1oqu_A:0.0653370000	1uzr_A:0.0000020000):0.0286527000	1r2f_A:0.0329030000):0.1794450000	1mxr_A:0.3540350000):0.2482660000	3ee4_A:0.5645730000):0.1513280000	(1jk0_A:0.2029410000	(2uw2_A:0.0147010000	1w68_A:0.0586790000):0.1543740000):0.1788650000):0.2379060000	(((((2inc_B:0.4568240000	(2inp_C:0.5053400000	1mty_B:0.5801210000):0.1659480000):0.2675100000	3dhg_A:0.2398090000):0.1671660000	1mty_D:0.4321720000):0.2404830000	1za0_A:0.6049350000):0.2889920000	((2uw1_A:0.0000010000	2uw1_B:0.0000010000):0.0652551000	1afr_A:0.0427930000):0.3312400000):0.0455047000):0.8519740000):0.0241550000):0.0183737000	((1qgh_A:0.1850070000	2ux1_A:0.1044600000):0.0923333000	(1ji4_A:0.0511880000	2fjc_A:0.0471450000):0.0723372000):0.0387888000):0.0000021534	2vzb_A:0.2606230000):0.0621186000):0.0226147000);
(1ji5_A:0.0121890000	(((1jig_A:0.0358930000	(((2chp_A:0.0632660000	((((1dps_A:0.0000010000	1jts_A:0.0000010000):0.1854690000	1o9r_A:0.1407980000):0.0989784000	1uvh_A:0.2874560000):0.1550650000	(1tjo_A:0.0000010000	1tk6_A:0.0000010000):0.1236720000):0.1817110000):0.1066080000	2fjc_A:0.1439670000):0.0325638000	1ji4_A:0.1439200000):0.0590532000):0.0679578000	((((((2fzf_A:0.4095360000	(1lko_A:0.0848330000	(1yuz_A:0.3190210000	3qhb_A:0.3480930000):0.0821989000):0.2439200000):0.1597770000	(((((1lb3_A:0.0514190000	2za7_A:0.0586160000):0.0455639000	(1bg7_A:0.0000030000	1r03_A:0.0466930000):0.0186622000):0.0091915300	1z6o_A:0.2952740000):0.1019430000	1z6o_M:0.3646450000):0.0940744000	((1eum_A:0.0357430000	(1krq_A:0.0821320000	3e6s_A:0.2493740000):0.0184943000):0.0851102000	(2jd7_A:0.0285130000	1vlg_A:0.0921260000):0.0318174000):0.0366459000):0.0624816000):0.0479355000	(((1bcf_A:0.0000010000	3e1q_A:0.0000010000):0.0610350000	2fkz_A:0.0077910000):0.0532483000	1jgc_A:0.0383450000):0.1565550000):0.1013080000	1nfv_A:0.3095200000):0.0728451000	(1otk_A:0.5946360000	(((((((1oqu_A:0.0310630000	1r2f_A:0.0436830000):0.0221901000	1uzr_A:0.0000020000):0.2461960000	1mxr_A:0.5192630000):0.1752220000	3ee4_A:0.3604800000):0.1186740000	(1jk0_A:0.1536680000	(2uw2_A:0.0060380000	1w68_A:0.0784390000):0.1851070000):0.4137080000):0.3321030000	(((2inc_B:0.5052150000	(2inp_C:0.3306680000	1mty_B:0.5933130000):0.0746543000):0.2015580000	3dhg_A:0.5744680000):0.0802002000	1mty_D:0.3483390000):0.4599590000):0.1042350000	(((2uw1_A:0.0000010000	2uw1_B:0.0000010000):0.0852722000	1afr_A:0.0565670000):0.2429960000	1za0_A:0.5037480000):0.2508820000):0.2848290000):0.6863850000):0.1144400000	2vzb_A:0.3474320000):0.0165653000):0.0012957600	1n1q_A:0.0985320000):0.0740393000	(1qgh_A:0.1212610000	2ux1_A:0.2035300000):0.1286800000);
(1ji5_A:0.0765960000	1jig_A:0.0517960000	(1n1q_A:0.0952400000	(((2chp_A:0.0950690000	((((1dps_A:0.0000010000	1jts_A:0.0000010000):0.0969408000	1o9r_A:0.2078120000):0.0876224000	1uvh_A:0.3697060000):0.1118070000	(1tjo_A:0.0000010000	1tk6_A:0.0000010000):0.1861100000):0.1519600000):0.0422035000	(1ji4_A:0.1262060000	2fjc_A:0.0942390000):0.0542896000):0.0325682000	(((1qgh_A:0.1066230000	2ux1_A:0.1173670000):0.0990610000	2vzb_A:0.1749280000):0.0166293000	((((2fzf_A:0.2771540000	(1lko_A:0.1454630000	(1yuz_A:0.5709920000	3qhb_A:0.3577420000):0.0275693000):0.3374530000):0.1372670000	(((((1lb3_A:0.0489400000	2za7_A:0.0459050000):0.0800309000	(1bg7_A:0.0065240000	1r03_A:0.0366750000):0.0236242000):0.0387874000	(1z6o_A:0.3061030000	1z6o_M:0.2289680000):0.1148440000):0.0991353000	((1eum_A:0.0462350000	1krq_A:0.0857520000):0.1019680000	(2jd7_A:0.0527250000	1vlg_A:0.0952630000):0.0118477000):0.0090354100):0.0308086000	3e6s_A:0.3029460000):0.0999500000):0.0122729000	(1otk_A:0.7689510000	((((((1oqu_A:0.0633950000	1r2f_A:0.0781700000):0.0672693000	1uzr_A:0.0000020000):0.2313530000	1mxr_A:0.3915070000):0.1438330000	(3ee4_A:0.6854890000	(1jk0_A:0.2179510000	(2uw2_A:0.0194580000	1w68_A:0.0359490000):0.0994537000):0.2674110000):0.1677200000):0.1685140000	(((2uw1_A:0.0000010000	2uw1_B:0.0000010000):0.1808380000	1afr_A:0.0000020000):0.2519740000	1za0_A:0.7294140000):0.5108350000):0.0494802000	((2inc_B:0.4404450000	2inp_C:0.4187820000):0.1718040000	(1mty_B:0.5180190000	(1mty_D:0.5080160000	3dhg_A:0.4605270000):0.2080970000):0.1171230000):0.4217540000):0.2204190000):0.4955200000):0.0896138000	((((1bcf_A:0.0000010000	3e1q_A:0.0000010000):0.0528202000	2fkz_A:0.0075480000):0.0365247000	1jgc_A:0.0787260000):0.0968208000	1nfv_A:0.2176380000):0.0792573000):0.3313470000):0.0000029285):0.0386220000):0.0086475400);
(1ji5_A:0.0574520000	1jig_A:0.0578540000	(1n1q_A:0.1361720000	(2chp_A:0.1235060000	((((1qgh_A:0.1013570000	2ux1_A:0.1726660000):0.0594932000	(1ji4_A:0.1507300000	2fjc_A:0.0177240000):0.0535155000):0.0495432000	((((1dps_A:0.0000010000	1jts_A:0.0000010000):0.1550010000	1o9r_A:0.1522560000):0.1181260000	1uvh_A:0.3138990000):0.0830210000	(1tjo_A:0.0000010000	1tk6_A:0.0000010000):0.1475840000):0.1295940000):0.0370296000	(((((((2fzf_A:0.4745670000	1yuz_A:0.5873300000):0.0990425000	(1lko_A:0.2183810000	3qhb_A:0.5107850000):0.1114330000):0.1390810000	(((((1lb3_A:0.0316300000	2za7_A:0.0289170000):0.1500870000	(1bg7_A:0.0073030000	(1z6o_A:0.3962040000	1z6o_M:0.2784530000):0.0583385000):0.0336151000):0.0083143000	1r03_A:0.0000020000):0.1324630000	3e6s_A:0.1488770000):0.0371114000	((1eum_A:0.0681110000	1krq_A:0.0658030000):0.0297692000	(2jd7_A:0.0731970000	1vlg_A:0.0652030000):0.0930425000):0.0619881000):0.1000190000):0.1225770000	(((1bcf_A:0.0000010000	3e1q_A:0.0000010000):0.0481631000	2fkz_A:0.0238850000):0.0209649000	1jgc_A:0.0443900000):0.0482675000):0.1047390000	1nfv_A:0.2216740000):0.1203570000	(1otk_A:0.8673100000	((((((1oqu_A:0.0554320000	1r2f_A:0.0944240000):0.0229670000	1uzr_A:0.0000020000):0.2689840000	(1mxr_A:0.4650520000	(1jk0_A:0.1981450000	(2uw2_A:0.0284360000	1w68_A:0.0473970000):0.1679910000):0.4631660000):0.0433491000):0.1550800000	(((2uw1_A:0.0000010000	2uw1_B:0.0000010000):0.0241461000	1afr_A:0.0849050000):0.3616150000	1za0_A:0.7506550000):0.2567040000):0.1038410000	(((2inc_B:0.6454190000	2inp_C:0.3890370000):0.3770660000	1mty_B:0.2937010000):0.2179230000	(1mty_D:0.5127260000	3dhg_A:0.5328120000):0.0921058000):0.6479650000):0.0911310000	3ee4_A:0.3953910000):0.1958120000):0.7237660000):0.1204170000	2vzb_A:0.2247610000):0.0000025686):0.0493012000):0.0627294000):0.0068829400);
(1ji5_A:0.0606780000	1jig_A:0.0122230000	(1n1q_A:0.0766970000	((((2chp_A:0.1762630000	(((((1dps_A:0.0000010000	1jts_A:0.0000010000):0.0813444000	1uvh_A:0.3082710000):0.1235280000	1o9r_A:0.1715630000):0.0784476000	(1tjo_A:0.0000010000	1tk6_A:0.0000010000):0.2057730000):0.1789730000	((((2fzf_A:0.6419510000	(((((1lb3_A:0.0205720000	2za7_A:0.1003570000):0.0555014000	(1z6o_A:0.2171460000	1z6o_M:0.2996890000):0.1592950000):0.0334879000	1bg7_A:0.0000030000):0.0432631000	1r03_A:0.0118460000):0.1260910000	((((1eum_A:0.0642030000	1krq_A:0.0969160000):0.0432414000	2jd7_A:0.0831350000):0.0399402000	1vlg_A:0.0688940000):0.0294811000	3e6s_A:0.2169700000):0.0236608000):0.0370022000):0.0977754000	(1lko_A:0.1822870000	(1yuz_A:0.2810210000	3qhb_A:0.4448200000):0.1214500000):0.2564490000):0.0636071000	(((1bcf_A:0.0000010000	3e1q_A:0.0000010000):0.0439231000	2fkz_A:0.0425130000):0.0088064000	1jgc_A:0.0662260000):0.1189580000):0.1161130000	1nfv_A:0.2436500000):0.0892356000):0.0268978000):0.0341711000	(2vzb_A:0.3638680000	((1otk_A:0.7864670000	(((2uw1_A:0.0000010000	2uw1_B:0.0000010000):0.0378726000	1afr_A:0.0914340000):0.2709440000	1za0_A:0.5473320000):0.0758354000):0.0544682000	(((((1oqu_A:0.0565250000	1uzr_A:0.0022810000):0.0322069000	1r2f_A:0.0441310000):0.2524270000	1mxr_A:0.2773580000):0.2077790000	(3ee4_A:0.5897250000	(1jk0_A:0.1611510000	(2uw2_A:0.0051210000	1w68_A:0.0453770000):0.2031260000):0.3811390000):0.0649486000):0.2290350000	(((2inc_B:0.1126070000	(2inp_C:0.3229400000	1mty_B:0.7392920000):0.3197580000):0.3594810000	3dhg_A:0.6296480000):0.0561316000	1mty_D:0.3779480000):0.4650360000):0.2267380000):0.4520200000):0.0157934000):0.0331009000	((1qgh_A:0.1478380000	2ux1_A:0.0744010000):0.1063930000	2fjc_A:0.0360180000):0.0473323000):0.0378550000	1ji4_A:0.0931850000):0.0515671000):0.0908495000);
(1ji5_A:0.0556190000	1jig_A:0.0204050000	(1n1q_A:0.1165900000	(((2chp_A:0.0630680000	((((1dps_A:0.0000010000	1jts_A:0.0000010000):0.1890350000	1o9r_A:0.1193840000):0.0909683000	1uvh_A:0.1635210000):0.1479550000	(1tjo_A:0.0000020000	1tk6_A:0.0000020000):0.1245020000):0.2233920000):0.0391132000	(1ji4_A:0.0851090000	2fjc_A:0.1147230000):0.0337283000):0.0199458000	(((1qgh_A:0.1694930000	2ux1_A:0.1423700000):0.0905280000	(2vzb_A:0.2951290000	(1otk_A:0.9974190000	(((((1oqu_A:0.0431200000	1uzr_A:0.0000030000):0.0537758000	1r2f_A:0.0468850000):0.0853126000	1mxr_A:0.4238210000):0.1209820000	(3ee4_A:0.5407140000	(1jk0_A:0.1573310000	(2uw2_A:0.0406380000	1w68_A:0.0764150000):0.0892920000):0.4527390000):0.1222350000):0.4177510000	(((((2inc_B:0.7554240000	(2inp_C:0.5223730000	1mty_B:0.5251530000):0.1352530000):0.2586300000	1mty_D:0.6192590000):0.1967580000	3dhg_A:0.4853300000):0.4377730000	1za0_A:0.5961380000):0.2259940000	((2uw1_A:0.0000010000	2uw1_B:0.0000010000):0.0377792000	1afr_A:0.0583220000):0.3472850000):0.0548974000):0.2271570000):0.6321320000):0.1107490000):0.0000022168	(((((((2fzf_A:0.8608140000	2jd7_A:0.0000030000):0.0400053000	1vlg_A:0.1362710000):0.0578862000	(((((1lb3_A:0.0535480000	2za7_A:0.0291060000):0.0791412000	(1z6o_A:0.2565620000	1z6o_M:0.3398260000):0.0946100000):0.0272291000	(1bg7_A:0.0321570000	1r03_A:0.0234600000):0.0209574000):0.1893580000	1krq_A:0.0279970000):0.0291100000	3e6s_A:0.2334200000):0.0083831500):0.0487167000	1eum_A:0.0153650000):0.0483552000	(1lko_A:0.1763050000	(1yuz_A:0.5795590000	3qhb_A:0.4490850000):0.0857064000):0.4080790000):0.1664990000	(((1bcf_A:0.0000010000	3e1q_A:0.0000010000):0.0647246000	2fkz_A:0.0283660000):0.0000023653	1jgc_A:0.0593320000):0.0659976000):0.2530700000	1nfv_A:0.1522420000):0.2320550000):0.0209260000):0.0205080000):0.0237497000);
(1ji5_A:0.1405600000	(1jig_A:0.0753670000	1n1q_A:0.1417650000):0.0000023710	(((2chp_A:0.1357550000	((((1dps_A:0.0000010000	1jts_A:0.0000010000):0.1471690000	1o9r_A:0.0889890000):0.0760788000	1uvh_A:0.3914000000):0.1106060000	(1tjo_A:0.0000010000	1tk6_A:0.0000010000):0.2128300000):0.1509980000):0.0557029000	(1ji4_A:0.0932990000	2fjc_A:0.2126350000):0.1104600000):0.0425005000	(((1qgh_A:0.1379740000	2ux1_A:0.2572270000):0.1259210000	((((((2fzf_A:0.5765480000	2jd7_A:0.0339520000):0.0217747000	((1eum_A:0.0384950000	3e6s_A:0.2183290000):0.0420013000	1krq_A:0.0709900000):0.0671239000):0.0272247000	1vlg_A:0.0981850000):0.0000020075	((((1lb3_A:0.0146790000	2za7_A:0.0499570000):0.0661164000	(1z6o_A:0.4351810000	1z6o_M:0.2041450000):0.0400543000):0.0195057000	1bg7_A:0.0224230000):0.0413156000	1r03_A:0.0444700000):0.1179900000):0.0981126000	(1lko_A:0.3728300000	(1yuz_A:0.3690500000	3qhb_A:0.4999330000):0.2443090000):0.0982270000):0.0889355000	((((1bcf_A:0.0000010000	3e1q_A:0.0000010000):0.0271506000	2fkz_A:0.0471830000):0.0392445000	1jgc_A:0.0681200000):0.0815640000	1nfv_A:0.3159420000):0.0828400000):0.1839500000):0.0454491000	(2vzb_A:0.1311190000	(1otk_A:0.8306070000	(((((((1oqu_A:0.0461250000	1r2f_A:0.0738680000):0.0198108000	1uzr_A:0.0000020000):0.2664830000	1mxr_A:0.3822780000):0.2080880000	3ee4_A:0.4180980000):0.1350920000	((1jk0_A:0.2784950000	2uw2_A:0.0323290000):0.0438730000	1w68_A:0.0658360000):0.3197260000):0.3197770000	(((2uw1_A:0.0000010000	2uw1_B:0.0000010000):0.0287568000	1afr_A:0.0493390000):0.3216070000	1za0_A:0.5818110000):0.0813753000):0.1213140000	(((2inc_B:0.3858640000	2inp_C:0.6238020000):0.2357080000	1mty_B:0.4606510000):0.0816039000	(1mty_D:0.6638690000	3dhg_A:0.4532080000):0.1539880000):0.3677170000):0.2472380000):0.5803230000):0.2707310000):0.0760987000):0.0636566000);
(1ji5_A:0.1314440000	(1jig_A:0.0667960000	(((2chp_A:0.0795800000	((((1dps_A:0.0000010000	1jts_A:0.0000010000):0.1263090000	1o9r_A:0.1324260000):0.1103240000	1uvh_A:0.2353520000):0.0885013000	(1tjo_A:0.0000020000	1tk6_A:0.0000020000):0.2402670000):0.0929497000):0.0135220000	(1ji4_A:0.1692070000	2fjc_A:0.1055260000):0.0902204000):0.0513802000	(((1qgh_A:0.1537100000	2ux1_A:0.0934000000):0.1071280000	(2vzb_A:0.2319670000	(1otk_A:0.7794020000	((((((1oqu_A:0.0481000000	1uzr_A:0.0000020000):0.0487016000	1r2f_A:0.0294050000):0.2994990000	1mxr_A:0.4016810000):0.1316020000	(1jk0_A:0.1421430000	(2uw2_A:0.0208910000	1w68_A:0.0663570000):0.1272970000):0.3231090000):0.1152960000	3ee4_A:0.4545240000):0.2591210000	((((((2inc_B:0.5997060000	2inp_C:0.3467490000):0.2483810000	1mty_B:0.5637480000):0.1916700000	3dhg_A:0.4988010000):0.0659236000	1mty_D:0.4550260000):0.2889430000	1za0_A:0.7698940000):0.1629950000	((2uw1_A:0.0000010000	2uw1_B:0.0000010000):0.0960641000	1afr_A:0.0704090000):0.3233930000):0.0072286100):0.4359550000):0.5693190000):0.0591851000):0.0000022050	((((2fzf_A:0.4146370000	(1lko_A:0.1599440000	(1yuz_A:0.3316990000	3qhb_A:0.4717980000):0.0920643000):0.1313330000):0.2017730000	(((((1lb3_A:0.0704820000	2za7_A:0.0229990000):0.0350832000	1r03_A:0.0327050000):0.0285022000	1bg7_A:0.0195010000):0.0415888000	(1z6o_A:0.2557870000	1z6o_M:0.3076820000):0.0950163000):0.0639823000	((1eum_A:0.0722180000	(1krq_A:0.0889820000	3e6s_A:0.2275580000):0.0378437000):0.0991590000	(2jd7_A:0.0884050000	1vlg_A:0.0749570000):0.0660416000):0.0366589000):0.0735339000):0.0341000000	(((1bcf_A:0.0000010000	3e1q_A:0.0000010000):0.0433229000	2fkz_A:0.0266170000):0.0421469000	1jgc_A:0.0534790000):0.1545850000):0.1522450000	1nfv_A:0.2429870000):0.1604600000):0.0131820000):0.0215414000):0.0000023586	1n1q_A:0.1051690000);
(1ji5_A:0.0766970000	1jig_A:0.0709140000	(1n1q_A:0.0988990000	((((2chp_A:0.1046930000	2vzb_A:0.2843170000):0.0668185000	((((1dps_A:0.0000010000	1jts_A:0.0000010000):0.0639499000	1o9r_A:0.1852420000):0.0938649000	1uvh_A:0.3148670000):0.1619830000	(1tjo_A:0.0000020000	1tk6_A:0.0000020000):0.1482020000):0.1118040000):0.0284300000	((((2fzf_A:0.3850380000	((1lko_A:0.2061810000	3qhb_A:0.6937650000):0.0606998000	1yuz_A:0.3988730000):0.0696360000):0.1676780000	(((((1lb3_A:0.0516680000	2za7_A:0.0324770000):0.0512740000	(1bg7_A:0.0163720000	1r03_A:0.0249110000):0.0226212000):0.0694679000	(1z6o_A:0.3248580000	1z6o_M:0.2273280000):0.1024780000):0.1086590000	((1krq_A:0.0881970000	3e6s_A:0.1828010000):0.0293598000	(2jd7_A:0.0439500000	1vlg_A:0.1236130000):0.0279408000):0.0000024330):0.0481547000	1eum_A:0.0402450000):0.0716726000):0.1002020000	(((1bcf_A:0.0000010000	3e1q_A:0.0000010000):0.0169155000	2fkz_A:0.0502550000):0.0317342000	1jgc_A:0.0520360000):0.1292860000):0.1244970000	(1nfv_A:0.1667860000	(1otk_A:0.6929630000	(((((((1oqu_A:0.0669490000	1r2f_A:0.0942120000):0.0223451000	1uzr_A:0.0000020000):0.1541710000	1mxr_A:0.4308230000):0.1933130000	(1jk0_A:0.2202680000	(2uw2_A:0.0000020000	1w68_A:0.0316200000):0.2178210000):0.2194150000):0.1719520000	3ee4_A:0.2922650000):0.3523610000	((2uw1_A:0.0000010000	2uw1_B:0.0000010000):0.0706469000	1afr_A:0.0468600000):0.3353110000):0.0000026932	(((((2inc_B:0.3257450000	2inp_C:0.4934820000):0.2630190000	1mty_B:0.4395810000):0.1046460000	3dhg_A:0.4553650000):0.2054070000	1mty_D:0.2870040000):0.4514590000	1za0_A:0.4442910000):0.1387420000):0.3740110000):0.7514350000):0.0000028611):0.1406830000):0.0216461000	((1qgh_A:0.1891040000	2ux1_A:0.1026340000):0.1771920000	(1ji4_A:0.0779480000	2fjc_A:0.0902470000):0.0399487000):0.0707607000):0.0460161000):0.0224900000);
(1ji5_A:0.0622070000	(1jig_A:0.0000020000	(((2chp_A:0.0487370000	((((1dps_A:0.0000010000	1jts_A:0.0000010000):0.1571510000	1o9r_A:0.1109010000):0.1088580000	1uvh_A:0.2584080000):0.1494260000	(1tjo_A:0.0000020000	1tk6_A:0.0000020000):0.1150320000):0.1974470000):0.0891370000	(1ji4_A:0.1065160000	2fjc_A:0.1234180000):0.0315616000):0.0203566000	(((1qgh_A:0.1933670000	2ux1_A:0.0406700000):0.1705560000	(2vzb_A:0.2244210000	(1otk_A:0.9061280000	(((((((1oqu_A:0.0661140000	1r2f_A:0.0799420000):0.0276096000	1uzr_A:0.0000020000):0.2133310000	1mxr_A:0.3737440000):0.1404330000	3ee4_A:0.6970300000):0.1773250000	(1jk0_A:0.1652760000	(2uw2_A:0.0148810000	1w68_A:0.0612700000):0.1315740000):0.3473520000):0.2763640000	(((((2inc_B:0.5305930000	2inp_C:0.4635870000):0.0505543000	1mty_B:0.4819150000):0.2254280000	3dhg_A:0.3987530000):0.1446690000	1mty_D:0.4170050000):0.3518210000	1za0_A:0.4849440000):0.1989220000):0.0447708000	((2uw1_A:0.0000010000	2uw1_B:0.0000010000):0.0530363000	1afr_A:0.0902610000):0.3416540000):0.1564930000):0.5440080000):0.0000020504):0.0231793000	((((2fzf_A:0.5206940000	((1lko_A:0.2023890000	3qhb_A:0.4328730000):0.0449278000	1yuz_A:0.3300640000):0.1688590000):0.1707010000	((((((((1lb3_A:0.0158370000	2za7_A:0.0416220000):0.0114791000	(1z6o_A:0.2874050000	1z6o_M:0.2903980000):0.0407564000):0.0692020000	1bg7_A:0.0000030000):0.0505299000	1r03_A:0.0064240000):0.1600480000	1krq_A:0.0366110000):0.0329651000	(2jd7_A:0.0975260000	1vlg_A:0.1343710000):0.0545157000):0.0005387440	3e6s_A:0.2065590000):0.0337738000	1eum_A:0.0000030000):0.0926570000):0.0626421000	(((1bcf_A:0.0000010000	3e1q_A:0.0000010000):0.0331879000	2fkz_A:0.0434720000):0.0304487000	1jgc_A:0.0111600000):0.0986647000):0.1449140000	1nfv_A:0.1479890000):0.2611200000):0.0114704000):0.0384807000):0.0249676000	1n1q_A:0.1022140000);
(1ji5_A:0.0953910000	1jig_A:0.0215040000	(1n1q_A:0.0415550000	(((2chp_A:0.1077130000	(((1qgh_A:0.0943740000	2vzb_A:0.2354550000):0.0599279000	(2ux1_A:0.1822110000	((((2fzf_A:0.4481370000	((1lko_A:0.1915650000	1yuz_A:0.3923600000):0.0243687000	3qhb_A:0.4439980000):0.1987220000):0.0501732000	(((((1lb3_A:0.0139440000	2za7_A:0.0443480000):0.0110468000	1z6o_A:0.3645790000):0.0425728000	(1bg7_A:0.0216300000	1r03_A:0.0126160000):0.0219945000):0.0987137000	1z6o_M:0.3027430000):0.0893459000	((1eum_A:0.0408350000	(1krq_A:0.0863870000	3e6s_A:0.1962700000):0.0057111300):0.0447198000	(2jd7_A:0.0594130000	1vlg_A:0.0798450000):0.0193148000):0.0424750000):0.0950523000):0.1143200000	((((1bcf_A:0.0000010000	3e1q_A:0.0000010000):0.0340728000	2fkz_A:0.0291240000):0.0321394000	1jgc_A:0.0749960000):0.1158900000	1nfv_A:0.1744850000):0.0720877000):0.0872775000	(1otk_A:0.5641260000	((((((1oqu_A:0.0407750000	1r2f_A:0.0516940000):0.0156544000	1uzr_A:0.0000020000):0.3285010000	1mxr_A:0.3686950000):0.0516394000	(3ee4_A:0.4568400000	(1jk0_A:0.1464040000	(2uw2_A:0.0164540000	1w68_A:0.0681200000):0.1249000000):0.2600260000):0.0859583000):0.1847680000	(((2inc_B:0.3991570000	2inp_C:0.4403410000):0.2403380000	((1mty_B:0.6132670000	1mty_D:0.4301100000):0.1141200000	3dhg_A:0.4809140000):0.0000022067):0.4758160000	1za0_A:0.5012030000):0.1524760000):0.0000021498	((2uw1_A:0.0000010000	2uw1_B:0.0000010000):0.0220343000	1afr_A:0.0534560000):0.3515560000):0.2851460000):0.5915510000):0.1590820000):0.0184966000):0.0354395000	((((1dps_A:0.0000010000	1jts_A:0.0000010000):0.1069060000	1uvh_A:0.2527710000):0.1184650000	1o9r_A:0.0640310000):0.2054170000	(1tjo_A:0.0000020000	1tk6_A:0.0000020000):0.1192640000):0.1857560000):0.0230739000):0.0656061000	2fjc_A:0.1228130000):0.0233990000	1ji4_A:0.0693080000):0.0592843000):0.0160230000);
(1ji5_A:0.0855540000	1jig_A:0.0659750000	(1n1q_A:0.1632860000	((2chp_A:0.0963930000	((((1qgh_A:0.1736800000	2ux1_A:0.1398870000):0.0368777000	((((2fzf_A:0.2941430000	((1lko_A:0.1260840000	3qhb_A:0.4398580000):0.1156230000	1yuz_A:0.4727610000):0.1039620000):0.1758780000	(1otk_A:0.7934660000	(((((((1oqu_A:0.0238270000	1r2f_A:0.0950250000):0.0251932000	1uzr_A:0.0000020000):0.2710770000	1mxr_A:0.4856580000):0.1526900000	3ee4_A:0.6661870000):0.0847368000	(1jk0_A:0.2027300000	(2uw2_A:0.0313090000	1w68_A:0.0394520000):0.1326140000):0.3065100000):0.1170240000	(((2uw1_A:0.0000010000	2uw1_B:0.0000010000):0.0598816000	1afr_A:0.0539150000):0.3431190000	1za0_A:0.6363060000):0.1378400000):0.0949157000	(((2inc_B:0.5837900000	2inp_C:0.4251210000):0.0917938000	1mty_B:0.3847490000):0.1465040000	(1mty_D:0.4664020000	3dhg_A:0.6322720000):0.0768511000):0.3198000000):0.1919550000):0.6851120000):0.0089391200	((((((1lb3_A:0.0310510000	2za7_A:0.0659180000):0.0810497000	(1bg7_A:0.0490570000	1r03_A:0.0202110000):0.0212190000):0.0156035000	1z6o_A:0.3603350000):0.1637110000	1z6o_M:0.3002380000):0.0715550000	1vlg_A:0.1009670000):0.0000023979	(((1eum_A:0.0341910000	3e6s_A:0.1998120000):0.0177771000	1krq_A:0.1495620000):0.0661634000	2jd7_A:0.0256580000):0.0188684000):0.1015630000):0.1205080000	((((1bcf_A:0.0000010000	3e1q_A:0.0000010000):0.0517980000	2fkz_A:0.0465800000):0.0465736000	1jgc_A:0.0818840000):0.0766411000	1nfv_A:0.2223260000):0.0996043000):0.1528640000):0.0538408000	2vzb_A:0.2369480000):0.0236715000	((((1dps_A:0.0000010000	1jts_A:0.0000010000):0.1010640000	1uvh_A:0.4360890000):0.0642755000	1o9r_A:0.1707700000):0.0678753000	(1tjo_A:0.0000010000	1tk6_A:0.0000010000):0.2583430000):0.1437770000):0.0083813700):0.0260454000	(1ji4_A:0.1178780000	2fjc_A:0.1574360000):0.0730371000):0.0399681000):0.0153707000);
(1ji5_A:0.0282130000	((((1jig_A:0.0431720000	(1ji4_A:0.1662410000	2fjc_A:0.1012680000):0.0541350000):0.0794110000	1n1q_A:0.0953500000):0.0449994000	(2chp_A:0.0671560000	((((1dps_A:0.0000010000	1jts_A:0.0000010000):0.1860040000	1o9r_A:0.0812730000):0.1634860000	(1tjo_A:0.0000020000	1tk6_A:0.0000020000):0.1007830000):0.0937461000	1uvh_A:0.3329390000):0.1166760000):0.0533649000):0.0224724000	(((((2fzf_A:0.4633980000	((1lko_A:0.2275240000	3qhb_A:0.3930580000):0.1370360000	1yuz_A:0.4505070000):0.0096660200):0.2302930000	(((((((1lb3_A:0.0582650000	2za7_A:0.0381820000):0.0444089000	(1bg7_A:0.0000030000	(1z6o_A:0.2393400000	1z6o_M:0.3268030000):0.0840047000):0.0128944000):0.0070048400	(1r03_A:0.0000020000	(1otk_A:0.4936920000	((((((1oqu_A:0.0455980000	1r2f_A:0.0346930000):0.0216226000	1uzr_A:0.0000020000):0.2034570000	1mxr_A:0.4699130000):0.0791777000	(3ee4_A:0.4307790000	(1jk0_A:0.1441480000	(2uw2_A:0.0283180000	1w68_A:0.0476840000):0.0964643000):0.2629390000):0.1708880000):0.3208640000	(((2uw1_A:0.0000010000	2uw1_B:0.0000010000):0.0262025000	1afr_A:0.0785480000):0.2516570000	1za0_A:0.4467630000):0.1855460000):0.0610911000	(((2inc_B:0.4053520000	2inp_C:0.4210050000):0.2696840000	1mty_B:0.4678640000):0.0855745000	(1mty_D:0.4450320000	3dhg_A:0.4157720000):0.1307210000):0.3455900000):0.1384340000):0.8156670000):0.0071120200):0.1939820000	3e6s_A:0.2159900000):0.0454354000	(2jd7_A:0.0538570000	1vlg_A:0.0731290000):0.0657283000):0.0536673000	1krq_A:0.0550650000):0.0773829000	1eum_A:0.0000030000):0.0666188000):0.1776540000	1jgc_A:0.0447550000):0.0474848000	((1bcf_A:0.0000010000	3e1q_A:0.0000010000):0.0442283000	2fkz_A:0.0570430000):0.0353342000):0.1515610000	1nfv_A:0.1547020000):0.3819000000):0.0427078000	((1qgh_A:0.0799870000	2ux1_A:0.2738600000):0.0763922000	2vzb_A:0.3110020000):0.0584302000);
(1ji5_A:0.0000020000	((1jig_A:0.0312130000	(((2chp_A:0.0170220000	((((1dps_A:0.0000010000	1jts_A:0.0000010000):0.1562120000	1o9r_A:0.1050140000):0.1051460000	1uvh_A:0.2125890000):0.0802486000	(1tjo_A:0.0000020000	1tk6_A:0.0000020000):0.1523820000):0.1634610000):0.0757168000	(((((((2fzf_A:0.4043140000	1yuz_A:0.4349640000):0.0122105000	1lko_A:0.1643010000):0.0996728000	3qhb_A:0.3722450000):0.0898608000	((((1bcf_A:0.0000010000	3e1q_A:0.0000010000):0.0485731000	2fkz_A:0.0650380000):0.0016984700	1jgc_A:0.0483640000):0.1022610000	(((((((1lb3_A:0.0069250000	2za7_A:0.1417060000):0.0859851000	(1bg7_A:0.0084650000	1r03_A:0.0474080000):0.0366433000):0.0429112000	(1z6o_A:0.3486840000	1z6o_M:0.2048230000):0.1088590000):0.1687870000	1vlg_A:0.0672660000):0.0164378000	2jd7_A:0.0666770000):0.0516277000	(1krq_A:0.0781830000	3e6s_A:0.2658520000):0.0296043000):0.0787753000	1eum_A:0.0106230000):0.1656560000):0.0484205000):0.2171220000	1nfv_A:0.2191820000):0.0615353000	(1otk_A:0.4964610000	(((((((1oqu_A:0.0392000000	1r2f_A:0.0396820000):0.0408696000	1uzr_A:0.0000020000):0.1989690000	1mxr_A:0.3687950000):0.1374800000	3ee4_A:0.3686210000):0.1774860000	(1jk0_A:0.1568520000	(2uw2_A:0.0139140000	1w68_A:0.0263000000):0.1775940000):0.2050110000):0.2955520000	(((2uw1_A:0.0000010000	2uw1_B:0.0000010000):0.0892339000	1afr_A:0.0198190000):0.2550560000	1za0_A:0.4882230000):0.1211540000):0.1588810000	((((2inc_B:0.2962000000	2inp_C:0.4145470000):0.2666220000	1mty_B:0.4788210000):0.1086080000	3dhg_A:0.6045720000):0.0879912000	1mty_D:0.3319140000):0.1524580000):0.4488330000):0.3905870000):0.1249600000	2vzb_A:0.2829650000):0.0539642000):0.0100802000	(1ji4_A:0.1063040000	2fjc_A:0.1166300000):0.0372212000):0.0433863000):0.0266573000	1n1q_A:0.0904490000):0.0889390000	(1qgh_A:0.0755500000	2ux1_A:0.2198800000):0.1370700000);
(1ji5_A:0.1188070000	(1jig_A:0.0149450000	(((2chp_A:0.2054910000	1ji4_A:0.1276060000):0.0000026593	2fjc_A:0.1411530000):0.0307472000	((1qgh_A:0.1728790000	2ux1_A:0.0853340000):0.1077830000	(((((1dps_A:0.0000010000	1jts_A:0.0000010000):0.0965386000	1o9r_A:0.1047240000):0.1282750000	1uvh_A:0.2807570000):0.1159300000	((1tjo_A:0.0000020000	1tk6_A:0.0000020000):0.1663160000	((((((((((2fzf_A:0.6850990000	2jd7_A:0.0075910000):0.0418197000	1vlg_A:0.1371690000):0.0335280000	((((1lb3_A:0.0552610000	2za7_A:0.0154070000):0.0309761000	(1z6o_A:0.4051300000	1z6o_M:0.2436450000):0.1693880000):0.0539610000	1bg7_A:0.0182620000):0.0445024000	1r03_A:0.0239120000):0.1818180000):0.0313685000	(1krq_A:0.0886980000	3e6s_A:0.2655140000):0.0738172000):0.0286969000	1eum_A:0.0602700000):0.0752506000	((1lko_A:0.2331370000	1yuz_A:0.4214060000):0.1745600000	3qhb_A:0.5879610000):0.1427250000):0.1150930000	1jgc_A:0.0771330000):0.0200609000	(1bcf_A:0.0000010000	3e1q_A:0.0000010000):0.0558774000):0.0365059000	2fkz_A:0.0445150000):0.1912530000	1nfv_A:0.0941140000):0.3284440000):0.0315272000):0.0738675000	(2vzb_A:0.2867390000	(1otk_A:0.5908950000	(((((1oqu_A:0.0859000000	1uzr_A:0.0000020000):0.0525682000	1r2f_A:0.0338130000):0.1297350000	(1mxr_A:0.3344740000	(1jk0_A:0.1886670000	(2uw2_A:0.0098030000	1w68_A:0.0628160000):0.2050640000):0.3893040000):0.1315350000):0.1836990000	3ee4_A:0.4749800000):0.2987230000	((((((2inc_B:0.5332490000	2inp_C:0.3776830000):0.4983100000	1mty_B:0.4593390000):0.1110750000	3dhg_A:0.4125200000):0.2848060000	1mty_D:0.5470220000):0.1823760000	1za0_A:0.4094240000):0.2996720000	((2uw1_A:0.0000010000	2uw1_B:0.0000010000):0.0214791000	1afr_A:0.1006320000):0.3067480000):0.0769979000):0.3812810000):0.6401610000):0.1056380000):0.0208024000):0.0359984000):0.0779536000):0.0225120000	1n1q_A:0.0680660000);
(1ji5_A:0.1427990000	1jig_A:0.0295970000	(1n1q_A:0.1121030000	((((2chp_A:0.1128350000	((((1dps_A:0.0000010000	1jts_A:0.0000010000):0.1568500000	1uvh_A:0.3850130000):0.1173380000	1o9r_A:0.0396830000):0.1420330000	(1tjo_A:0.0000020000	1tk6_A:0.0000020000):0.1537340000):0.2193880000):0.0718663000	2fjc_A:0.0575230000):0.0505261000	1ji4_A:0.1078350000):0.0125696000	((1qgh_A:0.1578980000	2ux1_A:0.2030490000):0.1135590000	(((((((2fzf_A:0.4417600000	1yuz_A:0.3030860000):0.0741785000	1lko_A:0.2961730000):0.0753201000	3qhb_A:0.5094730000):0.2792480000	(((((((1lb3_A:0.0332550000	(2za7_A:0.0618990000	(1z6o_A:0.4009540000	1z6o_M:0.2807650000):0.0996030000):0.0167653000):0.0625838000	1bg7_A:0.0084380000):0.0383380000	(1r03_A:0.0000020000	(1otk_A:0.7364580000	(((((((1oqu_A:0.0921140000	1r2f_A:0.0532600000):0.0361935000	1uzr_A:0.0000020000):0.3378490000	1mxr_A:0.3023900000):0.1445600000	3ee4_A:0.6374430000):0.0814264000	(1jk0_A:0.1691050000	(2uw2_A:0.0399020000	1w68_A:0.0602530000):0.1231230000):0.2709370000):0.2733100000	(((2uw1_A:0.0000010000	2uw1_B:0.0000010000):0.0085206700	1afr_A:0.0437750000):0.1766810000	1za0_A:0.7557070000):0.3829700000):0.1435170000	(((2inc_B:0.5864370000	2inp_C:0.4282560000):0.2861980000	1mty_B:0.6539910000):0.0741599000	(1mty_D:0.7082810000	3dhg_A:0.5204580000):0.1822640000):0.4297880000):0.2082870000):0.8504100000):0.0000024053):0.1826150000	(2jd7_A:0.0680180000	1vlg_A:0.1355890000):0.0550153000):0.0374592000	1krq_A:0.0716460000):0.0553097000	3e6s_A:0.2590220000):0.0688412000	1eum_A:0.0230170000):0.0988709000):0.1729820000	(((1bcf_A:0.0000010000	3e1q_A:0.0000010000):0.0512072000	2fkz_A:0.0783950000):0.0892527000	1jgc_A:0.0332300000):0.0959016000):0.1542290000	1nfv_A:0.2346600000):0.2315780000	2vzb_A:0.2539180000):0.0315066000):0.0235569000):0.0925344000):0.0168930000);
(1ji5_A:0.0684310000	1jig_A:0.0164730000	(1n1q_A:0.0577280000	(((2chp_A:0.1157680000	((((1dps_A:0.0000010000	1jts_A:0.0000010000):0.1122970000	1o9r_A:0.0873290000):0.0967304000	1uvh_A:0.1913640000):0.1490940000	(1tjo_A:0.0000020000	1tk6_A:0.0000020000):0.1561110000):0.1388690000):0.0075538900	(1ji4_A:0.1190000000	2fjc_A:0.1638440000):0.0291535000):0.0131577000	(((1qgh_A:0.1443010000	2ux1_A:0.1445400000):0.0797828000	(((2fzf_A:0.3387110000	(1lko_A:0.0772620000	(1yuz_A:0.2825070000	3qhb_A:0.3524340000):0.1489220000):0.2413800000):0.1501870000	(((((((1lb3_A:0.0418500000	2za7_A:0.0781330000):0.0645305000	(1z6o_A:0.2530670000	1z6o_M:0.2590090000):0.1154200000):0.0483118000	1bg7_A:0.0000030000):0.0398091000	1r03_A:0.0237580000):0.1441020000	(2jd7_A:0.0809250000	1vlg_A:0.1417750000):0.0501212000):0.0645140000	(1krq_A:0.0167930000	3e6s_A:0.2824750000):0.0672856000):0.0859062000	1eum_A:0.0233610000):0.0645945000):0.0474143000	((((1bcf_A:0.0000010000	3e1q_A:0.0000010000):0.0768900000	2fkz_A:0.1006030000):0.0105906000	1nfv_A:0.2437030000):0.0370111000	1jgc_A:0.0483890000):0.0832144000):0.2911720000):0.0215850000	(2vzb_A:0.1592200000	(1otk_A:0.4468460000	(((((((1oqu_A:0.1074310000	1uzr_A:0.0000020000):0.0436911000	1r2f_A:0.0343200000):0.1771430000	1mxr_A:0.3338540000):0.1511060000	(1jk0_A:0.1204080000	(2uw2_A:0.0073360000	1w68_A:0.0568670000):0.1797230000):0.2587900000):0.1788460000	3ee4_A:0.4446040000):0.2242150000	((2uw1_A:0.0000010000	2uw1_B:0.0000010000):0.0447196000	1afr_A:0.0296750000):0.3781110000):0.1178740000	((((2inc_B:0.7012090000	(2inp_C:0.5051980000	1mty_B:0.5294350000):0.1667820000):0.2269420000	3dhg_A:0.3782220000):0.1124530000	1mty_D:0.3114000000):0.2509780000	1za0_A:0.5301980000):0.1629840000):0.2417000000):0.6770500000):0.1741420000):0.0348110000):0.0747139000):0.0397267000);
(1ji5_A:0.0598530000	1jig_A:0.0000020000	(1n1q_A:0.1005740000	((((2chp_A:0.0768450000	((((1dps_A:0.0000010000	1jts_A:0.0000010000):0.1244820000	1o9r_A:0.1394690000):0.1475240000	1uvh_A:0.2504070000):0.1963670000	(1tjo_A:0.0000020000	1tk6_A:0.0000020000):0.1493670000):0.1981760000):0.0568678000	2fjc_A:0.1569790000):0.0286989000	(((1qgh_A:0.2502030000	2ux1_A:0.1186830000):0.1348930000	(2vzb_A:0.1771930000	(1otk_A:0.6181000000	((((((((1oqu_A:0.0531440000	1r2f_A:0.0328510000):0.0272684000	1uzr_A:0.0000020000):0.2331860000	1mxr_A:0.3494320000):0.2367500000	(1jk0_A:0.2471230000	(2uw2_A:0.0000020000	1w68_A:0.0329330000):0.1180950000):0.2146160000):0.1706000000	3ee4_A:0.3221320000):0.2416640000	((2uw1_A:0.0000010000	2uw1_B:0.0000010000):0.0489625000	1afr_A:0.0450030000):0.2900360000):0.0519454000	(((2inc_B:0.3610780000	2inp_C:0.5783810000):0.3013410000	1mty_B:0.4304310000):0.2237510000	(1mty_D:0.3660850000	3dhg_A:0.3239420000):0.0890575000):0.3293790000):0.1083580000	1za0_A:0.3424530000):0.1285880000):0.5049850000):0.0894917000):0.0208953000	(((((((2fzf_A:0.8271080000	(2jd7_A:0.0590260000	1vlg_A:0.1053570000):0.0299772000):0.0018676100	(((1lb3_A:0.0382290000	2za7_A:0.0767450000):0.0544765000	(1bg7_A:0.0157810000	1r03_A:0.0112850000):0.0224322000):0.0195301000	(1z6o_A:0.2904840000	1z6o_M:0.2140370000):0.1498310000):0.1963680000):0.0380559000	1krq_A:0.0895730000):0.0608142000	3e6s_A:0.1877540000):0.0869429000	1eum_A:0.0000030000):0.1689920000	((((1bcf_A:0.0000010000	3e1q_A:0.0000010000):0.0273537000	2fkz_A:0.0837480000):0.0125913000	1jgc_A:0.0726520000):0.1281070000	(1lko_A:0.1669120000	(1yuz_A:0.2503780000	3qhb_A:0.5755150000):0.0317716000):0.1616600000):0.0315685000):0.1305790000	1nfv_A:0.2554470000):0.2651020000):0.0285772000):0.0183372000	1ji4_A:0.1030000000):0.0310899000):0.0461382000);
(1ji5_A:0.0276170000	(((1jig_A:0.0554950000	(1n1q_A:0.1292600000	((2chp_A:0.0399320000	((((1dps_A:0.0000010000	1jts_A:0.0000010000):0.1294720000	1o9r_A:0.0993820000):0.2318610000	1uvh_A:0.2072860000):0.0895389000	(1tjo_A:0.0000020000	1tk6_A:0.0000020000):0.1916810000):0.2180850000):0.0715811000	(1ji4_A:0.2321380000	2fjc_A:0.0247630000):0.0991186000):0.0644679000):0.0183591000):0.0310408000	2vzb_A:0.2905220000):0.0735276000	(((((2fzf_A:0.2189210000	((1lko_A:0.1818860000	3qhb_A:0.4030550000):0.1476530000	1yuz_A:0.4236040000):0.1672920000):0.2943790000	(((((((1lb3_A:0.0378810000	2za7_A:0.0168720000):0.0454274000	1z6o_A:0.4716240000):0.0216086000	(1bg7_A:0.0164970000	1r03_A:0.0402060000):0.0083202000):0.1045580000	1z6o_M:0.2152300000):0.1255380000	(2jd7_A:0.0570310000	1vlg_A:0.1558490000):0.0578327000):0.0000024648	1krq_A:0.0724590000):0.0355957000	3e6s_A:0.3006180000):0.0270016000):0.0387026000	1eum_A:0.0163510000):0.1887140000	((((1bcf_A:0.0000010000	3e1q_A:0.0000010000):0.0379717000	(1otk_A:0.5673910000	((((((1oqu_A:0.0609230000	1r2f_A:0.0637380000):0.0278122000	1uzr_A:0.0000020000):0.2253480000	1mxr_A:0.3479690000):0.1950870000	3ee4_A:0.3904150000):0.0815707000	(1jk0_A:0.1114740000	(2uw2_A:0.0140880000	1w68_A:0.0528880000):0.1868810000):0.2180440000):0.6326450000	(((((2inc_B:0.5817750000	(2inp_C:0.5121800000	1mty_B:0.5572790000):0.2947570000):0.2252500000	3dhg_A:0.3371980000):0.0225182000	1mty_D:0.5268190000):0.3110820000	1za0_A:0.5574730000):0.1044860000	((2uw1_A:0.0000010000	2uw1_B:0.0000010000):0.0720705000	1afr_A:0.0905190000):0.4351780000):0.0000025826):0.4814050000):1.0641100000):0.0000023351	2fkz_A:0.0501150000):0.0527455000	1jgc_A:0.0260050000):0.1054400000):0.1508560000	1nfv_A:0.2332830000):0.3213890000):0.0457204000	(1qgh_A:0.1054060000	2ux1_A:0.2486160000):0.1314860000);
(1ji5_A:0.0000020000	(1jig_A:0.0631680000	(1n1q_A:0.1008620000	(((2chp_A:0.0728420000	((((1dps_A:0.0000010000	1jts_A:0.0000010000):0.0820632000	1o9r_A:0.0935330000):0.0548425000	1uvh_A:0.2118630000):0.1244930000	(1tjo_A:0.0000020000	1tk6_A:0.0000020000):0.1698530000):0.1082750000):0.0940965000	2fjc_A:0.1196540000):0.0441200000	1ji4_A:0.1570240000):0.0387192000):0.0101760000):0.0935414000	(((1qgh_A:0.1180780000	2ux1_A:0.2314160000):0.0428924000	(2vzb_A:0.0825310000	(1otk_A:0.8355140000	((((((1oqu_A:0.0564450000	1r2f_A:0.0931900000):0.0072781200	1uzr_A:0.0000020000):0.2335850000	1mxr_A:0.2924750000):0.1270410000	(3ee4_A:0.5536390000	(1jk0_A:0.1070040000	(2uw2_A:0.0298220000	1w68_A:0.1048460000):0.2187160000):0.3493070000):0.1074820000):0.4563100000	((2uw1_A:0.0000010000	2uw1_B:0.0000010000):0.0317191000	1afr_A:0.1030270000):0.3001020000):0.0000020216	(((((2inc_B:0.7394880000	2inp_C:0.2730880000):0.2392610000	1mty_B:0.5203380000):0.4623800000	1mty_D:0.6939490000):0.1231100000	3dhg_A:0.5179310000):0.2611480000	1za0_A:0.4639780000):0.2338520000):0.2984530000):0.9148350000):0.1726800000):0.0477776000	((((2fzf_A:0.3611500000	(1lko_A:0.1686670000	(1yuz_A:0.4416220000	3qhb_A:0.4709200000):0.0997375000):0.1637260000):0.2051460000	(((((((1lb3_A:0.0630290000	2za7_A:0.0171540000):0.0603439000	(1bg7_A:0.0185800000	1r03_A:0.0739420000):0.0097191700):0.0243148000	(1z6o_A:0.2613400000	1z6o_M:0.3275010000):0.1348540000):0.1496640000	1krq_A:0.0525440000):0.0000023511	2jd7_A:0.0843790000):0.0273696000	3e6s_A:0.1797420000):0.0000020027	1vlg_A:0.0910250000):0.0499472000):0.0269968000	1eum_A:0.0458130000):0.1286190000	((((1bcf_A:0.0000010000	3e1q_A:0.0000010000):0.0122914000	2fkz_A:0.0642530000):0.0139915000	1nfv_A:0.2724940000):0.0406152000	1jgc_A:0.0056530000):0.1548340000):0.2462060000):0.0237923000);
(1ji5_A:0.1185300000	1jig_A:0.0000030000	(1n1q_A:0.0874740000	((((2chp_A:0.1264260000	((((1dps_A:0.0000010000	1jts_A:0.0000010000):0.1949880000	1o9r_A:0.0364320000):0.0806664000	1uvh_A:0.2791170000):0.0719211000	(1tjo_A:0.0000020000	1tk6_A:0.0000020000):0.2422020000):0.1497350000):0.0436213000	2fjc_A:0.0851900000):0.0348911000	1ji4_A:0.1607460000):0.0112851000	(((1qgh_A:0.3022440000	2ux1_A:0.0561950000):0.0755103000	((((2fzf_A:0.4550440000	((1lko_A:0.1364140000	3qhb_A:0.3928970000):0.0638381000	1yuz_A:0.4004700000):0.0559008000):0.2785900000	((((((((1lb3_A:0.0274010000	2za7_A:0.0381430000):0.0224013000	(1z6o_A:0.2920040000	1z6o_M:0.3697310000):0.0880543000):0.0206492000	1bg7_A:0.0080810000):0.0361731000	1r03_A:0.0171930000):0.1806760000	(2jd7_A:0.0620140000	1vlg_A:0.0918930000):0.0455645000):0.0311007000	1krq_A:0.0458910000):0.0547681000	3e6s_A:0.2058230000):0.0519419000	1eum_A:0.0236140000):0.1375370000):0.1410740000	(((1bcf_A:0.0000010000	3e1q_A:0.0000010000):0.0327269000	2fkz_A:0.0173160000):0.0000026506	1jgc_A:0.0795840000):0.1389430000):0.1455620000	1nfv_A:0.2048890000):0.2225180000):0.0062877900	(2vzb_A:0.2815760000	(1otk_A:0.8648950000	(((((((1oqu_A:0.0808460000	1r2f_A:0.0592980000):0.0151612000	1uzr_A:0.0000020000):0.2320270000	1mxr_A:0.3161710000):0.2125650000	(1jk0_A:0.1121460000	(2uw2_A:0.0529380000	1w68_A:0.0364700000):0.1976970000):0.2436370000):0.1530170000	3ee4_A:0.5647510000):0.3288940000	(((((2inc_B:0.5663210000	2inp_C:0.5965440000):0.3302250000	1mty_B:0.6163610000):0.1958620000	3dhg_A:0.3657670000):0.1603530000	1mty_D:0.5347030000):0.5324950000	1za0_A:0.6090260000):0.2227530000):0.0000028547	((2uw1_A:0.0000010000	2uw1_B:0.0000010000):0.0533765000	1afr_A:0.0480550000):0.4027690000):0.4345310000):0.7517660000):0.0553065000):0.0613579000):0.0732095000):0.0338806000);
(1ji5_A:0.0225210000	((1jig_A:0.0411470000	((1n1q_A:0.1183470000	2fjc_A:0.1181540000):0.0187037000	1ji4_A:0.1407430000):0.0284743000):0.0842702000	(2chp_A:0.0068900000	((((1dps_A:0.0000010000	1jts_A:0.0000010000):0.0560087000	1uvh_A:0.3274690000):0.0623096000	1o9r_A:0.0847250000):0.1849840000	(1tjo_A:0.0000020000	1tk6_A:0.0000020000):0.0858187000):0.1638830000):0.0396661000):0.0412497000	(((1qgh_A:0.0977990000	2ux1_A:0.1657030000):0.1032800000	(2vzb_A:0.1828780000	(1otk_A:0.9657160000	(((((((1oqu_A:0.0796560000	1r2f_A:0.0315920000):0.0468844000	1uzr_A:0.0000020000):0.3486700000	1mxr_A:0.2604750000):0.1510060000	3ee4_A:0.4773880000):0.1101420000	((1jk0_A:0.3000470000	2uw2_A:0.0042450000):0.0142150000	1w68_A:0.0203040000):0.2759610000):0.2724880000	(((((2inc_B:0.4807420000	2inp_C:0.5757860000):0.1388700000	1mty_B:0.5033270000):0.1859310000	3dhg_A:0.2334840000):0.1164650000	1mty_D:0.4318070000):0.1592740000	1za0_A:0.5989890000):0.1493640000):0.0000029542	((2uw1_A:0.0000010000	2uw1_B:0.0000010000):0.0798288000	1afr_A:0.0361990000):0.2984520000):0.3260210000):0.5476590000):0.1085170000):0.0322755000	(((((2fzf_A:0.3752000000	1yuz_A:0.4935490000):0.1578930000	(1lko_A:0.1766910000	3qhb_A:0.3762420000):0.1993700000):0.1777040000	((((((((1lb3_A:0.0079020000	2za7_A:0.0512630000):0.0185799000	1z6o_A:0.2269310000):0.0094609600	(1bg7_A:0.0219730000	1r03_A:0.0301740000):0.0144407000):0.0562005000	1z6o_M:0.2257420000):0.1067210000	1krq_A:0.0681600000):0.0000027504	2jd7_A:0.0999530000):0.0638333000	(3e6s_A:0.1669650000	1vlg_A:0.0930830000):0.0205835000):0.0341008000	1eum_A:0.0160970000):0.0845559000):0.0999771000	(((1bcf_A:0.0000010000	3e1q_A:0.0000010000):0.0176325000	2fkz_A:0.0190700000):0.0273313000	1jgc_A:0.0514380000):0.1472100000):0.0681003000	1nfv_A:0.2138360000):0.1135560000):0.0231401000);
(1ji5_A:0.0478100000	(1jig_A:0.0484840000	((((2chp_A:0.0860890000	((((1dps_A:0.0000010000	1jts_A:0.0000010000):0.1207370000	1o9r_A:0.1127650000):0.0440526000	1uvh_A:0.2444340000):0.0930288000	(1tjo_A:0.0000020000	1tk6_A:0.0000020000):0.2028070000):0.1518230000):0.0381713000	2fjc_A:0.1500450000):0.0185894000	(((1qgh_A:0.1478710000	2ux1_A:0.1770360000):0.0748950000	(((((((2fzf_A:0.4311540000	1lko_A:0.2117470000):0.0534280000	1yuz_A:0.4852270000):0.0842675000	3qhb_A:0.3196420000):0.1187980000	(((((((1lb3_A:0.0571310000	2za7_A:0.0082350000):0.1042760000	(1bg7_A:0.0123760000	(1z6o_A:0.4361950000	1z6o_M:0.2271420000):0.1902940000):0.0483048000):0.0586072000	1r03_A:0.0083120000):0.1199500000	3e6s_A:0.2516460000):0.0556863000	1krq_A:0.0791610000):0.0240582000	(2jd7_A:0.0629990000	1vlg_A:0.1428780000):0.0412808000):0.0603448000	1eum_A:0.0840200000):0.1270760000):0.1177840000	(((1bcf_A:0.0000010000	3e1q_A:0.0000010000):0.0560378000	2fkz_A:0.0630210000):0.0446640000	1jgc_A:0.0326820000):0.0305946000):0.2230010000	1nfv_A:0.2314510000):0.1406990000	(1otk_A:0.7545930000	(((((((1oqu_A:0.0537700000	1r2f_A:0.0291870000):0.0119567000	1uzr_A:0.0000020000):0.1961210000	1mxr_A:0.3894020000):0.0733128000	3ee4_A:0.4852250000):0.0867016000	(1jk0_A:0.1582910000	(2uw2_A:0.0182640000	1w68_A:0.0459660000):0.1114420000):0.2753370000):0.2614330000	((2uw1_A:0.0000010000	2uw1_B:0.0000010000):0.0582621000	1afr_A:0.0707620000):0.3466320000):0.1518870000	(((((2inc_B:0.5358910000	2inp_C:0.4238380000):0.1754810000	1mty_B:0.2915630000):0.2260950000	3dhg_A:0.6800690000):0.1492390000	1mty_D:0.4933410000):0.2851210000	1za0_A:0.4714500000):0.1299080000):0.1843810000):0.6288960000):0.0764824000):0.0042135100	2vzb_A:0.3205270000):0.0269973000):0.0096719400	1ji4_A:0.1402650000):0.0306506000):0.0387915000	1n1q_A:0.1782630000);
(1ji5_A:0.1470560000	(1jig_A:0.0533010000	(((((2chp_A:0.0848600000	((((1dps_A:0.0000010000	1jts_A:0.0000010000):0.1451430000	1o9r_A:0.0903490000):0.1248360000	1uvh_A:0.2866960000):0.0839067000	(1tjo_A:0.0000010000	1tk6_A:0.0000010000):0.1262570000):0.1043800000):0.0796326000	((((((((2fzf_A:0.2509810000	1yuz_A:0.2191880000):0.0988834000	1lko_A:0.2379580000):0.0933987000	3qhb_A:0.5474030000):0.2469870000	((1eum_A:0.0331350000	(2jd7_A:0.0254090000	1vlg_A:0.0693510000):0.0945920000):0.0207250000	1krq_A:0.0971980000):0.0665940000):0.0166004000	3e6s_A:0.2120810000):0.0110609000	((((1lb3_A:0.0342250000	2za7_A:0.0916900000):0.0822373000	1bg7_A:0.0000030000):0.0162246000	(1z6o_A:0.3269620000	1z6o_M:0.1881220000):0.1434830000):0.0767357000	1r03_A:0.0000020000):0.1634780000):0.0930682000	((1bcf_A:0.0000010000	3e1q_A:0.0000010000):0.0164736000	(2fkz_A:0.0528490000	1jgc_A:0.0655540000):0.0201494000):0.0632916000):0.1898290000	1nfv_A:0.1524160000):0.1783880000):0.0919682000	(1qgh_A:0.1786740000	2ux1_A:0.1958380000):0.1495320000):0.0048661300	(2vzb_A:0.1915920000	(((1otk_A:0.9729760000	((2uw1_A:0.0000010000	2uw1_B:0.0000010000):0.0291745000	1afr_A:0.0977560000):0.4218500000):0.0000026805	(((((2inc_B:0.4416830000	2inp_C:0.3779620000):0.2738630000	1mty_B:0.4516050000):0.2903090000	3dhg_A:0.6045090000):0.1128310000	1mty_D:0.5948250000):0.2480130000	1za0_A:0.7119360000):0.1755480000):0.1056940000	(((((1oqu_A:0.0671390000	1r2f_A:0.0747620000):0.0345224000	1uzr_A:0.0000020000):0.2584670000	3ee4_A:0.5202340000):0.0863202000	1mxr_A:0.4740590000):0.0317282000	(1jk0_A:0.0934510000	(2uw2_A:0.0000020000	1w68_A:0.0476390000):0.2907170000):0.3516520000):0.2612690000):0.7291690000):0.0314578000):0.0669859000	(1ji4_A:0.2264120000	2fjc_A:0.0815850000):0.0687072000):0.0489382000):0.0082851400	1n1q_A:0.1203520000);
(1ji5_A:0.1129760000	1jig_A:0.0545230000	(1n1q_A:0.1387660000	(((2chp_A:0.1022600000	((((1dps_A:0.0000010000	1jts_A:0.0000010000):0.1031330000	1o9r_A:0.1528730000):0.0833127000	1uvh_A:0.3696600000):0.1461090000	(1tjo_A:0.0000020000	1tk6_A:0.0000020000):0.1943040000):0.1305780000):0.0509321000	(1ji4_A:0.1060800000	2fjc_A:0.1461280000):0.0664138000):0.0147416000	(((1qgh_A:0.1894610000	2ux1_A:0.0900130000):0.1068410000	(2vzb_A:0.2006510000	(1otk_A:0.6889380000	((((((1oqu_A:0.0524750000	1r2f_A:0.1058790000):0.0184951000	1uzr_A:0.0000020000):0.3054660000	1mxr_A:0.2598770000):0.1175260000	(3ee4_A:0.5857340000	(1jk0_A:0.2351570000	(2uw2_A:0.0207660000	1w68_A:0.0243140000):0.0652143000):0.2337800000):0.1074800000):0.2953020000	((2uw1_A:0.0000010000	2uw1_B:0.0000010000):0.0717265000	1afr_A:0.0227290000):0.3343250000):0.0000027408	((((2inc_B:0.4575300000	(2inp_C:0.4366110000	1mty_B:0.4956510000):0.1815610000):0.1648130000	3dhg_A:0.4093650000):0.1368780000	1mty_D:0.5198120000):0.2399290000	1za0_A:0.6590640000):0.0813099000):0.3417010000):0.7949520000):0.0688552000):0.0340567000	((((2fzf_A:0.4012570000	((1lko_A:0.2389070000	3qhb_A:0.3707600000):0.0398343000	1yuz_A:0.3980540000):0.0832559000):0.2554060000	(((((((((1lb3_A:0.0362420000	2za7_A:0.0528200000):0.0463872000	1z6o_A:0.4135650000):0.0183703000	(1bg7_A:0.0370940000	1r03_A:0.0085790000):0.0202192000):0.1476450000	1z6o_M:0.3696640000):0.1018330000	1krq_A:0.1149400000):0.0035037500	2jd7_A:0.0898810000):0.0425741000	3e6s_A:0.2036790000):0.0026893300	1vlg_A:0.1063560000):0.0495348000	1eum_A:0.0490060000):0.0706296000):0.1323810000	(((1bcf_A:0.0000010000	3e1q_A:0.0000010000):0.0408397000	2fkz_A:0.0446360000):0.0365633000	1jgc_A:0.0329860000):0.1429710000):0.0908845000	1nfv_A:0.1696270000):0.2331220000):0.0247900000):0.0586384000):0.0080543200);
(1ji5_A:0.1004160000	1jig_A:0.0538130000	(1n1q_A:0.0826180000	(((2chp_A:0.1444250000	((((1dps_A:0.0000010000	1jts_A:0.0000010000):0.1746600000	1o9r_A:0.0956930000):0.1324320000	1uvh_A:0.2077380000):0.0938763000	(1tjo_A:0.0000020000	1tk6_A:0.0000020000):0.2237730000):0.1770110000):0.0326582000	(1ji4_A:0.1464700000	2fjc_A:0.1005930000):0.0629503000):0.0651866000	(((1qgh_A:0.1556520000	2ux1_A:0.1333800000):0.1268970000	2vzb_A:0.3396910000):0.0263499000	(((((2fzf_A:0.4838700000	((1lko_A:0.2450520000	3qhb_A:0.5076960000):0.0688593000	1yuz_A:0.4266480000):0.0843589000):0.1447700000	(((((((((1lb3_A:0.0031560000	2za7_A:0.0947910000):0.0876065000	1bg7_A:0.0275430000):0.0398521000	1r03_A:0.0000020000):0.0169654000	1z6o_A:0.3971090000):0.1862620000	3e6s_A:0.2115060000):0.0229223000	1z6o_M:0.2905250000):0.0392875000	1krq_A:0.1128480000):0.0178172000	(2jd7_A:0.0490970000	1vlg_A:0.0867550000):0.0541050000):0.0710161000	1eum_A:0.0343350000):0.1271180000):0.0339779000	(((1bcf_A:0.0000010000	3e1q_A:0.0000010000):0.0796333000	2fkz_A:0.0625080000):0.0000025893	1jgc_A:0.0654740000):0.1351570000):0.1330360000	1nfv_A:0.2745300000):0.1182520000	(1otk_A:0.5464410000	(((((((1oqu_A:0.0620430000	1r2f_A:0.0394700000):0.0245512000	1uzr_A:0.0000020000):0.3313730000	1mxr_A:0.3420640000):0.2389740000	3ee4_A:0.5871250000):0.0587034000	(1jk0_A:0.1972130000	(2uw2_A:0.0216740000	1w68_A:0.0363260000):0.1541630000):0.2206630000):0.4570390000	(((((2inc_B:0.5314310000	2inp_C:0.4265860000):0.3529090000	1mty_B:0.6307110000):0.1874920000	3dhg_A:0.4826080000):0.0964682000	1mty_D:0.3685800000):0.3945630000	1za0_A:0.3436710000):0.1066070000):0.0000025433	((2uw1_A:0.0000010000	2uw1_B:0.0000010000):0.0129546000	1afr_A:0.0530350000):0.3753960000):0.5885510000):0.6014580000):0.1149150000):0.0285051000):0.0818688000):0.0334269000);
(1ji5_A:0.0772790000	(1jig_A:0.0699790000	1n1q_A:0.0708680000):0.0208657000	((((2chp_A:0.1674910000	((((1dps_A:0.0000020000	1jts_A:0.0000020000):0.1601080000	1o9r_A:0.0776200000):0.1119450000	(1tjo_A:0.0000020000	1tk6_A:0.0000020000):0.2046170000):0.0640348000	1uvh_A:0.2453870000):0.1122070000):0.0271216000	2vzb_A:0.1964180000):0.0246833000	((((2fzf_A:0.4011310000	((1lko_A:0.1079500000	3qhb_A:0.5222000000):0.2186540000	1yuz_A:0.4189810000):0.0551766000):0.2446070000	(1otk_A:0.4536900000	((((((1oqu_A:0.0650570000	1uzr_A:0.0056700000):0.0582855000	1r2f_A:0.0081250000):0.2732940000	1mxr_A:0.4033340000):0.0646860000	3ee4_A:0.6140040000):0.0981470000	((1jk0_A:0.1173850000	(2uw2_A:0.0204850000	1w68_A:0.0368120000):0.1552220000):0.1528220000	((((2inc_B:0.3843070000	2inp_C:0.4836330000):0.2096890000	1mty_B:0.6241310000):0.1197640000	3dhg_A:0.4110060000):0.1472200000	1mty_D:0.3731810000):0.3487110000):0.1106880000):0.2142690000	(((2uw1_A:0.0000020000	2uw1_B:0.0000020000):0.0393349000	1afr_A:0.0511990000):0.2697240000	1za0_A:0.4675780000):0.1036070000):0.2331220000):0.6930280000):0.0231766000	((((1bcf_A:0.0000020000	3e1q_A:0.0000020000):0.0623825000	2fkz_A:0.0077230000):0.0165858000	1jgc_A:0.0822650000):0.0513047000	((((1lb3_A:0.0572890000	(2za7_A:0.0107760000	(1z6o_A:0.3001490000	1z6o_M:0.2735190000):0.0613438000):0.0189016000):0.0353221000	(1bg7_A:0.0000020000	1r03_A:0.0230780000):0.0088489800):0.1380030000	((1eum_A:0.0436770000	1krq_A:0.0530470000):0.0666894000	(2jd7_A:0.0570600000	1vlg_A:0.1146570000):0.0116050000):0.0661458000):0.0425956000	3e6s_A:0.2013110000):0.1337920000):0.1127580000):0.1464760000	1nfv_A:0.1643010000):0.2917120000):0.0000019367	((1qgh_A:0.1546480000	(1ji4_A:0.1118540000	2fjc_A:0.0762190000):0.0553378000):0.0526463000	2ux1_A:0.1941840000):0.0180627000):0.1172120000);
(1ji5_A:0.0642300000	1jig_A:0.0723260000	(1n1q_A:0.1111780000	(((2chp_A:0.1386750000	((((1dps_A:0.0000010000	1jts_A:0.0000010000):0.1099520000	1o9r_A:0.1723180000):0.1130720000	1uvh_A:0.2896640000):0.0507595000	(1tjo_A:0.0000020000	1tk6_A:0.0000020000):0.2263190000):0.1085780000):0.0570701000	(1ji4_A:0.1537530000	2fjc_A:0.0875820000):0.1159190000):0.0128614000	(((1qgh_A:0.1312950000	2ux1_A:0.1903300000):0.1120170000	(1otk_A:0.6046010000	(((((((1oqu_A:0.1009300000	1r2f_A:0.0721130000):0.0095163900	1uzr_A:0.0000020000):0.1907560000	1mxr_A:0.4092410000):0.1476230000	3ee4_A:0.5402570000):0.1286770000	(1jk0_A:0.1419630000	(2uw2_A:0.0340840000	1w68_A:0.0455640000):0.2034310000):0.1666050000):0.3006810000	((2uw1_A:0.0000010000	2uw1_B:0.0000010000):0.0325643000	1afr_A:0.0412360000):0.3475310000):0.0000022854	(((((2inc_B:0.5668400000	2inp_C:0.3265310000):0.3111560000	1mty_B:0.3279910000):0.2674160000	3dhg_A:0.4061760000):0.1338070000	1mty_D:0.5068350000):0.3220840000	1za0_A:0.4361890000):0.2188690000):0.1769170000):0.6996810000):0.0000028886	((((2fzf_A:0.5464310000	1lko_A:0.2833200000):0.1003100000	1nfv_A:0.2057270000):0.0256937000	(((((1bcf_A:0.0000010000	3e1q_A:0.0000010000):0.0590113000	2fkz_A:0.0556660000):0.0000022348	1jgc_A:0.0908410000):0.0810641000	(1yuz_A:0.4871120000	3qhb_A:0.3994440000):0.2678790000):0.0446683000	(((((((1lb3_A:0.0344900000	2za7_A:0.0341280000):0.0633688000	(1bg7_A:0.0274950000	(1z6o_A:0.3132820000	1z6o_M:0.2210740000):0.1113470000):0.0349501000):0.0296019000	1r03_A:0.0000030000):0.1731730000	(2jd7_A:0.0474430000	1vlg_A:0.1515370000):0.0634619000):0.0395962000	1krq_A:0.0890560000):0.0324787000	3e6s_A:0.2152830000):0.0589922000	1eum_A:0.0000020000):0.1410800000):0.1700020000):0.1506510000	2vzb_A:0.3780770000):0.0326652000):0.0393395000):0.0601135000):0.0096903800);
(1ji5_A:0.0960260000	1jig_A:0.0671800000	(1n1q_A:0.0930780000	(((2chp_A:0.1211650000	((((1dps_A:0.0000010000	1jts_A:0.0000010000):0.2006580000	1o9r_A:0.1640360000):0.1729880000	(1tjo_A:0.0000010000	1tk6_A:0.0000010000):0.1431470000):0.1362660000	1uvh_A:0.3664690000):0.0637854000):0.0462426000	(1ji4_A:0.0873380000	2fjc_A:0.0901420000):0.0792920000):0.0268511000	(((1qgh_A:0.2285060000	2ux1_A:0.1441950000):0.0925533000	(2vzb_A:0.2097170000	(1otk_A:0.4680590000	(((((((1oqu_A:0.0576790000	1r2f_A:0.0590110000):0.0443133000	1uzr_A:0.0000020000):0.3639250000	1mxr_A:0.4077870000):0.2184640000	(1jk0_A:0.2628210000	(2uw2_A:0.0380440000	1w68_A:0.0445350000):0.1555900000):0.2893590000):0.1906160000	3ee4_A:0.4839010000):0.1700430000	((2uw1_A:0.0000010000	2uw1_B:0.0000010000):0.0268605000	1afr_A:0.0530570000):0.3402600000):0.1020960000	((((2inc_B:0.5571060000	(2inp_C:0.5321290000	1mty_B:0.4645540000):0.1886330000):0.2800470000	3dhg_A:0.3206560000):0.2040870000	1mty_D:0.3374630000):0.2435670000	1za0_A:0.5849630000):0.1533220000):0.2226460000):0.6366100000):0.1499330000):0.0157376000	((((2fzf_A:0.3889450000	((1lko_A:0.1400460000	3qhb_A:0.4597000000):0.1128030000	1yuz_A:0.4894130000):0.0374834000):0.3104810000	(((((1lb3_A:0.0608430000	2za7_A:0.0638610000):0.0663818000	(1bg7_A:0.0081000000	1r03_A:0.0517080000):0.0190593000):0.0577933000	(1z6o_A:0.2907980000	1z6o_M:0.2220250000):0.1211820000):0.1017520000	((1eum_A:0.0872420000	1krq_A:0.0879740000):0.0637770000	(2jd7_A:0.1064840000	1vlg_A:0.0880250000):0.0480533000):0.0007609630):0.0829139000	3e6s_A:0.2198420000):0.1627940000):0.0920421000	(((1bcf_A:0.0000010000	3e1q_A:0.0000010000):0.0691202000	1jgc_A:0.1288540000):0.0000028932	2fkz_A:0.0285100000):0.1087180000):0.0758987000	1nfv_A:0.2052450000):0.1770310000):0.0214049000):0.1028700000):0.0098355000);
(1ji5_A:0.1086080000	1jig_A:0.0461850000	(1n1q_A:0.0561400000	(((2chp_A:0.1021300000	((((1dps_A:0.0000010000	1jts_A:0.0000010000):0.0911053000	1o9r_A:0.1676740000):0.0857780000	1uvh_A:0.3661830000):0.1169610000	(1tjo_A:0.0000020000	1tk6_A:0.0000020000):0.1933030000):0.1570230000):0.0480740000	(1ji4_A:0.0333290000	2fjc_A:0.1258610000):0.0983784000):0.0491590000	(((1qgh_A:0.1972750000	2ux1_A:0.1328700000):0.0899097000	(2vzb_A:0.2227090000	(1otk_A:0.7145590000	(((((((1oqu_A:0.0805130000	1r2f_A:0.0660700000):0.0222772000	1uzr_A:0.0000020000):0.2923770000	1mxr_A:0.3097390000):0.1586650000	3ee4_A:0.3636670000):0.1424150000	(1jk0_A:0.2766700000	(2uw2_A:0.0033430000	1w68_A:0.0454090000):0.0793125000):0.2228090000):0.3253630000	((2uw1_A:0.0000010000	2uw1_B:0.0000010000):0.0595846000	1afr_A:0.0524150000):0.1674930000):0.0187349000	((((2inc_B:0.5251280000	2inp_C:0.5178160000):0.3274690000	(1mty_B:0.5300260000	3dhg_A:0.4424530000):0.0721919000):0.1269230000	1mty_D:0.5369010000):0.2392420000	1za0_A:0.5186220000):0.1712480000):0.3478960000):0.6195950000):0.2128970000):0.0223542000	((((2fzf_A:0.5794320000	(1lko_A:0.2252330000	(1yuz_A:0.4028340000	3qhb_A:0.4470510000):0.0638856000):0.1540180000):0.1053830000	((((((1lb3_A:0.0155220000	2za7_A:0.0465920000):0.1033480000	(1bg7_A:0.0080470000	(1r03_A:0.0000030000	1z6o_A:0.5056420000):0.0563094000):0.0054761600):0.1415300000	1z6o_M:0.2564440000):0.0742940000	(2jd7_A:0.0614860000	1vlg_A:0.0966140000):0.0617365000):0.0145642000	(1krq_A:0.0416920000	3e6s_A:0.2539610000):0.0673540000):0.0665863000	1eum_A:0.0242540000):0.1157770000):0.1054040000	(((1bcf_A:0.0000010000	3e1q_A:0.0000010000):0.0490827000	2fkz_A:0.0565160000):0.0510176000	1jgc_A:0.0483050000):0.0401791000):0.1733580000	1nfv_A:0.1728690000):0.2395760000):0.0202346000):0.0682155000):0.0129418000);
(1ji5_A:0.0765600000	(1jig_A:0.0288360000	(((2chp_A:0.1257250000	(((((1dps_A:0.0000010000	1jts_A:0.0000010000):0.1756320000	1o9r_A:0.1287000000):0.0658536000	1uvh_A:0.3022100000):0.1569790000	(1tjo_A:0.0000020000	1tk6_A:0.0000020000):0.0973670000):0.1255000000	(((((2fzf_A:0.4316790000	((1lko_A:0.1960910000	3qhb_A:0.4695870000):0.0333451000	1yuz_A:0.4575460000):0.1379150000):0.1838810000	((((((1lb3_A:0.0252550000	2za7_A:0.0444760000):0.0323798000	(1z6o_A:0.2001020000	1z6o_M:0.3015720000):0.1055790000):0.0357571000	(1bg7_A:0.0341240000	1r03_A:0.0230520000):0.0313522000):0.1848410000	(2jd7_A:0.0674350000	1vlg_A:0.1306000000):0.0464373000):0.0203174000	(1krq_A:0.0798310000	3e6s_A:0.2356290000):0.0213434000):0.0278750000	1eum_A:0.0378470000):0.1128400000):0.1299200000	(((1bcf_A:0.0000010000	3e1q_A:0.0000010000):0.0346905000	2fkz_A:0.0651230000):0.0192407000	1jgc_A:0.0518390000):0.0679617000):0.1579560000	1nfv_A:0.1022060000):0.0439498000	(1otk_A:0.5967250000	((((((1oqu_A:0.0507890000	1r2f_A:0.0820370000):0.0491961000	1uzr_A:0.0000020000):0.1805420000	1mxr_A:0.3568610000):0.2207090000	(1jk0_A:0.2141510000	(2uw2_A:0.0000020000	1w68_A:0.0651030000):0.1463380000):0.3816990000):0.0842746000	3ee4_A:0.3387160000):0.3602840000	(((((2inc_B:0.4514720000	(2inp_C:0.4553500000	1mty_B:0.7720310000):0.0734030000):0.2895130000	3dhg_A:0.4976660000):0.1488420000	1mty_D:0.3962660000):0.2250210000	1za0_A:0.4306790000):0.0846893000	((2uw1_A:0.0000010000	2uw1_B:0.0000010000):0.0187371000	1afr_A:0.0706240000):0.3622280000):0.0000021661):0.3994790000):0.5751140000):0.0906214000):0.0500421000):0.0172971000	((1qgh_A:0.1043010000	2ux1_A:0.1383100000):0.1135900000	2vzb_A:0.3349770000):0.0170951000):0.0197490000	(1ji4_A:0.1413270000	2fjc_A:0.1599150000):0.0000025368):0.0532403000):0.0000021196	1n1q_A:0.0621020000);
(1ji5_A:0.0864340000	1jig_A:0.0305110000	(1n1q_A:0.0447500000	(((2chp_A:0.0944510000	((((1dps_A:0.0000010000	1jts_A:0.0000010000):0.1283760000	1o9r_A:0.1246290000):0.1544150000	1uvh_A:0.2926860000):0.1663890000	(1tjo_A:0.0000020000	1tk6_A:0.0000020000):0.2045370000):0.0739373000):0.0398858000	(1ji4_A:0.1059660000	2fjc_A:0.1621700000):0.0516335000):0.0171077000	((1qgh_A:0.1943230000	2vzb_A:0.2045280000):0.1099230000	(2ux1_A:0.1749060000	(((((2fzf_A:0.5128260000	((1lko_A:0.2152020000	3qhb_A:0.4173090000):0.0482948000	1yuz_A:0.4503230000):0.1038810000):0.1879400000	(((((1lb3_A:0.0772930000	1z6o_A:0.4297750000):0.0147307000	2za7_A:0.0725750000):0.0829653000	1bg7_A:0.0255200000):0.0135167000	1r03_A:0.0184730000):0.1726560000	(((1z6o_M:0.3384150000	2jd7_A:0.0496130000):0.0196813000	(1eum_A:0.0388980000	(1krq_A:0.0781510000	3e6s_A:0.2288190000):0.0137740000):0.0619998000):0.0480304000	1vlg_A:0.1272380000):0.0319295000):0.1548960000):0.0658732000	(((1bcf_A:0.0000010000	3e1q_A:0.0000010000):0.0730216000	2fkz_A:0.0166010000):0.0000022213	1jgc_A:0.1010740000):0.1197340000):0.0620735000	(1otk_A:0.6169840000	(((((((1oqu_A:0.0734300000	1uzr_A:0.0073380000):0.0532147000	1r2f_A:0.0316690000):0.1842560000	1mxr_A:0.2766840000):0.0649274000	3ee4_A:0.3751590000):0.0840815000	(1jk0_A:0.1616240000	(2uw2_A:0.0265280000	1w68_A:0.0222870000):0.1056420000):0.1653420000):0.0971622000	((2uw1_A:0.0000010000	2uw1_B:0.0000010000):0.0426914000	1afr_A:0.0347240000):0.3957220000):0.1369000000	(((((2inc_B:0.6647230000	2inp_C:0.5232370000):0.2220540000	1mty_B:0.3239500000):0.2025230000	1mty_D:0.4463910000):0.0842788000	3dhg_A:0.5774050000):0.3418760000	1za0_A:0.4256400000):0.0264486000):0.3746280000):0.5869370000):0.1136900000	1nfv_A:0.1817930000):0.1358370000):0.0153740000):0.0294303000):0.0997337000):0.0315667000);
(1ji5_A:0.1187620000	(1jig_A:0.0759800000	((((2chp_A:0.0954480000	((((1dps_A:0.0000010000	1jts_A:0.0000010000):0.1487570000	1o9r_A:0.1271990000):0.0924224000	(1tjo_A:0.0000010000	1tk6_A:0.0000010000):0.1504840000):0.0614925000	1uvh_A:0.2898690000):0.1487160000):0.0534567000	(1ji4_A:0.1397760000	2fjc_A:0.1325440000):0.0637115000):0.0196602000	((1qgh_A:0.1242110000	2ux1_A:0.1519240000):0.1532080000	2vzb_A:0.2385280000):0.0367456000):0.0248089000	(((2fzf_A:0.3612230000	((1lko_A:0.2146670000	3qhb_A:0.4349780000):0.0949701000	1yuz_A:0.5377160000):0.0244145000):0.1675640000	((((1bcf_A:0.0000010000	3e1q_A:0.0000010000):0.0640705000	2fkz_A:0.0335430000):0.0179829000	1jgc_A:0.0530650000):0.1984690000	((((((1lb3_A:0.0436160000	(2za7_A:0.0618110000	(1z6o_A:0.2565370000	1z6o_M:0.3089370000):0.0514715000):0.0123028000):0.0775774000	1bg7_A:0.0000020000):0.0410099000	1r03_A:0.0142020000):0.0404182000	(1otk_A:0.9654210000	((((((1oqu_A:0.0986840000	1r2f_A:0.0497170000):0.0244994000	1uzr_A:0.0000020000):0.1933980000	(1mxr_A:0.3069890000	3ee4_A:0.5847210000):0.1395110000):0.1095220000	(1jk0_A:0.1032110000	(2uw2_A:0.0419890000	1w68_A:0.0175390000):0.2730910000):0.2227960000):0.2096700000	(((2uw1_A:0.0000010000	2uw1_B:0.0000010000):0.0429467000	1afr_A:0.1105300000):0.4449760000	1za0_A:0.4588020000):0.2850890000):0.0937834000	((((2inc_B:0.3558680000	2inp_C:0.5631330000):0.2033840000	1mty_B:0.5459730000):0.1640680000	1mty_D:0.4617620000):0.1255700000	3dhg_A:0.8053360000):0.3503360000):0.0992945000):0.6036710000):0.1113890000	3e6s_A:0.2101420000):0.0328638000	(((1eum_A:0.0250520000	1krq_A:0.0634960000):0.0501849000	2jd7_A:0.0893780000):0.0555062000	1vlg_A:0.0741320000):0.0612689000):0.0469533000):0.1006890000):0.1597510000	1nfv_A:0.2026930000):0.2106420000):0.0428881000):0.0000023020	1n1q_A:0.1534520000);
(1ji5_A:0.0657400000	(1jig_A:0.0288480000	((((((2chp_A:0.1489590000	((((1dps_A:0.0000010000	1jts_A:0.0000010000):0.1852980000	1o9r_A:0.1903550000):0.0644192000	1uvh_A:0.4154220000):0.1661600000	(1tjo_A:0.0000020000	1tk6_A:0.0000020000):0.1354660000):0.0877271000):0.0103317000	(1qgh_A:0.1883990000	2ux1_A:0.1219890000):0.0820102000):0.0496047000	(2vzb_A:0.1867100000	(1otk_A:0.3928490000	(((((((1oqu_A:0.0779720000	1r2f_A:0.0957720000):0.0370253000	1uzr_A:0.0000020000):0.4047970000	1mxr_A:0.3074840000):0.1013250000	(1jk0_A:0.1516480000	(2uw2_A:0.0036420000	1w68_A:0.0491350000):0.1393440000):0.2861540000):0.1165630000	3ee4_A:0.4410200000):0.2871550000	(((2uw1_A:0.0000010000	2uw1_B:0.0000010000):0.0000024299	1afr_A:0.0978330000):0.1816100000	1za0_A:0.6463360000):0.0694568000):0.0623411000	((2inc_B:0.4161570000	(2inp_C:0.6305610000	1mty_B:0.4253530000):0.1174900000):0.0997155000	(1mty_D:0.4846190000	3dhg_A:0.4485060000):0.0480103000):0.3807450000):0.2603320000):0.5589820000):0.0926740000):0.0058837100	((((2fzf_A:0.4966640000	((1lko_A:0.2006380000	3qhb_A:0.2990170000):0.0798962000	1yuz_A:0.3840560000):0.1234120000):0.1182510000	((((1lb3_A:0.0352040000	2za7_A:0.0524760000):0.0695152000	(1bg7_A:0.0049280000	(1z6o_A:0.2218880000	1z6o_M:0.2747980000):0.1546470000):0.0325130000):0.0312173000	1r03_A:0.0144040000):0.1996440000	(((1eum_A:0.0568170000	(1krq_A:0.1311540000	3e6s_A:0.1665200000):0.0541648000):0.0626679000	2jd7_A:0.0870790000):0.0265467000	1vlg_A:0.1193510000):0.0255046000):0.1537440000):0.0768108000	(((1bcf_A:0.0000010000	3e1q_A:0.0000010000):0.0237107000	2fkz_A:0.0394520000):0.0598408000	1jgc_A:0.0712570000):0.1247900000):0.1299440000	1nfv_A:0.3297800000):0.1224890000):0.0236109000	2fjc_A:0.1078420000):0.0092484200	1ji4_A:0.1562140000):0.0296359000):0.0390668000	1n1q_A:0.0806800000);
(1ji5_A:0.1161440000	1jig_A:0.0051930000	(1n1q_A:0.0870510000	(((2chp_A:0.0899700000	((((1dps_A:0.0000010000	1jts_A:0.0000010000):0.0668053000	1uvh_A:0.2972150000):0.0793138000	1o9r_A:0.1144780000):0.1606980000	(1tjo_A:0.0000020000	1tk6_A:0.0000020000):0.1161960000):0.2178370000):0.0982317000	((1qgh_A:0.1163340000	2ux1_A:0.1904170000):0.1018140000	(((((((2fzf_A:0.4572470000	(1lko_A:0.2178500000	1yuz_A:0.2899790000):0.0877887000):0.0828243000	3qhb_A:0.5471840000):0.0871775000	(((((((1lb3_A:0.0115900000	2za7_A:0.0728690000):0.0818832000	1bg7_A:0.0165390000):0.0155454000	(1z6o_A:0.3695230000	1z6o_M:0.2365990000):0.1204500000):0.0345989000	1r03_A:0.0068770000):0.1723840000	(1krq_A:0.0894890000	3e6s_A:0.1749630000):0.0355408000):0.0197876000	(2jd7_A:0.1361190000	1vlg_A:0.0692600000):0.0481306000):0.0481167000	1eum_A:0.0280190000):0.0770638000):0.1051460000	(((1bcf_A:0.0000010000	3e1q_A:0.0000010000):0.0512554000	2fkz_A:0.0463930000):0.0219383000	1jgc_A:0.0454540000):0.0399532000):0.1568030000	1nfv_A:0.1916550000):0.0590539000	(1otk_A:0.6777990000	(((((((1oqu_A:0.0411380000	1r2f_A:0.0797370000):0.0307168000	1uzr_A:0.0000020000):0.1725640000	1mxr_A:0.3472310000):0.2459110000	3ee4_A:0.3697850000):0.1241200000	(1jk0_A:0.1581070000	(2uw2_A:0.0177900000	1w68_A:0.0068130000):0.1442220000):0.2570610000):0.0963811000	(((2uw1_A:0.0000010000	2uw1_B:0.0000010000):0.0314315000	1za0_A:0.5791330000):0.0823312000	1afr_A:0.0100460000):0.5058530000):0.2118170000	((((2inc_B:0.4244670000	2inp_C:0.4551760000):0.1893710000	1mty_B:0.5212610000):0.1908510000	3dhg_A:0.5369250000):0.1240800000	1mty_D:0.5711090000):0.0973492000):0.4758720000):0.4274330000):0.2134620000	2vzb_A:0.2996300000):0.0000021415):0.0388689000):0.0259570000	(1ji4_A:0.0449070000	2fjc_A:0.1056350000):0.0128249000):0.0514487000):0.0223294000);
(1ji5_A:0.1023840000	1jig_A:0.0546680000	(1n1q_A:0.1694600000	((((2chp_A:0.1867190000	((((1dps_A:0.0000010000	1jts_A:0.0000010000):0.0759463000	1o9r_A:0.1056490000):0.1302010000	1uvh_A:0.4160270000):0.0845460000	(1tjo_A:0.0000010000	1tk6_A:0.0000010000):0.1068210000):0.1350200000):0.0576444000	2fjc_A:0.1681000000):0.0450312000	1ji4_A:0.1709410000):0.0279582000	(((1qgh_A:0.1524630000	2ux1_A:0.1959820000):0.1093290000	2vzb_A:0.4311690000):0.0141510000	((((((((2fzf_A:0.7640310000	2jd7_A:0.0140330000):0.0634184000	1vlg_A:0.1349290000):0.0231244000	((((1lb3_A:0.0709280000	2za7_A:0.0513130000):0.0666621000	(1bg7_A:0.0271450000	(1z6o_A:0.3681130000	1z6o_M:0.2469820000):0.0653506000):0.0299352000):0.0146382000	1r03_A:0.0063680000):0.0984381000	3e6s_A:0.1767810000):0.0421612000):0.0081924000	1krq_A:0.0987920000):0.0487497000	1eum_A:0.0000020000):0.1601350000	(1lko_A:0.2785600000	(1yuz_A:0.5490950000	3qhb_A:0.3347860000):0.1220130000):0.2416050000):0.0444939000	((((1bcf_A:0.0000010000	3e1q_A:0.0000010000):0.0170942000	(((((1otk_A:0.8028780000	(((2inc_B:0.6062780000	2inp_C:0.3724380000):0.3195650000	1mty_B:0.2335060000):0.3189410000	(1mty_D:0.6433880000	3dhg_A:0.4439230000):0.2513550000):0.2373550000):0.0790518000	(((2uw1_A:0.0000010000	2uw1_B:0.0000010000):0.0336717000	1afr_A:0.0266130000):0.3232650000	1za0_A:0.4009370000):0.2326440000):0.1576810000	(1jk0_A:0.1366430000	(2uw2_A:0.0257150000	1w68_A:0.0590710000):0.1766190000):0.3666290000):0.1469540000	(((1oqu_A:0.0915870000	1r2f_A:0.0882360000):0.0410785000	1uzr_A:0.0000020000):0.2706400000	1mxr_A:0.2312230000):0.2693830000):0.1419540000	3ee4_A:0.2456360000):0.7593920000):0.0007670520	2fkz_A:0.0332210000):0.0000023247	1jgc_A:0.0989050000):0.1363110000):0.0881150000	1nfv_A:0.2702200000):0.1015370000):0.0755929000):0.0673488000):0.0000023094);
(1ji5_A:0.1587120000	1jig_A:0.0037480000	(1n1q_A:0.0625090000	(((2chp_A:0.1957980000	((((1qgh_A:0.2265130000	2vzb_A:0.1795990000):0.1572510000	2ux1_A:0.2059070000):0.0000020976	(((((2fzf_A:0.4495050000	((1lko_A:0.1146970000	3qhb_A:0.3682040000):0.1383260000	1yuz_A:0.3130410000):0.0857200000):0.2489550000	(((((1lb3_A:0.0222960000	(2za7_A:0.0295840000	(1z6o_A:0.2410530000	1z6o_M:0.2680980000):0.1762400000):0.0288680000):0.0530707000	1bg7_A:0.0069580000):0.0386502000	1r03_A:0.0080210000):0.1886680000	((1eum_A:0.0328850000	1krq_A:0.1375380000):0.0304375000	(2jd7_A:0.0406980000	1vlg_A:0.1280930000):0.0591280000):0.0454978000):0.0321081000	3e6s_A:0.1913060000):0.1260970000):0.0630419000	(((1bcf_A:0.0000010000	3e1q_A:0.0000010000):0.0749215000	2fkz_A:0.0244990000):0.0173667000	1jgc_A:0.0706540000):0.0925233000):0.1892290000	1nfv_A:0.2518580000):0.1140270000	(1otk_A:1.0040740000	((((((1oqu_A:0.0838360000	1r2f_A:0.0521800000):0.0161525000	1uzr_A:0.0000020000):0.2925270000	(1mxr_A:0.3345020000	3ee4_A:0.5269710000):0.1052550000):0.0522927000	(1jk0_A:0.1636430000	(2uw2_A:0.0545230000	1w68_A:0.0147620000):0.1087490000):0.4093640000):0.2210680000	(2inc_B:0.4707890000	((2inp_C:0.6476420000	1mty_B:0.5159280000):0.1168070000	(1mty_D:0.5590710000	3dhg_A:0.5390810000):0.2340590000):0.1838910000):0.5579470000):0.0899958000	(((2uw1_A:0.0000010000	2uw1_B:0.0000010000):0.0228393000	1afr_A:0.0847010000):0.1887740000	1za0_A:0.4921010000):0.2377460000):0.0270242000):0.6401290000):0.1865010000):0.0291360000	((((1dps_A:0.0000010000	1jts_A:0.0000010000):0.1977630000	1o9r_A:0.0655490000):0.0884399000	1uvh_A:0.3426700000):0.1302510000	(1tjo_A:0.0000010000	1tk6_A:0.0000010000):0.1159800000):0.1675640000):0.0484611000):0.0345290000	2fjc_A:0.1681550000):0.0172757000	1ji4_A:0.1241770000):0.0522046000):0.0197761000);
(1ji5_A:0.1131910000	1jig_A:0.0497680000	(1n1q_A:0.0000020000	(((((2chp_A:0.1088700000	2vzb_A:0.2148940000):0.1108590000	((((1dps_A:0.0000020000	1jts_A:0.0000020000):0.1953290000	1o9r_A:0.1450880000):0.1708400000	1uvh_A:0.2525560000):0.1800440000	(1tjo_A:0.0000020000	1tk6_A:0.0000020000):0.1773070000):0.1526450000):0.0444519000	((((2fzf_A:0.4247260000	((1lko_A:0.1373590000	3qhb_A:0.4645730000):0.1217620000	1yuz_A:0.2737630000):0.2243490000):0.0643038000	((((((1lb3_A:0.0202790000	2za7_A:0.0854570000):0.0383058000	1z6o_A:0.3929250000):0.0410364000	(1bg7_A:0.0241570000	1r03_A:0.0027920000):0.0284300000):0.1257420000	1z6o_M:0.2690310000):0.0624979000	(((1eum_A:0.0556150000	1krq_A:0.1292130000):0.0555279000	3e6s_A:0.2123920000):0.0169038000	(2jd7_A:0.0721520000	1vlg_A:0.1356900000):0.0703359000):0.0472045000):0.0964655000	(1otk_A:0.7361420000	(((((((1oqu_A:0.0726320000	1r2f_A:0.0549160000):0.0192562000	1uzr_A:0.0000020000):0.2133790000	1mxr_A:0.3243910000):0.2507070000	3ee4_A:0.5108490000):0.0518661000	(1jk0_A:0.2128350000	(2uw2_A:0.0338340000	1w68_A:0.0000020000):0.2171850000):0.4728040000):0.0766165000	(((2uw1_A:0.0000020000	2uw1_B:0.0000020000):0.0092220000	1afr_A:0.0467340000):0.3101770000	1za0_A:0.4347790000):0.2222840000):0.1438430000	((((2inc_B:0.5020840000	2inp_C:0.3197270000):0.2361550000	1mty_B:0.5049550000):0.1634960000	3dhg_A:0.4057850000):0.1959740000	1mty_D:0.2753190000):0.2743350000):0.1371370000):0.4545720000):0.0396660000):0.0911135000	(((1bcf_A:0.0000020000	3e1q_A:0.0000020000):0.0855564000	2fkz_A:0.0270880000):0.0365267000	1jgc_A:0.1155250000):0.1161120000):0.1011880000	1nfv_A:0.2418890000):0.2935170000):0.0344512000	((1qgh_A:0.2102270000	2ux1_A:0.1489420000):0.1096350000	2fjc_A:0.1420410000):0.0434916000):0.0265926000	1ji4_A:0.0727430000):0.0710144000):0.0361031000);
(1ji5_A:0.0272710000	(((1jig_A:0.0260760000	(((2chp_A:0.0909020000	((((1dps_A:0.0000010000	1jts_A:0.0000010000):0.1349310000	1o9r_A:0.1057350000):0.0755003000	1uvh_A:0.2004760000):0.1756000000	(1tjo_A:0.0000020000	1tk6_A:0.0000020000):0.0909237000):0.1053070000):0.0873778000	2fjc_A:0.1110170000):0.0228420000	1ji4_A:0.1358780000):0.0392771000):0.0423713000	1n1q_A:0.0803890000):0.0151821000	((1qgh_A:0.0668750000	2ux1_A:0.1860930000):0.0875087000	(2vzb_A:0.1197610000	(((1otk_A:0.7878370000	1za0_A:0.4268910000):0.0307819000	((2uw1_A:0.0000010000	2uw1_B:0.0000010000):0.0000020516	1afr_A:0.1159030000):0.4818110000):0.1650480000	((((((1oqu_A:0.0414980000	1r2f_A:0.0704230000):0.0159509000	1uzr_A:0.0000020000):0.1821600000	1mxr_A:0.4442760000):0.2158460000	3ee4_A:0.4990050000):0.0843619000	(1jk0_A:0.1496900000	(2uw2_A:0.0185630000	1w68_A:0.0511850000):0.1341780000):0.1961690000):0.2561580000	(((2inc_B:0.5803360000	2inp_C:0.4521940000):0.0780782000	1mty_B:0.4041720000):0.2262280000	(1mty_D:0.5864650000	3dhg_A:0.3840030000):0.1031750000):0.4843770000):0.2722420000):0.8439320000):0.0756348000):0.0723472000):0.0432844000	((((2fzf_A:0.7731800000	(1lko_A:0.2089330000	(1yuz_A:0.3072730000	3qhb_A:0.4293850000):0.1418770000):0.1996680000):0.1008780000	(((((((1lb3_A:0.0465700000	2za7_A:0.0281740000):0.0559608000	(1bg7_A:0.0128260000	(1z6o_A:0.2498370000	1z6o_M:0.2236730000):0.0953565000):0.0223987000):0.0224235000	1r03_A:0.0000030000):0.1850880000	1krq_A:0.0949720000):0.0048439600	(2jd7_A:0.0486760000	1vlg_A:0.0657640000):0.0798279000):0.0120902000	3e6s_A:0.1907990000):0.0380147000	1eum_A:0.0138860000):0.1136250000):0.0317829000	(((1bcf_A:0.0000010000	3e1q_A:0.0000010000):0.0573533000	2fkz_A:0.0603190000):0.0259576000	1jgc_A:0.0898330000):0.0779458000):0.1462200000	1nfv_A:0.1951350000):0.3436650000);
(1ji5_A:0.1320790000	(1jig_A:0.0520580000	((2chp_A:0.1913080000	(1ji4_A:0.0974440000	2fjc_A:0.1852300000):0.0119653000):0.0107328000	((1qgh_A:0.1379980000	2ux1_A:0.1595900000):0.0972832000	(((((1dps_A:0.0000010000	1jts_A:0.0000010000):0.0706302000	1o9r_A:0.1479460000):0.0804142000	1uvh_A:0.1887070000):0.1273380000	2vzb_A:0.2968100000):0.0707659000	(((1tjo_A:0.0000020000	1tk6_A:0.0000020000):0.1213590000	(((((((((2fzf_A:0.7341680000	2jd7_A:0.0432820000):0.0073572400	1vlg_A:0.2224610000):0.0961547000	((((1lb3_A:0.0353370000	2za7_A:0.0393530000):0.0218074000	(1z6o_A:0.3397800000	1z6o_M:0.2939240000):0.0929903000):0.0524867000	1bg7_A:0.0325250000):0.0484491000	1r03_A:0.0000020000):0.2036540000):0.0140356000	1krq_A:0.0860370000):0.0481009000	3e6s_A:0.1982810000):0.0808731000	1eum_A:0.0151300000):0.1735740000	(1lko_A:0.2697550000	(1yuz_A:0.5730680000	3qhb_A:0.3852400000):0.1148650000):0.4315260000):0.0637754000	(((1bcf_A:0.0000010000	3e1q_A:0.0000010000):0.0472904000	2fkz_A:0.0345850000):0.0000022176	1jgc_A:0.1020690000):0.1167430000):0.2122420000	1nfv_A:0.1115400000):0.3505460000):0.0934469000	(1otk_A:0.3823720000	(((((((1oqu_A:0.0843790000	1uzr_A:0.0000020000):0.0345408000	1r2f_A:0.0439700000):0.1821260000	1mxr_A:0.3522810000):0.1389440000	3ee4_A:0.5671340000):0.1250780000	(1jk0_A:0.1896890000	(2uw2_A:0.0561680000	1w68_A:0.0772490000):0.1148040000):0.3822180000):0.4204320000	((2uw1_A:0.0000010000	2uw1_B:0.0000010000):0.1185120000	1afr_A:0.0000020000):0.3946790000):0.0000024077	(((((2inc_B:0.5075220000	2inp_C:0.5611300000):0.1629390000	1mty_B:0.5263340000):0.2825720000	3dhg_A:0.3368270000):0.1287940000	1mty_D:0.3174350000):0.3220680000	1za0_A:0.3991980000):0.1920500000):0.5371570000):0.7156830000):0.0283006000):0.0532663000):0.0181675000):0.0588431000):0.0423924000	1n1q_A:0.0627190000);
(1ji5_A:0.0771150000	1jig_A:0.0804600000	(1n1q_A:0.1035430000	(((2chp_A:0.0578400000	((((1dps_A:0.0000010000	1jts_A:0.0000010000):0.2318410000	1o9r_A:0.1076270000):0.1860500000	1uvh_A:0.2995540000):0.0710845000	(1tjo_A:0.0000020000	1tk6_A:0.0000020000):0.1502480000):0.0775856000):0.0475131000	(1ji4_A:0.1189950000	2fjc_A:0.0896840000):0.0637886000):0.0599321000	(((1qgh_A:0.1790210000	2ux1_A:0.1539330000):0.0892307000	(2vzb_A:0.1187640000	(1otk_A:0.7587880000	((((((1oqu_A:0.0587300000	1uzr_A:0.0194730000):0.1051200000	1r2f_A:0.0106350000):0.1893990000	(1mxr_A:0.4382790000	3ee4_A:0.6602460000):0.1100410000):0.1151790000	(1jk0_A:0.2131610000	(2uw2_A:0.0420300000	1w68_A:0.0519770000):0.1298440000):0.1350220000):0.2448510000	((2uw1_A:0.0000010000	2uw1_B:0.0000010000):0.0710850000	1afr_A:0.0620870000):0.5850750000):0.0226823000	((((2inc_B:0.5848560000	2inp_C:0.4164480000):0.2469030000	1mty_B:0.6090910000):0.2237030000	(1mty_D:0.3071820000	3dhg_A:0.5256970000):0.1211380000):0.2483760000	1za0_A:0.9659650000):0.2481400000):0.0918571000):0.9130960000):0.2015680000):0.0019433400	((((2fzf_A:0.2845580000	((1lko_A:0.1761910000	3qhb_A:0.4097910000):0.1407910000	1yuz_A:0.2963180000):0.1561560000):0.3078250000	(((((((1lb3_A:0.0653250000	2za7_A:0.0667750000):0.0581222000	(1bg7_A:0.0126920000	1r03_A:0.0220490000):0.0196122000):0.0349810000	1z6o_A:0.3506680000):0.0930937000	1z6o_M:0.4303990000):0.0823392000	((1krq_A:0.1263880000	2jd7_A:0.0809940000):0.0085344000	3e6s_A:0.2886410000):0.0539803000):0.0114893000	1vlg_A:0.1719970000):0.0460437000	1eum_A:0.0744620000):0.0830421000):0.0859138000	(((1bcf_A:0.0000010000	3e1q_A:0.0000010000):0.0824624000	2fkz_A:0.0000020000):0.0493105000	1jgc_A:0.0313990000):0.1695870000):0.0643115000	1nfv_A:0.2000760000):0.2038320000):0.0000023658):0.0988547000):0.0220019000);
(1ji5_A:0.1343770000	1jig_A:0.0611550000	(1n1q_A:0.1526720000	(((2chp_A:0.0898720000	(((((1dps_A:0.0000010000	1jts_A:0.0000010000):0.1576370000	1o9r_A:0.0753610000):0.0601051000	1uvh_A:0.2925190000):0.1813010000	(1tjo_A:0.0000020000	1tk6_A:0.0000020000):0.0996871000):0.2219330000	((((((2fzf_A:0.4035950000	1yuz_A:0.4210170000):0.0750387000	(1lko_A:0.2234300000	3qhb_A:0.3803750000):0.1777310000):0.3059050000	3e6s_A:0.2293540000):0.0019853200	((((((1lb3_A:0.0319910000	2za7_A:0.0596340000):0.0731272000	(1bg7_A:0.0155050000	1r03_A:0.0519250000):0.0072007000):0.0469889000	(1z6o_A:0.4204740000	1z6o_M:0.1730400000):0.1123710000):0.1159590000	(1krq_A:0.0977620000	2jd7_A:0.0133970000):0.0242913000):0.0464017000	1vlg_A:0.0488840000):0.0000023854	1eum_A:0.0941060000):0.0686714000):0.1553850000	(((1bcf_A:0.0000010000	3e1q_A:0.0000010000):0.0300699000	2fkz_A:0.0299120000):0.0035999900	1jgc_A:0.0848120000):0.0504241000):0.1502340000	1nfv_A:0.1332140000):0.1292490000):0.0169802000):0.0551868000	((1qgh_A:0.1759040000	2ux1_A:0.1552820000):0.1064070000	(2vzb_A:0.2035470000	(1otk_A:0.9913410000	((((((1oqu_A:0.0590150000	1r2f_A:0.0490340000):0.0246597000	1uzr_A:0.0000020000):0.3386700000	1mxr_A:0.3733500000):0.1538680000	3ee4_A:0.2322010000):0.1087530000	(1jk0_A:0.2086090000	(2uw2_A:0.0161180000	1w68_A:0.0350110000):0.1663780000):0.3535000000):0.2806200000	((((((2inc_B:0.4439910000	2inp_C:0.5672170000):0.1471230000	1mty_B:0.4405150000):0.3290980000	1mty_D:0.4029910000):0.0882381000	3dhg_A:0.5741780000):0.3276370000	1za0_A:0.5119320000):0.1335120000	((2uw1_A:0.0000010000	2uw1_B:0.0000010000):0.0822464000	1afr_A:0.0445810000):0.3070440000):0.0120413000):0.5267100000):0.3047210000):0.0312832000):0.0000021913):0.0311188000	(1ji4_A:0.0825120000	2fjc_A:0.2196170000):0.0991926000):0.0603797000):0.0093722400);
(1ji5_A:0.0629990000	(1jig_A:0.0189150000	((1n1q_A:0.0936630000	(((2chp_A:0.1242260000	((((1dps_A:0.0000010000	1jts_A:0.0000010000):0.1559200000	1o9r_A:0.1787550000):0.0672151000	1uvh_A:0.3981820000):0.1265780000	(1tjo_A:0.0000010000	1tk6_A:0.0000010000):0.1693990000):0.0867849000):0.0674395000	(1ji4_A:0.0735170000	2fjc_A:0.1614360000):0.0402593000):0.0321697000	(1qgh_A:0.2339600000	2ux1_A:0.1505060000):0.0786179000):0.0127922000):0.0132993000	((((2fzf_A:0.4564580000	((1lko_A:0.0814740000	1yuz_A:0.4547390000):0.1276050000	3qhb_A:0.3509750000):0.1464570000):0.1014380000	((((1lb3_A:0.0367790000	2za7_A:0.0569410000):0.0314926000	(1bg7_A:0.0218560000	1r03_A:0.0289810000):0.0291419000):0.0774937000	(1z6o_A:0.3413860000	1z6o_M:0.4026420000):0.1286660000):0.1284580000	((1eum_A:0.0963100000	(1krq_A:0.0975050000	3e6s_A:0.2412110000):0.0167480000):0.0561361000	(2jd7_A:0.0743520000	1vlg_A:0.1206070000):0.0227091000):0.0286081000):0.1066070000):0.1023920000	((((1bcf_A:0.0000010000	3e1q_A:0.0000010000):0.0526776000	2fkz_A:0.0085220000):0.0164401000	1jgc_A:0.0520790000):0.0634993000	((((((1otk_A:1.1766600000	(((2inc_B:0.5771700000	2inp_C:0.3156330000):0.1568210000	1mty_B:0.4955330000):0.1840220000	(1mty_D:0.4804710000	3dhg_A:0.5469970000):0.1824320000):0.2723580000):0.0548262000	(((2uw1_A:0.0000010000	2uw1_B:0.0000010000):0.0709550000	1afr_A:0.0722180000):0.4692630000	1za0_A:0.7098110000):0.3214300000):0.1182420000	(1jk0_A:0.2066080000	(2uw2_A:0.0344090000	1w68_A:0.0511580000):0.0725175000):0.2098700000):0.0480398000	1mxr_A:0.3135340000):0.1032800000	((1oqu_A:0.0183760000	1r2f_A:0.0584890000):0.0469958000	1uzr_A:0.0000020000):0.2310480000):0.2845000000	3ee4_A:0.4419690000):0.7081140000):0.0985215000):0.0780160000	1nfv_A:0.2090620000):0.2897910000):0.0505446000):0.0521790000	2vzb_A:0.2159810000);
(1ji5_A:0.0864790000	1jig_A:0.0097890000	(1n1q_A:0.0778990000	(((((2chp_A:0.1388620000	((((1dps_A:0.0000010000	1jts_A:0.0000010000):0.1238920000	1uvh_A:0.2865400000):0.0926055000	1o9r_A:0.1322840000):0.2010060000	(1tjo_A:0.0000020000	1tk6_A:0.0000020000):0.1640500000):0.1216910000):0.0518976000	(1qgh_A:0.1949750000	2ux1_A:0.1444200000):0.0757021000):0.0202292000	(2vzb_A:0.3684520000	(1otk_A:0.4399420000	(((((((1oqu_A:0.0879920000	1uzr_A:0.0000020000):0.0320479000	1r2f_A:0.0642620000):0.1922170000	1mxr_A:0.3168190000):0.1823030000	3ee4_A:0.4979330000):0.1346030000	((1jk0_A:0.3198310000	2uw2_A:0.0054930000):0.0561784000	1w68_A:0.0000020000):0.3613670000):0.2369290000	(((2uw1_A:0.0000010000	2uw1_B:0.0000010000):0.0695010000	1afr_A:0.0293820000):0.2104960000	1za0_A:0.5471000000):0.1506140000):0.1717530000	((((2inc_B:0.3972820000	2inp_C:0.5101540000):0.1459110000	1mty_B:0.3582390000):0.1379860000	3dhg_A:0.4165450000):0.2034890000	1mty_D:0.2226350000):0.3225140000):0.3892180000):0.7459110000):0.0978931000):0.0227327000	(((((((((2fzf_A:0.6465620000	2jd7_A:0.0298970000):0.0142283000	1vlg_A:0.2784850000):0.0540347000	(((1lb3_A:0.0343050000	2za7_A:0.0552710000):0.0396955000	(1bg7_A:0.0172130000	1r03_A:0.0274430000):0.0386295000):0.0443585000	(1z6o_A:0.3482680000	1z6o_M:0.3347590000):0.0682675000):0.2176100000):0.0173457000	1krq_A:0.1044670000):0.0303585000	3e6s_A:0.3095580000):0.0964396000	1eum_A:0.0303090000):0.0926939000	((1lko_A:0.1215940000	1yuz_A:0.3887040000):0.1975770000	3qhb_A:0.3736080000):0.3376860000):0.1480710000	(((1bcf_A:0.0000010000	3e1q_A:0.0000010000):0.0689944000	2fkz_A:0.0236400000):0.0283596000	1jgc_A:0.0681350000):0.1852920000):0.1732670000	1nfv_A:0.2279120000):0.1480080000):0.0377677000	(1ji4_A:0.0593970000	2fjc_A:0.1443860000):0.0236192000):0.0376731000):0.0287258000);
(1ji5_A:0.0334900000	((1jig_A:0.0009250000	(((2chp_A:0.0556250000	((((1dps_A:0.0000010000	1jts_A:0.0000010000):0.1760460000	1o9r_A:0.1119670000):0.1420400000	1uvh_A:0.2502970000):0.1508180000	(1tjo_A:0.0000020000	1tk6_A:0.0000020000):0.1417140000):0.1313540000):0.0963308000	1ji4_A:0.2044950000):0.0294275000	2fjc_A:0.1132690000):0.0467085000):0.0933055000	1n1q_A:0.1026440000):0.0097823600	(((1qgh_A:0.1323400000	2ux1_A:0.1124350000):0.0755646000	2vzb_A:0.3935490000):0.0000026215	(((((2fzf_A:0.5996680000	(1lko_A:0.1836160000	(1yuz_A:0.5596790000	3qhb_A:0.2290450000):0.1552160000):0.2872430000):0.0790332000	(((((((1lb3_A:0.0768820000	2za7_A:0.0430260000):0.0661509000	(1bg7_A:0.0064380000	(1z6o_A:0.3459590000	1z6o_M:0.2996510000):0.0329046000):0.0067512300):0.0301442000	(1r03_A:0.0000020000	(1otk_A:0.4907910000	(((((((1oqu_A:0.0655210000	1r2f_A:0.0630960000):0.0263573000	1uzr_A:0.0000020000):0.2314750000	1mxr_A:0.2737640000):0.1889520000	3ee4_A:0.4670690000):0.0777399000	(1jk0_A:0.1251470000	(2uw2_A:0.0243230000	1w68_A:0.0517510000):0.1382640000):0.2792100000):0.3464910000	(((2uw1_A:0.0000010000	2uw1_B:0.0000010000):0.0489179000	1afr_A:0.0564950000):0.3565000000	1za0_A:0.3809410000):0.1167710000):0.2279620000	((2inc_B:0.5135910000	(2inp_C:0.4055080000	1mty_B:0.4443980000):0.1952550000):0.1600050000	(1mty_D:0.5348290000	3dhg_A:0.3926950000):0.1213020000):0.3533810000):0.2355470000):1.3455700000):0.0062161800):0.2154770000	(2jd7_A:0.0327830000	1vlg_A:0.1392750000):0.0383852000):0.0324088000	1krq_A:0.0640150000):0.0204941000	3e6s_A:0.2099650000):0.0559471000	1eum_A:0.0000030000):0.1452110000):0.1464080000	1jgc_A:0.0268820000):0.0736424000	((1bcf_A:0.0000010000	3e1q_A:0.0000010000):0.0422862000	2fkz_A:0.0277580000):0.0325464000):0.1583020000	1nfv_A:0.1216240000):0.3009190000):0.0257306000);
(1ji5_A:0.0770360000	(((1jig_A:0.0546400000	(((2chp_A:0.0613900000	((((1dps_A:0.0000010000	1jts_A:0.0000010000):0.2060760000	1o9r_A:0.0782000000):0.0365290000	1uvh_A:0.3918630000):0.1533840000	(1tjo_A:0.0000020000	1tk6_A:0.0000020000):0.1144370000):0.1352930000):0.1598670000	2fjc_A:0.2036400000):0.0495964000	1ji4_A:0.1116390000):0.0662232000):0.0312583000	1n1q_A:0.0654540000):0.0028227600	((((2fzf_A:0.3438880000	((1lko_A:0.1101430000	3qhb_A:0.4049830000):0.0378546000	1yuz_A:0.2273130000):0.2324890000):0.2849960000	((((((1lb3_A:0.0222920000	2za7_A:0.0348310000):0.0095346100	(1bg7_A:0.0082120000	1r03_A:0.0431720000):0.0390684000):0.0590370000	(1z6o_A:0.3040060000	1z6o_M:0.2160960000):0.0789285000):0.1530060000	(1krq_A:0.0699570000	2jd7_A:0.0591080000):0.0246718000):0.0516233000	(3e6s_A:0.3348930000	1vlg_A:0.1521010000):0.0000020027):0.0635133000	1eum_A:0.0295030000):0.1290510000):0.0981956000	(((1bcf_A:0.0000010000	3e1q_A:0.0000010000):0.0665194000	2fkz_A:0.0180920000):0.0356983000	1jgc_A:0.0105040000):0.2083680000):0.1267520000	1nfv_A:0.3140330000):0.2253790000):0.0845016000	(((1qgh_A:0.1085460000	2ux1_A:0.2710560000):0.1672730000	2vzb_A:0.2367910000):0.0000024104	(1otk_A:0.5468980000	((((((1oqu_A:0.0993340000	1r2f_A:0.0563850000):0.0189173000	1uzr_A:0.0000020000):0.3410040000	1mxr_A:0.3685640000):0.0899380000	3ee4_A:0.4485770000):0.1101080000	(1jk0_A:0.1671430000	(2uw2_A:0.0185510000	1w68_A:0.0508160000):0.0519039000):0.2233900000):0.3090970000	(((((2inc_B:0.3325610000	2inp_C:0.4285280000):0.1668900000	1mty_B:0.6414560000):0.2819580000	(1mty_D:0.4420330000	3dhg_A:0.5434700000):0.0561545000):0.2704790000	1za0_A:0.3974920000):0.1088850000	((2uw1_A:0.0000010000	2uw1_B:0.0000010000):0.0639832000	1afr_A:0.0799630000):0.3311910000):0.0363277000):0.2054510000):0.6504780000):0.0641607000);
(1ji5_A:0.0247110000	(1jig_A:0.0740110000	1n1q_A:0.0826940000):0.0181752000	((((2chp_A:0.0902040000	((((1dps_A:0.0000010000	1jts_A:0.0000010000):0.1644420000	1o9r_A:0.1258750000):0.0904971000	1uvh_A:0.1882400000):0.1002950000	(1tjo_A:0.0000020000	1tk6_A:0.0000020000):0.1848870000):0.0590000000):0.0137071000	(1ji4_A:0.1225950000	2fjc_A:0.1763780000):0.0765300000):0.0540903000	((1qgh_A:0.0647060000	2ux1_A:0.1654740000):0.0977045000	2vzb_A:0.2427760000):0.0333156000):0.0000021890	((2fzf_A:0.3797970000	(1otk_A:0.8723830000	(((((1oqu_A:0.1056060000	1uzr_A:0.0000020000):0.0369911000	1r2f_A:0.0246180000):0.1561730000	(1mxr_A:0.3300390000	(3ee4_A:0.5963740000	(1jk0_A:0.1364230000	(2uw2_A:0.0383260000	1w68_A:0.0339980000):0.1548690000):0.1488100000):0.1990620000):0.1109470000):0.3636430000	(((2uw1_A:0.0000010000	2uw1_B:0.0000010000):0.0001183660	1za0_A:0.8941980000):0.1096340000	1afr_A:0.0745740000):0.3950860000):0.0474132000	((2inc_B:0.5683590000	2inp_C:0.4389860000):0.2136680000	((1mty_B:0.3694320000	1mty_D:0.8030070000):0.1558350000	3dhg_A:0.7716840000):0.0651244000):0.4935560000):0.1155300000):0.3457210000):0.2503350000	(((((((1bcf_A:0.0000010000	3e1q_A:0.0000010000):0.0721597000	2fkz_A:0.0344520000):0.0905614000	1jgc_A:0.0967970000):0.0513833000	(1yuz_A:0.3107390000	3qhb_A:0.6139550000):0.2805780000):0.0069017700	((((((((1lb3_A:0.0505520000	2za7_A:0.0251960000):0.1199980000	1bg7_A:0.0000020000):0.0084885800	(1z6o_A:0.2804700000	1z6o_M:0.2748890000):0.0939275000):0.0260909000	1r03_A:0.0340260000):0.1194880000	(2jd7_A:0.0339270000	1vlg_A:0.1317160000):0.0676260000):0.0617960000	1krq_A:0.0631610000):0.0116575000	3e6s_A:0.3477310000):0.0639673000	1eum_A:0.0000030000):0.1462950000):0.1636550000	1nfv_A:0.3319660000):0.0710275000	1lko_A:0.3472730000):0.1595480000):0.0908351000):0.0577267000);
(1ji5_A:0.0558590000	((1jig_A:0.0901840000	(((2chp_A:0.0697470000	((((1dps_A:0.0000010000	1jts_A:0.0000010000):0.1279140000	1o9r_A:0.0951890000):0.1624120000	(1tjo_A:0.0000020000	1tk6_A:0.0000020000):0.1099400000):0.1655910000	1uvh_A:0.2437570000):0.1614480000):0.0531786000	2fjc_A:0.1476670000):0.0366256000	1ji4_A:0.2009140000):0.0493613000):0.0093922400	1n1q_A:0.1369570000):0.0637686000	(((1qgh_A:0.1255050000	2ux1_A:0.1719900000):0.0781166000	(2vzb_A:0.0306690000	(1otk_A:1.4088080000	((((((1oqu_A:0.0313040000	1r2f_A:0.1031680000):0.0336212000	1uzr_A:0.0000020000):0.3229500000	1mxr_A:0.1912460000):0.1557850000	(1jk0_A:0.1732270000	(2uw2_A:0.0080580000	1w68_A:0.0616920000):0.1329860000):0.3957510000):0.1596010000	((((((2inc_B:0.5091910000	2inp_C:0.4973870000):0.2979510000	1mty_B:0.5000450000):0.1732170000	3dhg_A:0.3121900000):0.1746670000	1mty_D:0.5406300000):0.3334640000	1za0_A:0.5993600000):0.2449540000	((2uw1_A:0.0000010000	2uw1_B:0.0000010000):0.0363712000	1afr_A:0.0461560000):0.3718810000):0.1549600000):0.2472370000	3ee4_A:0.2254120000):0.2455280000):0.6803410000):0.2287040000):0.0296441000	((((2fzf_A:0.3146960000	1yuz_A:0.2578620000):0.1177940000	(1lko_A:0.2018740000	3qhb_A:0.5864150000):0.0737753000):0.1807780000	(((((((1lb3_A:0.0439120000	2za7_A:0.0656060000):0.0532837000	(1bg7_A:0.0000020000	(1z6o_A:0.2948630000	1z6o_M:0.2934690000):0.0962382000):0.0285177000):0.0335678000	1r03_A:0.0000030000):0.2097800000	1krq_A:0.0464730000):0.0325870000	3e6s_A:0.1507290000):0.0077619800	(2jd7_A:0.0724610000	1vlg_A:0.0862700000):0.1003240000):0.0283316000	1eum_A:0.0000020000):0.1007680000):0.0881034000	((((1bcf_A:0.0000010000	3e1q_A:0.0000010000):0.0435309000	2fkz_A:0.0235380000):0.0910933000	1jgc_A:0.0178920000):0.1358540000	1nfv_A:0.2474140000):0.0829477000):0.1975030000):0.0324058000);
(1ji5_A:0.0782410000	1jig_A:0.0798040000	(1n1q_A:0.1251560000	(((2chp_A:0.0844240000	((((1dps_A:0.0000010000	1jts_A:0.0000010000):0.1465160000	1o9r_A:0.1590500000):0.1287860000	1uvh_A:0.1904160000):0.1517680000	(1tjo_A:0.0000020000	1tk6_A:0.0000020000):0.1785350000):0.1626420000):0.0265056000	2vzb_A:0.3248850000):0.0235487000	(((1qgh_A:0.1217320000	2ux1_A:0.1831210000):0.0872409000	(1ji4_A:0.1223240000	2fjc_A:0.1696930000):0.0399461000):0.0443756000	(((((2fzf_A:0.3807300000	((1lko_A:0.1033300000	3qhb_A:0.5944440000):0.2083750000	1yuz_A:0.3923610000):0.1623010000):0.2601750000	(((((((1lb3_A:0.0316560000	2za7_A:0.0387950000):0.0489113000	(1bg7_A:0.0000020000	1r03_A:0.0304420000):0.0365321000):0.0504112000	(1z6o_A:0.3942050000	1z6o_M:0.1843040000):0.1054260000):0.1166570000	(2jd7_A:0.0092640000	1vlg_A:0.1939750000):0.0559206000):0.0110967000	1krq_A:0.0709280000):0.0493578000	1eum_A:0.0480340000):0.1061970000	3e6s_A:0.2542570000):0.0842964000):0.0740948000	(((1bcf_A:0.0000010000	3e1q_A:0.0000010000):0.0652288000	2fkz_A:0.0162000000):0.0230579000	1jgc_A:0.0769930000):0.1511650000):0.1449750000	1nfv_A:0.1633090000):0.1416520000	(1otk_A:1.1464230000	((((((1oqu_A:0.0907900000	1r2f_A:0.0735750000):0.0175758000	1uzr_A:0.0000020000):0.1625530000	1mxr_A:0.4696100000):0.1751470000	3ee4_A:0.5232950000):0.0286111000	(1jk0_A:0.2227290000	(2uw2_A:0.0506780000	1w68_A:0.0322680000):0.1674220000):0.3241890000):0.3201790000	((((((2inc_B:0.5495690000	2inp_C:0.4870110000):0.2339230000	1mty_B:0.4163440000):0.3375330000	3dhg_A:0.4964530000):0.0906021000	1mty_D:0.3781160000):0.5465430000	1za0_A:0.5050000000):0.2943660000	((2uw1_A:0.0000010000	2uw1_B:0.0000010000):0.1121460000	1afr_A:0.0000020000):0.5932310000):0.0030679900):0.2775370000):0.4869210000):0.1179150000):0.0000027018):0.0539222000):0.0074216500);
(1ji5_A:0.0316910000	((((1jig_A:0.0287500000	1n1q_A:0.0725670000):0.0080796800	((2chp_A:0.0736570000	((((1dps_A:0.0000010000	1jts_A:0.0000010000):0.1825820000	1o9r_A:0.1345380000):0.0963342000	1uvh_A:0.4605560000):0.0597180000	(1tjo_A:0.0000010000	1tk6_A:0.0000010000):0.1632920000):0.2345110000):0.0512396000	(1ji4_A:0.1441270000	2fjc_A:0.1432610000):0.0187329000):0.0428223000):0.0453841000	2vzb_A:0.2245070000):0.0451746000	((((((2fzf_A:0.5508860000	1yuz_A:0.2769720000):0.0300402000	1lko_A:0.2883000000):0.1725990000	3qhb_A:0.3681460000):0.1208450000	((((1bcf_A:0.0000010000	3e1q_A:0.0000010000):0.0428638000	1nfv_A:0.3499260000):0.0351059000	2fkz_A:0.0717630000):0.0324098000	1jgc_A:0.0615770000):0.0898099000):0.0112338000	(((((1lb3_A:0.0722610000	2za7_A:0.0224230000):0.0871316000	1bg7_A:0.0000030000):0.0188800000	1r03_A:0.0087050000):0.0485498000	(1z6o_A:0.2603800000	1z6o_M:0.1919430000):0.1832000000):0.1213350000	(((1eum_A:0.0459340000	(1krq_A:0.0661920000	3e6s_A:0.1503710000):0.0326676000):0.0519307000	2jd7_A:0.0932020000):0.0456467000	1vlg_A:0.0833360000):0.0549397000):0.0913358000):0.1007410000	(1otk_A:0.5320530000	((((((1oqu_A:0.0560270000	1r2f_A:0.0228050000):0.0076743700	1uzr_A:0.0000020000):0.2693610000	1mxr_A:0.3451910000):0.1839910000	(3ee4_A:0.4722690000	(1jk0_A:0.1500260000	(2uw2_A:0.0254800000	1w68_A:0.0325220000):0.1805000000):0.2468250000):0.0596581000):0.2294840000	(((2uw1_A:0.0000010000	2uw1_B:0.0000010000):0.0484011000	1afr_A:0.0282560000):0.1786250000	1za0_A:0.5324670000):0.0909048000):0.2058240000	(((2inc_B:0.3157120000	2inp_C:0.3003620000):0.1946220000	(1mty_B:0.5130280000	3dhg_A:0.4556520000):0.1454000000):0.0000027282	1mty_D:0.5874970000):0.4340980000):0.0000021973):0.5308090000):0.2268450000):0.0929087000	(1qgh_A:0.0775640000	2ux1_A:0.1654380000):0.1162790000);
(1ji5_A:0.1171880000	(1jig_A:0.0000020000	((2chp_A:0.0430600000	((((1dps_A:0.0000010000	1jts_A:0.0000010000):0.2659300000	1o9r_A:0.1284670000):0.0882297000	1uvh_A:0.2659840000):0.2174760000	(1tjo_A:0.0000020000	1tk6_A:0.0000020000):0.0899286000):0.2195400000):0.1015340000	((((1qgh_A:0.1494270000	2ux1_A:0.1082170000):0.1090020000	1ji4_A:0.0576560000):0.0666429000	2fjc_A:0.0999200000):0.0425703000	(((((((2fzf_A:0.4235840000	((1lko_A:0.3124720000	3qhb_A:0.4148840000):0.1301260000	1yuz_A:0.4702850000):0.0669309000):0.3049600000	(((((1lb3_A:0.0634290000	2za7_A:0.0521970000):0.0686756000	(1z6o_A:0.3407390000	1z6o_M:0.2680360000):0.1967930000):0.0365163000	1bg7_A:0.0000020000):0.0321209000	1r03_A:0.0223220000):0.0899267000	((1eum_A:0.0255040000	(1krq_A:0.0750790000	3e6s_A:0.2529970000):0.0567256000):0.0620150000	(2jd7_A:0.1043330000	1vlg_A:0.1310640000):0.0325568000):0.0361650000):0.1186300000):0.0814344000	1jgc_A:0.0236350000):0.0248471000	((1bcf_A:0.0000010000	3e1q_A:0.0000010000):0.0613501000	2fkz_A:0.0162160000):0.0469978000):0.1395290000	(1otk_A:0.8249980000	((((((((1oqu_A:0.0883320000	1r2f_A:0.0546930000):0.0372518000	1uzr_A:0.0000020000):0.1651870000	1mxr_A:0.4246770000):0.1260530000	3ee4_A:0.5919040000):0.0848749000	(1jk0_A:0.1526670000	(2uw2_A:0.0256720000	1w68_A:0.0266830000):0.1209010000):0.3170400000):0.2237660000	((2uw1_A:0.0000010000	2uw1_B:0.0000010000):0.0194988000	1afr_A:0.1426380000):0.5756300000):0.0682423000	1za0_A:0.7538570000):0.0897166000	((((2inc_B:0.5329310000	2inp_C:0.5736600000):0.2554520000	1mty_B:0.3968870000):0.0995204000	3dhg_A:0.5586500000):0.1442890000	1mty_D:0.4272060000):0.4933640000):0.0879633000):0.4006290000):0.1467770000	1nfv_A:0.1359750000):0.1407130000	2vzb_A:0.2422990000):0.0805865000):0.0032315100):0.0687520000):0.0623274000	1n1q_A:0.0865360000);
(1ji5_A:0.0928150000	(1jig_A:0.0986080000	1n1q_A:0.1012160000):0.0342846000	(((2chp_A:0.1064020000	((((1dps_A:0.0000010000	1jts_A:0.0000010000):0.0765118000	1o9r_A:0.1192110000):0.1241280000	1uvh_A:0.1895580000):0.1212090000	(1tjo_A:0.0000010000	1tk6_A:0.0000010000):0.1878620000):0.1281190000):0.0372495000	(1ji4_A:0.0974860000	2fjc_A:0.1322360000):0.1119630000):0.0405338000	((1qgh_A:0.1218440000	2ux1_A:0.1177730000):0.0921461000	((((2fzf_A:0.3778510000	((1lko_A:0.0781400000	3qhb_A:0.5186560000):0.1025620000	1yuz_A:0.5461010000):0.0734601000):0.1327480000	((((1bcf_A:0.0000010000	3e1q_A:0.0000010000):0.0463047000	2fkz_A:0.0250840000):0.0247854000	1jgc_A:0.0536000000):0.0755773000	(((((1lb3_A:0.0616330000	2za7_A:0.0245310000):0.0542840000	(1r03_A:0.0000020000	(1otk_A:0.6041790000	(((((((((1oqu_A:0.0626520000	1r2f_A:0.0834870000):0.0389892000	1uzr_A:0.0000020000):0.1804940000	1mxr_A:0.3186300000):0.2465880000	3ee4_A:0.4102720000):0.0583007000	(1jk0_A:0.2848690000	(2uw2_A:0.0116940000	1w68_A:0.0193550000):0.1361100000):0.2245180000):0.2102700000	(((2uw1_A:0.0000010000	2uw1_B:0.0000010000):0.0637537000	1afr_A:0.0337820000):0.2331770000	1za0_A:0.4870450000):0.0903775000):0.2523250000	1mty_D:0.3486660000):0.0239291000	3dhg_A:0.5524000000):0.1073580000	((2inc_B:0.6557790000	2inp_C:0.2743530000):0.1809620000	1mty_B:0.5290280000):0.2023250000):0.1011470000):0.8616010000):0.0150162000):0.0103880000	(1bg7_A:0.0068850000	(1z6o_A:0.2785750000	1z6o_M:0.2677350000):0.1223830000):0.0154700000):0.1791160000	3e6s_A:0.2369100000):0.0236140000	(((1eum_A:0.0599020000	1krq_A:0.0806420000):0.0420222000	2jd7_A:0.1330290000):0.0342031000	1vlg_A:0.0567790000):0.0389817000):0.1509080000):0.1327730000):0.0768211000	1nfv_A:0.1657490000):0.1798430000	2vzb_A:0.2541640000):0.0071497900):0.0115043000):0.0742297000);
(1ji5_A:0.0451100000	(1jig_A:0.0140250000	((((2chp_A:0.1430110000	((((1dps_A:0.0000010000	1jts_A:0.0000010000):0.0730467000	1o9r_A:0.1049160000):0.0728944000	1uvh_A:0.2116530000):0.1263790000	(1tjo_A:0.0000020000	1tk6_A:0.0000020000):0.1548520000):0.1050460000):0.0399769000	2fjc_A:0.1455480000):0.0383191000	(((1qgh_A:0.1522150000	2ux1_A:0.1338390000):0.0635618000	2vzb_A:0.2765390000):0.0354914000	((((((((2fzf_A:0.6987080000	1yuz_A:0.3957100000):0.0414806000	3qhb_A:0.3339510000):0.1582110000	1lko_A:0.1517810000):0.2542220000	((((((((1lb3_A:0.0300180000	2za7_A:0.0391540000):0.0668503000	(1z6o_A:0.2336620000	1z6o_M:0.2854610000):0.0860452000):0.0331302000	1bg7_A:0.0159050000):0.0242814000	1r03_A:0.0167820000):0.2484560000	1krq_A:0.0647940000):0.0345040000	(2jd7_A:0.0539610000	1vlg_A:0.1322100000):0.0974602000):0.0399131000	3e6s_A:0.2286360000):0.0250524000	1eum_A:0.0000030000):0.2245970000):0.0023241600	((1bcf_A:0.0000010000	3e1q_A:0.0000010000):0.0343476000	2fkz_A:0.0542800000):0.0060579400):0.0380792000	1jgc_A:0.0226650000):0.1635300000	1nfv_A:0.2118350000):0.2683690000	(1otk_A:0.8425580000	((((((1oqu_A:0.0888130000	1r2f_A:0.0638860000):0.0177699000	1uzr_A:0.0000020000):0.2615550000	1mxr_A:0.4631980000):0.1443690000	(3ee4_A:0.5196320000	(1jk0_A:0.2077680000	(2uw2_A:0.0058730000	1w68_A:0.0487610000):0.2107130000):0.2338240000):0.1238540000):0.1727800000	(((2inc_B:0.3944310000	2inp_C:0.5429950000):0.2051590000	1mty_B:0.6587970000):0.1446400000	(1mty_D:0.3222080000	3dhg_A:0.4929480000):0.0423414000):0.4059240000):0.2664740000	(((2uw1_A:0.0000010000	2uw1_B:0.0000010000):0.0135128000	1za0_A:0.8187770000):0.0676849000	1afr_A:0.0292130000):0.2664450000):0.2623600000):0.3955900000):0.0709149000):0.0293792000):0.0580738000	1ji4_A:0.1360170000):0.0960318000):0.0255808000	1n1q_A:0.0644530000);
(1ji5_A:0.0820950000	((1jig_A:0.0470150000	((2chp_A:0.0340010000	((((1dps_A:0.0000010000	1jts_A:0.0000010000):0.1531620000	1o9r_A:0.1115040000):0.0938886000	1uvh_A:0.2730170000):0.1331060000	(1tjo_A:0.0000020000	1tk6_A:0.0000020000):0.1696460000):0.3136370000):0.1280420000	(1ji4_A:0.0563830000	2fjc_A:0.1879940000):0.0886046000):0.0195827000):0.0495995000	1n1q_A:0.1430660000):0.0241887000	(((1qgh_A:0.1946140000	2ux1_A:0.1864900000):0.1652880000	(2vzb_A:0.3452070000	((1otk_A:0.8415690000	((((2inc_B:0.1875220000	2inp_C:0.6866950000):0.3926140000	1mty_B:0.4489750000):0.2163040000	3dhg_A:0.4399660000):0.1303690000	1mty_D:0.3838270000):0.2842440000):0.1271550000	((((((1oqu_A:0.0376250000	1r2f_A:0.0866880000):0.0277302000	1uzr_A:0.0000020000):0.2502570000	1mxr_A:0.3604870000):0.2257480000	(1jk0_A:0.2466340000	(2uw2_A:0.0186860000	1w68_A:0.0330530000):0.1024730000):0.2629540000):0.1380730000	3ee4_A:0.2569600000):0.2874120000	(((2uw1_A:0.0000010000	2uw1_B:0.0000010000):0.0768204000	1afr_A:0.0605430000):0.3940540000	1za0_A:0.5652210000):0.0629224000):0.1085880000):0.6959400000):0.0963427000):0.0006824580	(((((2fzf_A:0.3781710000	1yuz_A:0.3814280000):0.1797860000	(1lko_A:0.2849230000	3qhb_A:0.3286890000):0.1856200000):0.1946040000	((((((((1lb3_A:0.0671320000	2za7_A:0.0714570000):0.0337456000	(1bg7_A:0.0252870000	1r03_A:0.0299470000):0.0264066000):0.0117535000	(1z6o_A:0.3815960000	1z6o_M:0.2756830000):0.1856720000):0.1189670000	2jd7_A:0.0527380000):0.0144798000	1krq_A:0.0740660000):0.0619571000	3e6s_A:0.2340220000):0.0088368300	1vlg_A:0.1728990000):0.0558048000	1eum_A:0.0000020000):0.1184300000):0.0993570000	((1bcf_A:0.0000010000	3e1q_A:0.0000010000):0.0436054000	(2fkz_A:0.0261720000	1jgc_A:0.0776610000):0.0000025264):0.1032480000):0.1255780000	1nfv_A:0.1374920000):0.1170810000):0.0543146000);
(1ji5_A:0.1446910000	1jig_A:0.0882650000	(1n1q_A:0.0585890000	((((2chp_A:0.1148730000	(1qgh_A:0.0837480000	2vzb_A:0.1256530000):0.0696794000):0.0167990000	((((1dps_A:0.0000010000	1jts_A:0.0000010000):0.1935550000	1o9r_A:0.0645820000):0.0884609000	1uvh_A:0.2008650000):0.1340950000	(1tjo_A:0.0000010000	1tk6_A:0.0000010000):0.1356310000):0.1022800000):0.0353962000	(2ux1_A:0.1197060000	((((2fzf_A:0.3940450000	(1lko_A:0.2523940000	3qhb_A:0.3211640000):0.1288780000):0.0723605000	1yuz_A:0.4897720000):0.1859100000	((((1bcf_A:0.0000010000	3e1q_A:0.0000010000):0.0546638000	2fkz_A:0.0452390000):0.0174881000	1jgc_A:0.0326250000):0.1007150000	1nfv_A:0.2107170000):0.1252570000):0.0309286000	(((((1lb3_A:0.0540500000	2za7_A:0.0254490000):0.0597997000	(1bg7_A:0.0157060000	(1z6o_A:0.2787850000	1z6o_M:0.2807480000):0.0969506000):0.0303824000):0.0175357000	1r03_A:0.0000020000):0.1463600000	(((1eum_A:0.0558810000	(2jd7_A:0.1189690000	1vlg_A:0.0953060000):0.0581174000):0.0237337000	1krq_A:0.1479140000):0.0627596000	3e6s_A:0.1364600000):0.0411650000):0.1469790000	(1otk_A:0.6757140000	(((((((1oqu_A:0.0671960000	1r2f_A:0.0550440000):0.0123346000	1uzr_A:0.0000020000):0.2397990000	1mxr_A:0.3955300000):0.1876380000	3ee4_A:0.4363750000):0.0890669000	(1jk0_A:0.1988480000	(2uw2_A:0.0507500000	1w68_A:0.0268110000):0.1350200000):0.2641130000):0.1831180000	(((2uw1_A:0.0000010000	2uw1_B:0.0000010000):0.0496329000	1afr_A:0.0525640000):0.3417800000	1za0_A:0.6673940000):0.1949040000):0.0369298000	(((2inc_B:0.4328110000	2inp_C:0.2364900000):0.3200810000	1mty_B:0.5894990000):0.1104350000	(1mty_D:0.5560890000	3dhg_A:0.4140780000):0.0136506000):0.2806690000):0.2611330000):0.5732830000):0.0148993000):0.2196340000):0.0682497000):0.0658231000	(1ji4_A:0.1017020000	2fjc_A:0.1238340000):0.0154956000):0.0705339000):0.0078902600);
(1ji5_A:0.0256410000	(((1jig_A:0.0993700000	(1n1q_A:0.0952080000	((2chp_A:0.0000020000	((((1dps_A:0.0000010000	1jts_A:0.0000010000):0.1476080000	1o9r_A:0.1018340000):0.1502340000	1uvh_A:0.1657930000):0.1271740000	(1tjo_A:0.0000020000	1tk6_A:0.0000020000):0.1512110000):0.1290840000):0.1620150000	(1ji4_A:0.0619420000	2fjc_A:0.0962820000):0.0570566000):0.0415670000):0.0160937000):0.0435904000	(2vzb_A:0.1500360000	(1otk_A:1.0345480000	((((((((1oqu_A:0.0690430000	1r2f_A:0.0578270000):0.0377414000	1uzr_A:0.0000020000):0.2639610000	1mxr_A:0.3262410000):0.1008360000	3ee4_A:0.6383120000):0.0783069000	(1jk0_A:0.2175470000	(2uw2_A:0.0210400000	1w68_A:0.0395700000):0.0555548000):0.3841270000):0.1215610000	((2uw1_A:0.0000010000	2uw1_B:0.0000010000):0.0471364000	1afr_A:0.0303180000):0.4718080000):0.0902307000	1za0_A:0.5651780000):0.1073320000	((((2inc_B:0.4654040000	2inp_C:0.4041780000):0.2382880000	1mty_B:0.4702850000):0.3516660000	3dhg_A:0.3625770000):0.0807735000	1mty_D:0.3782030000):0.3388490000):0.2474440000):0.6017690000):0.1202950000):0.0302906000	(1qgh_A:0.0491670000	2ux1_A:0.1504640000):0.1040030000):0.0366959000	(((((2fzf_A:0.4281300000	1yuz_A:0.4376810000):0.1880470000	(1lko_A:0.2547920000	3qhb_A:0.5801940000):0.1466200000):0.1335530000	(((((((1lb3_A:0.0422230000	2za7_A:0.0504960000):0.0556745000	(1bg7_A:0.0178570000	1r03_A:0.0313300000):0.0195662000):0.0259916000	(1z6o_A:0.3191850000	1z6o_M:0.1931560000):0.0782658000):0.1273070000	(1krq_A:0.1014870000	2jd7_A:0.0800620000):0.0062503000):0.0507750000	3e6s_A:0.2474870000):0.0000020027	1vlg_A:0.0755670000):0.0700117000	1eum_A:0.0160050000):0.1164030000):0.0657307000	(((1bcf_A:0.0000010000	3e1q_A:0.0000010000):0.0471138000	2fkz_A:0.0614040000):0.0322670000	1jgc_A:0.0465850000):0.0799088000):0.0435710000	1nfv_A:0.1712180000):0.4038970000);
(1ji5_A:0.0436240000	1jig_A:0.1133990000	(1n1q_A:0.0631920000	((((2chp_A:0.0594310000	((((1dps_A:0.0000010000	1jts_A:0.0000010000):0.1473730000	1o9r_A:0.2551400000):0.1199730000	1uvh_A:0.1862730000):0.1458090000	(1tjo_A:0.0000020000	1tk6_A:0.0000020000):0.0731451000):0.2070120000):0.0938079000	(1ji4_A:0.0746240000	2fjc_A:0.1310400000):0.0587111000):0.0550618000	((1qgh_A:0.1763590000	2ux1_A:0.1345980000):0.1430090000	(2vzb_A:0.2917380000	(1otk_A:0.4496860000	(((((((1oqu_A:0.0386980000	1r2f_A:0.0841930000):0.0402980000	1uzr_A:0.0000020000):0.2723070000	1mxr_A:0.4021690000):0.0937434000	3ee4_A:0.4257790000):0.0850274000	(1jk0_A:0.1369580000	(2uw2_A:0.0000020000	1w68_A:0.0422230000):0.1038970000):0.3060570000):0.2185850000	((2uw1_A:0.0000010000	2uw1_B:0.0000010000):0.0696946000	1afr_A:0.0558320000):0.4506020000):0.1196440000	(((((2inc_B:0.4217140000	2inp_C:0.4139100000):0.3324830000	1mty_B:0.2673190000):0.2132920000	3dhg_A:0.3345290000):0.0531177000	1mty_D:0.2871940000):0.2682920000	1za0_A:0.6055050000):0.1415830000):0.1331620000):0.5752470000):0.1804020000):0.0223883000):0.0000020146	((((2fzf_A:0.2671600000	((1lko_A:0.0575230000	3qhb_A:0.4028170000):0.0882179000	1yuz_A:0.3197730000):0.1218500000):0.2772360000	((((((1lb3_A:0.0617270000	2za7_A:0.0526970000):0.0527575000	(1bg7_A:0.0000030000	(1r03_A:0.0000030000	1z6o_A:0.3432780000):0.0701957000):0.0249769000):0.0974207000	1z6o_M:0.3013770000):0.0888968000	(2jd7_A:0.0469670000	1vlg_A:0.1283060000):0.0263800000):0.0403755000	(1krq_A:0.0484510000	3e6s_A:0.2112140000):0.0928309000):0.0324015000	1eum_A:0.0195200000):0.0953658000):0.0600483000	(((1bcf_A:0.0000010000	3e1q_A:0.0000010000):0.0843488000	2fkz_A:0.0731730000):0.0303342000	1jgc_A:0.0831140000):0.1066300000):0.0997474000	1nfv_A:0.2361810000):0.2103910000):0.0485159000):0.0232484000);
(1ji5_A:0.0715170000	(1jig_A:0.0455970000	1n1q_A:0.1328260000):0.0106664000	(((2chp_A:0.1595840000	((((1dps_A:0.0000010000	1jts_A:0.0000010000):0.1741230000	1o9r_A:0.1167290000):0.1097130000	1uvh_A:0.3285750000):0.0625368000	(1tjo_A:0.0000020000	1tk6_A:0.0000020000):0.1676350000):0.1206440000):0.0324878000	(1ji4_A:0.1049840000	2fjc_A:0.1126160000):0.0842357000):0.0284738000	(((1qgh_A:0.1348540000	2ux1_A:0.2069270000):0.0546031000	(((2fzf_A:0.6601160000	(((((((1lb3_A:0.0455770000	2za7_A:0.0190420000):0.0611737000	(1bg7_A:0.0246070000	1r03_A:0.0196960000):0.0285085000):0.0748671000	(1z6o_A:0.3711900000	1z6o_M:0.2999250000):0.0898441000):0.1491960000	(2jd7_A:0.0801350000	1vlg_A:0.1404300000):0.0204771000):0.0577073000	1krq_A:0.0690090000):0.0171093000	3e6s_A:0.2694940000):0.0859140000	1eum_A:0.0000020000):0.1562320000):0.1164720000	((((1bcf_A:0.0000010000	3e1q_A:0.0000010000):0.0583364000	2fkz_A:0.0626740000):0.0692554000	1jgc_A:0.0146160000):0.1593400000	1nfv_A:0.2738900000):0.0555903000):0.0698725000	(1lko_A:0.1969450000	(1yuz_A:0.3289590000	3qhb_A:0.4703570000):0.2352980000):0.0559076000):0.2023010000):0.0136739000	(2vzb_A:0.1863950000	(((((1otk_A:0.8613090000	((2uw1_A:0.0000010000	2uw1_B:0.0000010000):0.0189937000	1afr_A:0.0610770000):0.2903090000):0.0000026263	((((2inc_B:0.5799910000	2inp_C:0.3599680000):0.2793070000	1mty_B:0.4084540000):0.1156370000	(1mty_D:0.5613800000	3dhg_A:0.5521810000):0.2012210000):0.4358360000	1za0_A:0.6277780000):0.1608520000):0.3000530000	(((1oqu_A:0.0665160000	1uzr_A:0.0094730000):0.0481604000	1r2f_A:0.0081970000):0.2217100000	1mxr_A:0.3470020000):0.0403378000):0.0965643000	(1jk0_A:0.1442050000	(2uw2_A:0.0285180000	1w68_A:0.0898160000):0.1137090000):0.2425640000):0.2942580000	3ee4_A:0.2703900000):0.7951090000):0.1322320000):0.0260842000):0.0929004000);
(1ji5_A:0.0952560000	1jig_A:0.0695100000	(1n1q_A:0.0826910000	((2chp_A:0.1306790000	((((1qgh_A:0.1752260000	2ux1_A:0.1515330000):0.0755463000	(((((2fzf_A:0.3823950000	((1lko_A:0.3923300000	3qhb_A:0.3623480000):0.0632372000	1yuz_A:0.5161970000):0.1204310000):0.2943000000	((((((((1lb3_A:0.0108730000	2za7_A:0.0377360000):0.1295240000	1bg7_A:0.0188950000):0.0642825000	(1r03_A:0.0000020000	1z6o_A:0.4862910000):0.0331073000):0.1017250000	1z6o_M:0.2625910000):0.0692781000	(2jd7_A:0.0291040000	1vlg_A:0.1134480000):0.0535797000):0.0345369000	1krq_A:0.0883450000):0.0241862000	3e6s_A:0.3003560000):0.0684657000	1eum_A:0.0000030000):0.0570581000):0.2205330000	((1bcf_A:0.0000010000	3e1q_A:0.0000010000):0.0373301000	2fkz_A:0.0750400000):0.0133762000):0.0399113000	1jgc_A:0.0636230000):0.1922830000	1nfv_A:0.1923780000):0.1745030000):0.0000020135	(2vzb_A:0.2234980000	(((1otk_A:0.7641160000	(((((2inc_B:0.5412480000	2inp_C:0.4014460000):0.2184480000	1mty_B:0.3403840000):0.2622570000	1mty_D:0.7001770000):0.0145724000	3dhg_A:0.4478260000):0.2531160000	1za0_A:0.6021140000):0.1937610000):0.0000020726	((((1oqu_A:0.0730830000	1uzr_A:0.0000020000):0.0678122000	1r2f_A:0.0336550000):0.1919680000	1mxr_A:0.4019000000):0.1106320000	(3ee4_A:0.5590660000	(1jk0_A:0.1815500000	(2uw2_A:0.0269120000	1w68_A:0.0586120000):0.1257490000):0.3026750000):0.1626290000):0.3831680000):0.0516147000	((2uw1_A:0.0000010000	2uw1_B:0.0000010000):0.0469194000	1afr_A:0.0330370000):0.3067100000):0.7706540000):0.1235380000):0.0331983000	((((1dps_A:0.0000010000	1jts_A:0.0000010000):0.1129500000	1o9r_A:0.1398160000):0.1360320000	1uvh_A:0.2917930000):0.1113500000	(1tjo_A:0.0000020000	1tk6_A:0.0000020000):0.1405240000):0.1019220000):0.0317806000):0.0720022000	(1ji4_A:0.1224570000	2fjc_A:0.1159480000):0.0398203000):0.0811744000):0.0094792900);
(1ji5_A:0.0000020000	(((1jig_A:0.0293270000	(((2chp_A:0.0641740000	((((1dps_A:0.0000010000	1jts_A:0.0000010000):0.1158320000	1o9r_A:0.1521070000):0.1774420000	1uvh_A:0.2341780000):0.0875885000	(1tjo_A:0.0000020000	1tk6_A:0.0000020000):0.1315550000):0.1187620000):0.0769278000	2fjc_A:0.1197770000):0.0104486000	1ji4_A:0.1002470000):0.0638735000):0.0465781000	1n1q_A:0.0776060000):0.0202831000	((((2fzf_A:0.4903880000	(1lko_A:0.1637670000	(1yuz_A:0.2567520000	3qhb_A:0.4825580000):0.0565194000):0.1130050000):0.0928006000	(((1bcf_A:0.0000010000	3e1q_A:0.0000010000):0.0499492000	2fkz_A:0.0579950000):0.0000025500	1jgc_A:0.0476650000):0.0897753000):0.0391698000	((((((1lb3_A:0.0208070000	2za7_A:0.0625470000):0.0633191000	(1bg7_A:0.0000030000	1r03_A:0.0283840000):0.0275458000):0.0517741000	(1z6o_A:0.3507080000	1z6o_M:0.1960570000):0.1044250000):0.1555890000	(2jd7_A:0.0888780000	1vlg_A:0.0784760000):0.0240851000):0.0311792000	(1krq_A:0.0962810000	3e6s_A:0.2708830000):0.0406898000):0.0422939000	1eum_A:0.0108590000):0.1129350000):0.1075300000	1nfv_A:0.2619520000):0.2616940000):0.0686318000	((1qgh_A:0.1184860000	2ux1_A:0.2000300000):0.0913137000	(2vzb_A:0.1312610000	(1otk_A:0.8259500000	(((((((1oqu_A:0.0736760000	1uzr_A:0.0000020000):0.0377515000	1r2f_A:0.0453290000):0.2559310000	1mxr_A:0.2933810000):0.1175640000	(1jk0_A:0.2689950000	(2uw2_A:0.0117180000	1w68_A:0.0644210000):0.0744655000):0.2106380000):0.1200730000	3ee4_A:0.4596160000):0.2486370000	((2uw1_A:0.0000010000	2uw1_B:0.0000010000):0.0477280000	1afr_A:0.0394430000):0.4167880000):0.0141521000	(((2inc_B:0.4378640000	2inp_C:0.4053900000):0.2773290000	1mty_B:0.5466970000):0.0719478000	(1mty_D:0.3764020000	(3dhg_A:0.4720900000	1za0_A:0.8760480000):0.0869989000):0.1205020000):0.2742720000):0.2770960000):0.5152300000):0.1225400000):0.0631349000);
(1ji5_A:0.0539440000	1jig_A:0.0619350000	(1n1q_A:0.1270070000	(((2chp_A:0.0875320000	((((1dps_A:0.0000010000	1jts_A:0.0000010000):0.1532150000	1o9r_A:0.0729470000):0.0800058000	1uvh_A:0.2769310000):0.1431250000	(1tjo_A:0.0000020000	1tk6_A:0.0000020000):0.1532170000):0.1475360000):0.0203981000	(1ji4_A:0.1209170000	2fjc_A:0.0305640000):0.1241420000):0.0522016000	(((1qgh_A:0.2256930000	2ux1_A:0.2195720000):0.0568853000	(2fzf_A:0.9096420000	(((((1bcf_A:0.0000010000	3e1q_A:0.0000010000):0.0329258000	2fkz_A:0.0200950000):0.0000023943	1jgc_A:0.0639490000):0.0938297000	((1lko_A:0.3362400000	(1yuz_A:0.3482290000	3qhb_A:0.3745200000):0.1339050000):0.0790115000	((((((1lb3_A:0.0672250000	2za7_A:0.0254410000):0.0582681000	(1bg7_A:0.0065470000	(1z6o_A:0.4199840000	1z6o_M:0.2437130000):0.0985768000):0.0209060000):0.0477487000	1r03_A:0.0229190000):0.1729410000	(2jd7_A:0.0358960000	1vlg_A:0.1183400000):0.0568932000):0.0197655000	(1krq_A:0.0542000000	3e6s_A:0.2190130000):0.0219006000):0.0430303000	1eum_A:0.0101010000):0.2363260000):0.0864888000):0.1735160000	1nfv_A:0.1034090000):0.1261990000):0.1582950000):0.0260768000	(2vzb_A:0.1943120000	(1otk_A:0.7536200000	((((((1oqu_A:0.0855780000	1uzr_A:0.0000020000):0.0520817000	1r2f_A:0.0664800000):0.1965750000	(1mxr_A:0.5281250000	3ee4_A:0.4878360000):0.1130820000):0.1787510000	(1jk0_A:0.1337110000	(2uw2_A:0.0179840000	1w68_A:0.0799120000):0.1042380000):0.3498230000):0.2290320000	((2uw1_A:0.0000010000	2uw1_B:0.0000010000):0.1100770000	1afr_A:0.0613200000):0.3917120000):0.0602977000	(((((2inc_B:0.5104620000	2inp_C:0.3068160000):0.1396210000	1mty_B:0.3652310000):0.4366050000	1mty_D:0.4196240000):0.1315370000	3dhg_A:0.3194070000):0.3561910000	1za0_A:0.3540100000):0.2558230000):0.2201850000):0.7610330000):0.1969020000):0.0175597000):0.0331486000):0.0306615000);
(1ji5_A:0.1315000000	1jig_A:0.0735450000	(1n1q_A:0.0782980000	(((2chp_A:0.0918870000	((((1dps_A:0.0000010000	1jts_A:0.0000010000):0.0551639000	1o9r_A:0.1846310000):0.1082140000	1uvh_A:0.2590480000):0.2183220000	(1tjo_A:0.0000010000	1tk6_A:0.0000010000):0.2403660000):0.1006480000):0.0435466000	(1ji4_A:0.1419620000	2fjc_A:0.1339350000):0.0752767000):0.0457929000	(((1qgh_A:0.1326810000	2ux1_A:0.1999180000):0.0984632000	2vzb_A:0.2848870000):0.0100179000	(((((2fzf_A:0.3906480000	((1lko_A:0.1454000000	3qhb_A:0.4906440000):0.0764091000	1yuz_A:0.3194140000):0.0976482000):0.2928860000	((((1lb3_A:0.0339880000	2za7_A:0.0731480000):0.0450143000	(1bg7_A:0.0222250000	1r03_A:0.0068880000):0.0082601900):0.0397826000	(1z6o_A:0.2488660000	1z6o_M:0.2530380000):0.0974933000):0.1332680000	((1eum_A:0.0198520000	(1krq_A:0.1223330000	3e6s_A:0.2232900000):0.0271839000):0.0462832000	(2jd7_A:0.0879390000	1vlg_A:0.0555440000):0.0426016000):0.0000022638):0.0545899000):0.1951800000	(((1bcf_A:0.0000010000	3e1q_A:0.0000010000):0.0413163000	2fkz_A:0.0244930000):0.0574752000	1jgc_A:0.0733890000):0.0943858000):0.0478481000	((((1otk_A:0.8074950000	((2inc_B:0.5408240000	2inp_C:0.6376140000):0.1400580000	(1mty_B:0.7702820000	(1mty_D:0.5364930000	3dhg_A:0.4412830000):0.1289010000):0.1109010000):0.3377450000):0.3012030000	(((2uw1_A:0.0000010000	2uw1_B:0.0000010000):0.0632730000	1afr_A:0.0178610000):0.3946360000	1za0_A:0.6739710000):0.0719592000):0.2233670000	((((1oqu_A:0.0768560000	1r2f_A:0.0442780000):0.0152549000	1uzr_A:0.0000020000):0.3165680000	(1jk0_A:0.1860850000	(2uw2_A:0.0215590000	1w68_A:0.0562460000):0.1204480000):0.3071790000):0.0784708000	1mxr_A:0.3801270000):0.1043680000):0.3953690000	3ee4_A:0.0999740000):1.0524700000):0.0478174000	1nfv_A:0.1360910000):0.2212930000):0.0422268000):0.0742980000):0.0148430000);
(1ji5_A:0.0698300000	1jig_A:0.0000020000	(1n1q_A:0.0780830000	((((2chp_A:0.1008750000	((((1dps_A:0.0000010000	1jts_A:0.0000010000):0.1299450000	1o9r_A:0.1198830000):0.1697070000	(1tjo_A:0.0000020000	1tk6_A:0.0000020000):0.1263260000):0.0817655000	1uvh_A:0.3489700000):0.0510039000):0.0705589000	2fjc_A:0.0445200000):0.0321103000	1ji4_A:0.1653320000):0.0236080000	(((1qgh_A:0.1503040000	2vzb_A:0.2127320000):0.1350050000	2ux1_A:0.1185090000):0.0355943000	((((((2fzf_A:0.5833480000	1yuz_A:0.5491790000):0.0740465000	1lko_A:0.1716360000):0.1228060000	3qhb_A:0.4539850000):0.1673170000	(((((((1lb3_A:0.0532840000	2za7_A:0.0426050000):0.0509061000	(1z6o_A:0.3002090000	1z6o_M:0.4606380000):0.0948239000):0.0598108000	1bg7_A:0.0120360000):0.0358206000	(1r03_A:0.0000020000	(1otk_A:0.8913460000	((((((1oqu_A:0.0573640000	1r2f_A:0.0818980000):0.0320580000	1uzr_A:0.0000020000):0.2908170000	(1mxr_A:0.2346840000	(1jk0_A:0.2293330000	(2uw2_A:0.0223800000	1w68_A:0.0386280000):0.1472140000):0.3108040000):0.1090130000):0.2186110000	3ee4_A:0.6075940000):0.1474750000	((2uw1_A:0.0000010000	2uw1_B:0.0000010000):0.0545938000	1afr_A:0.0320670000):0.5618710000):0.0062429300	((((2inc_B:0.4962700000	2inp_C:0.3947220000):0.1739000000	1mty_B:0.3867710000):0.2775900000	(1mty_D:0.2423750000	3dhg_A:0.4682260000):0.1153550000):0.2334260000	1za0_A:0.4913260000):0.2027040000):0.0769963000):0.7473770000):0.0108603000):0.2401240000	(2jd7_A:0.1058730000	1vlg_A:0.0845240000):0.0384906000):0.0517221000	(1krq_A:0.0752960000	3e6s_A:0.2380860000):0.0469335000):0.0679319000	1eum_A:0.0174120000):0.1877330000):0.0940855000	(((1bcf_A:0.0000010000	3e1q_A:0.0000010000):0.0334613000	2fkz_A:0.0464920000):0.0000025023	1jgc_A:0.0628920000):0.1928150000):0.1341980000	1nfv_A:0.1763450000):0.2235000000):0.0295321000):0.0878223000):0.0479958000);
(1ji5_A:0.0504980000	(((1jig_A:0.0488150000	(1ji4_A:0.0815660000	2fjc_A:0.1237530000):0.0691177000):0.0684147000	1n1q_A:0.0986260000):0.0511125000	(2chp_A:0.0983220000	((((1dps_A:0.0000010000	1jts_A:0.0000010000):0.1622540000	1o9r_A:0.1591590000):0.1294640000	1uvh_A:0.3017940000):0.0608591000	(1tjo_A:0.0000020000	1tk6_A:0.0000020000):0.0948100000):0.2426420000):0.0785082000):0.1007320000	(((1qgh_A:0.0982300000	2ux1_A:0.2163190000):0.1343200000	(2vzb_A:0.1860560000	(1otk_A:1.0885040000	(((((((1oqu_A:0.0783970000	1r2f_A:0.0655240000):0.0259067000	1uzr_A:0.0000020000):0.2179430000	1mxr_A:0.4319920000):0.1507270000	(1jk0_A:0.2169400000	(2uw2_A:0.0270040000	1w68_A:0.0116650000):0.1684500000):0.2743510000):0.1970430000	(((2uw1_A:0.0000010000	2uw1_B:0.0000010000):0.0359171000	1afr_A:0.0605680000):0.2925700000	1za0_A:0.5193920000):0.3083920000):0.0450562000	3ee4_A:0.4754680000):0.1003010000	((((2inc_B:0.4556300000	2inp_C:0.3843660000):0.2898890000	1mty_B:0.3345240000):0.1842920000	3dhg_A:0.5456050000):0.2190580000	1mty_D:0.5022700000):0.1512000000):0.2261290000):0.5788470000):0.0953604000):0.0308788000	((((2fzf_A:0.3561700000	1yuz_A:0.3171540000):0.0558154000	(1lko_A:0.2285370000	3qhb_A:0.5326170000):0.2051960000):0.1444390000	1nfv_A:0.0970480000):0.1510390000	((((1bcf_A:0.0000010000	3e1q_A:0.0000010000):0.0554914000	2fkz_A:0.0202830000):0.0159451000	1jgc_A:0.0439480000):0.1058200000	(((((((((1lb3_A:0.0474670000	2za7_A:0.0666850000):0.0457442000	1bg7_A:0.0185750000):0.0249421000	1r03_A:0.0260040000):0.0381324000	1z6o_A:0.3916330000):0.1748350000	1z6o_M:0.2024020000):0.0814803000	3e6s_A:0.2145010000):0.0167863000	1krq_A:0.1201430000):0.0173238000	(2jd7_A:0.0893740000	1vlg_A:0.0888920000):0.0376664000):0.0288398000	1eum_A:0.0433780000):0.1700670000):0.0923983000):0.1589680000):0.0396335000);
(1ji5_A:0.0959580000	1jig_A:0.0779710000	(1n1q_A:0.1157710000	(((2chp_A:0.1480800000	((((1dps_A:0.0000010000	1jts_A:0.0000010000):0.1209910000	1o9r_A:0.1488810000):0.0797910000	(1tjo_A:0.0000010000	1tk6_A:0.0000010000):0.1708720000):0.0997575000	1uvh_A:0.2310690000):0.0818182000):0.0542527000	(1ji4_A:0.1487740000	2fjc_A:0.0740170000):0.0827819000):0.0180199000	(((1qgh_A:0.1364710000	2ux1_A:0.1558240000):0.0985401000	(2vzb_A:0.1855980000	(1otk_A:1.0004570000	((((((((1oqu_A:0.0601760000	1r2f_A:0.0941520000):0.0226087000	1uzr_A:0.0000020000):0.3132520000	1mxr_A:0.5626440000):0.1658110000	(1jk0_A:0.2263250000	(2uw2_A:0.0236640000	1w68_A:0.0271380000):0.1405430000):0.3049520000):0.1713860000	3ee4_A:0.4821260000):0.2510390000	((2uw1_A:0.0000010000	2uw1_B:0.0000010000):0.0287309000	1afr_A:0.0950440000):0.3405650000):0.0860254000	1za0_A:0.6348210000):0.0399161000	((((2inc_B:0.4526260000	2inp_C:0.3503340000):0.2492770000	1mty_B:0.3911460000):0.1984360000	3dhg_A:0.4199510000):0.2172980000	1mty_D:0.3661700000):0.3637120000):0.0748841000):0.6879350000):0.0860895000):0.0332961000	(((((((2fzf_A:0.4025220000	1yuz_A:0.4050380000):0.0549140000	1lko_A:0.2658890000):0.1002870000	3qhb_A:0.7041570000):0.1969150000	((((((1lb3_A:0.0160870000	2za7_A:0.0478540000):0.0357072000	(1z6o_A:0.2272140000	1z6o_M:0.1135240000):0.0983520000):0.0280048000	1bg7_A:0.0304020000):0.0525783000	1r03_A:0.0000020000):0.1425370000	((1eum_A:0.0325080000	1krq_A:0.1436170000):0.0251971000	(2jd7_A:0.0479530000	1vlg_A:0.0691310000):0.0756648000):0.0491484000):0.0226563000	3e6s_A:0.1044560000):0.0464096000):0.1804120000	((1bcf_A:0.0000010000	3e1q_A:0.0000010000):0.0417075000	2fkz_A:0.0133030000):0.0246456000):0.0395246000	1jgc_A:0.0539350000):0.1652470000	1nfv_A:0.1659160000):0.2376750000):0.0574771000):0.0787184000):0.0055781500);
(1ji5_A:0.0365860000	((1jig_A:0.0658190000	(1n1q_A:0.1415350000	((2chp_A:0.0739110000	((((1dps_A:0.0000010000	1jts_A:0.0000010000):0.1010710000	1o9r_A:0.0244390000):0.1372360000	1uvh_A:0.3817130000):0.1024290000	(1tjo_A:0.0000010000	1tk6_A:0.0000010000):0.2017180000):0.1884790000):0.0320442000	(1ji4_A:0.1413450000	2fjc_A:0.1059320000):0.1295780000):0.0315611000):0.0415983000):0.0486552000	(((((2fzf_A:0.2122880000	(1otk_A:0.5944840000	(((((((1oqu_A:0.0806670000	1r2f_A:0.0642910000):0.0398334000	1uzr_A:0.0000020000):0.3225390000	3ee4_A:0.5514210000):0.1698890000	1mxr_A:0.3516070000):0.1159480000	(1jk0_A:0.1469460000	(2uw2_A:0.0203220000	1w68_A:0.0534910000):0.1502250000):0.2722170000):0.2869770000	(((2uw1_A:0.0000010000	2uw1_B:0.0000010000):0.0613611000	1afr_A:0.0502510000):0.2399360000	1za0_A:0.5019170000):0.3024620000):0.1734080000	(((2inc_B:0.4971490000	(2inp_C:0.4383560000	1mty_B:0.6031540000):0.1773730000):0.2158990000	3dhg_A:0.4417730000):0.1177840000	1mty_D:0.6464470000):0.2030550000):0.4347110000):0.5318120000):0.1421410000	((1lko_A:0.0806020000	3qhb_A:0.4487270000):0.1389480000	1yuz_A:0.3621290000):0.1561110000):0.1480320000	(((((1lb3_A:0.0422360000	2za7_A:0.1003110000):0.0467657000	(1bg7_A:0.0031040000	1r03_A:0.0988580000):0.0342173000):0.0260158000	(1z6o_A:0.3127770000	1z6o_M:0.2682740000):0.1032560000):0.1482490000	(1eum_A:0.0606340000	(1krq_A:0.0642920000	3e6s_A:0.2313020000):0.0245121000):0.0599991000):0.0098775500	(2jd7_A:0.0908670000	1vlg_A:0.0973090000):0.0221729000):0.1569530000):0.0408112000	((((1bcf_A:0.0000010000	3e1q_A:0.0000010000):0.0421050000	2fkz_A:0.0397070000):0.0017571800	1jgc_A:0.0799560000):0.0678753000	1nfv_A:0.1919200000):0.0944463000):0.2773900000	2vzb_A:0.3250460000):0.0332765000):0.0310205000	(1qgh_A:0.1924540000	2ux1_A:0.2037210000):0.1108190000);
(1ji5_A:0.0998750000	1jig_A:0.0985660000	(1n1q_A:0.0727730000	(((2chp_A:0.1169610000	((((1dps_A:0.0000010000	1jts_A:0.0000010000):0.1739970000	1o9r_A:0.1513960000):0.1137140000	1uvh_A:0.2980790000):0.1751440000	(1tjo_A:0.0000020000	1tk6_A:0.0000020000):0.1462390000):0.1714140000):0.0398937000	(1ji4_A:0.1552110000	2fjc_A:0.1449670000):0.1171720000):0.0432664000	(((1qgh_A:0.1177430000	2ux1_A:0.2031420000):0.0666939000	2vzb_A:0.2266470000):0.0000028101	(((((2fzf_A:0.6847570000	((((((1lb3_A:0.0357630000	1z6o_A:0.3744790000):0.0315699000	2za7_A:0.0415670000):0.0650673000	1bg7_A:0.0213360000):0.0059861000	1r03_A:0.0143980000):0.1352990000	1z6o_M:0.3621340000):0.0526549000	((1eum_A:0.0399840000	(1krq_A:0.0906600000	3e6s_A:0.1580590000):0.0242352000):0.0419263000	(2jd7_A:0.0713510000	1vlg_A:0.1063920000):0.0412196000):0.0756948000):0.0144096000):0.0719671000	(1lko_A:0.1991070000	(1yuz_A:0.4557770000	3qhb_A:0.2826860000):0.0373366000):0.2359240000):0.1107790000	(((1bcf_A:0.0000010000	3e1q_A:0.0000010000):0.0412094000	2fkz_A:0.0316940000):0.0100626000	1jgc_A:0.0638900000):0.0681387000):0.1218630000	1nfv_A:0.1592740000):0.1242570000	(1otk_A:0.7868640000	((((((1oqu_A:0.0811540000	1r2f_A:0.0392920000):0.0170539000	1uzr_A:0.0000020000):0.2657090000	1mxr_A:0.3816480000):0.1243760000	(3ee4_A:0.4312680000	(1jk0_A:0.1333810000	(2uw2_A:0.0130760000	1w68_A:0.0627580000):0.1470720000):0.2790380000):0.0688683000):0.2746930000	((2uw1_A:0.0000010000	2uw1_B:0.0000010000):0.0560013000	1afr_A:0.0452460000):0.4630060000):0.0033385400	((((2inc_B:0.4074530000	(2inp_C:0.3003190000	1mty_B:0.7399190000):0.2250740000):0.3402790000	3dhg_A:0.4359640000):0.0154536000	1mty_D:0.5242950000):0.4206270000	1za0_A:0.3739980000):0.3107060000):0.1222970000):0.6983900000):0.1346760000):0.0208361000):0.0584320000):0.0183965000);
(1ji5_A:0.0739370000	1jig_A:0.0377460000	(1n1q_A:0.0815830000	((((2chp_A:0.0678290000	((((1dps_A:0.0000010000	1jts_A:0.0000010000):0.0923897000	1o9r_A:0.1181360000):0.0974201000	1uvh_A:0.2767390000):0.1947870000	(1tjo_A:0.0000020000	1tk6_A:0.0000020000):0.1471150000):0.1129390000):0.0226718000	(1ji4_A:0.1445790000	2fjc_A:0.1991360000):0.0581700000):0.0257258000	(((((2fzf_A:0.4917750000	((1lko_A:0.1667590000	3qhb_A:0.4201280000):0.1226310000	1yuz_A:0.5716260000):0.0547471000):0.2211800000	((((((((1lb3_A:0.0317410000	2za7_A:0.0665670000):0.0641552000	1bg7_A:0.0000030000):0.0138253000	(1z6o_A:0.2808660000	1z6o_M:0.2532320000):0.0754554000):0.0342807000	1r03_A:0.0189630000):0.1185990000	(2jd7_A:0.0649390000	1vlg_A:0.1205180000):0.0530043000):0.0476281000	1krq_A:0.0573050000):0.0704630000	3e6s_A:0.2893110000):0.0580438000	1eum_A:0.0126380000):0.1092330000):0.1122490000	1jgc_A:0.0175030000):0.0394388000	((1bcf_A:0.0000010000	3e1q_A:0.0000010000):0.0527911000	2fkz_A:0.0270720000):0.0094551700):0.1441540000	1nfv_A:0.0902630000):0.2119070000):0.0000022547	(((1qgh_A:0.1358310000	2ux1_A:0.1481650000):0.0903724000	2vzb_A:0.2571710000):0.0043668300	(1otk_A:0.8220850000	((((((1oqu_A:0.1307720000	1uzr_A:0.0000020000):0.0426577000	1r2f_A:0.0290970000):0.1671470000	1mxr_A:0.3644130000):0.0651601000	(3ee4_A:0.4389770000	(1jk0_A:0.1443670000	(2uw2_A:0.0235370000	1w68_A:0.0279840000):0.1198630000):0.1911350000):0.1632780000):0.3982510000	(((2inc_B:0.4396200000	2inp_C:0.6413010000):0.2576160000	((1mty_B:0.6483390000	1mty_D:0.4030270000):0.1591310000	3dhg_A:0.4064540000):0.0248565000):0.3744390000	1za0_A:0.4941130000):0.1331910000):0.0000023476	((2uw1_A:0.0000010000	2uw1_B:0.0000010000):0.0690581000	1afr_A:0.0577800000):0.3901560000):0.2097420000):0.8170430000):0.0000022498):0.0365235000):0.0102004000);
(1ji5_A:0.0222170000	(((1jig_A:0.0337620000	(1ji4_A:0.1509120000	2fjc_A:0.0561960000):0.0326230000):0.0525382000	1n1q_A:0.1175800000):0.0203143000	(2chp_A:0.0994850000	((((1dps_A:0.0000010000	1jts_A:0.0000010000):0.1583680000	1o9r_A:0.1920750000):0.1611030000	1uvh_A:0.2630700000):0.0893459000	(1tjo_A:0.0000020000	1tk6_A:0.0000020000):0.2139260000):0.0975212000):0.0725910000):0.0411675000	(((1qgh_A:0.0727180000	2ux1_A:0.2339790000):0.0804061000	(2vzb_A:0.1748540000	(1otk_A:0.5859630000	(((((((1oqu_A:0.0704520000	1r2f_A:0.1077610000):0.0300470000	1uzr_A:0.0000020000):0.2581200000	1mxr_A:0.2708630000):0.1049220000	3ee4_A:0.5949220000):0.0526636000	(1jk0_A:0.1583420000	(2uw2_A:0.0358530000	1w68_A:0.0818530000):0.1242910000):0.3869340000):0.4577490000	((2uw1_A:0.0000010000	2uw1_B:0.0000010000):0.0194951000	1afr_A:0.0747500000):0.3386810000):0.0000023955	((((2inc_B:0.4136910000	(2inp_C:0.5453500000	1mty_B:0.3296970000):0.1280190000):0.3023470000	1mty_D:0.4042580000):0.1444390000	3dhg_A:0.2779230000):0.3521040000	1za0_A:0.3186330000):0.2108910000):0.2952250000):0.5749420000):0.1791500000):0.0290430000	(((((2fzf_A:0.3850400000	1lko_A:0.2436260000):0.1461470000	(1yuz_A:0.6537030000	3qhb_A:0.2069720000):0.1425910000):0.1523040000	(((((((1lb3_A:0.0000020000	2za7_A:0.0607380000):0.0238514000	1z6o_A:0.3403720000):0.0836236000	1r03_A:0.0139160000):0.0279079000	1bg7_A:0.0090250000):0.1612350000	1z6o_M:0.2231590000):0.0881417000	(2jd7_A:0.0621940000	1vlg_A:0.1493070000):0.0290692000):0.0455227000	((1eum_A:0.0266440000	3e6s_A:0.2001650000):0.0383113000	1krq_A:0.1678190000):0.0626947000):0.0583700000):0.1672950000	(((1bcf_A:0.0000010000	3e1q_A:0.0000010000):0.0176610000	2fkz_A:0.0221160000):0.0069986600	1jgc_A:0.0886370000):0.1506150000):0.0524066000	1nfv_A:0.2331460000):0.1744080000):0.0249491000);
(1ji5_A:0.1061200000	(1jig_A:0.0082380000	(((2chp_A:0.0998170000	((((1dps_A:0.0000010000	1jts_A:0.0000010000):0.2865480000	1o9r_A:0.0809340000):0.1268470000	1uvh_A:0.3296830000):0.2053130000	(1tjo_A:0.0000010000	1tk6_A:0.0000010000):0.1182260000):0.1705750000):0.0750954000	(1ji4_A:0.1289090000	2fjc_A:0.1391280000):0.0056549300):0.0110044000	((((1qgh_A:0.1623390000	2vzb_A:0.2804140000):0.0905730000	2ux1_A:0.1556210000):0.0204317000	(1otk_A:0.6138150000	(((((((1oqu_A:0.0454430000	1r2f_A:0.0772230000):0.0189772000	1uzr_A:0.0000020000):0.2590550000	1mxr_A:0.4342900000):0.3445770000	3ee4_A:0.4980400000):0.0639217000	(1jk0_A:0.1776110000	(2uw2_A:0.0299260000	1w68_A:0.0143660000):0.1454890000):0.1252200000):0.2765330000	(((2uw1_A:0.0000010000	2uw1_B:0.0000010000):0.0438174000	1afr_A:0.1801430000):0.3022030000	1za0_A:0.5883920000):0.1927080000):0.0920289000	((((2inc_B:0.4218230000	2inp_C:0.4516860000):0.1905020000	1mty_B:0.4284640000):0.1803940000	3dhg_A:0.6617130000):0.1205450000	1mty_D:0.4660380000):0.4253690000):0.2279630000):0.5288340000):0.0000024263	((((2fzf_A:0.4611450000	((1lko_A:0.3117280000	3qhb_A:0.4738530000):0.1165850000	1yuz_A:0.4159160000):0.1188040000):0.2860920000	((((((1lb3_A:0.0165010000	2za7_A:0.0540790000):0.0408214000	1bg7_A:0.0072150000):0.0059116100	(1z6o_A:0.2349760000	1z6o_M:0.2499070000):0.0880672000):0.0474935000	1r03_A:0.0000020000):0.1847890000	((1eum_A:0.0254240000	1krq_A:0.0851170000):0.0053318900	(2jd7_A:0.0586600000	1vlg_A:0.1115030000):0.0336549000):0.0440125000):0.0197640000	3e6s_A:0.1499680000):0.1149620000):0.1092780000	(((1bcf_A:0.0000010000	3e1q_A:0.0000010000):0.0580619000	1jgc_A:0.0151480000):0.0043631100	2fkz_A:0.0162830000):0.1370300000):0.1739330000	1nfv_A:0.1248720000):0.1571890000):0.0317888000):0.0945128000):0.0146307000	1n1q_A:0.0543230000);
(1ji5_A:0.0000020000	(1jig_A:0.0208900000	(1n1q_A:0.0678610000	(((2chp_A:0.0752760000	((((1dps_A:0.0000010000	1jts_A:0.0000010000):0.1642890000	1uvh_A:0.3745870000):0.1025800000	1o9r_A:0.1394090000):0.1846430000	(1tjo_A:0.0000020000	1tk6_A:0.0000020000):0.0697870000):0.2219070000):0.0442748000	(1ji4_A:0.1068400000	2fjc_A:0.0812430000):0.0291185000):0.0170847000	((2ux1_A:0.1388490000	(2vzb_A:0.2101480000	(((1otk_A:1.2369270000	((((2inc_B:0.4293080000	(2inp_C:0.6114850000	1mty_B:0.4276720000):0.1355200000):0.0916538000	3dhg_A:0.3989870000):0.1944200000	1mty_D:0.4473560000):0.2446020000	1za0_A:0.7910630000):0.1911380000):0.0000029871	((2uw1_A:0.0000010000	2uw1_B:0.0000010000):0.0893373000	1afr_A:0.0833900000):0.3741300000):0.0662641000	(((((1oqu_A:0.0334940000	1r2f_A:0.0719370000):0.0551913000	1uzr_A:0.0000020000):0.1864890000	1mxr_A:0.3110380000):0.2059620000	(1jk0_A:0.1622030000	(2uw2_A:0.0041900000	1w68_A:0.0569000000):0.1200330000):0.3560430000):0.1235570000	3ee4_A:0.4695500000):0.2902130000):0.5719770000):0.1276460000):0.0688710000	((((2fzf_A:0.5649370000	(1lko_A:0.1069320000	(1yuz_A:0.4336580000	3qhb_A:0.3503260000):0.1570760000):0.2355250000):0.1622210000	((((((1lb3_A:0.0080150000	2za7_A:0.0304860000):0.0598526000	(1bg7_A:0.0000030000	1r03_A:0.0630470000):0.0488160000):0.0293429000	(1z6o_A:0.2457680000	1z6o_M:0.3376280000):0.0751941000):0.2044370000	(2jd7_A:0.0434460000	1vlg_A:0.1161380000):0.0265891000):0.0235444000	(1krq_A:0.0912100000	3e6s_A:0.1785260000):0.0142382000):0.0482607000	1eum_A:0.0224020000):0.1192080000):0.0796033000	(((1bcf_A:0.0000010000	3e1q_A:0.0000010000):0.0338615000	2fkz_A:0.0380180000):0.0206690000	1jgc_A:0.0333680000):0.1427790000):0.0958275000	1nfv_A:0.1687310000):0.2325480000):0.0000029394):0.0304313000):0.0000024109):0.0617973000	1qgh_A:0.2427020000);
(1ji5_A:0.0912880000	(1jig_A:0.0248230000	((((2chp_A:0.1091180000	2vzb_A:0.2617480000):0.0394986000	((((1dps_A:0.0000010000	1jts_A:0.0000010000):0.1211620000	(1o9r_A:0.0935700000	1uvh_A:0.3308710000):0.0655617000):0.0921647000	(1tjo_A:0.0000020000	1tk6_A:0.0000020000):0.1303890000):0.2557710000	((((((2fzf_A:0.4727150000	((1lko_A:0.2107270000	3qhb_A:0.4834980000):0.1098190000	1yuz_A:0.4751500000):0.0774820000):0.0832027000	((((((1lb3_A:0.0535760000	2za7_A:0.0522410000):0.0490168000	(1z6o_A:0.2447470000	1z6o_M:0.3081810000):0.0938357000):0.0356851000	(1bg7_A:0.0474490000	1r03_A:0.0000020000):0.0187388000):0.2176160000	(2jd7_A:0.1057340000	1vlg_A:0.1231740000):0.0514080000):0.0372250000	(1krq_A:0.0973880000	3e6s_A:0.1928110000):0.0232892000):0.0651843000	1eum_A:0.0290430000):0.1075150000):0.1001460000	1jgc_A:0.0455420000):0.0263868000	((1bcf_A:0.0000010000	3e1q_A:0.0000010000):0.0413123000	2fkz_A:0.0323140000):0.0171031000):0.1408590000	1nfv_A:0.1725740000):0.0791555000	(1otk_A:0.6513040000	(((((((1oqu_A:0.0593370000	1uzr_A:0.0107360000):0.0778133000	1r2f_A:0.0230810000):0.1884210000	1mxr_A:0.2992750000):0.1470640000	(1jk0_A:0.1082460000	(2uw2_A:0.0157950000	1w68_A:0.0603430000):0.1901530000):0.2350990000):0.0699505000	3ee4_A:0.4073250000):0.4433730000	((2uw1_A:0.0000010000	2uw1_B:0.0000010000):0.0756108000	1afr_A:0.0592110000):0.3166200000):0.0000026932	((((2inc_B:0.4585960000	2inp_C:0.4394820000):0.2070530000	1mty_B:0.3199250000):0.1132040000	(1mty_D:0.4734260000	3dhg_A:0.5505070000):0.0839497000):0.4059870000	1za0_A:0.4649880000):0.0537611000):0.2353020000):0.8192060000):0.1713050000):0.0286988000):0.0149915000	((1qgh_A:0.1119490000	2ux1_A:0.0985330000):0.1102800000	2fjc_A:0.1022100000):0.0770351000):0.0102990000	1ji4_A:0.0949940000):0.0148622000):0.0476991000	1n1q_A:0.1135680000);
(1ji5_A:0.0000020000	(1jig_A:0.0251670000	(1n1q_A:0.1509040000	(((2chp_A:0.0924140000	((((1dps_A:0.0000010000	1jts_A:0.0000010000):0.1516280000	1o9r_A:0.0837580000):0.1304410000	1uvh_A:0.3931250000):0.1801340000	(1tjo_A:0.0000020000	1tk6_A:0.0000020000):0.1238180000):0.2460390000):0.0385372000	(1ji4_A:0.2054200000	2fjc_A:0.1611090000):0.0175752000):0.0186760000	((2ux1_A:0.2042030000	(1otk_A:0.5627920000	(((((((1oqu_A:0.0357690000	1r2f_A:0.0941140000):0.0241643000	1uzr_A:0.0000020000):0.2937110000	1mxr_A:0.3904050000):0.1443640000	3ee4_A:0.5383600000):0.0933183000	(1jk0_A:0.1699160000	(2uw2_A:0.0269200000	1w68_A:0.0377950000):0.0550954000):0.3056590000):0.2103410000	((((2inc_B:0.5829170000	2inp_C:0.3459860000):0.1692440000	1mty_B:0.4601220000):0.2328760000	3dhg_A:0.3549300000):0.1084580000	1mty_D:0.5373290000):0.3071660000):0.0261234000	(((2uw1_A:0.0000010000	2uw1_B:0.0000010000):0.0390571000	1afr_A:0.0594360000):0.2397150000	1za0_A:0.4898910000):0.1966920000):0.3572360000):0.7544740000):0.0018118700	((((2fzf_A:0.5070870000	((1lko_A:0.1989490000	3qhb_A:0.4126880000):0.0561750000	1yuz_A:0.2658390000):0.1841850000):0.1729420000	((((1lb3_A:0.0633960000	2za7_A:0.1037540000):0.0714101000	(1bg7_A:0.0235270000	1r03_A:0.0385140000):0.0215064000):0.0351065000	(1z6o_A:0.3683040000	1z6o_M:0.3493470000):0.1680790000):0.1723130000	((1eum_A:0.0244880000	(1krq_A:0.0717590000	3e6s_A:0.2476280000):0.0438032000):0.1052370000	(2jd7_A:0.1225450000	1vlg_A:0.0862050000):0.0517725000):0.0010549300):0.1032380000):0.0081196700	((((1bcf_A:0.0000010000	3e1q_A:0.0000010000):0.0742233000	2fkz_A:0.0251900000):0.0292085000	1nfv_A:0.4108380000):0.0574645000	1jgc_A:0.0170910000):0.1291950000):0.3140190000	2vzb_A:0.1166100000):0.0474551000):0.0398279000):0.0390569000):0.0222625000):0.1511840000	1qgh_A:0.2534950000);
(1ji5_A:0.0172810000	(((((1jig_A:0.0308270000	(1ji4_A:0.0708190000	2fjc_A:0.1334250000):0.0455655000):0.0693340000	1n1q_A:0.0352490000):0.0100096000	((((1dps_A:0.0000010000	1jts_A:0.0000010000):0.1023850000	1o9r_A:0.1788870000):0.0887665000	1uvh_A:0.2946180000):0.1618540000	(1tjo_A:0.0000020000	1tk6_A:0.0000020000):0.1742130000):0.2166440000):0.0408799000	2chp_A:0.1718740000):0.0252087000	((((2fzf_A:0.4243700000	((1lko_A:0.1840130000	3qhb_A:0.4351770000):0.1250320000	1yuz_A:0.5839420000):0.1327490000):0.2040430000	((((((((1lb3_A:0.0218120000	(2za7_A:0.0000020000	1z6o_A:0.3229670000):0.0260152000):0.0546177000	1bg7_A:0.0147190000):0.0170322000	1r03_A:0.0033920000):0.1044970000	1z6o_M:0.1841240000):0.0734259000	(2jd7_A:0.1060630000	1vlg_A:0.1548640000):0.0531814000):0.0221037000	1krq_A:0.0730660000):0.0693169000	3e6s_A:0.1415140000):0.0448618000	1eum_A:0.0000030000):0.0948173000):0.0764569000	(((1bcf_A:0.0000010000	3e1q_A:0.0000010000):0.0270659000	2fkz_A:0.0537860000):0.0116011000	1jgc_A:0.0870430000):0.1082210000):0.1121310000	1nfv_A:0.1674220000):0.2320020000):0.0296594000	((1qgh_A:0.0524870000	2ux1_A:0.2287040000):0.1498090000	(2vzb_A:0.2687830000	(1otk_A:0.5692040000	(((((((1oqu_A:0.1202570000	1uzr_A:0.0114110000):0.0624853000	1r2f_A:0.0453150000):0.1310430000	1mxr_A:0.4187580000):0.1500460000	3ee4_A:0.4613560000):0.0532187000	(1jk0_A:0.1462660000	(2uw2_A:0.0266390000	1w68_A:0.0099090000):0.0981283000):0.3164120000):0.3346850000	((2uw1_A:0.0000010000	2uw1_B:0.0000010000):0.0300146000	1afr_A:0.0296070000):0.4371200000):0.1287440000	((((2inc_B:0.3951050000	(2inp_C:0.4924350000	1mty_B:0.4687340000):0.3006540000):0.1324930000	3dhg_A:0.2923680000):0.1933790000	1mty_D:0.3537830000):0.3059740000	1za0_A:0.5094340000):0.0519519000):0.0875383000):0.8885830000):0.1128480000):0.1050260000);
(1ji5_A:0.0399960000	(1jig_A:0.0450170000	1n1q_A:0.1466340000):0.0067652900	(((2chp_A:0.1096510000	((((1dps_A:0.0000010000	1jts_A:0.0000010000):0.0683722000	1uvh_A:0.3969120000):0.0603744000	1o9r_A:0.1162290000):0.1936980000	(1tjo_A:0.0000020000	1tk6_A:0.0000020000):0.1046940000):0.2448580000):0.0855117000	((((((2fzf_A:0.3492690000	((1lko_A:0.3007820000	3qhb_A:0.2813450000):0.0896042000	1yuz_A:0.4801460000):0.1235690000):0.3876040000	(((((((1lb3_A:0.0097960000	2za7_A:0.0721590000):0.0771976000	1bg7_A:0.0072880000):0.0207626000	1r03_A:0.0102550000):0.0435003000	(1z6o_A:0.2965710000	1z6o_M:0.1941740000):0.0859436000):0.0886299000	1krq_A:0.0688900000):0.0365846000	(2jd7_A:0.0572880000	1vlg_A:0.1061970000):0.0464491000):0.0357085000	1eum_A:0.0616190000):0.0636246000):0.0000021835	3e6s_A:0.1379200000):0.1817710000	(((1bcf_A:0.0000010000	3e1q_A:0.0000010000):0.0469289000	2fkz_A:0.0513360000):0.0314137000	1jgc_A:0.0550590000):0.0455171000):0.0890278000	1nfv_A:0.2293200000):0.1500680000	(1otk_A:0.9608500000	((((((1oqu_A:0.1100890000	1r2f_A:0.0549780000):0.0240819000	1uzr_A:0.0000020000):0.3573330000	1mxr_A:0.3950810000):0.2189860000	3ee4_A:0.6455940000):0.0759885000	(1jk0_A:0.1682620000	(2uw2_A:0.0041070000	1w68_A:0.0454540000):0.1338790000):0.4708290000):0.2496960000	(((((2inc_B:0.4172230000	(2inp_C:0.2859360000	1mty_B:0.5613220000):0.1984600000):0.2877730000	3dhg_A:0.4384810000):0.0776484000	1mty_D:0.6440490000):0.3398540000	1za0_A:0.5310270000):0.1599080000	((2uw1_A:0.0000010000	2uw1_B:0.0000010000):0.0585316000	1afr_A:0.0641840000):0.3203580000):0.0202955000):0.4137430000):0.4693270000):0.1071880000):0.0031741800	(((1qgh_A:0.1380920000	2ux1_A:0.1236070000):0.1319560000	(1ji4_A:0.1125090000	2fjc_A:0.0909840000):0.0487623000):0.0613583000	2vzb_A:0.2376650000):0.0000027018):0.0723989000);
(1ji5_A:0.0835920000	(1jig_A:0.0511730000	1n1q_A:0.0854430000):0.0000023420	(((2chp_A:0.1604120000	(1ji4_A:0.0968290000	2fjc_A:0.1523490000):0.0552453000):0.0036893200	((((1dps_A:0.0000010000	1jts_A:0.0000010000):0.2231420000	1o9r_A:0.0800560000):0.0652729000	1uvh_A:0.1377230000):0.0825680000	(1tjo_A:0.0000010000	1tk6_A:0.0000010000):0.1806680000):0.1272160000):0.0289163000	(((1qgh_A:0.0755170000	2ux1_A:0.1506910000):0.0413573000	((((((2fzf_A:0.4656480000	(1lko_A:0.1383460000	(1yuz_A:0.3091680000	3qhb_A:0.3858800000):0.1080670000):0.1627110000):0.2515280000	((((((1lb3_A:0.0384370000	2za7_A:0.0498180000):0.0294661000	(1z6o_A:0.2129860000	1z6o_M:0.2597960000):0.1395340000):0.0369592000	1bg7_A:0.0289450000):0.0499078000	1r03_A:0.0000020000):0.0684655000	3e6s_A:0.2296870000):0.0517263000	((1eum_A:0.0580070000	1krq_A:0.0664950000):0.1033750000	(2jd7_A:0.0880880000	1vlg_A:0.1030050000):0.0363825000):0.0492775000):0.0415901000):0.1269300000	1jgc_A:0.0368960000):0.0343175000	(1bcf_A:0.0000010000	3e1q_A:0.0000010000):0.0559551000):0.0184138000	2fkz_A:0.0044900000):0.2014910000	1nfv_A:0.1749260000):0.1506170000):0.0025572600	(2vzb_A:0.1441070000	(1otk_A:0.8533030000	(((((((1oqu_A:0.0451820000	1r2f_A:0.0692440000):0.0186800000	1uzr_A:0.0000020000):0.3211430000	1mxr_A:0.3813600000):0.0929662000	(1jk0_A:0.1900180000	(2uw2_A:0.0137290000	1w68_A:0.0625230000):0.2321160000):0.1984690000):0.1551800000	3ee4_A:0.4964360000):0.1924330000	(((((2inc_B:0.5048800000	2inp_C:0.4914230000):0.2188870000	1mty_B:0.6056690000):0.3589900000	3dhg_A:0.6836490000):0.0752832000	1mty_D:0.3563860000):0.1715380000	1za0_A:0.7168890000):0.2499510000):0.1030300000	((2uw1_A:0.0000010000	2uw1_B:0.0000010000):0.0101411000	1afr_A:0.0471960000):0.2937560000):0.2225160000):0.7633590000):0.0888838000):0.0310209000):0.0960627000);
(1ji5_A:0.0397770000	1jig_A:0.1027770000	(1n1q_A:0.0780320000	((((2chp_A:0.0869730000	((((1dps_A:0.0000010000	1jts_A:0.0000010000):0.1608780000	1o9r_A:0.0976350000):0.0826776000	(1tjo_A:0.0000010000	1tk6_A:0.0000010000):0.1910990000):0.1080120000	1uvh_A:0.2851470000):0.0747435000):0.0295666000	2vzb_A:0.1575300000):0.0129236000	((1qgh_A:0.1092610000	2ux1_A:0.1833730000):0.0617092000	(((((2fzf_A:0.2591950000	(1otk_A:0.7199920000	((((((1oqu_A:0.0319950000	1uzr_A:0.0000020000):0.0401334000	1r2f_A:0.0234240000):0.1401100000	3ee4_A:0.6887230000):0.1275860000	1mxr_A:0.3616250000):0.1349620000	(1jk0_A:0.0891380000	(2uw2_A:0.0199480000	1w68_A:0.0420660000):0.1349880000):0.2406300000):0.0653307000	((((2inc_B:0.4725360000	2inp_C:0.4338660000):0.2582520000	1mty_B:0.5320480000):0.0521385000	(1mty_D:0.5606170000	3dhg_A:0.5234650000):0.0601363000):0.3603640000	(((2uw1_A:0.0000010000	2uw1_B:0.0000010000):0.0615619000	1afr_A:0.0436730000):0.2164590000	1za0_A:0.7080680000):0.2583830000):0.0686588000):0.2081420000):0.5025110000):0.0527015000	((1lko_A:0.2060780000	3qhb_A:0.3851770000):0.0776601000	1yuz_A:0.3829060000):0.1435720000):0.1102040000	((((1lb3_A:0.0369880000	2za7_A:0.0935460000):0.0537117000	(1bg7_A:0.0230000000	1r03_A:0.0577510000):0.0338114000):0.0116870000	(1z6o_A:0.2501260000	1z6o_M:0.2501740000):0.0865922000):0.1485670000	(((1eum_A:0.0480000000	3e6s_A:0.2333490000):0.0135906000	1krq_A:0.0813790000):0.0610390000	(2jd7_A:0.0516780000	1vlg_A:0.1066020000):0.0343748000):0.0055214700):0.0782091000):0.1582160000	(((1bcf_A:0.0000010000	3e1q_A:0.0000010000):0.0582136000	2fkz_A:0.0286480000):0.0603449000	1jgc_A:0.0877220000):0.0722981000):0.0748401000	1nfv_A:0.1244560000):0.1559100000):0.0301517000):0.0235712000	(1ji4_A:0.1000880000	2fjc_A:0.1114530000):0.1139690000):0.0419221000):0.0142357000);
(1ji5_A:0.0552490000	1jig_A:0.0815930000	(1n1q_A:0.1750160000	((((2chp_A:0.1451410000	((((1dps_A:0.0000010000	1jts_A:0.0000010000):0.2273470000	1o9r_A:0.1354440000):0.0706848000	(1tjo_A:0.0000020000	1tk6_A:0.0000020000):0.2128070000):0.1498540000	1uvh_A:0.3083440000):0.1246110000):0.0518246000	(1ji4_A:0.1032980000	2fjc_A:0.1419040000):0.1077840000):0.0317247000	(1qgh_A:0.1471050000	2ux1_A:0.1632060000):0.0894330000):0.0156568000	(((((2fzf_A:0.3718130000	1yuz_A:0.4425290000):0.0334117000	(1lko_A:0.1901910000	3qhb_A:0.5300060000):0.1411080000):0.2068340000	((((((((1lb3_A:0.0240380000	2za7_A:0.0560520000):0.0557821000	1bg7_A:0.0106140000):0.0210497000	(1r03_A:0.0000030000	1z6o_A:0.3421880000):0.0167890000):0.1511680000	1z6o_M:0.3475530000):0.0509279000	1krq_A:0.0577930000):0.0132575000	2jd7_A:0.1017170000):0.0439662000	(3e6s_A:0.1934170000	1vlg_A:0.0831730000):0.0120544000):0.0636609000	1eum_A:0.0143920000):0.1586800000):0.0438364000	((((1bcf_A:0.0000010000	3e1q_A:0.0000010000):0.0430294000	2fkz_A:0.0690540000):0.0393924000	1jgc_A:0.0331520000):0.1358990000	1nfv_A:0.2642720000):0.0268708000):0.1857730000	(2vzb_A:0.1497170000	(1otk_A:0.5759240000	(((((((1oqu_A:0.0679840000	1uzr_A:0.0000020000):0.0091226300	1r2f_A:0.0275620000):0.1900670000	1mxr_A:0.3515500000):0.1806150000	(1jk0_A:0.2205640000	(2uw2_A:0.0063150000	1w68_A:0.0353780000):0.0963425000):0.2549130000):0.0718566000	3ee4_A:0.4167370000):0.1657250000	((2uw1_A:0.0000010000	2uw1_B:0.0000010000):0.0211328000	1afr_A:0.0475840000):0.3767740000):0.0356808000	(((((2inc_B:0.4171020000	2inp_C:0.4222280000):0.2682110000	1mty_B:0.4547230000):0.0632401000	3dhg_A:0.5493920000):0.1753630000	1mty_D:0.6370650000):0.3283520000	1za0_A:0.5959630000):0.1914790000):0.1174210000):0.6231290000):0.1733650000):0.0378998000):0.0659035000):0.0186876000);
(1ji5_A:0.0614460000	(1jig_A:0.0908250000	1n1q_A:0.0407350000):0.0000023185	(((2chp_A:0.0882620000	((((1dps_A:0.0000010000	1jts_A:0.0000010000):0.1994050000	1o9r_A:0.1204510000):0.1223150000	1uvh_A:0.1968890000):0.1358680000	(1tjo_A:0.0000020000	1tk6_A:0.0000020000):0.1846090000):0.0857538000):0.0817679000	(1ji4_A:0.1295050000	2fjc_A:0.0546470000):0.0768129000):0.0885792000	(((1qgh_A:0.1332590000	2ux1_A:0.1745490000):0.0506511000	2vzb_A:0.2964830000):0.0146152000	((((2fzf_A:0.5017070000	(1lko_A:0.2030960000	(1yuz_A:0.4983930000	3qhb_A:0.3296960000):0.0186663000):0.1459930000):0.1275930000	((((1bcf_A:0.0000010000	3e1q_A:0.0000010000):0.0598480000	2fkz_A:0.0369250000):0.0000025075	1jgc_A:0.0867100000):0.1176080000	((((((1lb3_A:0.0557060000	2za7_A:0.0332630000):0.0397008000	(1bg7_A:0.0172810000	1r03_A:0.0560320000):0.0103501000):0.0473201000	(1z6o_A:0.2563270000	1z6o_M:0.3455750000):0.1380700000):0.1387480000	(2jd7_A:0.0268350000	1vlg_A:0.1667680000):0.0531842000):0.0306883000	(1krq_A:0.0727440000	3e6s_A:0.3884770000):0.0288331000):0.0459039000	1eum_A:0.0000020000):0.1495310000):0.0836849000):0.0423949000	1nfv_A:0.2441040000):0.1221070000	(1otk_A:0.6960140000	(((((1oqu_A:0.0447170000	1r2f_A:0.0733010000):0.0385828000	1uzr_A:0.0000020000):0.1554000000	(1mxr_A:0.3688460000	(1jk0_A:0.1142620000	(2uw2_A:0.0357420000	1w68_A:0.0326650000):0.1422090000):0.3599210000):0.0681419000):0.1125720000	3ee4_A:0.4958090000):0.1428140000	((((((2inc_B:0.4598300000	2inp_C:0.5945380000):0.3297600000	1mty_B:0.5121750000):0.3871490000	3dhg_A:0.3243390000):0.1746650000	1mty_D:0.7516400000):0.3741540000	1za0_A:0.3747860000):0.3109270000	((2uw1_A:0.0000010000	2uw1_B:0.0000010000):0.0599264000	1afr_A:0.0681220000):0.3554420000):0.1613820000):0.3450430000):0.4221970000):0.1895960000):0.0148516000):0.0509834000);
(1ji5_A:0.0950490000	1jig_A:0.0557380000	(1n1q_A:0.0605910000	(((2chp_A:0.0898070000	((((1dps_A:0.0000010000	1jts_A:0.0000010000):0.1246250000	1uvh_A:0.2837660000):0.0980872000	1o9r_A:0.1466530000):0.2360170000	(1tjo_A:0.0000020000	1tk6_A:0.0000020000):0.2038440000):0.0911426000):0.0000025397	(1ji4_A:0.1426350000	2fjc_A:0.1210610000):0.0394190000):0.0154882000	(((1qgh_A:0.1320910000	2vzb_A:0.2073600000):0.0490480000	(((1otk_A:0.8318580000	((2uw1_A:0.0000020000	2uw1_B:0.0000010000):0.0321167000	1afr_A:0.1339440000):0.3905850000):0.0000020271	((((2inc_B:0.5312780000	2inp_C:0.3650160000):0.2125750000	1mty_B:0.5321180000):0.1900630000	(1mty_D:0.4607270000	3dhg_A:0.6191590000):0.1551230000):0.5987100000	1za0_A:0.2677450000):0.2459000000):0.1697770000	(((((1oqu_A:0.0340240000	1r2f_A:0.0160950000):0.0160887000	1uzr_A:0.0000020000):0.1956820000	1mxr_A:0.3716710000):0.1784000000	(1jk0_A:0.1652740000	(2uw2_A:0.0238410000	1w68_A:0.0778190000):0.2031290000):0.2558870000):0.0631547000	3ee4_A:0.5157640000):0.2362720000):0.8464490000):0.0000024603	(2ux1_A:0.0892790000	((((2fzf_A:0.6041210000	((1lko_A:0.1939020000	3qhb_A:0.5883990000):0.0470129000	1yuz_A:0.3906820000):0.2425200000):0.1738430000	((((((((1lb3_A:0.0193690000	2za7_A:0.0454710000):0.0534747000	1bg7_A:0.0093660000):0.0205588000	1r03_A:0.0151800000):0.0414475000	1z6o_A:0.3830550000):0.1237590000	1z6o_M:0.3569480000):0.1125370000	(2jd7_A:0.0691490000	1vlg_A:0.0840250000):0.0224433000):0.0408408000	(1krq_A:0.1065430000	3e6s_A:0.2478520000):0.0139866000):0.0855808000	1eum_A:0.0121950000):0.1420630000):0.0547754000	(((1bcf_A:0.0000010000	3e1q_A:0.0000010000):0.0457453000	2fkz_A:0.0743730000):0.0000025099	1jgc_A:0.0703720000):0.1079750000):0.1690040000	1nfv_A:0.1277060000):0.2209140000):0.0477921000):0.0266229000):0.0621770000):0.0237119000);
(1ji5_A:0.1300960000	1jig_A:0.0279730000	(1n1q_A:0.0722290000	(((2chp_A:0.0764820000	((((1dps_A:0.0000010000	1jts_A:0.0000010000):0.0876920000	1o9r_A:0.0902180000):0.0418243000	1uvh_A:0.2918830000):0.1061790000	(1tjo_A:0.0000010000	1tk6_A:0.0000010000):0.1477590000):0.1420570000):0.0469592000	(1ji4_A:0.0858680000	2fjc_A:0.1077720000):0.0495994000):0.0257447000	(((1qgh_A:0.0856340000	2ux1_A:0.1992650000):0.1727600000	(2vzb_A:0.2376410000	(1otk_A:1.2193630000	(((((((1oqu_A:0.0515440000	1r2f_A:0.0720470000):0.0194269000	1uzr_A:0.0000020000):0.2264340000	1mxr_A:0.3738670000):0.2353490000	3ee4_A:0.6493580000):0.0804391000	(1jk0_A:0.1924300000	(2uw2_A:0.0450680000	1w68_A:0.0281970000):0.0819609000):0.2103370000):0.3559370000	((2uw1_A:0.0000010000	2uw1_B:0.0000010000):0.0683509000	1afr_A:0.0421350000):0.3868880000):0.0000020610	((((2inc_B:0.7637240000	(2inp_C:0.5317670000	1mty_B:0.5725930000):0.1305770000):0.1315360000	3dhg_A:0.4967760000):0.0983672000	1mty_D:0.4083560000):0.4125340000	1za0_A:0.6264190000):0.1891360000):0.4790700000):0.5267120000):0.0134408000):0.0137051000	((((2fzf_A:0.5291880000	((1lko_A:0.2975920000	3qhb_A:0.6686640000):0.1690690000	1yuz_A:0.5906990000):0.1943270000):0.2173160000	((((((((1lb3_A:0.0366600000	2za7_A:0.1008520000):0.0666134000	1z6o_A:0.3632630000):0.0000025848	1bg7_A:0.0159070000):0.0085021500	1r03_A:0.0135850000):0.1110550000	1z6o_M:0.3693320000):0.0451538000	(2jd7_A:0.0602530000	1vlg_A:0.0758670000):0.0347073000):0.0000025555	(1eum_A:0.0605560000	1krq_A:0.1125790000):0.0684824000):0.0456279000	3e6s_A:0.2778970000):0.0000020667):0.1447610000	(((1bcf_A:0.0000010000	3e1q_A:0.0000010000):0.0559052000	2fkz_A:0.0171660000):0.0134729000	1jgc_A:0.0494900000):0.0385573000):0.1699410000	1nfv_A:0.1316700000):0.1541660000):0.0458406000):0.0466308000):0.0193554000);
(1ji5_A:0.1044960000	(1jig_A:0.0317250000	((((2chp_A:0.1730130000	(((((1dps_A:0.0000010000	1jts_A:0.0000010000):0.1879500000	1o9r_A:0.1443310000):0.1018570000	1uvh_A:0.3479790000):0.1686590000	(1tjo_A:0.0000020000	1tk6_A:0.0000020000):0.0977384000):0.1312790000	((((2fzf_A:0.6081080000	((1lko_A:0.2881700000	3qhb_A:0.4441090000):0.0893014000	1yuz_A:0.3795300000):0.0759655000):0.1683080000	((((((((1lb3_A:0.0311070000	2za7_A:0.0846690000):0.0504749000	(1z6o_A:0.3109190000	1z6o_M:0.3018970000):0.0979025000):0.0651320000	1bg7_A:0.0091850000):0.0464970000	1r03_A:0.0067700000):0.1500090000	(2jd7_A:0.0849390000	1vlg_A:0.1451860000):0.0161150000):0.0478374000	1krq_A:0.0646260000):0.0399496000	3e6s_A:0.2313840000):0.0242281000	1eum_A:0.0102690000):0.1413640000):0.0826095000	(((1bcf_A:0.0000010000	3e1q_A:0.0000010000):0.0258448000	2fkz_A:0.0714960000):0.0000020246	1jgc_A:0.1109610000):0.0634857000):0.1020750000	1nfv_A:0.2054370000):0.1032810000):0.0432622000):0.0440878000	((1qgh_A:0.1842850000	2ux1_A:0.0929380000):0.1485390000	(2vzb_A:0.4179930000	(1otk_A:0.4689210000	(((((((1oqu_A:0.1236640000	1r2f_A:0.0899500000):0.0509546000	1uzr_A:0.0000020000):0.3731320000	1mxr_A:0.2842990000):0.0715833000	(1jk0_A:0.2345140000	(2uw2_A:0.0089240000	1w68_A:0.0367210000):0.1274560000):0.2984730000):0.1269520000	3ee4_A:0.4382310000):0.2384250000	((2uw1_A:0.0000010000	2uw1_B:0.0000010000):0.0031162100	1afr_A:0.0968530000):0.2654480000):0.0319965000	(((((2inc_B:0.3172040000	2inp_C:0.4487680000):0.2132800000	1mty_B:0.5236210000):0.1656570000	3dhg_A:0.4083730000):0.1539300000	1mty_D:0.4306330000):0.3185850000	1za0_A:0.4220000000):0.1379210000):0.1828220000):0.3718230000):0.0462637000):0.0388179000):0.0315803000	2fjc_A:0.1210320000):0.0113842000	1ji4_A:0.1621940000):0.0308812000):0.0356893000	1n1q_A:0.0848850000);
(1ji5_A:0.0705950000	(1jig_A:0.0443190000	(((2chp_A:0.1723840000	(((1dps_A:0.0000010000	1jts_A:0.0000010000):0.0560439000	1o9r_A:0.1333740000):0.1499810000	(1uvh_A:0.2756650000	(1tjo_A:0.0000020000	1tk6_A:0.0000020000):0.0917050000):0.0809811000):0.1344490000):0.0290240000	(1ji4_A:0.2204410000	2fjc_A:0.0250740000):0.1153020000):0.0179521000	((1qgh_A:0.1328880000	2ux1_A:0.1837070000):0.1234370000	((((((2fzf_A:0.4049240000	((1lko_A:0.2110040000	3qhb_A:0.4670470000):0.0550655000	1yuz_A:0.3748320000):0.0604177000):0.0852681000	((((((((1lb3_A:0.0524140000	2za7_A:0.0346080000):0.0959307000	1bg7_A:0.0328420000):0.0404569000	1r03_A:0.0143810000):0.0837902000	(1z6o_A:0.3400420000	1z6o_M:0.2137020000):0.1176560000):0.0799934000	3e6s_A:0.2128770000):0.0485364000	1krq_A:0.1092550000):0.0199645000	(2jd7_A:0.0740050000	1vlg_A:0.0789660000):0.1020110000):0.0399677000	1eum_A:0.0317540000):0.1226650000):0.1140600000	(((1bcf_A:0.0000010000	3e1q_A:0.0000010000):0.0443485000	2fkz_A:0.0432020000):0.0250672000	1jgc_A:0.0546870000):0.1487320000):0.0806624000	1nfv_A:0.2065300000):0.0423027000	(1otk_A:0.7527280000	((((((((1oqu_A:0.0489380000	1r2f_A:0.0562930000):0.0188661000	1uzr_A:0.0000020000):0.2512950000	1mxr_A:0.2983810000):0.1093680000	(1jk0_A:0.1069940000	(2uw2_A:0.0141500000	1w68_A:0.0487310000):0.1897620000):0.3598270000):0.0493032000	3ee4_A:0.5226660000):0.1650030000	((((2inc_B:0.2842080000	2inp_C:0.6319040000):0.2841560000	3dhg_A:0.4402220000):0.0857552000	1mty_B:0.4955220000):0.2116810000	1mty_D:0.4950180000):0.5587390000):0.2245610000	((2uw1_A:0.0000010000	2uw1_B:0.0000010000):0.0158741000	1afr_A:0.0850880000):0.3037420000):0.0802810000	1za0_A:0.4785090000):0.3070490000):0.5672400000):0.1804190000	2vzb_A:0.1798620000):0.0235110000):0.0270079000):0.0625709000):0.0080274700	1n1q_A:0.1088540000);
(1ji5_A:0.0946350000	1jig_A:0.0347210000	(1n1q_A:0.1418170000	(((2chp_A:0.1186530000	((((1dps_A:0.0000010000	1jts_A:0.0000010000):0.1655330000	1o9r_A:0.0674030000):0.1125630000	1uvh_A:0.2651170000):0.1264560000	(1tjo_A:0.0000020000	1tk6_A:0.0000020000):0.1820390000):0.1909530000):0.0751649000	(1ji4_A:0.1485440000	2fjc_A:0.1068950000):0.0499526000):0.0304677000	(((1qgh_A:0.1885170000	2ux1_A:0.0996150000):0.1170220000	(2vzb_A:0.2625760000	(1otk_A:0.7805230000	(((((((1oqu_A:0.0649610000	1uzr_A:0.0308930000):0.1033260000	1r2f_A:0.0158920000):0.3557260000	1mxr_A:0.4023090000):0.1813240000	3ee4_A:0.5940640000):0.0619608000	(1jk0_A:0.1450740000	(2uw2_A:0.0312450000	1w68_A:0.0677090000):0.1439110000):0.1917390000):0.2345420000	((((2inc_B:0.6408130000	2inp_C:0.3322670000):0.1264760000	1mty_B:0.2995810000):0.2929790000	1mty_D:0.3800050000):0.0945710000	3dhg_A:0.5974250000):0.3079590000):0.1935410000	(((2uw1_A:0.0000010000	2uw1_B:0.0000010000):0.0303464000	1afr_A:0.1231370000):0.2511090000	1za0_A:0.3607480000):0.0386302000):0.1720030000):0.6026170000):0.0677336000):0.0000028897	((((((((2fzf_A:0.3052980000	(1lko_A:0.2346160000	(1yuz_A:0.4023390000	3qhb_A:0.4759080000):0.0605102000):0.2326250000):0.1759800000	2jd7_A:0.0172470000):0.0026666100	1krq_A:0.1227030000):0.0242951000	(((1lb3_A:0.0297150000	2za7_A:0.0611370000):0.0601256000	(1bg7_A:0.0082320000	1r03_A:0.0602870000):0.0221549000):0.0551005000	(1z6o_A:0.3627070000	1z6o_M:0.1765540000):0.1010660000):0.1281550000):0.0953461000	(1eum_A:0.0411610000	3e6s_A:0.2241360000):0.0806835000):0.0000023604	1vlg_A:0.0854300000):0.1829030000	(((1bcf_A:0.0000010000	3e1q_A:0.0000010000):0.0679535000	2fkz_A:0.0228970000):0.0235416000	1jgc_A:0.1003860000):0.1222680000):0.0728694000	1nfv_A:0.2365180000):0.1828860000):0.0142771000):0.0403733000):0.0064566300);
(1ji5_A:0.1208650000	(1jig_A:0.0662000000	(((2chp_A:0.1343200000	((((1dps_A:0.0000010000	1jts_A:0.0000010000):0.1752380000	1o9r_A:0.0599330000):0.0909701000	1uvh_A:0.3418260000):0.1585460000	(1tjo_A:0.0000020000	1tk6_A:0.0000020000):0.1844010000):0.1464400000):0.0657850000	(1ji4_A:0.1635900000	2fjc_A:0.1373440000):0.0560754000):0.0400694000	(((1qgh_A:0.1819610000	2ux1_A:0.2422870000):0.0791755000	2vzb_A:0.2253590000):0.0176155000	((((((2fzf_A:0.4888880000	1yuz_A:0.4551500000):0.1863190000	(1lko_A:0.2092800000	3qhb_A:0.4416490000):0.1278350000):0.1587240000	(((((((1lb3_A:0.0138630000	2za7_A:0.0632200000):0.0539176000	1z6o_A:0.4552750000):0.0337790000	1r03_A:0.0304590000):0.0105434000	1bg7_A:0.0075220000):0.0862009000	1z6o_M:0.2253470000):0.1139160000	((1eum_A:0.0302210000	3e6s_A:0.2354500000):0.0491318000	1krq_A:0.0976000000):0.0765195000):0.0000023233	(2jd7_A:0.0948740000	1vlg_A:0.1057770000):0.0918308000):0.2014690000):0.0364746000	(((1bcf_A:0.0000010000	3e1q_A:0.0000010000):0.0546085000	2fkz_A:0.0280900000):0.0255221000	1jgc_A:0.0728630000):0.0985990000):0.2518760000	1nfv_A:0.1737350000):0.1679500000	(1otk_A:1.0846590000	(((((((1oqu_A:0.0318670000	1r2f_A:0.0766280000):0.0329175000	1uzr_A:0.0000020000):0.3885780000	1mxr_A:0.3800360000):0.2188590000	3ee4_A:0.4678410000):0.0960142000	(1jk0_A:0.2026270000	(2uw2_A:0.0257710000	1w68_A:0.0376270000):0.0728221000):0.2352430000):0.3073550000	(((((2inc_B:0.3952760000	2inp_C:0.5145000000):0.1130490000	1mty_B:0.4202800000):0.2042000000	3dhg_A:0.4887740000):0.0953400000	1mty_D:0.3719150000):0.4376440000	1za0_A:0.7516510000):0.1777390000):0.0689946000	((2uw1_A:0.0000010000	2uw1_B:0.0000010000):0.0483411000	1afr_A:0.0888290000):0.4698960000):0.1381360000):0.7482980000):0.1286460000):0.0345815000):0.0756523000):0.0032818100	1n1q_A:0.1107880000);
(1ji5_A:0.0442240000	1jig_A:0.0620160000	(1n1q_A:0.1407190000	(((2chp_A:0.1082640000	((1ji4_A:0.1487970000	2fjc_A:0.1203130000):0.1017560000	((((1dps_A:0.0000010000	1jts_A:0.0000010000):0.0384548000	1o9r_A:0.2258310000):0.1201910000	1uvh_A:0.2425820000):0.1495060000	(1tjo_A:0.0000020000	1tk6_A:0.0000020000):0.2082070000):0.1960810000):0.0252617000):0.0658613000	(1qgh_A:0.1374460000	2ux1_A:0.1406290000):0.1537680000):0.0000024240	(((((2fzf_A:0.4785630000	(1lko_A:0.2167730000	(1yuz_A:0.4124250000	3qhb_A:0.3490350000):0.0302384000):0.1231840000):0.1979490000	((((((((1lb3_A:0.0309460000	2za7_A:0.0666330000):0.0646413000	(1bg7_A:0.0086770000	1r03_A:0.0356160000):0.0232969000):0.0716062000	(1z6o_A:0.3446620000	1z6o_M:0.3070010000):0.1686830000):0.1394670000	1krq_A:0.1074570000):0.0294558000	2jd7_A:0.0478040000):0.0521515000	1vlg_A:0.1226330000):0.0432377000	3e6s_A:0.2614950000):0.0554664000	1eum_A:0.0178560000):0.1197180000):0.0403121000	((((1bcf_A:0.0000010000	3e1q_A:0.0000010000):0.0224884000	2fkz_A:0.0287710000):0.0325120000	1jgc_A:0.0166540000):0.1111740000	1nfv_A:0.2164640000):0.0554715000):0.2161670000	2vzb_A:0.2608790000):0.0133518000	(1otk_A:0.8998690000	(((((1oqu_A:0.0910000000	1uzr_A:0.0000020000):0.0184033000	1r2f_A:0.0192830000):0.1859560000	(1mxr_A:0.1887490000	(1jk0_A:0.2162390000	(2uw2_A:0.0194990000	1w68_A:0.0389480000):0.1067790000):0.2503970000):0.1026970000):0.1080380000	3ee4_A:0.4536590000):0.2896810000	((((((2inc_B:0.6638000000	2inp_C:0.4186560000):0.2784330000	1mty_B:0.5462880000):0.2670910000	3dhg_A:0.3213230000):0.1571200000	1mty_D:0.7096610000):0.3586950000	1za0_A:0.3858100000):0.2262210000	((2uw1_A:0.0000010000	2uw1_B:0.0000010000):0.0201225000	1afr_A:0.0515160000):0.3449720000):0.0847108000):0.0516576000):0.6195360000):0.0000027806):0.0748914000):0.0124946000);
(1ji5_A:0.1368760000	(1jig_A:0.0070220000	((((2chp_A:0.1044850000	((((1dps_A:0.0000010000	1jts_A:0.0000010000):0.1907180000	1o9r_A:0.2030720000):0.0991709000	1uvh_A:0.2215900000):0.2495160000	(1tjo_A:0.0000020000	1tk6_A:0.0000020000):0.1057510000):0.1612730000):0.0865681000	2fjc_A:0.0952630000):0.0000029538	1ji4_A:0.1164960000):0.0098731000	(((1qgh_A:0.1564590000	2ux1_A:0.2056080000):0.0701876000	(2vzb_A:0.1325910000	(1otk_A:0.7691790000	(((((((1oqu_A:0.0419190000	1r2f_A:0.0566570000):0.0083595100	1uzr_A:0.0000020000):0.3574700000	1mxr_A:0.4107830000):0.1552640000	3ee4_A:0.7271250000):0.0567875000	(1jk0_A:0.2082150000	(2uw2_A:0.0503180000	1w68_A:0.0608480000):0.1648980000):0.1593130000):0.4004490000	(((2uw1_A:0.0000010000	2uw1_B:0.0000010000):0.0738257000	1afr_A:0.0661510000):0.3256440000	1za0_A:0.7497910000):0.1165430000):0.1433710000	(((2inc_B:0.2796800000	(2inp_C:0.4912440000	1mty_B:0.6071170000):0.0901989000):0.1466390000	3dhg_A:0.3929760000):0.0891314000	1mty_D:0.4545770000):0.3042680000):0.1070960000):0.7156960000):0.1110170000):0.0163716000	((((2fzf_A:0.3417930000	((1lko_A:0.2657540000	3qhb_A:0.2793470000):0.1298080000	1yuz_A:0.3613850000):0.1809040000):0.3008130000	((((((1lb3_A:0.0320500000	2za7_A:0.0332120000):0.0283128000	(1bg7_A:0.0166130000	1r03_A:0.0279340000):0.0194517000):0.0585754000	1z6o_A:0.3691640000):0.1002010000	1z6o_M:0.1790640000):0.1621810000	(1eum_A:0.0000030000	(1krq_A:0.1044540000	3e6s_A:0.3396300000):0.0168233000):0.1389250000):0.0018966700	(2jd7_A:0.1344230000	1vlg_A:0.0635510000):0.0218832000):0.1191690000):0.0574299000	(((1bcf_A:0.0000010000	3e1q_A:0.0000010000):0.0443798000	2fkz_A:0.0405710000):0.0430800000	1jgc_A:0.0092410000):0.0986676000):0.2219970000	1nfv_A:0.1339050000):0.3806520000):0.0117898000):0.0630130000):0.0021762800	1n1q_A:0.0463080000);
(1ji5_A:0.0804430000	1jig_A:0.0000020000	(1n1q_A:0.1032220000	(((2chp_A:0.1090900000	((((1dps_A:0.0000010000	1jts_A:0.0000010000):0.1378600000	1o9r_A:0.1286450000):0.1134480000	1uvh_A:0.2643270000):0.2028810000	(1tjo_A:0.0000010000	1tk6_A:0.0000010000):0.1318900000):0.2732590000):0.0540041000	(1ji4_A:0.1514110000	2fjc_A:0.1057570000):0.0199826000):0.0255828000	(((1qgh_A:0.1781560000	2ux1_A:0.1240810000):0.0908286000	2vzb_A:0.2010760000):0.0464274000	((((((2fzf_A:0.6418000000	1yuz_A:0.3204490000):0.0585039000	1lko_A:0.1672320000):0.0600922000	3qhb_A:0.4104770000):0.2398960000	((((((1lb3_A:0.0252150000	2za7_A:0.0696120000):0.0312303000	(1z6o_A:0.3766810000	1z6o_M:0.2976330000):0.0896683000):0.0684913000	1bg7_A:0.0208860000):0.0296893000	1r03_A:0.0000020000):0.1073170000	(((1eum_A:0.0367920000	1krq_A:0.0753450000):0.0372550000	(2jd7_A:0.0756720000	1vlg_A:0.0923640000):0.0293797000):0.0771002000	3e6s_A:0.1772170000):0.0250293000):0.1072130000	(1otk_A:1.1018620000	((((((1oqu_A:0.0440360000	1r2f_A:0.0910610000):0.0327326000	1uzr_A:0.0000020000):0.2880190000	1mxr_A:0.2763260000):0.1376550000	3ee4_A:0.6356370000):0.0848970000	(1jk0_A:0.1677980000	(2uw2_A:0.0285320000	1w68_A:0.0255860000):0.1500000000):0.2088440000):0.1233700000	(((((2inc_B:0.5050220000	2inp_C:0.4759070000):0.1836480000	(1mty_B:0.5427200000	3dhg_A:0.4914970000):0.0478770000):0.1285100000	1mty_D:0.5551660000):0.3089270000	1za0_A:0.7867200000):0.1649910000	((2uw1_A:0.0000010000	2uw1_B:0.0000010000):0.1032970000	1afr_A:0.0046100000):0.5373120000):0.1227040000):0.3736470000):0.3940350000):0.0151274000):0.0477053000	(((1bcf_A:0.0000010000	3e1q_A:0.0000010000):0.0591014000	1jgc_A:0.0878350000):0.0000024285	2fkz_A:0.0336890000):0.1148080000):0.2750140000	1nfv_A:0.1743070000):0.1778450000):0.0359317000):0.0536688000):0.0215842000);
(1ji5_A:0.1043810000	1jig_A:0.0316800000	(1n1q_A:0.1474770000	((((2chp_A:0.0504050000	((((1dps_A:0.0000010000	1jts_A:0.0000010000):0.1371850000	1uvh_A:0.4282270000):0.1123580000	1o9r_A:0.0390480000):0.1926350000	(1tjo_A:0.0000020000	1tk6_A:0.0000020000):0.0896591000):0.2681730000):0.0404472000	2vzb_A:0.2587850000):0.0359074000	(1otk_A:0.5603550000	(((((((1oqu_A:0.0645380000	1r2f_A:0.0698130000):0.0154434000	1uzr_A:0.0000020000):0.1972880000	1mxr_A:0.4224820000):0.1933430000	3ee4_A:0.5470740000):0.0499624000	(1jk0_A:0.2155040000	(2uw2_A:0.0147110000	1w68_A:0.0417970000):0.1347020000):0.1622460000):0.1903560000	(((2inc_B:0.3402300000	(2inp_C:0.4431760000	1mty_B:0.4281010000):0.2135460000):0.1561280000	3dhg_A:0.6817060000):0.0662538000	1mty_D:0.5472320000):0.3153560000):0.1640280000	(((2uw1_A:0.0000010000	2uw1_B:0.0000010000):0.0105762000	1afr_A:0.0852880000):0.2932640000	1za0_A:0.4378670000):0.1251280000):0.3089940000):0.6310420000):0.0152748000	(((1qgh_A:0.2729590000	2ux1_A:0.1364920000):0.0794799000	(1ji4_A:0.1290050000	2fjc_A:0.1441330000):0.0398879000):0.0549558000	((((2fzf_A:0.4383820000	((1lko_A:0.1647740000	3qhb_A:0.6566360000):0.0794098000	1yuz_A:0.2585030000):0.1537770000):0.2323070000	(((((((1lb3_A:0.0087220000	2za7_A:0.0564040000):0.0097424900	1z6o_A:0.4530320000):0.0284139000	(1bg7_A:0.0074740000	1r03_A:0.0438030000):0.0253224000):0.0913295000	1z6o_M:0.2166960000):0.1684220000	(2jd7_A:0.0627810000	1vlg_A:0.1130770000):0.0270650000):0.0136908000	(1krq_A:0.0387830000	3e6s_A:0.1891490000):0.0397066000):0.0393497000	1eum_A:0.0000030000):0.1251000000):0.1340580000	(((1bcf_A:0.0000010000	3e1q_A:0.0000010000):0.0574775000	2fkz_A:0.0207140000):0.0435771000	1jgc_A:0.0482280000):0.0816438000):0.1687840000	1nfv_A:0.1715440000):0.1791820000):0.0256959000):0.0626048000):0.0095338900);
(1ji5_A:0.0027480000	(1jig_A:0.0227060000	(1n1q_A:0.0672660000	((((2chp_A:0.0989630000	((2ux1_A:0.1078640000	(((2fzf_A:0.4085260000	((1lko_A:0.0905310000	3qhb_A:0.4707570000):0.1200370000	1yuz_A:0.3646250000):0.1483230000):0.2779580000	((((((((1lb3_A:0.0202000000	2za7_A:0.0078810000):0.0325466000	1r03_A:0.0064230000):0.0087883200	1bg7_A:0.0115220000):0.0348391000	(1z6o_A:0.1812180000	1z6o_M:0.2068900000):0.1132370000):0.0984027000	(2jd7_A:0.0504300000	1vlg_A:0.0887200000):0.0417456000):0.0258668000	1krq_A:0.0597440000):0.0657268000	3e6s_A:0.2133430000):0.0311738000	1eum_A:0.0510660000):0.0589685000):0.1169930000	((((1bcf_A:0.0000010000	3e1q_A:0.0000010000):0.0410469000	2fkz_A:0.0409890000):0.0221176000	1jgc_A:0.0431980000):0.1080570000	1nfv_A:0.2313600000):0.0851451000):0.1458450000):0.0975056000	((((1dps_A:0.0000010000	1jts_A:0.0000010000):0.1023140000	1o9r_A:0.0931180000):0.0762428000	1uvh_A:0.2696950000):0.1342820000	(1tjo_A:0.0000020000	1tk6_A:0.0000020000):0.1828680000):0.1146240000):0.0214396000):0.0307860000	(2vzb_A:0.0750550000	(((1otk_A:0.9483010000	((((((1oqu_A:0.0581710000	1r2f_A:0.0464540000):0.0171509000	1uzr_A:0.0000020000):0.2693650000	1mxr_A:0.4551270000):0.2125650000	3ee4_A:0.5728160000):0.1265730000	(1jk0_A:0.1802650000	(2uw2_A:0.0207190000	1w68_A:0.0143730000):0.1749630000):0.2668990000):0.1503120000	((((2inc_B:0.5673210000	2inp_C:0.3585970000):0.2830590000	1mty_B:0.6677650000):0.1886860000	3dhg_A:0.4775660000):0.0585471000	1mty_D:0.5493190000):0.3487290000):0.1976190000):0.0237591000	((2uw1_A:0.0000010000	2uw1_B:0.0000010000):0.0337436000	1afr_A:0.0706240000):0.3933260000):0.1502740000	1za0_A:0.4625960000):1.1438800000):0.2125210000):0.0082677200	2fjc_A:0.1157030000):0.0093485000	1ji4_A:0.1839380000):0.0271451000):0.0122445000):0.1661920000	1qgh_A:0.1845370000);
(1ji5_A:0.0657840000	1jig_A:0.0147390000	(1n1q_A:0.0932300000	((((((2chp_A:0.1116300000	((((1dps_A:0.0000010000	1jts_A:0.0000010000):0.1926090000	1o9r_A:0.1005860000):0.1069000000	1uvh_A:0.2874440000):0.1021290000	(1tjo_A:0.0000010000	1tk6_A:0.0000010000):0.0899435000):0.1799520000):0.0478194000	(((((2fzf_A:0.3904630000	((1lko_A:0.0587550000	1yuz_A:0.4240540000):0.0931020000	3qhb_A:0.3663170000):0.1308200000):0.2656760000	((((1lb3_A:0.0280830000	2za7_A:0.0639110000):0.0469441000	(1bg7_A:0.0074090000	1r03_A:0.0453210000):0.0175136000):0.0535893000	(1z6o_A:0.1956180000	1z6o_M:0.2672830000):0.1076910000):0.1325490000	((1eum_A:0.0576580000	(1krq_A:0.1053770000	3e6s_A:0.1767020000):0.0227252000):0.0307493000	(2jd7_A:0.1212000000	1vlg_A:0.0957020000):0.0417148000):0.0899245000):0.0398409000):0.1196330000	(((1bcf_A:0.0000010000	3e1q_A:0.0000010000):0.0976646000	2fkz_A:0.0322400000):0.0236058000	1jgc_A:0.0898800000):0.1350840000):0.0777321000	1nfv_A:0.2353550000):0.0975531000	((1otk_A:0.8880100000	((((((1oqu_A:0.0588230000	1r2f_A:0.0516170000):0.0265037000	1uzr_A:0.0000020000):0.3050230000	1mxr_A:0.3784450000):0.0792498000	(1jk0_A:0.2231950000	(2uw2_A:0.0303310000	1w68_A:0.0378410000):0.1038220000):0.3522840000):0.1490860000	(((2uw1_A:0.0000010000	2uw1_B:0.0000010000):0.0632674000	1afr_A:0.0444420000):0.2323250000	1za0_A:0.4537220000):0.3224230000):0.1150640000	(((2inc_B:0.3627940000	(2inp_C:0.4432960000	1mty_B:0.4495360000):0.1261280000):0.1708640000	3dhg_A:0.4543520000):0.1851100000	1mty_D:0.4366910000):0.3348820000):0.1553810000):0.1149360000	3ee4_A:0.4505180000):0.6928740000):0.0947400000):0.0565235000	2ux1_A:0.1751470000):0.0299056000	(1qgh_A:0.1188560000	2vzb_A:0.1803450000):0.0730138000):0.0327140000	2fjc_A:0.1062420000):0.0107464000	1ji4_A:0.1013390000):0.0529283000):0.0086781500);
(1ji5_A:0.1111470000	1jig_A:0.0460370000	(1n1q_A:0.0847920000	((((((2chp_A:0.1211800000	((((1dps_A:0.0000010000	1jts_A:0.0000010000):0.2162390000	1o9r_A:0.1431120000):0.0880336000	1uvh_A:0.2112500000):0.0723733000	(1tjo_A:0.0000010000	1tk6_A:0.0000010000):0.2345000000):0.1450040000):0.0350932000	2vzb_A:0.3266290000):0.0321350000	((((((2fzf_A:0.2130480000	((1lko_A:0.2180570000	3qhb_A:0.4355440000):0.0337177000	1yuz_A:0.5093580000):0.1911680000):0.3248220000	((((((1lb3_A:0.0473440000	(2za7_A:0.0236220000	(1z6o_A:0.2542350000	1z6o_M:0.3437810000):0.0729470000):0.0314515000):0.0459028000	1bg7_A:0.0072460000):0.0543115000	(1r03_A:0.0000020000	(1otk_A:0.7712440000	((((((1oqu_A:0.0701020000	1uzr_A:0.0000020000):0.0429181000	1r2f_A:0.0194650000):0.1795250000	(1mxr_A:0.2594030000	3ee4_A:0.7021570000):0.2072280000):0.2301220000	(1jk0_A:0.1882090000	(2uw2_A:0.0304690000	1w68_A:0.0191540000):0.1382370000):0.2172710000):0.1571860000	(((2uw1_A:0.0000010000	2uw1_B:0.0000010000):0.0428771000	1afr_A:0.1300350000):0.3099620000	1za0_A:0.4430170000):0.4638680000):0.1936110000	(((2inc_B:0.5987710000	2inp_C:0.4427800000):0.2196400000	1mty_B:0.5864000000):0.1605390000	(1mty_D:0.5592170000	3dhg_A:0.5351950000):0.0637301000):0.3178200000):0.4261250000):0.4321910000):0.0081957200):0.1279200000	3e6s_A:0.3012090000):0.0325439000	(1eum_A:0.0775080000	1krq_A:0.0615610000):0.0770448000):0.0169347000	(2jd7_A:0.0983980000	1vlg_A:0.1269610000):0.0363972000):0.0328012000):0.2764770000	1jgc_A:0.0408430000):0.0314904000	(1bcf_A:0.0000010000	3e1q_A:0.0000010000):0.0669783000):0.0442431000	2fkz_A:0.0000030000):0.2433560000	1nfv_A:0.2125410000):0.1859160000):0.0129799000	(1qgh_A:0.1829760000	2ux1_A:0.1046420000):0.0477964000):0.0320822000	2fjc_A:0.0714560000):0.0352668000	1ji4_A:0.1463940000):0.1212650000):0.0244649000);
(1ji5_A:0.0494890000	(((1jig_A:0.0224000000	2fjc_A:0.0880940000):0.0273342000	1ji4_A:0.1038220000):0.0188052000	1n1q_A:0.0708650000):0.0160357000	(2chp_A:0.0735790000	((((1qgh_A:0.1181180000	2ux1_A:0.1290930000):0.0683474000	2vzb_A:0.2410660000):0.0004469180	(((((((2fzf_A:0.3912050000	1yuz_A:0.3150110000):0.1214540000	(1lko_A:0.1622960000	3qhb_A:0.3140460000):0.1645610000):0.1719390000	(((((((((1lb3_A:0.0153400000	2za7_A:0.0433640000):0.0677237000	1bg7_A:0.0074770000):0.0099997900	1z6o_A:0.2941480000):0.0072138400	1r03_A:0.0000030000):0.1020800000	1z6o_M:0.2837870000):0.0700748000	(2jd7_A:0.0544710000	1vlg_A:0.0760540000):0.0637840000):0.0235212000	1krq_A:0.0423930000):0.0118604000	3e6s_A:0.1951340000):0.0969621000	1eum_A:0.0000030000):0.1760910000):0.0552794000	1jgc_A:0.0325310000):0.0378723000	((1bcf_A:0.0000010000	3e1q_A:0.0000010000):0.0387636000	2fkz_A:0.0557180000):0.0131833000):0.1293510000	1nfv_A:0.1841300000):0.0913145000	(1otk_A:0.5154760000	(((((((1oqu_A:0.0367250000	1r2f_A:0.0644080000):0.0394023000	1uzr_A:0.0000020000):0.2277750000	1mxr_A:0.3429630000):0.2001490000	3ee4_A:0.4277370000):0.0541019000	(1jk0_A:0.1548230000	(2uw2_A:0.0191450000	1w68_A:0.0305670000):0.1254160000):0.3793640000):0.1385100000	(((((2inc_B:0.2866870000	2inp_C:0.8299370000):0.2715990000	1mty_B:0.5553810000):0.1541190000	3dhg_A:0.3221320000):0.1791720000	1mty_D:0.3300310000):0.3665590000	1za0_A:0.8255710000):0.0782638000):0.0000021874	((2uw1_A:0.0000010000	2uw1_B:0.0000010000):0.0333426000	1afr_A:0.0601430000):0.4277390000):0.4146790000):0.4617500000):0.1648530000):0.0378372000	((((1dps_A:0.0000010000	1jts_A:0.0000010000):0.1264720000	1o9r_A:0.1794320000):0.1623110000	(1tjo_A:0.0000020000	1tk6_A:0.0000020000):0.1250180000):0.0731065000	1uvh_A:0.2637020000):0.1116350000):0.0309741000):0.0348663000);
(1ji5_A:0.0165470000	(((1jig_A:0.0275000000	(1ji4_A:0.1232460000	2fjc_A:0.1153130000):0.1211910000):0.0439609000	(2vzb_A:0.1803230000	(1otk_A:0.4990970000	((((((1oqu_A:0.0759090000	1r2f_A:0.0790230000):0.0159259000	1uzr_A:0.0000020000):0.1889660000	(1mxr_A:0.4178080000	3ee4_A:0.5369490000):0.1562340000):0.1198720000	(1jk0_A:0.0434520000	(2uw2_A:0.0051440000	1w68_A:0.0428290000):0.1724860000):0.4068350000):0.3828460000	(((((2inc_B:0.6215180000	2inp_C:0.4317770000):0.1582970000	1mty_B:0.4547110000):0.2397720000	1mty_D:0.4224900000):0.0878297000	3dhg_A:0.3214770000):0.4995880000	1za0_A:0.4117280000):0.1575430000):0.0000023955	((2uw1_A:0.0000010000	2uw1_B:0.0000010000):0.0109070000	1afr_A:0.0938470000):0.4381460000):0.2656920000):0.7113000000):0.1046520000):0.0242745000	((1n1q_A:0.0636060000	(2chp_A:0.0757610000	((((1dps_A:0.0000010000	1jts_A:0.0000010000):0.1084640000	1o9r_A:0.1656500000):0.1560250000	1uvh_A:0.2198790000):0.1579550000	(1tjo_A:0.0000020000	1tk6_A:0.0000020000):0.1605850000):0.2187220000):0.0863545000):0.0386570000	((((2fzf_A:0.5141180000	(1lko_A:0.1815700000	(1yuz_A:0.4922270000	3qhb_A:0.5282370000):0.1449660000):0.1494700000):0.3714520000	((((((((1lb3_A:0.0319430000	2za7_A:0.0495320000):0.0532596000	1z6o_A:0.3876610000):0.0446341000	(1bg7_A:0.0169770000	1r03_A:0.0381230000):0.0166953000):0.0926245000	1z6o_M:0.2232180000):0.1466970000	(2jd7_A:0.0733350000	1vlg_A:0.1392900000):0.0449459000):0.0569835000	1krq_A:0.1048030000):0.0394281000	3e6s_A:0.2387600000):0.0546504000	1eum_A:0.0000030000):0.0910075000):0.0573929000	(((1bcf_A:0.0000010000	3e1q_A:0.0000010000):0.0215103000	2fkz_A:0.0447150000):0.0406139000	1jgc_A:0.0413960000):0.1469950000):0.1114520000	1nfv_A:0.2065300000):0.2044950000):0.0568997000):0.0581333000	(1qgh_A:0.1158010000	2ux1_A:0.2711150000):0.1703860000);
(1ji5_A:0.1249100000	(1jig_A:0.0269930000	(((2chp_A:0.1340450000	((((1dps_A:0.0000010000	1jts_A:0.0000010000):0.2221270000	1o9r_A:0.0920740000):0.1221850000	1uvh_A:0.2251530000):0.1006140000	(1tjo_A:0.0000020000	1tk6_A:0.0000020000):0.1207520000):0.1558890000):0.0525595000	(1ji4_A:0.1491660000	2fjc_A:0.1244330000):0.0202239000):0.0190809000	(((1qgh_A:0.1583830000	2ux1_A:0.1408940000):0.0739188000	(2vzb_A:0.2269640000	(1otk_A:0.6966150000	(((((((1oqu_A:0.0708820000	1uzr_A:0.0000020000):0.0483290000	1r2f_A:0.0567090000):0.2605820000	1mxr_A:0.2555650000):0.0951035000	(1jk0_A:0.2748030000	(2uw2_A:0.0069650000	1w68_A:0.0754970000):0.1042800000):0.3082180000):0.1158180000	3ee4_A:0.5184610000):0.2651180000	((2uw1_A:0.0000010000	2uw1_B:0.0000010000):0.0000020438	1afr_A:0.1260630000):0.3500240000):0.0086233300	((((2inc_B:0.6087420000	(2inp_C:0.5475980000	1mty_B:0.4514650000):0.1418620000):0.1292500000	3dhg_A:0.3432770000):0.1028910000	1mty_D:0.5205680000):0.2751190000	1za0_A:0.4606400000):0.1691880000):0.1243950000):0.7368170000):0.0936256000):0.0170577000	((((((((2fzf_A:0.5186280000	(1lko_A:0.2154740000	(1yuz_A:0.5087160000	3qhb_A:0.2146220000):0.1623490000):0.2118360000):0.2477530000	2jd7_A:0.0265690000):0.0166751000	(((1lb3_A:0.0388130000	2za7_A:0.0296520000):0.0943722000	(1bg7_A:0.0312270000	1r03_A:0.0510900000):0.0266874000):0.0523252000	(1z6o_A:0.4432080000	1z6o_M:0.2247520000):0.0531218000):0.1905090000):0.0019698700	1krq_A:0.0882790000):0.0496952000	(3e6s_A:0.1999990000	1vlg_A:0.1059440000):0.0335698000):0.0056541600	1eum_A:0.0368500000):0.2018770000	(((1bcf_A:0.0000010000	3e1q_A:0.0000010000):0.0394231000	2fkz_A:0.0174140000):0.0140507000	1jgc_A:0.0731720000):0.0661281000):0.1348080000	1nfv_A:0.1299890000):0.2153770000):0.0214518000):0.0733490000):0.0000023199	1n1q_A:0.0893550000);
(1ji5_A:0.1013510000	(1jig_A:0.0000030000	((((2chp_A:0.1016610000	1ji4_A:0.1141180000):0.0406876000	(((((1dps_A:0.0000010000	1jts_A:0.0000010000):0.1293300000	1o9r_A:0.0694420000):0.0683455000	1uvh_A:0.2570350000):0.0830136000	(1tjo_A:0.0000010000	1tk6_A:0.0000010000):0.0905698000):0.1491600000	(((((2fzf_A:0.5065860000	(1lko_A:0.1836890000	(1yuz_A:0.3320630000	3qhb_A:0.5918560000):0.0957191000):0.1837970000):0.2275400000	(((((((1lb3_A:0.0000030000	2za7_A:0.0718960000):0.1027150000	(1z6o_A:0.3383260000	1z6o_M:0.2334080000):0.1003260000):0.0261830000	1bg7_A:0.0000030000):0.0925752000	1r03_A:0.0000020000):0.1848320000	(1krq_A:0.0618450000	3e6s_A:0.1784620000):0.0174678000):0.0167231000	(2jd7_A:0.0227070000	1vlg_A:0.0956450000):0.0380381000):0.0216859000	1eum_A:0.0088790000):0.0183126000):0.1091510000	((1bcf_A:0.0000010000	3e1q_A:0.0000010000):0.0782498000	1jgc_A:0.0437900000):0.0000026775):0.0560101000	2fkz_A:0.0000030000):0.2073560000	1nfv_A:0.2025930000):0.2054230000):0.0102289000):0.0129353000	((1qgh_A:0.1716960000	2ux1_A:0.1002850000):0.1180050000	2fjc_A:0.1007820000):0.0252754000):0.0000026380	(2vzb_A:0.1404190000	((1otk_A:0.8243200000	((((((1oqu_A:0.0413880000	1r2f_A:0.0594530000):0.0202215000	1uzr_A:0.0000020000):0.1649220000	1mxr_A:0.2976520000):0.2750450000	3ee4_A:0.3695250000):0.0985964000	(1jk0_A:0.1344830000	(2uw2_A:0.0295990000	1w68_A:0.0258400000):0.1691160000):0.2339840000):0.1580540000	((((2inc_B:0.5704260000	2inp_C:0.4123450000):0.2091370000	1mty_B:0.2490280000):0.1818150000	3dhg_A:0.6578680000):0.1044700000	1mty_D:0.5987190000):0.2733170000):0.0614603000):0.1694320000	(((2uw1_A:0.0000010000	2uw1_B:0.0000010000):0.0131820000	1afr_A:0.0861370000):0.2571780000	1za0_A:0.3878290000):0.1426380000):0.5302900000):0.1098020000):0.0651131000):0.0021792000	1n1q_A:0.1389400000);
(1ji5_A:0.0762890000	1jig_A:0.0930280000	(1n1q_A:0.1153440000	(((((2chp_A:0.1056050000	((((1dps_A:0.0000020000	1jts_A:0.0000020000):0.1760520000	1o9r_A:0.1158590000):0.0407908000	1uvh_A:0.2781000000):0.0804814000	(1tjo_A:0.0000020000	1tk6_A:0.0000020000):0.1937290000):0.1311420000):0.0218100000	2vzb_A:0.2359450000):0.0393621000	(1qgh_A:0.1357410000	2ux1_A:0.1246230000):0.1269560000):0.0066170200	(((((((2fzf_A:0.2370620000	((1lko_A:0.2396230000	3qhb_A:0.2644630000):0.1195290000	1yuz_A:0.4407230000):0.1167300000):0.0679332000	(1otk_A:0.6620360000	(((((((1oqu_A:0.0506730000	1r2f_A:0.0655460000):0.0584653000	1uzr_A:0.0000020000):0.2114160000	1mxr_A:0.3651060000):0.1659920000	3ee4_A:0.5130060000):0.1425690000	(1jk0_A:0.1295820000	(2uw2_A:0.0214110000	1w68_A:0.0538810000):0.1942630000):0.3255800000):0.1265930000	(((2uw1_A:0.0000020000	2uw1_B:0.0000020000):0.0789873000	1afr_A:0.0567760000):0.2408020000	1za0_A:0.4835940000):0.3417150000):0.1232500000	(((2inc_B:0.6257790000	2inp_C:0.3484740000):0.2982800000	1mty_B:0.2657920000):0.2191690000	(1mty_D:0.4736650000	3dhg_A:0.5309820000):0.1540500000):0.4699570000):0.2481030000):0.3210700000):0.1377500000	(((((1lb3_A:0.0217920000	2za7_A:0.0759780000):0.0939507000	(1bg7_A:0.0017320000	1r03_A:0.0583110000):0.0179157000):0.0161481000	(1z6o_A:0.3477880000	1z6o_M:0.2111660000):0.1041200000):0.0910166000	((1eum_A:0.0743550000	1krq_A:0.0434320000):0.0571182000	(2jd7_A:0.1113510000	1vlg_A:0.1077780000):0.0140426000):0.0000025385):0.0614503000	3e6s_A:0.1714040000):0.1005560000):0.1679910000	1jgc_A:0.0544300000):0.0533580000	(1bcf_A:0.0000020000	3e1q_A:0.0000020000):0.0481336000):0.0094553400	2fkz_A:0.0000030000):0.1981460000	1nfv_A:0.1426960000):0.1840260000):0.0457210000	(1ji4_A:0.0733610000	2fjc_A:0.1209090000):0.0661742000):0.0719216000):0.0100547000);
(1ji5_A:0.0868380000	(1jig_A:0.0103500000	((((2chp_A:0.1115760000	((((1dps_A:0.0000010000	1jts_A:0.0000010000):0.2308160000	1o9r_A:0.0244980000):0.2292080000	(1tjo_A:0.0000020000	1tk6_A:0.0000020000):0.1567920000):0.1526940000	1uvh_A:0.3323170000):0.1127100000):0.0710229000	(((1qgh_A:0.1514300000	2ux1_A:0.1364570000):0.1148540000	2vzb_A:0.3282620000):0.0000021081	(((((2fzf_A:0.4314170000	((1lko_A:0.2431320000	3qhb_A:0.3913170000):0.1286790000	1yuz_A:0.3049060000):0.1081590000):0.2690190000	(((((((((1lb3_A:0.0484340000	2za7_A:0.0610660000):0.0396464000	1bg7_A:0.0321440000):0.0416488000	1r03_A:0.0178240000):0.0133801000	1z6o_A:0.3824150000):0.1404190000	1z6o_M:0.2945180000):0.1104500000	3e6s_A:0.2202260000):0.0367059000	1krq_A:0.0805240000):0.0157326000	(2jd7_A:0.0605900000	1vlg_A:0.1342090000):0.0473717000):0.0532397000	1eum_A:0.0000020000):0.1429750000):0.1014790000	(((1bcf_A:0.0000010000	3e1q_A:0.0000010000):0.0584258000	2fkz_A:0.0223500000):0.0111334000	1jgc_A:0.0593410000):0.0742432000):0.1953370000	1nfv_A:0.0845380000):0.2141900000	(1otk_A:0.6267610000	(((((1oqu_A:0.0715650000	1r2f_A:0.0815480000):0.0516023000	1uzr_A:0.0000020000):0.3411760000	1mxr_A:0.5009150000):0.2165270000	(3ee4_A:0.5295840000	(1jk0_A:0.2211270000	(2uw2_A:0.0288990000	1w68_A:0.0422850000):0.1200740000):0.3596090000):0.0333131000):0.4270090000	(((((2inc_B:0.3050160000	(2inp_C:0.4830830000	1mty_B:0.5487130000):0.2023020000):0.1836960000	3dhg_A:0.4653940000):0.1388870000	1mty_D:0.4692600000):0.4330470000	1za0_A:0.4558820000):0.1592020000	((2uw1_A:0.0000010000	2uw1_B:0.0000010000):0.0599811000	1afr_A:0.0488840000):0.3361540000):0.0000025433):0.1998040000):0.5043150000):0.0512597000):0.0890400000):0.0523350000	2fjc_A:0.0767490000):0.0250647000	1ji4_A:0.1549040000):0.0928829000):0.0728755000	1n1q_A:0.1717910000);
(1ji5_A:0.0829490000	1jig_A:0.0322220000	(1n1q_A:0.0596790000	((((2chp_A:0.1424150000	((((1dps_A:0.0000010000	1jts_A:0.0000010000):0.2105410000	1o9r_A:0.0453730000):0.0829038000	1uvh_A:0.3098960000):0.1335670000	(1tjo_A:0.0000020000	1tk6_A:0.0000020000):0.1619050000):0.1532860000):0.0587835000	2fjc_A:0.0901790000):0.0421445000	1ji4_A:0.0682100000):0.0131831000	(((1qgh_A:0.1469910000	2ux1_A:0.1150200000):0.1047490000	2vzb_A:0.3180700000):0.0000021157	((((2fzf_A:0.4830210000	(1lko_A:0.1054980000	(1yuz_A:0.3698260000	3qhb_A:0.4614570000):0.1694160000):0.1419660000):0.1693930000	(((((((((1lb3_A:0.0000030000	2za7_A:0.0996060000):0.0897299000	1bg7_A:0.0100000000):0.0336947000	1r03_A:0.0252230000):0.0223173000	1z6o_A:0.3773200000):0.0672379000	1z6o_M:0.3075350000):0.1377720000	3e6s_A:0.2055830000):0.0191104000	1krq_A:0.1186190000):0.0175107000	(2jd7_A:0.0528970000	1vlg_A:0.0898350000):0.0380946000):0.0637055000	1eum_A:0.0075960000):0.1308030000):0.0892021000	((((1bcf_A:0.0000010000	3e1q_A:0.0000010000):0.0578185000	2fkz_A:0.0299420000):0.0211972000	1jgc_A:0.0614790000):0.1291990000	1nfv_A:0.2013800000):0.0633385000):0.1907780000	(1otk_A:0.5553400000	(((((((1oqu_A:0.0795150000	1uzr_A:0.0143240000):0.0653013000	1r2f_A:0.0313690000):0.2547560000	1mxr_A:0.3521900000):0.0941833000	(1jk0_A:0.1875020000	(2uw2_A:0.0074670000	1w68_A:0.0291600000):0.1197070000):0.2687760000):0.1611670000	3ee4_A:0.6343180000):0.3791100000	(((((2inc_B:0.7153220000	2inp_C:0.3745110000):0.2052820000	1mty_B:0.3688900000):0.2506590000	3dhg_A:0.4489830000):0.0706133000	1mty_D:0.5259400000):0.4435640000	1za0_A:0.5303280000):0.1830200000):0.0000025433	((2uw1_A:0.0000010000	2uw1_B:0.0000010000):0.0345097000	1afr_A:0.0737500000):0.3411490000):0.1091220000):0.8669740000):0.0000023291):0.0623670000):0.0563367000):0.0378541000);
(1ji5_A:0.0000020000	((((((1jig_A:0.0101780000	(1otk_A:0.6350550000	(((((((1oqu_A:0.0402830000	1r2f_A:0.0795080000):0.0459383000	1uzr_A:0.0000020000):0.2510320000	1mxr_A:0.3731200000):0.1663310000	3ee4_A:0.3472200000):0.1930930000	(1jk0_A:0.1054600000	(2uw2_A:0.0205770000	1w68_A:0.0385400000):0.1322770000):0.3608470000):0.1932990000	(((((2inc_B:0.4554710000	2inp_C:0.5256470000):0.1686970000	1mty_B:0.3245330000):0.2908390000	1mty_D:0.3756420000):0.1525890000	3dhg_A:0.4386470000):0.2337120000	1za0_A:0.6415410000):0.0879142000):0.0121992000	((2uw1_A:0.0000010000	2uw1_B:0.0000010000):0.0663080000	1afr_A:0.0441740000):0.3519820000):0.4027290000):0.5332890000):0.0000022042	(1ji4_A:0.1372560000	2fjc_A:0.1095040000):0.0749088000):0.0804130000	2chp_A:0.1799210000):0.0061188700	(1n1q_A:0.0309320000	((((1dps_A:0.0000010000	1jts_A:0.0000010000):0.0946522000	1o9r_A:0.1136880000):0.1023900000	1uvh_A:0.2921750000):0.2102520000	(1tjo_A:0.0000010000	1tk6_A:0.0000010000):0.1073480000):0.1194670000):0.0662153000):0.0191681000	1nfv_A:0.2835690000):0.0367636000	((1qgh_A:0.1282480000	2ux1_A:0.1855450000):0.1351710000	(((2fzf_A:0.3685000000	(1lko_A:0.1037920000	(1yuz_A:0.3714480000	3qhb_A:0.2589960000):0.0721423000):0.2339270000):0.1450060000	((((1lb3_A:0.0774610000	2za7_A:0.1033540000):0.0376077000	(1bg7_A:0.0227940000	1r03_A:0.0527790000):0.0379484000):0.0485399000	(1z6o_A:0.2922650000	1z6o_M:0.3036860000):0.0659688000):0.0864943000	((1eum_A:0.0284880000	(1krq_A:0.0926290000	3e6s_A:0.2422610000):0.0285578000):0.0709210000	(2jd7_A:0.0655710000	1vlg_A:0.1602870000):0.0276854000):0.0249929000):0.0680374000):0.0305681000	(((1bcf_A:0.0000010000	3e1q_A:0.0000010000):0.0398301000	2fkz_A:0.0271050000):0.0487688000	1jgc_A:0.0842290000):0.1935200000):0.1334840000):0.0171092000):0.0545583000	2vzb_A:0.2892290000);
(1ji5_A:0.0473170000	((1jig_A:0.0470880000	(((2chp_A:0.0411390000	((((1dps_A:0.0000010000	1jts_A:0.0000010000):0.1684230000	1o9r_A:0.1105650000):0.0817914000	1uvh_A:0.2331820000):0.1416910000	(1tjo_A:0.0000020000	1tk6_A:0.0000020000):0.0870787000):0.1984180000):0.0592412000	2fjc_A:0.1065510000):0.0335478000	1ji4_A:0.0896970000):0.0205585000):0.0163654000	1n1q_A:0.0255130000):0.0306068000	(((1qgh_A:0.0915170000	2ux1_A:0.1693210000):0.0398779000	(2vzb_A:0.4624940000	(1otk_A:0.8576650000	(((((((1oqu_A:0.0578610000	1r2f_A:0.0597280000):0.0237159000	1uzr_A:0.0000020000):0.2853830000	1mxr_A:0.3512000000):0.0676194000	3ee4_A:0.4194010000):0.1133320000	(1jk0_A:0.1632520000	(2uw2_A:0.0217170000	1w68_A:0.0595420000):0.1711000000):0.2321330000):0.3119170000	(((((2inc_B:0.5374160000	2inp_C:0.5389290000):0.1513370000	1mty_B:0.4186840000):0.2129100000	3dhg_A:0.3644800000):0.1969510000	1mty_D:0.3542730000):0.3375820000	1za0_A:0.3677200000):0.1608730000):0.0000023955	((2uw1_A:0.0000010000	2uw1_B:0.0000010000):0.0460267000	1afr_A:0.0825190000):0.2874130000):0.2755330000):0.6119890000):0.0000022345):0.0307692000	(((2fzf_A:0.5969870000	((1lko_A:0.1640850000	3qhb_A:0.5576290000):0.0762709000	1yuz_A:0.3136510000):0.1445490000):0.1353830000	((((((((1lb3_A:0.0000030000	1z6o_A:0.3112320000):0.0149790000	2za7_A:0.0571010000):0.0256533000	(1bg7_A:0.0139740000	1r03_A:0.0321210000):0.0167528000):0.0973959000	1z6o_M:0.3238270000):0.0928111000	1krq_A:0.0830970000):0.0223705000	(2jd7_A:0.0701750000	1vlg_A:0.0973150000):0.0455058000):0.0455702000	1eum_A:0.0102770000):0.0437782000	3e6s_A:0.2257320000):0.0991599000):0.0407552000	((((1bcf_A:0.0000010000	3e1q_A:0.0000010000):0.0413265000	2fkz_A:0.0518770000):0.0060566500	1jgc_A:0.0557460000):0.1204380000	1nfv_A:0.0585130000):0.0671139000):0.2093320000):0.0232970000);
(1ji5_A:0.0862380000	1jig_A:0.0258590000	(1n1q_A:0.0682490000	((2chp_A:0.1856060000	(((1qgh_A:0.2166500000	2ux1_A:0.0960010000):0.0909656000	(1otk_A:1.1697150000	((((((1oqu_A:0.0519240000	1r2f_A:0.1110800000):0.0292324000	1uzr_A:0.0000020000):0.1856210000	1mxr_A:0.3273810000):0.2553770000	(3ee4_A:0.3849250000	((1jk0_A:0.2906120000	2uw2_A:0.0390460000):0.0169227000	1w68_A:0.0000030000):0.3073480000):0.1752540000):0.2422790000	(((((2inc_B:0.3490980000	2inp_C:0.4647850000):0.3388610000	1mty_B:0.5468340000):0.2118380000	3dhg_A:0.2663430000):0.1266530000	1mty_D:0.4187980000):0.2417470000	1za0_A:0.5444000000):0.2571470000):0.0269229000	((2uw1_A:0.0000010000	2uw1_B:0.0000010000):0.0383055000	1afr_A:0.0301320000):0.3433220000):0.3461400000):0.2916540000):0.0000025561	(((((1dps_A:0.0000010000	1jts_A:0.0000010000):0.0772248000	1o9r_A:0.1430500000):0.1689810000	1uvh_A:0.2708400000):0.1497190000	(1tjo_A:0.0000020000	1tk6_A:0.0000020000):0.1168090000):0.0873330000	(((((((((2fzf_A:0.6301800000	(2jd7_A:0.0978410000	1vlg_A:0.0917660000):0.0410552000):0.0271745000	((((1lb3_A:0.0216090000	2za7_A:0.0432860000):0.0519762000	(1z6o_A:0.2561750000	1z6o_M:0.0594620000):0.1633290000):0.0527507000	1bg7_A:0.0000030000):0.0719466000	1r03_A:0.0000030000):0.1947950000):0.0285680000	1krq_A:0.0138300000):0.0827094000	3e6s_A:0.2373990000):0.0451604000	1eum_A:0.0105360000):0.1132940000	(1lko_A:0.1154780000	(1yuz_A:0.4639340000	3qhb_A:0.4694350000):0.1294660000):0.2283230000):0.0520694000	((1bcf_A:0.0000010000	3e1q_A:0.0000010000):0.0383883000	(2fkz_A:0.0573630000	1jgc_A:0.0535180000):0.0000023829):0.1462170000):0.1246550000	1nfv_A:0.2486910000):0.2221650000	2vzb_A:0.2911160000):0.0173769000):0.0409287000):0.0162997000):0.0491545000	(1ji4_A:0.1454480000	2fjc_A:0.1286220000):0.0000025586):0.0481848000):0.0133799000);
(1ji5_A:0.0319000000	(((1jig_A:0.0734480000	(((2chp_A:0.0895720000	((((1dps_A:0.0000010000	1jts_A:0.0000010000):0.0958909000	1o9r_A:0.1127210000):0.0874571000	1uvh_A:0.2859000000):0.1441090000	(1tjo_A:0.0000010000	1tk6_A:0.0000010000):0.1289760000):0.1401390000):0.1023520000	2fjc_A:0.1203730000):0.0169855000	1ji4_A:0.1225100000):0.0398517000):0.0206066000	1n1q_A:0.1187060000):0.0486342000	(((((2fzf_A:0.5371000000	(1lko_A:0.1058320000	(1yuz_A:0.3999210000	3qhb_A:0.4463900000):0.1729110000):0.2304750000):0.2153720000	((1eum_A:0.0445210000	(1krq_A:0.1038280000	3e6s_A:0.1761820000):0.0317676000):0.0468217000	(2jd7_A:0.0765250000	1vlg_A:0.1157060000):0.0264841000):0.0000020024):0.0110731000	(((1lb3_A:0.0465370000	2za7_A:0.0456510000):0.0474165000	(1bg7_A:0.0139160000	1r03_A:0.0632670000):0.0342043000):0.0638478000	(1z6o_A:0.2490570000	1z6o_M:0.1990260000):0.0696844000):0.1126940000):0.0804773000	(((1bcf_A:0.0000010000	3e1q_A:0.0000010000):0.0402608000	2fkz_A:0.0498010000):0.0389893000	1jgc_A:0.0272750000):0.1858610000):0.1418100000	1nfv_A:0.1936070000):0.2275750000):0.0537092000	((1qgh_A:0.1573520000	2ux1_A:0.1838450000):0.0491601000	(2vzb_A:0.1414820000	(1otk_A:0.7405220000	((((((1oqu_A:0.0591830000	1r2f_A:0.1240680000):0.0298834000	1uzr_A:0.0000020000):0.2924590000	1mxr_A:0.3486960000):0.2327910000	3ee4_A:0.4806530000):0.0685056000	(1jk0_A:0.2033300000	(2uw2_A:0.0195160000	1w68_A:0.0527180000):0.0808032000):0.2812200000):0.3091730000	((((((2inc_B:0.5247560000	2inp_C:0.4690410000):0.1595410000	1mty_B:0.5833570000):0.2018650000	3dhg_A:0.4057190000):0.1569850000	1mty_D:0.4798000000):0.2772760000	1za0_A:0.7103240000):0.2334800000	((2uw1_A:0.0000010000	2uw1_B:0.0000010000):0.0957207000	1afr_A:0.0656460000):0.3722400000):0.0000022622):0.4250720000):0.5376120000):0.1052580000):0.1138620000);
(1ji5_A:0.0618460000	1jig_A:0.0571210000	(1n1q_A:0.1342050000	(((2chp_A:0.1244420000	(((1qgh_A:0.1512120000	2ux1_A:0.1423070000):0.0772622000	2fjc_A:0.1529060000):0.0390069000	1ji4_A:0.1256400000):0.0592065000):0.0135111000	((((1dps_A:0.0000010000	1jts_A:0.0000010000):0.1431350000	(1o9r_A:0.0193080000	1uvh_A:0.2826120000):0.0950878000):0.0710725000	(1tjo_A:0.0000020000	1tk6_A:0.0000020000):0.1430580000):0.1618520000	((((2fzf_A:0.3933680000	((1lko_A:0.0943310000	3qhb_A:0.4205160000):0.0498195000	1yuz_A:0.3918620000):0.2137930000):0.2412880000	((((((((1lb3_A:0.0000020000	1z6o_A:0.3981550000):0.0383544000	2za7_A:0.0551430000):0.0327784000	(1bg7_A:0.0303870000	1r03_A:0.0307110000):0.0291926000):0.1128310000	1z6o_M:0.3318300000):0.0770672000	(2jd7_A:0.0507190000	1vlg_A:0.1339170000):0.0152559000):0.0394736000	1krq_A:0.0846020000):0.0719168000	1eum_A:0.0245790000):0.0993813000	3e6s_A:0.1491350000):0.0892930000):0.0807766000	(((1bcf_A:0.0000010000	3e1q_A:0.0000010000):0.0468229000	2fkz_A:0.0374390000):0.0708071000	1jgc_A:0.0175930000):0.1474070000):0.0819214000	1nfv_A:0.2003620000):0.1960280000):0.0175832000):0.0262211000	(2vzb_A:0.1444350000	(1otk_A:0.8715880000	((((((((1oqu_A:0.0504770000	1r2f_A:0.0375690000):0.0252907000	1uzr_A:0.0000020000):0.1564450000	3ee4_A:0.7065230000):0.1541860000	1mxr_A:0.3267090000):0.1431020000	(1jk0_A:0.2173750000	(2uw2_A:0.0300310000	1w68_A:0.0554660000):0.0800104000):0.2181940000):0.2609490000	(((2inc_B:0.5738860000	3dhg_A:0.3269900000):0.1405980000	(2inp_C:0.5551540000	1mty_B:0.4318860000):0.1253300000):0.1506470000	1mty_D:0.4022370000):0.3071650000):0.0705990000	((2uw1_A:0.0000010000	2uw1_B:0.0000010000):0.0880451000	1afr_A:0.0187950000):0.3889210000):0.1492580000	1za0_A:0.4673100000):0.0752406000):0.5145870000):0.0799510000):0.0649012000):0.0000024738);
(1ji5_A:0.0803340000	(1jig_A:0.0406230000	(((2chp_A:0.1248210000	((((1dps_A:0.0000010000	1jts_A:0.0000010000):0.0779037000	1o9r_A:0.1595310000):0.1212400000	1uvh_A:0.3747220000):0.2097290000	(1tjo_A:0.0000020000	1tk6_A:0.0000020000):0.2025010000):0.1804280000):0.0704516000	2fjc_A:0.0722490000):0.0341725000	((((1qgh_A:0.1512840000	2ux1_A:0.1394650000):0.0939374000	((((2fzf_A:0.4334180000	((1lko_A:0.2232850000	3qhb_A:0.3463020000):0.1781830000	1yuz_A:0.3298190000):0.2270460000):0.1667060000	((((((1lb3_A:0.0566730000	2za7_A:0.0582960000):0.0942118000	(1bg7_A:0.0064730000	(1z6o_A:0.3351500000	1z6o_M:0.3611340000):0.0899676000):0.0418990000):0.0337176000	1r03_A:0.0139990000):0.1733520000	1vlg_A:0.0902920000):0.0413947000	((1krq_A:0.0987730000	3e6s_A:0.1826130000):0.0435697000	2jd7_A:0.0895980000):0.0251650000):0.0689795000	1eum_A:0.0411590000):0.0412998000):0.1159880000	(((1bcf_A:0.0000010000	3e1q_A:0.0000010000):0.0508023000	2fkz_A:0.0235380000):0.0022446000	1jgc_A:0.0945030000):0.1744490000):0.0533115000	1nfv_A:0.2097880000):0.1131990000):0.0233628000	(2vzb_A:0.2348870000	(1otk_A:0.5999580000	(((((((1oqu_A:0.0859140000	1r2f_A:0.0986090000):0.0179468000	1uzr_A:0.0000020000):0.3820210000	1mxr_A:0.3598840000):0.1848220000	3ee4_A:0.5031190000):0.0993871000	(1jk0_A:0.1628140000	(2uw2_A:0.0032320000	1w68_A:0.0562810000):0.1236720000):0.3393740000):0.3126540000	(((2uw1_A:0.0000010000	2uw1_B:0.0000010000):0.0556158000	1afr_A:0.0593500000):0.2092670000	1za0_A:0.6151060000):0.0620680000):0.1804820000	((2inc_B:0.4306810000	(2inp_C:0.4121200000	1mty_B:0.4453590000):0.1305970000):0.1640320000	(1mty_D:0.5994510000	3dhg_A:0.5452050000):0.1191290000):0.2758800000):0.3639610000):0.6763690000):0.1020590000):0.0443681000	1ji4_A:0.1175310000):0.0000020775):0.0496204000):0.0389395000	1n1q_A:0.1445850000);
(1ji5_A:0.1100990000	(1jig_A:0.0546600000	((((2chp_A:0.1254790000	((((1dps_A:0.0000010000	1jts_A:0.0000010000):0.2258050000	1o9r_A:0.1381430000):0.1442620000	1uvh_A:0.2846940000):0.1608470000	(1tjo_A:0.0000010000	1tk6_A:0.0000010000):0.1243500000):0.1170900000):0.0589653000	(((((2fzf_A:0.5237360000	1yuz_A:0.4565780000):0.0803906000	(1lko_A:0.3069260000	3qhb_A:0.4022090000):0.1428440000):0.1875360000	(((((1lb3_A:0.0235730000	(1z6o_A:0.2265560000	1z6o_M:0.2561160000):0.1036480000):0.0185738000	2za7_A:0.0197170000):0.0722166000	1bg7_A:0.0154350000):0.0629852000	1r03_A:0.0015410000):0.0971055000	(((1eum_A:0.0762260000	1krq_A:0.0685410000):0.0165750000	(2jd7_A:0.0805240000	1vlg_A:0.1286270000):0.0526112000):0.0435387000	3e6s_A:0.2059110000):0.0348287000):0.0721527000):0.2075010000	(((1bcf_A:0.0000010000	3e1q_A:0.0000010000):0.0465710000	2fkz_A:0.0270740000):0.0230259000	1jgc_A:0.0777850000):0.0997532000):0.1716440000	1nfv_A:0.1488050000):0.1388640000):0.0346815000	(2vzb_A:0.3199140000	(1otk_A:0.8414760000	(((((((1oqu_A:0.0658230000	1r2f_A:0.0363800000):0.0280357000	1uzr_A:0.0000020000):0.2628930000	1mxr_A:0.3418540000):0.2831010000	3ee4_A:0.4546050000):0.1022090000	(1jk0_A:0.1632960000	(2uw2_A:0.0320350000	1w68_A:0.0426960000):0.1895970000):0.3061450000):0.2272550000	(((2uw1_A:0.0000010000	2uw1_B:0.0000010000):0.0623943000	1afr_A:0.0735630000):0.2997370000	1za0_A:0.8072010000):0.0567302000):0.2294870000	(((2inc_B:0.4274720000	(2inp_C:0.6444150000	1mty_B:0.4798550000):0.1560430000):0.1936760000	3dhg_A:0.4166830000):0.1828910000	1mty_D:0.4237700000):0.3622570000):0.0499262000):0.7057660000):0.1542300000):0.0282081000	(((1qgh_A:0.2050740000	2ux1_A:0.1146080000):0.0773945000	2fjc_A:0.0840320000):0.0670946000	1ji4_A:0.1248300000):0.0446991000):0.0745850000):0.0329369000	1n1q_A:0.0736390000);
(1ji5_A:0.0850420000	(((1jig_A:0.0266270000	((2chp_A:0.1044600000	((((1dps_A:0.0000010000	1jts_A:0.0000010000):0.1745470000	1o9r_A:0.1575050000):0.1071560000	1uvh_A:0.2676770000):0.2105890000	(1tjo_A:0.0000020000	1tk6_A:0.0000020000):0.0961393000):0.1595120000):0.0465116000	2fjc_A:0.1845800000):0.0524205000):0.0000025587	1ji4_A:0.1961240000):0.0425564000	(((1qgh_A:0.1508370000	2ux1_A:0.1669100000):0.0935369000	(2vzb_A:0.2635430000	(1otk_A:1.2179360000	(((((((1oqu_A:0.0635480000	1r2f_A:0.0905920000):0.0389508000	1uzr_A:0.0000020000):0.2785510000	3ee4_A:0.4319490000):0.0992512000	1mxr_A:0.3545550000):0.1468290000	(1jk0_A:0.1814990000	(2uw2_A:0.0194180000	1w68_A:0.0309360000):0.1611170000):0.1960130000):0.4416220000	(((((2inc_B:0.4370430000	2inp_C:0.5184410000):0.2668930000	1mty_B:0.3459550000):0.1257590000	1mty_D:0.3290500000):0.1778100000	3dhg_A:0.4602730000):0.4007430000	1za0_A:0.4939620000):0.2604830000):0.0160247000	((2uw1_A:0.0000010000	2uw1_B:0.0000010000):0.0667671000	1afr_A:0.1131120000):0.3506060000):0.6474490000):0.0936815000):0.1184780000):0.0534847000	(((2fzf_A:0.4678790000	(1lko_A:0.0997250000	(1yuz_A:0.4542410000	3qhb_A:0.3614320000):0.0643717000):0.3323880000):0.1463080000	((((1bcf_A:0.0000010000	3e1q_A:0.0000010000):0.0141602000	2fkz_A:0.0460710000):0.0020851400	1jgc_A:0.0570980000):0.2059330000	((((((((1lb3_A:0.0000030000	1z6o_A:0.4563450000):0.0377218000	2za7_A:0.0916190000):0.0407620000	(1bg7_A:0.0083940000	1r03_A:0.0548400000):0.0399440000):0.1285930000	1z6o_M:0.3121210000):0.1221450000	(2jd7_A:0.0511310000	1vlg_A:0.2038520000):0.1038580000):0.0339548000	1krq_A:0.0564250000):0.0482345000	3e6s_A:0.2087760000):0.0225206000	1eum_A:0.0116280000):0.1380030000):0.0612636000):0.1378440000	1nfv_A:0.1568040000):0.1673690000):0.0134859000):0.0080535300	1n1q_A:0.0759600000);
(1ji5_A:0.0000030000	((((1jig_A:0.0155500000	(((2chp_A:0.1120470000	((((1dps_A:0.0000010000	1jts_A:0.0000010000):0.2029190000	1o9r_A:0.0670420000):0.0660143000	1uvh_A:0.2158340000):0.1317820000	(1tjo_A:0.0000010000	1tk6_A:0.0000010000):0.2442120000):0.1433930000):0.0994614000	2fjc_A:0.0666060000):0.0000025278	1ji4_A:0.2071050000):0.0682255000):0.0606181000	2vzb_A:0.3438880000):0.0170088000	1n1q_A:0.1094070000):0.0673545000	((((2fzf_A:0.6967370000	(1lko_A:0.1301950000	(1yuz_A:0.6113790000	3qhb_A:0.4325030000):0.1703840000):0.1869000000):0.0983213000	((((1bcf_A:0.0000010000	3e1q_A:0.0000010000):0.0572799000	2fkz_A:0.0272770000):0.0000023805	1jgc_A:0.0661510000):0.1231730000	((((1lb3_A:0.0475220000	2za7_A:0.0788280000):0.1081350000	(1bg7_A:0.0314120000	1r03_A:0.0453270000):0.0373094000):0.0305522000	(1z6o_A:0.1858530000	1z6o_M:0.3588220000):0.0820504000):0.2050290000	((1eum_A:0.0357580000	(1krq_A:0.0895720000	3e6s_A:0.1955080000):0.0317869000):0.0434054000	(2jd7_A:0.0785870000	1vlg_A:0.1153890000):0.0261080000):0.0000024846):0.1179200000):0.0511345000):0.0792373000	1nfv_A:0.2443870000):0.1550410000	(1otk_A:0.7856320000	(((((((1oqu_A:0.0612960000	1r2f_A:0.0759190000):0.0207907000	1uzr_A:0.0000020000):0.1657560000	1mxr_A:0.3661370000):0.0782864000	3ee4_A:0.4810820000):0.1078380000	(1jk0_A:0.1282190000	(2uw2_A:0.0110870000	1w68_A:0.0456360000):0.1756290000):0.3546240000):0.1064830000	((((2inc_B:0.5505700000	2inp_C:0.4791380000):0.2331720000	1mty_B:0.4913550000):0.1603540000	3dhg_A:0.6016770000):0.1287750000	1mty_D:0.5353870000):0.4506920000):0.1830580000	(((2uw1_A:0.0000010000	2uw1_B:0.0000010000):0.0000024181	1za0_A:0.7944400000):0.0455283000	1afr_A:0.1035540000):0.2524360000):0.0876385000):1.1374000000):0.1036720000):0.0424674000	(1qgh_A:0.0799050000	2ux1_A:0.2250110000):0.1619720000);
(1ji5_A:0.0603600000	1jig_A:0.0211670000	(1n1q_A:0.1356030000	(((2chp_A:0.0598000000	((1qgh_A:0.0894920000	2ux1_A:0.0592390000):0.1049600000	((((1dps_A:0.0000010000	1jts_A:0.0000010000):0.2131540000	1o9r_A:0.0833040000):0.0650690000	1uvh_A:0.2344110000):0.0984547000	(1tjo_A:0.0000010000	1tk6_A:0.0000010000):0.1359980000):0.1618830000):0.0466741000):0.0000023062	(((((2fzf_A:0.4797690000	(((1lko_A:0.1974330000	1yuz_A:0.4404270000):0.1896670000	3qhb_A:0.2059380000):0.1396700000	(1otk_A:0.5917970000	(((((((1oqu_A:0.0720270000	1r2f_A:0.0428650000):0.0372859000	1uzr_A:0.0000020000):0.2648230000	1mxr_A:0.4097140000):0.1424690000	3ee4_A:0.6651640000):0.0996054000	(1jk0_A:0.1141520000	(2uw2_A:0.0213660000	1w68_A:0.0306930000):0.1466990000):0.4838620000):0.1054790000	(((2uw1_A:0.0000010000	2uw1_B:0.0000010000):0.1129760000	1afr_A:0.0000020000):0.2772920000	1za0_A:0.5330610000):0.3841180000):0.2703830000	((((2inc_B:0.6666060000	2inp_C:0.2580390000):0.2537930000	1mty_B:0.5175250000):0.1569180000	3dhg_A:0.6363750000):0.1609930000	1mty_D:0.6617000000):0.3404330000):0.4556580000):0.3507020000):0.0695012000):0.1713960000	((((((1lb3_A:0.0340240000	2za7_A:0.0776970000):0.0886264000	(1bg7_A:0.0067440000	1r03_A:0.0285020000):0.0105150000):0.0201031000	(1z6o_A:0.2452620000	1z6o_M:0.1856940000):0.0959154000):0.1215540000	((1eum_A:0.0810340000	1krq_A:0.1026980000):0.0246165000	2jd7_A:0.0898700000):0.0173094000):0.0319077000	1vlg_A:0.1017560000):0.1158470000	3e6s_A:0.1676830000):0.0333725000):0.0635075000	(((1bcf_A:0.0000010000	3e1q_A:0.0000010000):0.0711234000	1jgc_A:0.0621210000):0.0160194000	2fkz_A:0.0421050000):0.0994981000):0.0686295000	1nfv_A:0.2744260000):0.2418460000	2vzb_A:0.1961830000):0.0704659000):0.0172563000	(1ji4_A:0.0707180000	2fjc_A:0.0556840000):0.0221650000):0.0335948000):0.0107526000);
(1ji5_A:0.0913290000	1jig_A:0.0684530000	(1n1q_A:0.0830440000	(((2chp_A:0.1460260000	((((1dps_A:0.0000010000	1jts_A:0.0000010000):0.1441260000	1o9r_A:0.0782030000):0.1106510000	1uvh_A:0.1900650000):0.1800390000	(1tjo_A:0.0000020000	1tk6_A:0.0000020000):0.2111970000):0.1276230000):0.1295340000	(1ji4_A:0.0878640000	2fjc_A:0.1837010000):0.0632882000):0.0172225000	(((1qgh_A:0.1900910000	2ux1_A:0.1965370000):0.0364580000	(2vzb_A:0.2191760000	(1otk_A:0.8124830000	((((((1oqu_A:0.0765670000	1r2f_A:0.0685780000):0.0135528000	1uzr_A:0.0000020000):0.3645210000	1mxr_A:0.2637910000):0.1287960000	(1jk0_A:0.1943230000	(2uw2_A:0.0333160000	1w68_A:0.0498060000):0.0876179000):0.5803870000):0.0698915000	3ee4_A:0.4190560000):0.2360960000	(((((2inc_B:0.5998860000	(2inp_C:0.5072030000	1mty_B:0.4641830000):0.1278490000):0.2306310000	1mty_D:0.5000890000):0.1298610000	3dhg_A:0.3535180000):0.5254110000	1za0_A:0.4298640000):0.1538540000	((2uw1_A:0.0000010000	2uw1_B:0.0000010000):0.0302973000	1afr_A:0.0596860000):0.3355860000):0.1068010000):0.1922800000):0.6948110000):0.0720875000):0.0066794300	(((2fzf_A:0.5045720000	((1lko_A:0.1353800000	3qhb_A:0.4695770000):0.0814833000	1yuz_A:0.3863370000):0.1658760000):0.1870510000	(((((((1lb3_A:0.0226000000	2za7_A:0.0417760000):0.0601279000	(1bg7_A:0.0262520000	1r03_A:0.0369670000):0.0172575000):0.0511512000	(1z6o_A:0.3278760000	1z6o_M:0.2871280000):0.0808194000):0.1358010000	1krq_A:0.1194610000):0.0027670400	2jd7_A:0.0693760000):0.0800029000	(3e6s_A:0.1810190000	1vlg_A:0.1026550000):0.0000025496):0.0846117000	1eum_A:0.0346270000):0.1162680000):0.1106670000	((((1bcf_A:0.0000010000	3e1q_A:0.0000010000):0.0620432000	2fkz_A:0.0465180000):0.0247535000	1jgc_A:0.0505030000):0.1576630000	1nfv_A:0.2263080000):0.0161014000):0.2842640000):0.0326933000):0.0582666000):0.0213060000);
(1ji5_A:0.0715080000	1jig_A:0.0804840000	(1n1q_A:0.0616200000	(((2chp_A:0.1166830000	((((1dps_A:0.0000010000	1jts_A:0.0000010000):0.1594680000	1o9r_A:0.1307340000):0.1249510000	1uvh_A:0.1825740000):0.0954908000	(1tjo_A:0.0000010000	1tk6_A:0.0000010000):0.2659110000):0.1092880000):0.0200567000	(1ji4_A:0.1167590000	2fjc_A:0.2036970000):0.0738524000):0.0318615000	((1qgh_A:0.0504800000	2ux1_A:0.2074020000):0.1084510000	((((2fzf_A:0.3741220000	((1lko_A:0.1914170000	3qhb_A:0.3872350000):0.0874918000	1yuz_A:0.5376270000):0.0603457000):0.0811900000	((((1bcf_A:0.0000010000	3e1q_A:0.0000010000):0.0589969000	2fkz_A:0.0192490000):0.0414354000	1jgc_A:0.0908680000):0.0429894000	((((((1lb3_A:0.0130300000	2za7_A:0.0912370000):0.0781348000	1bg7_A:0.0243700000):0.0071209500	(1z6o_A:0.3183600000	1z6o_M:0.2546820000):0.0220391000):0.0432087000	(1r03_A:0.0183510000	(1otk_A:0.4868410000	(((((1oqu_A:0.0587970000	1r2f_A:0.0320380000):0.0313715000	1uzr_A:0.0000020000):0.3506160000	(1mxr_A:0.3304490000	(3ee4_A:0.4979510000	(1jk0_A:0.1151690000	(2uw2_A:0.0185410000	1w68_A:0.0437430000):0.1269390000):0.3027010000):0.2025730000):0.0562867000):0.3875990000	(((2uw1_A:0.0000010000	2uw1_B:0.0000010000):0.0608819000	1afr_A:0.0752470000):0.4064220000	1za0_A:0.3788620000):0.1286150000):0.0332816000	(((2inc_B:0.6801730000	2inp_C:0.5867160000):0.2918010000	1mty_B:0.3573450000):0.0951416000	(1mty_D:0.4283400000	3dhg_A:0.4935300000):0.1277630000):0.4556080000):0.1849080000):0.8546780000):0.0027451000):0.0917859000	((1eum_A:0.1070040000	1krq_A:0.0680370000):0.0873965000	(2jd7_A:0.0902050000	1vlg_A:0.0891200000):0.0519761000):0.0402732000):0.0244286000	3e6s_A:0.2129740000):0.1223770000):0.1221740000):0.1267300000	1nfv_A:0.2581730000):0.1243510000	2vzb_A:0.1940730000):0.0302869000):0.0565413000):0.0582099000):0.0116978000);
(1ji5_A:0.1089790000	1jig_A:0.0167820000	(1n1q_A:0.1091200000	(((2chp_A:0.1340420000	((((1dps_A:0.0000010000	1jts_A:0.0000010000):0.1657820000	1o9r_A:0.1306870000):0.1091280000	(1tjo_A:0.0000020000	1tk6_A:0.0000020000):0.1602650000):0.1048950000	1uvh_A:0.3484140000):0.1135840000):0.0098702100	(1ji4_A:0.1052800000	2fjc_A:0.1081870000):0.0448461000):0.0135320000	((1qgh_A:0.1711230000	2vzb_A:0.1569680000):0.0799980000	(2ux1_A:0.1401810000	((((2fzf_A:0.5821540000	((((((1lb3_A:0.0534150000	2za7_A:0.0975000000):0.1149720000	(1bg7_A:0.0057620000	(1z6o_A:0.3624910000	1z6o_M:0.2388200000):0.1454290000):0.0231880000):0.0266983000	(1r03_A:0.0000020000	(1otk_A:0.7219250000	(((((((1oqu_A:0.0405460000	1uzr_A:0.0041510000):0.0326449000	1r2f_A:0.0385420000):0.2378750000	1mxr_A:0.4152760000):0.0363750000	(1jk0_A:0.1337710000	(2uw2_A:0.0601120000	1w68_A:0.0167610000):0.1884750000):0.2668910000):0.1150730000	3ee4_A:0.5086510000):0.1401120000	(((2uw1_A:0.0000010000	2uw1_B:0.0000010000):0.0638826000	1afr_A:0.0817950000):0.3405290000	1za0_A:0.6175750000):0.2057990000):0.1349400000	((2inc_B:0.4309370000	2inp_C:0.4723720000):0.2832530000	(1mty_B:0.4921570000	(1mty_D:0.5126660000	3dhg_A:0.4875970000):0.1595780000):0.0446499000):0.4401850000):0.3173770000):0.7032550000):0.0146767000):0.1902410000	(2jd7_A:0.0809010000	1vlg_A:0.0531500000):0.0975282000):0.0049505200	(1krq_A:0.0968090000	3e6s_A:0.2327820000):0.0180787000):0.0347950000	1eum_A:0.0543070000):0.0793854000):0.0291189000	((1lko_A:0.0860200000	3qhb_A:0.5723980000):0.1005190000	1yuz_A:0.4099190000):0.1901550000):0.1761310000	(((1bcf_A:0.0000010000	3e1q_A:0.0000010000):0.0566197000	2fkz_A:0.0513070000):0.0487896000	1jgc_A:0.0585380000):0.0885764000):0.1758840000	1nfv_A:0.1604030000):0.3472230000):0.0031670700):0.0160956000):0.0443659000):0.0187081000);
(1ji5_A:0.1480790000	(1jig_A:0.0888570000	1n1q_A:0.0559280000):0.0000023181	(((2chp_A:0.1173330000	(((((1dps_A:0.0000010000	1jts_A:0.0000010000):0.1566350000	1o9r_A:0.1276920000):0.0705743000	1uvh_A:0.2932010000):0.0971621000	(1tjo_A:0.0000010000	1tk6_A:0.0000010000):0.1695490000):0.1762640000	(((((((2fzf_A:0.2581900000	1yuz_A:0.2639500000):0.0595458000	1lko_A:0.1462300000):0.0476477000	3qhb_A:0.3733360000):0.1713320000	(1otk_A:0.6105040000	((((((1oqu_A:0.0597740000	1r2f_A:0.0656530000):0.0388424000	1uzr_A:0.0000020000):0.3154360000	1mxr_A:0.3259880000):0.1684770000	3ee4_A:0.3214340000):0.1494040000	((((((2inc_B:0.3776360000	2inp_C:0.3792000000):0.1251710000	1mty_B:0.4970480000):0.2487390000	3dhg_A:0.5778920000):0.1379510000	1mty_D:0.3797440000):0.1929230000	1za0_A:0.6527650000):0.1751960000	((2uw1_A:0.0000010000	2uw1_B:0.0000010000):0.0501049000	1afr_A:0.0417440000):0.3156230000):0.2231640000):0.1341260000	(1jk0_A:0.2202430000	(2uw2_A:0.0000020000	1w68_A:0.0723270000):0.1232220000):0.2741810000):0.2480960000):0.3909500000):0.1081610000	(((((1lb3_A:0.0196120000	2za7_A:0.0425390000):0.0668966000	1bg7_A:0.0000020000):0.0091602200	(1z6o_A:0.1878050000	1z6o_M:0.2958220000):0.1166540000):0.0649769000	1r03_A:0.0085950000):0.1997600000	(((1eum_A:0.0356550000	1krq_A:0.1379060000):0.0932954000	(2jd7_A:0.1623650000	1vlg_A:0.0567070000):0.0451631000):0.0999172000	3e6s_A:0.1601950000):0.0000023080):0.0886689000):0.0403388000	(((1bcf_A:0.0000010000	3e1q_A:0.0000010000):0.0304276000	2fkz_A:0.0601180000):0.0186684000	1jgc_A:0.0784990000):0.1133030000):0.1238080000	1nfv_A:0.1777230000):0.0725185000):0.0457986000):0.0596277000	((1qgh_A:0.1014630000	2ux1_A:0.1591310000):0.0735853000	2vzb_A:0.2812800000):0.0069674000):0.0538830000	(1ji4_A:0.0800900000	2fjc_A:0.1144400000):0.0483643000):0.0778787000);
(1ji5_A:0.0609850000	(1jig_A:0.0342290000	1n1q_A:0.1619710000):0.0000020149	(((2chp_A:0.1410440000	((((1dps_A:0.0000010000	1jts_A:0.0000010000):0.1488430000	1o9r_A:0.1328220000):0.1225480000	1uvh_A:0.2371530000):0.0902850000	(1tjo_A:0.0000020000	1tk6_A:0.0000020000):0.2412390000):0.1554590000):0.0339345000	(1ji4_A:0.1541000000	2fjc_A:0.1030330000):0.0315872000):0.0225832000	(((1qgh_A:0.0920980000	2ux1_A:0.1076330000):0.1566220000	(((((2fzf_A:0.3983610000	((1lko_A:0.1725700000	3qhb_A:0.5101540000):0.0931264000	1yuz_A:0.2855040000):0.1701530000):0.1378650000	((((((1lb3_A:0.0289080000	2za7_A:0.0718260000):0.0538061000	(1bg7_A:0.0222420000	1r03_A:0.0606650000):0.0403584000):0.0742928000	(1z6o_A:0.2532200000	1z6o_M:0.1835980000):0.0992448000):0.1663030000	3e6s_A:0.1403080000):0.0769494000	1krq_A:0.0921580000):0.0221502000	(2jd7_A:0.0570360000	1vlg_A:0.1580520000):0.0851627000):0.0598875000):0.0206975000	1eum_A:0.0122870000):0.1992290000	(((1bcf_A:0.0000010000	3e1q_A:0.0000010000):0.1148420000	2fkz_A:0.0678390000):0.0736795000	1jgc_A:0.0503190000):0.0369954000):0.1407940000	1nfv_A:0.1467770000):0.4189240000):0.0133252000	(2vzb_A:0.1371560000	(1otk_A:0.7905710000	(((((((1oqu_A:0.0544160000	1r2f_A:0.0523270000):0.0264714000	1uzr_A:0.0000020000):0.1378960000	1mxr_A:0.3529840000):0.1584760000	(1jk0_A:0.1954470000	(2uw2_A:0.0074290000	1w68_A:0.0682740000):0.1449320000):0.2518010000):0.0861355000	3ee4_A:0.6802180000):0.3746280000	((((2inc_B:0.3598270000	(2inp_C:0.3341570000	1mty_B:0.6648240000):0.2719550000):0.4188490000	3dhg_A:0.4952030000):0.1305180000	1mty_D:0.4929860000):0.3350000000	1za0_A:0.3968210000):0.2146190000):0.0000026826	((2uw1_A:0.0000010000	2uw1_B:0.0000010000):0.0488471000	1afr_A:0.0854280000):0.3996160000):0.2570210000):0.6307500000):0.2219570000):0.0000022083):0.0603882000);
(1ji5_A:0.0798930000	1jig_A:0.0356060000	(1n1q_A:0.0883610000	(2chp_A:0.1508160000	(((1qgh_A:0.0579770000	2ux1_A:0.1705840000):0.0771772000	(1ji4_A:0.1515460000	2fjc_A:0.0999530000):0.0627409000):0.0853087000	(((((1dps_A:0.0000010000	1jts_A:0.0000010000):0.2139740000	1o9r_A:0.0290800000):0.0998064000	1uvh_A:0.3423820000):0.0712832000	(1tjo_A:0.0000010000	1tk6_A:0.0000010000):0.2346960000):0.0940854000	((((((2fzf_A:0.3944550000	(1lko_A:0.1367140000	(1yuz_A:0.3958370000	3qhb_A:0.5113910000):0.0835570000):0.2453850000):0.1622320000	((((1lb3_A:0.0408780000	2za7_A:0.0261190000):0.0364162000	(1bg7_A:0.0161270000	1r03_A:0.0410170000):0.0161120000):0.0486500000	(1z6o_A:0.3451120000	1z6o_M:0.3416110000):0.0723007000):0.1647850000	((1eum_A:0.0420100000	(1krq_A:0.0789340000	3e6s_A:0.2321910000):0.0266646000):0.0488642000	(2jd7_A:0.0799910000	1vlg_A:0.0605670000):0.0831444000):0.0266322000):0.1248510000):0.1124230000	(((1bcf_A:0.0000010000	3e1q_A:0.0000010000):0.0296101000	2fkz_A:0.0354870000):0.0599063000	1jgc_A:0.0412790000):0.1565770000):0.1080950000	1nfv_A:0.1871560000):0.1406290000	2vzb_A:0.2586900000):0.0267535000	(1otk_A:1.3403270000	(((((((1oqu_A:0.0352650000	1r2f_A:0.0870670000):0.0362262000	1uzr_A:0.0000020000):0.3744630000	1mxr_A:0.2625280000):0.1087280000	3ee4_A:0.5460880000):0.0611386000	(1jk0_A:0.1935430000	(2uw2_A:0.0409230000	1w68_A:0.0258330000):0.1505100000):0.2819570000):0.3253140000	(((2uw1_A:0.0000010000	2uw1_B:0.0000010000):0.0864885000	1afr_A:0.0131730000):0.3427030000	1za0_A:0.7528430000):0.1030580000):0.0372930000	(2inc_B:0.3895390000	(2inp_C:0.6376750000	(1mty_B:0.5352280000	(1mty_D:0.5853610000	3dhg_A:0.5897960000):0.1897710000):0.2010350000):0.1806520000):0.4498820000):0.0202758000):1.0654100000):0.0195214000):0.0658871000):0.0603111000):0.0425246000):0.0120399000);
(1ji5_A:0.0683620000	1jig_A:0.0343040000	(1n1q_A:0.0738330000	((2chp_A:0.1029530000	(1ji4_A:0.1004380000	2fjc_A:0.0846320000):0.0619664000):0.0310281000	((1qgh_A:0.1965690000	2ux1_A:0.1145250000):0.1206850000	((((((1dps_A:0.0000010000	1jts_A:0.0000010000):0.0073919300	1uvh_A:0.4305150000):0.1068880000	1o9r_A:0.1271010000):0.1510330000	(1tjo_A:0.0000020000	1tk6_A:0.0000020000):0.1945940000):0.1476510000	(((((((2fzf_A:0.6147900000	((((((1lb3_A:0.0383620000	2za7_A:0.1163630000):0.0259240000	(1z6o_A:0.2426230000	1z6o_M:0.3607210000):0.0757637000):0.0601028000	1bg7_A:0.0000030000):0.0467442000	1r03_A:0.0133480000):0.2431990000	1vlg_A:0.1024340000):0.0771437000	2jd7_A:0.0770330000):0.0000020668):0.0710221000	1krq_A:0.0666110000):0.0259781000	3e6s_A:0.1513000000):0.0843374000	1eum_A:0.0000030000):0.1027230000	(1lko_A:0.1215220000	(1yuz_A:0.3186180000	3qhb_A:0.4054080000):0.0623845000):0.3034750000):0.1278290000	(((1bcf_A:0.0000010000	3e1q_A:0.0000010000):0.0377839000	2fkz_A:0.0657680000):0.0488525000	1jgc_A:0.0713280000):0.0984199000):0.1140860000	1nfv_A:0.1915590000):0.1610920000):0.0000027655	(2vzb_A:0.1911920000	(1otk_A:0.5686810000	((((((((1oqu_A:0.0526680000	1r2f_A:0.0576070000):0.0165592000	1uzr_A:0.0000020000):0.3652580000	3ee4_A:0.6109430000):0.1694400000	1mxr_A:0.3270550000):0.2863140000	(1jk0_A:0.1362440000	(2uw2_A:0.0000020000	1w68_A:0.0651540000):0.1367380000):0.2451690000):0.2474260000	(((2inc_B:0.5426480000	2inp_C:0.3380020000):0.1246480000	1mty_B:0.4631460000):0.1909330000	(1mty_D:0.4027640000	3dhg_A:0.5124600000):0.0640305000):0.2505010000):0.2955680000	1za0_A:0.4183360000):0.1344860000	((2uw1_A:0.0000010000	2uw1_B:0.0000010000):0.0616867000	1afr_A:0.0326610000):0.1633860000):0.4712550000):0.6946650000):0.1180430000):0.0214402000):0.0000021495):0.0643946000):0.0317870000);
(1ji5_A:0.0867420000	((1jig_A:0.0327580000	(2chp_A:0.1552380000	(1ji4_A:0.1005850000	2fjc_A:0.0895090000):0.0755963000):0.0190210000):0.0544122000	(((1qgh_A:0.1304740000	2ux1_A:0.0784650000):0.0893829000	(1otk_A:0.7302530000	((((((1oqu_A:0.0479650000	1r2f_A:0.0860700000):0.0272123000	1uzr_A:0.0000020000):0.1209680000	1mxr_A:0.3850640000):0.0595410000	(1jk0_A:0.1683470000	(2uw2_A:0.0382000000	1w68_A:0.0344100000):0.2307000000):0.5072260000):0.1454390000	3ee4_A:0.4274310000):0.3440690000	((((((2inc_B:0.6171470000	2inp_C:0.3390580000):0.2329260000	1mty_B:0.4633840000):0.0535445000	3dhg_A:0.6528790000):0.2800920000	1mty_D:0.4048040000):0.4473570000	1za0_A:0.4919620000):0.1089550000	((2uw1_A:0.0000010000	2uw1_B:0.0000010000):0.0490985000	1afr_A:0.0385490000):0.3379020000):0.0000025433):0.2658320000):0.5381490000):0.0000020306	(((((1dps_A:0.0000010000	1jts_A:0.0000010000):0.1306660000	1o9r_A:0.1170160000):0.0260733000	1uvh_A:0.3824110000):0.1079800000	(1tjo_A:0.0000020000	1tk6_A:0.0000020000):0.1374750000):0.1525060000	(((((2fzf_A:0.4756600000	((1lko_A:0.2088660000	3qhb_A:0.4375580000):0.0686369000	1yuz_A:0.4454410000):0.0238307000):0.1330820000	((((((((1lb3_A:0.0301520000	2za7_A:0.0403670000):0.0759261000	1bg7_A:0.0358160000):0.0432908000	1r03_A:0.0294500000):0.0585776000	(1z6o_A:0.4211880000	1z6o_M:0.2538740000):0.1936790000):0.1071080000	1krq_A:0.0408950000):0.0301743000	3e6s_A:0.2207770000):0.0319341000	(2jd7_A:0.0545430000	1vlg_A:0.1043390000):0.0160725000):0.0365187000	1eum_A:0.0217510000):0.1581140000):0.0792500000	(((1bcf_A:0.0000010000	3e1q_A:0.0000010000):0.0502557000	2fkz_A:0.0388090000):0.0315513000	1jgc_A:0.0261770000):0.0833017000):0.1521900000	1nfv_A:0.1402860000):0.1137550000	2vzb_A:0.3242830000):0.0413806000):0.0159068000):0.0451606000):0.0100826000	1n1q_A:0.1057600000);
(1ji5_A:0.1161150000	(1jig_A:0.0303480000	(2chp_A:0.1535050000	(1ji4_A:0.1576570000	2fjc_A:0.1137870000):0.0569228000):0.0219710000):0.0303365000	(1n1q_A:0.0846690000	((1qgh_A:0.1724330000	2ux1_A:0.1425520000):0.1168080000	((((((1dps_A:0.0000010000	1jts_A:0.0000010000):0.1938220000	1o9r_A:0.1181970000):0.0876204000	(1tjo_A:0.0000020000	1tk6_A:0.0000020000):0.2465750000):0.0491398000	1uvh_A:0.3352870000):0.0778671000	(((((((((2fzf_A:0.9147200000	2jd7_A:0.0000020000):0.1133240000	1vlg_A:0.1098790000):0.0562016000	((((1lb3_A:0.0364530000	2za7_A:0.0634560000):0.0516478000	1z6o_A:0.3847170000):0.0326072000	(1bg7_A:0.0115110000	1z6o_M:0.4324580000):0.0251005000):0.0251498000	1r03_A:0.0078030000):0.1642650000):0.0580834000	1krq_A:0.0894890000):0.0376738000	3e6s_A:0.2444380000):0.0440895000	1eum_A:0.0106350000):0.1701270000	(1lko_A:0.1835270000	(1yuz_A:0.5567030000	3qhb_A:0.3869010000):0.1056980000):0.1572270000):0.0715171000	(((1bcf_A:0.0000010000	3e1q_A:0.0000010000):0.0214438000	2fkz_A:0.0403900000):0.0000023798	1jgc_A:0.0537900000):0.1483700000):0.1288020000	1nfv_A:0.0835460000):0.2208120000):0.0308272000	(2vzb_A:0.2171760000	(1otk_A:1.0136980000	(((((((1oqu_A:0.0369320000	1r2f_A:0.0821700000):0.0251992000	1uzr_A:0.0000020000):0.3012110000	1mxr_A:0.3882580000):0.1185480000	3ee4_A:0.4281930000):0.1175080000	(1jk0_A:0.1568340000	(2uw2_A:0.0134230000	1w68_A:0.0544500000):0.1160930000):0.3140610000):0.2760430000	((((2inc_B:0.4982810000	3dhg_A:0.3384140000):0.1112740000	(2inp_C:0.6404570000	1mty_B:0.3131940000):0.2100580000):0.1965070000	1mty_D:0.4359270000):0.2100910000	1za0_A:0.5569080000):0.1022710000):0.0000021977	((2uw1_A:0.0000010000	2uw1_B:0.0000010000):0.1014660000	1afr_A:0.0380260000):0.4097870000):0.0000023167):0.8386220000):0.1939270000):0.0172713000):0.0173006000):0.0000022813);
(1ji5_A:0.0461510000	((((1jig_A:0.0338800000	(1ji4_A:0.0862850000	2fjc_A:0.1421180000):0.0554312000):0.0266926000	1n1q_A:0.0729860000):0.0200950000	(2chp_A:0.0635080000	((((1dps_A:0.0000010000	1jts_A:0.0000010000):0.1351600000	1o9r_A:0.1149390000):0.0726798000	1uvh_A:0.2385900000):0.1474680000	(1tjo_A:0.0000020000	1tk6_A:0.0000020000):0.1108060000):0.1347890000):0.0759042000):0.0335397000	((1qgh_A:0.1125410000	(2vzb_A:0.1553660000	(1otk_A:0.8586290000	((((((((1oqu_A:0.0835460000	1uzr_A:0.0000020000):0.0633441000	1r2f_A:0.0314300000):0.1963310000	1mxr_A:0.3673960000):0.1999320000	3ee4_A:0.4855690000):0.0797478000	(1jk0_A:0.1306050000	(2uw2_A:0.0461500000	1w68_A:0.0327150000):0.1504850000):0.2445660000):0.1687100000	(((2inc_B:0.5657040000	2inp_C:0.3465120000):0.1676350000	1mty_B:0.4327550000):0.2721690000	(1mty_D:0.4537550000	3dhg_A:0.6071730000):0.1012350000):0.3675900000):0.2196940000	((2uw1_A:0.0000010000	2uw1_B:0.0000010000):0.0751081000	1afr_A:0.0305960000):0.1622530000):0.1113620000	1za0_A:0.3963650000):0.1022430000):0.7680190000):0.0920179000):0.0912053000	2ux1_A:0.1156180000):0.1021220000):0.0000026698	(((2fzf_A:0.4725210000	(1lko_A:0.1550870000	(1yuz_A:0.4792590000	3qhb_A:0.5355980000):0.2336330000):0.1588610000):0.1543310000	((((1bcf_A:0.0000010000	3e1q_A:0.0000010000):0.0143974000	2fkz_A:0.0394300000):0.0123260000	1jgc_A:0.0217730000):0.1631990000	((((((1lb3_A:0.0422030000	2za7_A:0.0201040000):0.0686503000	(1bg7_A:0.0000030000	1r03_A:0.0422910000):0.0265526000):0.0107552000	(1z6o_A:0.2358870000	1z6o_M:0.2502430000):0.0638336000):0.2005940000	(1krq_A:0.0553300000	2jd7_A:0.0559460000):0.0164185000):0.0181456000	(3e6s_A:0.1908550000	1vlg_A:0.1774940000):0.0000020027):0.0387588000	1eum_A:0.0199630000):0.1519490000):0.0978989000):0.0695128000	1nfv_A:0.2125910000):0.1982250000);
(1ji5_A:0.0599930000	(1jig_A:0.0490060000	(1n1q_A:0.1276480000	((2chp_A:0.1083580000	((((1dps_A:0.0000010000	1jts_A:0.0000010000):0.1024260000	1o9r_A:0.1062740000):0.1636830000	1uvh_A:0.2516140000):0.0950848000	(1tjo_A:0.0000020000	1tk6_A:0.0000020000):0.1449030000):0.1229120000):0.0823582000	(1ji4_A:0.1265620000	2fjc_A:0.0931030000):0.0379684000):0.0492835000):0.0137764000):0.0708832000	(((1qgh_A:0.2318740000	2ux1_A:0.1743540000):0.0775869000	((((2fzf_A:0.3309200000	((1lko_A:0.2030940000	3qhb_A:0.3779120000):0.0867137000	1yuz_A:0.5118980000):0.1385850000):0.2581030000	((((((1lb3_A:0.0230620000	2za7_A:0.0658750000):0.0604062000	(1bg7_A:0.0216610000	1r03_A:0.0575630000):0.0263480000):0.0494653000	(1z6o_A:0.2839350000	1z6o_M:0.2172660000):0.1012990000):0.1840490000	(1krq_A:0.1543360000	2jd7_A:0.0427430000):0.0164558000):0.0568036000	1vlg_A:0.0867690000):0.0051495500	(1eum_A:0.0210110000	3e6s_A:0.2995460000):0.0379527000):0.0269858000):0.1559130000	(((1bcf_A:0.0000010000	3e1q_A:0.0000010000):0.0262230000	2fkz_A:0.0343960000):0.0431586000	1jgc_A:0.0493560000):0.0871797000):0.0407379000	1nfv_A:0.2478830000):0.2246040000):0.0058905500	(2vzb_A:0.1597580000	(1otk_A:0.6232070000	(((((((1oqu_A:0.1124420000	1r2f_A:0.0844490000):0.0286940000	1uzr_A:0.0000020000):0.3118340000	1mxr_A:0.2563590000):0.2070030000	3ee4_A:0.4166330000):0.0596997000	(1jk0_A:0.2095500000	(2uw2_A:0.0380070000	1w68_A:0.0760640000):0.1431120000):0.2131380000):0.3390130000	((2uw1_A:0.0000010000	2uw1_B:0.0000010000):0.0711627000	1afr_A:0.1035020000):0.3285160000):0.0215427000	(((((2inc_B:0.4314220000	2inp_C:0.4227460000):0.1602000000	1mty_B:0.3283160000):0.2543420000	3dhg_A:0.3888100000):0.1286840000	1mty_D:0.2956890000):0.2648010000	1za0_A:0.5433570000):0.1250990000):0.2087650000):0.6095260000):0.1451980000):0.0316549000);
(1ji5_A:0.0841170000	1jig_A:0.0264570000	((1n1q_A:0.0522930000	(2chp_A:0.0693210000	((((1dps_A:0.0000010000	1jts_A:0.0000010000):0.1197830000	1o9r_A:0.0777480000):0.0882549000	1uvh_A:0.2140200000):0.1963390000	(1tjo_A:0.0000020000	1tk6_A:0.0000020000):0.0684921000):0.1666690000):0.0734335000):0.0241808000	(((1qgh_A:0.1210370000	2ux1_A:0.0492080000):0.0802967000	(1ji4_A:0.1192770000	2fjc_A:0.1216230000):0.0389404000):0.0457298000	((((((2fzf_A:0.5314080000	(1lko_A:0.1261690000	(1yuz_A:0.4381050000	3qhb_A:0.4216490000):0.0371080000):0.2585510000):0.0870807000	(((((((1lb3_A:0.0367200000	2za7_A:0.0250960000):0.0542840000	(1bg7_A:0.0000030000	(1z6o_A:0.2184500000	1z6o_M:0.2879800000):0.0863395000):0.0058849900):0.0407610000	1r03_A:0.0127730000):0.2328120000	1krq_A:0.0444800000):0.0337075000	(2jd7_A:0.0642490000	1vlg_A:0.1264910000):0.0391250000):0.0075519200	3e6s_A:0.1885490000):0.0827333000	1eum_A:0.0000030000):0.1022930000):0.1530380000	((1bcf_A:0.0000010000	3e1q_A:0.0000010000):0.0264107000	2fkz_A:0.0397590000):0.0223786000):0.0336678000	1jgc_A:0.0420750000):0.1264150000	1nfv_A:0.1470960000):0.2320170000	(2vzb_A:0.2255850000	(1otk_A:0.6798360000	((((((((1oqu_A:0.0764220000	1r2f_A:0.0795410000):0.0318220000	1uzr_A:0.0000020000):0.2049810000	1mxr_A:0.3586730000):0.2463030000	(1jk0_A:0.2506120000	(2uw2_A:0.0269910000	1w68_A:0.0120600000):0.1045930000):0.2429480000):0.1010510000	3ee4_A:0.3969020000):0.1311560000	((((2inc_B:0.5427460000	2inp_C:0.3340890000):0.2327470000	1mty_B:0.3712570000):0.2588300000	3dhg_A:0.4877810000):0.0765854000	1mty_D:0.4785770000):0.3508140000):0.3141000000	((2uw1_A:0.0000010000	2uw1_B:0.0000010000):0.0150833000	1afr_A:0.0804760000):0.2575370000):0.0519825000	1za0_A:0.3196220000):0.1370280000):0.6864510000):0.0422756000):0.0000023675):0.0230504000):0.0181189000);
(1ji5_A:0.0631650000	(1jig_A:0.0380840000	1n1q_A:0.0443260000):0.0009589210	(((2chp_A:0.0701740000	((((1dps_A:0.0000010000	1jts_A:0.0000010000):0.2074430000	1o9r_A:0.1368930000):0.1787280000	1uvh_A:0.1840750000):0.1118450000	(1tjo_A:0.0000010000	1tk6_A:0.0000010000):0.1048730000):0.1121220000):0.0667793000	(1ji4_A:0.1442560000	2fjc_A:0.1289720000):0.0523039000):0.0225502000	(((1qgh_A:0.1749040000	2ux1_A:0.1431860000):0.1014370000	(2vzb_A:0.2366680000	(1otk_A:0.6624680000	(((((((1oqu_A:0.0371090000	1r2f_A:0.0782900000):0.0280765000	1uzr_A:0.0000020000):0.1811780000	1mxr_A:0.3542400000):0.1124600000	3ee4_A:0.5542400000):0.1269770000	(1jk0_A:0.1825420000	(2uw2_A:0.0248920000	1w68_A:0.0514970000):0.1349960000):0.2163360000):0.2996980000	((2uw1_A:0.0000010000	2uw1_B:0.0000010000):0.1229590000	1afr_A:0.0364150000):0.3989030000):0.0415809000	((((2inc_B:0.4429170000	(2inp_C:0.4933270000	1mty_B:0.7334120000):0.1436560000):0.2492190000	1mty_D:0.4306140000):0.0285570000	3dhg_A:0.3771570000):0.2641290000	1za0_A:0.6583330000):0.2148570000):0.3751750000):0.5040700000):0.1310520000):0.0291021000	((((2fzf_A:0.3677770000	((1lko_A:0.1883270000	3qhb_A:0.2348120000):0.1003750000	1yuz_A:0.3484040000):0.1491730000):0.1919710000	(((((1lb3_A:0.0576530000	2za7_A:0.0469310000):0.0534348000	(1z6o_A:0.2515830000	1z6o_M:0.2502260000):0.0883134000):0.0240251000	(1bg7_A:0.0000030000	1r03_A:0.0423010000):0.0158049000):0.1996100000	((1eum_A:0.0481090000	1krq_A:0.0358580000):0.0442410000	(2jd7_A:0.0566210000	1vlg_A:0.1093190000):0.0425785000):0.0309621000):0.1004350000	3e6s_A:0.1651580000):0.0767835000):0.1402790000	(((1bcf_A:0.0000010000	3e1q_A:0.0000010000):0.0468852000	2fkz_A:0.0182030000):0.0184132000	1jgc_A:0.0571040000):0.1028460000):0.1166300000	1nfv_A:0.1241990000):0.2354920000):0.0000026629):0.0509994000);
(1ji5_A:0.1284930000	(1jig_A:0.0315310000	((2chp_A:0.1424530000	(1ji4_A:0.0905030000	2fjc_A:0.0877260000):0.0247910000):0.0323935000	((1qgh_A:0.1593320000	2ux1_A:0.1276170000):0.0936104000	((((1dps_A:0.0000010000	1jts_A:0.0000010000):0.0909087000	(1o9r_A:0.0537120000	1uvh_A:0.2771900000):0.1274400000):0.2164610000	((1tjo_A:0.0000020000	1tk6_A:0.0000020000):0.1809660000	(((((2fzf_A:0.5407730000	((1lko_A:0.2353880000	1yuz_A:0.2925120000):0.0784744000	3qhb_A:0.3622290000):0.1139950000):0.1900460000	(((((((((1lb3_A:0.0152930000	2za7_A:0.0264250000):0.0670825000	1bg7_A:0.0226190000):0.0241048000	1r03_A:0.0087340000):0.0621803000	(1z6o_A:0.3561580000	1z6o_M:0.2530120000):0.1129570000):0.1181150000	1vlg_A:0.1138810000):0.0271494000	2jd7_A:0.0650510000):0.0564034000	1krq_A:0.1155510000):0.0412137000	3e6s_A:0.2644940000):0.0842092000	1eum_A:0.0257430000):0.1084760000):0.1424530000	(((1bcf_A:0.0000010000	3e1q_A:0.0000010000):0.0366416000	2fkz_A:0.0605150000):0.0398128000	1jgc_A:0.0190060000):0.0602099000):0.1420180000	1nfv_A:0.1677680000):0.2036570000	(1otk_A:0.3771090000	(((((((1oqu_A:0.0630530000	1r2f_A:0.0371000000):0.0157997000	1uzr_A:0.0000020000):0.2084490000	1mxr_A:0.4877100000):0.1232190000	3ee4_A:0.5270100000):0.1452030000	(1jk0_A:0.1526540000	(2uw2_A:0.0055800000	1w68_A:0.1031790000):0.2046250000):0.2166260000):0.3999380000	(((2inc_B:0.5633820000	2inp_C:0.6085440000):0.0595245000	1mty_B:0.7233060000):0.1024100000	(1mty_D:0.4554980000	3dhg_A:0.5568040000):0.1231020000):0.4516550000):0.1122420000	(((2uw1_A:0.0000010000	2uw1_B:0.0000010000):0.0000025208	1za0_A:0.6964570000):0.0634496000	1afr_A:0.0748400000):0.2807050000):0.2457680000):0.4709100000):0.0431945000):0.0907428000):0.0337738000	2vzb_A:0.1904730000):0.0258697000):0.0080650600):0.0836334000):0.0000023153	1n1q_A:0.0564840000);
(1ji5_A:0.0544620000	(((1jig_A:0.0366400000	(1ji4_A:0.1372850000	2fjc_A:0.1373900000):0.0620336000):0.0370074000	1n1q_A:0.1281110000):0.0397517000	(2chp_A:0.0591360000	((((1dps_A:0.0000010000	1jts_A:0.0000010000):0.1289320000	1o9r_A:0.1204240000):0.1153350000	1uvh_A:0.3039960000):0.1358300000	(1tjo_A:0.0000020000	1tk6_A:0.0000020000):0.1061620000):0.2022720000):0.0679895000):0.0863532000	((1qgh_A:0.1121800000	2ux1_A:0.2257950000):0.0951705000	((((((2fzf_A:0.4276590000	1yuz_A:0.3420470000):0.0968184000	1lko_A:0.1762980000):0.1681730000	3qhb_A:0.4107030000):0.2710760000	(((((((((1lb3_A:0.0323040000	2za7_A:0.0312320000):0.0508736000	(1z6o_A:0.2737380000	1z6o_M:0.2013370000):0.1324930000):0.0301505000	1bg7_A:0.0147350000):0.0400677000	1r03_A:0.0000020000):0.0000025655	(1otk_A:0.8869130000	((((((1oqu_A:0.0551850000	1r2f_A:0.0820550000):0.0215630000	1uzr_A:0.0000020000):0.2521770000	1mxr_A:0.3195250000):0.0405747000	(3ee4_A:0.3338580000	(1jk0_A:0.1505320000	(2uw2_A:0.0541360000	1w68_A:0.0469550000):0.1833580000):0.3270020000):0.1262980000):0.3238080000	(((2uw1_A:0.0000010000	2uw1_B:0.0000010000):0.0997725000	1afr_A:0.0349870000):0.3671560000	1za0_A:0.4393110000):0.2999430000):0.1101860000	(((2inc_B:0.4734280000	2inp_C:0.4236070000):0.2441700000	1mty_B:0.3820720000):0.1351460000	(1mty_D:0.5551260000	3dhg_A:0.3626970000):0.2400040000):0.5919130000):0.0474542000):0.7232670000):0.1599980000	(2jd7_A:0.0734400000	1vlg_A:0.0823070000):0.0671618000):0.0238207000	1krq_A:0.0809150000):0.0504615000	3e6s_A:0.1718150000):0.0302627000	1eum_A:0.0180800000):0.0629680000):0.0842238000	((((1bcf_A:0.0000010000	3e1q_A:0.0000010000):0.0418363000	2fkz_A:0.0471290000):0.0086576100	1jgc_A:0.0781990000):0.0848639000	1nfv_A:0.2387750000):0.0767149000):0.1682430000	2vzb_A:0.4005520000):0.1007940000):0.0267909000);
(1ji5_A:0.1479220000	1jig_A:0.0479740000	(1n1q_A:0.0883250000	(((2chp_A:0.1540950000	((((1dps_A:0.0000010000	1jts_A:0.0000010000):0.1092270000	1o9r_A:0.1727520000):0.0870141000	1uvh_A:0.2635340000):0.0776939000	(1tjo_A:0.0000020000	1tk6_A:0.0000020000):0.1756110000):0.1501800000):0.0000025547	(1ji4_A:0.1272640000	2fjc_A:0.1144730000):0.0416218000):0.0172528000	((1qgh_A:0.1618630000	2ux1_A:0.1416190000):0.0681064000	((((((2fzf_A:0.3825120000	1yuz_A:0.2932350000):0.1103530000	(1lko_A:0.2005160000	3qhb_A:0.6127390000):0.0907081000):0.2130030000	(((((((((1lb3_A:0.0381060000	2za7_A:0.0460390000):0.0218582000	1z6o_A:0.3064070000):0.0000021185	1bg7_A:0.0383710000):0.0346251000	1r03_A:0.0091140000):0.1188260000	1z6o_M:0.2803280000):0.0485038000	(1krq_A:0.1094050000	2jd7_A:0.0916350000):0.0199855000):0.0346707000	1vlg_A:0.0531710000):0.0000025496	3e6s_A:0.2824520000):0.0383520000	1eum_A:0.0276140000):0.0561969000):0.1014840000	(((1bcf_A:0.0000010000	3e1q_A:0.0000010000):0.0253118000	2fkz_A:0.0343390000):0.0413348000	1jgc_A:0.0353000000):0.0675962000):0.1060650000	1nfv_A:0.1688540000):0.2033240000	(2vzb_A:0.1383330000	(1otk_A:0.5154310000	(((((((1oqu_A:0.0780050000	1uzr_A:0.0087230000):0.0548095000	1r2f_A:0.0311430000):0.2563610000	1mxr_A:0.5083540000):0.2244280000	3ee4_A:0.4853010000):0.0859755000	(1jk0_A:0.1813740000	(2uw2_A:0.0379640000	1w68_A:0.0425470000):0.3067130000):0.2312320000):0.2710300000	((2uw1_A:0.0000010000	2uw1_B:0.0000010000):0.0606164000	1afr_A:0.0806140000):0.3883250000):0.0000028945	(((((2inc_B:0.6735250000	2inp_C:0.3551820000):0.0665452000	1mty_B:0.5862400000):0.2391580000	3dhg_A:0.5554000000):0.1870340000	1mty_D:0.6347860000):0.3104470000	1za0_A:0.5691700000):0.2225130000):0.1948890000):0.9526040000):0.0952006000):0.0102463000):0.0274267000):0.1014900000):0.0196358000);
(1ji5_A:0.0000030000	(((1jig_A:0.0306100000	((2chp_A:0.0740010000	((((1dps_A:0.0000010000	1jts_A:0.0000010000):0.0487743000	1o9r_A:0.1963250000):0.0923531000	1uvh_A:0.2166040000):0.2179310000	(1tjo_A:0.0000020000	1tk6_A:0.0000020000):0.1269670000):0.1452470000):0.0180679000	(1ji4_A:0.1325800000	2fjc_A:0.1108240000):0.0475339000):0.0220682000):0.0323504000	1n1q_A:0.1043250000):0.0570119000	((1qgh_A:0.0951410000	2ux1_A:0.1720020000):0.1105190000	((((2fzf_A:0.6458540000	((1lko_A:0.1877000000	3qhb_A:0.3305060000):0.0213780000	1yuz_A:0.4509220000):0.1529010000):0.0704076000	(((1bcf_A:0.0000010000	3e1q_A:0.0000010000):0.0163413000	2fkz_A:0.0268210000):0.0000027229	1jgc_A:0.0924240000):0.1903370000):0.0209179000	(((((((1lb3_A:0.0185830000	2za7_A:0.0658010000):0.0569474000	(1bg7_A:0.0179370000	1r03_A:0.0361380000):0.0101466000):0.0658339000	1z6o_A:0.3639460000):0.0920102000	1z6o_M:0.2969660000):0.2273740000	3e6s_A:0.2112110000):0.0053985500	(1krq_A:0.1308790000	(2jd7_A:0.1417120000	1vlg_A:0.0550190000):0.0895329000):0.0290996000):0.0339369000	1eum_A:0.0126000000):0.1287290000):0.1321400000	1nfv_A:0.2436220000):0.2275100000):0.0202363000):0.0180332000	(2vzb_A:0.2180740000	(1otk_A:1.0785610000	((((((1oqu_A:0.0590870000	1r2f_A:0.0690250000):0.0244490000	1uzr_A:0.0000020000):0.2926050000	1mxr_A:0.2691410000):0.1314990000	(3ee4_A:0.4625960000	(1jk0_A:0.2150280000	(2uw2_A:0.0060820000	1w68_A:0.0545700000):0.1468010000):0.1491890000):0.1476330000):0.4456910000	(((((2inc_B:0.4027740000	2inp_C:0.5699120000):0.2450980000	1mty_B:0.4286150000):0.1923280000	3dhg_A:0.3969840000):0.1414570000	1mty_D:0.5738670000):0.3171830000	1za0_A:0.4223670000):0.2562850000):0.0000024989	((2uw1_A:0.0000010000	2uw1_B:0.0000010000):0.0560669000	1afr_A:0.0623130000):0.4240050000):0.3930150000):0.5157130000):0.0879060000);
(1ji5_A:0.0000030000	(1jig_A:0.0284530000	(((1n1q_A:0.1034820000	(1otk_A:0.7074090000	(((((1oqu_A:0.0967940000	1uzr_A:0.0131870000):0.0578818000	1r2f_A:0.0370190000):0.2422130000	(1mxr_A:0.3305760000	(1jk0_A:0.1083770000	(2uw2_A:0.0254410000	1w68_A:0.0693480000):0.1017710000):0.2896520000):0.1125670000):0.0060175900	3ee4_A:0.6662290000):0.2724360000	((((((2inc_B:0.5494370000	2inp_C:0.5100340000):0.1813270000	1mty_B:0.4658920000):0.3088000000	1mty_D:0.4013310000):0.1780220000	3dhg_A:0.4141840000):0.3907320000	1za0_A:0.3682270000):0.1925600000	((2uw1_A:0.0000010000	2uw1_B:0.0000010000):0.0195171000	1afr_A:0.0889400000):0.4131530000):0.0691377000):0.1476450000):0.8098540000):0.0115740000	(2ux1_A:0.1490810000	(((((((2fzf_A:0.4298040000	((1lko_A:0.2293110000	3qhb_A:0.4291630000):0.0537758000	1yuz_A:0.4696410000):0.2212090000):0.2521510000	(2jd7_A:0.0445970000	1vlg_A:0.1402040000):0.0232305000):0.0132685000	(1eum_A:0.0445290000	(1krq_A:0.0655950000	3e6s_A:0.2302380000):0.0309491000):0.0900620000):0.1308660000	(((1lb3_A:0.0743450000	1z6o_A:0.2841330000):0.0305670000	2za7_A:0.0716460000):0.0493176000	(1bg7_A:0.0152380000	1r03_A:0.0343870000):0.0081287000):0.0909251000):0.1040740000	1z6o_M:0.2404520000):0.0992960000	(((1bcf_A:0.0000010000	3e1q_A:0.0000010000):0.0372313000	2fkz_A:0.0325740000):0.0102761000	1jgc_A:0.0905330000):0.1352290000):0.1863570000	1nfv_A:0.1735770000):0.1694870000):0.0855304000):0.0317582000	((2chp_A:0.0255920000	((((1dps_A:0.0000010000	1jts_A:0.0000010000):0.1769670000	1o9r_A:0.1040180000):0.1670540000	1uvh_A:0.3226810000):0.1233130000	(1tjo_A:0.0000020000	1tk6_A:0.0000020000):0.1786700000):0.2112170000):0.0683421000	(1ji4_A:0.1573630000	2fjc_A:0.0712580000):0.0686613000):0.0545699000):0.0556604000):0.1334790000	(1qgh_A:0.1442340000	2vzb_A:0.4010370000):0.0560514000);
(1ji5_A:0.0269710000	((1jig_A:0.0342870000	((2chp_A:0.1232370000	((((1dps_A:0.0000010000	1jts_A:0.0000010000):0.1841160000	1o9r_A:0.0713450000):0.1100980000	1uvh_A:0.2565790000):0.2205810000	(1tjo_A:0.0000010000	1tk6_A:0.0000010000):0.1364040000):0.1620040000):0.0937924000	(1ji4_A:0.1348820000	2fjc_A:0.1263260000):0.0167568000):0.0789883000):0.0895169000	1n1q_A:0.1006220000):0.1047030000	((1qgh_A:0.0563890000	2ux1_A:0.2302140000):0.1045980000	((((2fzf_A:0.6289620000	(1lko_A:0.2154390000	(1yuz_A:0.5037980000	3qhb_A:0.3552160000):0.0790390000):0.2127120000):0.0513041000	((((1lb3_A:0.0493180000	2za7_A:0.0257140000):0.0861691000	(1bg7_A:0.0416580000	1r03_A:0.0296550000):0.0258700000):0.0504179000	(1z6o_A:0.2237500000	1z6o_M:0.3593930000):0.0847259000):0.2014220000	((1eum_A:0.0314370000	(1krq_A:0.1088160000	3e6s_A:0.1930050000):0.0208644000):0.0144083000	(2jd7_A:0.0780160000	1vlg_A:0.1171150000):0.0480578000):0.0195220000):0.0905276000):0.0627098000	((((1bcf_A:0.0000010000	3e1q_A:0.0000010000):0.0476086000	2fkz_A:0.0675310000):0.0312625000	1jgc_A:0.0424090000):0.1342280000	1nfv_A:0.2180360000):0.1732290000):0.1100480000	(2vzb_A:0.1994300000	(1otk_A:0.6245840000	((((((1oqu_A:0.0811050000	1r2f_A:0.0755850000):0.0077551100	1uzr_A:0.0000020000):0.1949400000	1mxr_A:0.4202460000):0.1507740000	(3ee4_A:0.4034150000	(1jk0_A:0.1446640000	(2uw2_A:0.0195770000	1w68_A:0.0802550000):0.1324380000):0.3644310000):0.1226280000):0.3360890000	(((2uw1_A:0.0000010000	2uw1_B:0.0000010000):0.0117862000	1afr_A:0.1024960000):0.2723010000	1za0_A:0.6004840000):0.1701160000):0.1558700000	(((2inc_B:0.5195840000	2inp_C:0.4730930000):0.2477420000	(1mty_B:0.5893710000	1mty_D:0.6081790000):0.1351180000):0.1518700000	3dhg_A:0.4895820000):0.2546970000):0.2659560000):0.7893890000):0.1170340000):0.1198730000):0.0363214000);
(1ji5_A:0.0983910000	(1jig_A:0.0406620000	(((2chp_A:0.0765900000	((((1dps_A:0.0000010000	1jts_A:0.0000010000):0.0950002000	1o9r_A:0.1736500000):0.1455020000	1uvh_A:0.2894060000):0.0992225000	(1tjo_A:0.0000010000	1tk6_A:0.0000010000):0.1207290000):0.1439950000):0.1167470000	(1ji4_A:0.1556630000	2fjc_A:0.1110120000):0.0267067000):0.0332471000	(((1qgh_A:0.0306510000	2ux1_A:0.2329580000):0.1191700000	(2vzb_A:0.1959440000	(1otk_A:0.8705970000	(((((((1oqu_A:0.0626510000	1r2f_A:0.0835850000):0.0412496000	1uzr_A:0.0000020000):0.3109100000	1mxr_A:0.2866240000):0.1718600000	3ee4_A:0.4648800000):0.0759775000	(1jk0_A:0.1792320000	(2uw2_A:0.0004210000	1w68_A:0.0581500000):0.1824260000):0.1913080000):0.3057720000	(((((2inc_B:0.4197040000	2inp_C:0.4107250000):0.2539420000	1mty_B:0.4281990000):0.2349000000	1mty_D:0.5006720000):0.0264025000	3dhg_A:0.5599360000):0.2034880000	1za0_A:0.4138720000):0.2171580000):0.0000020520	((2uw1_A:0.0000010000	2uw1_B:0.0000010000):0.0578507000	1afr_A:0.0374100000):0.3896300000):0.0778626000):0.6657170000):0.0196692000):0.0545796000	((((2fzf_A:0.3782440000	((1lko_A:0.1862630000	3qhb_A:0.4277140000):0.0419412000	1yuz_A:0.2281090000):0.1216360000):0.1951800000	((((((1lb3_A:0.0308990000	2za7_A:0.0144100000):0.0095183400	(1z6o_A:0.2174190000	1z6o_M:0.1774920000):0.1158230000):0.0425736000	1bg7_A:0.0253150000):0.0368918000	1r03_A:0.0000020000):0.1340970000	3e6s_A:0.1348050000):0.0500823000	((1eum_A:0.0325270000	1krq_A:0.0933280000):0.0372919000	(2jd7_A:0.0620720000	1vlg_A:0.0629630000):0.0555815000):0.0479013000):0.1080610000):0.0499787000	(((1bcf_A:0.0000010000	3e1q_A:0.0000010000):0.0498587000	2fkz_A:0.0213580000):0.0181644000	1jgc_A:0.0770200000):0.1612200000):0.1334010000	1nfv_A:0.1860160000):0.1907360000):0.0575514000):0.0455564000):0.0058378900	1n1q_A:0.0613880000);
(1ji5_A:0.0889410000	1jig_A:0.0394710000	(1n1q_A:0.1307990000	(((2chp_A:0.1581160000	((((1dps_A:0.0000010000	1jts_A:0.0000010000):0.1049860000	1o9r_A:0.1034970000):0.1420860000	1uvh_A:0.3263020000):0.1106220000	(1tjo_A:0.0000010000	1tk6_A:0.0000010000):0.1557870000):0.2074740000):0.0000024538	(((1qgh_A:0.1452380000	2ux1_A:0.0648880000):0.1411820000	(((((((2fzf_A:0.5988820000	2jd7_A:0.0474610000):0.0059455000	1vlg_A:0.0898440000):0.0271860000	(1eum_A:0.0828230000	(1krq_A:0.0540960000	3e6s_A:0.1955440000):0.0340458000):0.0600763000):0.0641876000	((((1lb3_A:0.0376060000	2za7_A:0.0818790000):0.0949177000	(1z6o_A:0.3631330000	1z6o_M:0.2952740000):0.1030430000):0.0368717000	1bg7_A:0.0098510000):0.0725720000	1r03_A:0.0106080000):0.1432590000):0.0713018000	(1lko_A:0.2136100000	(1yuz_A:0.4040910000	3qhb_A:0.4727220000):0.1413050000):0.2176900000):0.1076230000	(((1bcf_A:0.0000010000	3e1q_A:0.0000010000):0.0411244000	2fkz_A:0.0254650000):0.0102704000	1jgc_A:0.0954420000):0.0779878000):0.1443990000	1nfv_A:0.3137070000):0.1230940000):0.0000021510	(2vzb_A:0.1569350000	(1otk_A:0.6612310000	(((((((1oqu_A:0.0482170000	1r2f_A:0.1294180000):0.0296770000	1uzr_A:0.0000020000):0.2895280000	1mxr_A:0.2550930000):0.1937020000	(1jk0_A:0.2296650000	(2uw2_A:0.0072570000	1w68_A:0.0612900000):0.1533370000):0.3183690000):0.1670730000	3ee4_A:0.4786140000):0.2329820000	(((2uw1_A:0.0000010000	2uw1_B:0.0000010000):0.0432396000	1afr_A:0.0500120000):0.2122110000	1za0_A:0.4809700000):0.0787428000):0.2291730000	(((2inc_B:0.5387460000	(2inp_C:0.5726880000	1mty_B:0.3663080000):0.1966620000):0.2325930000	3dhg_A:0.3570620000):0.1986610000	1mty_D:0.2936760000):0.3474310000):0.2258680000):0.7643760000):0.0956178000):0.0459070000):0.0781736000	(1ji4_A:0.1071110000	2fjc_A:0.0852080000):0.0299105000):0.0782642000):0.0081094000);
(1ji5_A:0.0235010000	(((((1jig_A:0.0674610000	(1ji4_A:0.0688960000	2fjc_A:0.1574720000):0.1034050000):0.0527373000	1n1q_A:0.0892480000):0.0465559000	(2chp_A:0.0452680000	((((1dps_A:0.0000010000	1jts_A:0.0000010000):0.0961856000	1o9r_A:0.1954740000):0.0609475000	1uvh_A:0.2897820000):0.2968500000	(1tjo_A:0.0000020000	1tk6_A:0.0000020000):0.1070900000):0.2697380000):0.0922426000):0.0379866000	((((2fzf_A:0.5581700000	((1lko_A:0.2434620000	3qhb_A:0.5842250000):0.1807380000	1yuz_A:0.6611140000):0.1110570000):0.3136290000	(((((((1lb3_A:0.0400500000	2za7_A:0.0486650000):0.0543081000	(1bg7_A:0.0000020000	(1r03_A:0.0234290000	1z6o_A:0.3936100000):0.0109125000):0.0069969800):0.0851982000	1z6o_M:0.2990400000):0.1027570000	(2jd7_A:0.0551420000	1vlg_A:0.1316720000):0.0762690000):0.0376450000	1krq_A:0.0678880000):0.0339872000	3e6s_A:0.2248700000):0.0232894000	1eum_A:0.0199830000):0.0471152000):0.0859527000	(((1bcf_A:0.0000010000	3e1q_A:0.0000010000):0.0330829000	2fkz_A:0.0304460000):0.0416744000	1jgc_A:0.0608170000):0.1470710000):0.1328830000	1nfv_A:0.1958660000):0.2543630000):0.0000022407	(1qgh_A:0.1020390000	2ux1_A:0.1674050000):0.1898150000):0.0282656000	(2vzb_A:0.1311100000	(((1otk_A:1.2584260000	((2uw1_A:0.0000010000	2uw1_B:0.0000010000):0.0895692000	1afr_A:0.0298080000):0.4102150000):0.0000020334	((((2inc_B:0.4151620000	(2inp_C:0.5677400000	1mty_B:0.4602830000):0.2046810000):0.1923590000	3dhg_A:0.3154430000):0.1040400000	1mty_D:0.4464520000):0.3964690000	1za0_A:0.5316430000):0.1650970000):0.0150916000	(((((1oqu_A:0.0501710000	1r2f_A:0.0504130000):0.0517974000	1uzr_A:0.0000020000):0.1956320000	1mxr_A:0.3125960000):0.2935780000	(1jk0_A:0.1647370000	(2uw2_A:0.0308450000	1w68_A:0.0725140000):0.1268500000):0.3134720000):0.1011790000	3ee4_A:0.2365570000):0.3208800000):0.7416050000):0.2925290000);
(1ji5_A:0.0744750000	1jig_A:0.0097070000	(1n1q_A:0.0459350000	((((2chp_A:0.1696010000	((((1dps_A:0.0000010000	1jts_A:0.0000010000):0.1015820000	1o9r_A:0.1871580000):0.1611280000	1uvh_A:0.1794920000):0.1269840000	(1tjo_A:0.0000020000	1tk6_A:0.0000020000):0.1359830000):0.0679529000):0.0368841000	2fjc_A:0.1362580000):0.0140067000	1ji4_A:0.0527090000):0.0225616000	(((1qgh_A:0.0718030000	2ux1_A:0.1411610000):0.0916943000	(2vzb_A:0.1539240000	(1otk_A:0.8331580000	(((((((1oqu_A:0.0496520000	1r2f_A:0.0683060000):0.0303331000	1uzr_A:0.0000020000):0.2234930000	1mxr_A:0.2710590000):0.2167050000	(1jk0_A:0.1864430000	(2uw2_A:0.0027300000	1w68_A:0.0935240000):0.2080190000):0.2269040000):0.2385400000	3ee4_A:0.3807130000):0.3350610000	((2uw1_A:0.0000010000	2uw1_B:0.0000010000):0.0416409000	1afr_A:0.0731290000):0.2661930000):0.0000027240	(((((2inc_B:0.5859910000	2inp_C:0.3303510000):0.1689010000	1mty_B:0.3675110000):0.2574450000	3dhg_A:0.4076810000):0.2128760000	1mty_D:0.3740090000):0.4085510000	1za0_A:0.3047510000):0.1285220000):0.2457610000):0.6874170000):0.1382920000):0.0165059000	(((2fzf_A:0.5325080000	(1lko_A:0.1037650000	(1yuz_A:0.4156420000	3qhb_A:0.4576440000):0.1801030000):0.1710060000):0.1174420000	((((1lb3_A:0.0261450000	2za7_A:0.0394050000):0.0457901000	(1bg7_A:0.0079220000	1r03_A:0.0285150000):0.0407325000):0.0199663000	(1z6o_A:0.2062670000	1z6o_M:0.2780240000):0.1138820000):0.1834730000	(((1eum_A:0.0475260000	1krq_A:0.0806110000):0.0228055000	3e6s_A:0.1946400000):0.0327238000	(2jd7_A:0.0604460000	1vlg_A:0.1162750000):0.0219432000):0.0279363000):0.0815100000):0.0156442000	((((1bcf_A:0.0000010000	3e1q_A:0.0000010000):0.0096282100	1jgc_A:0.0484590000):0.0067649400	2fkz_A:0.0404640000):0.0854802000	1nfv_A:0.2715020000):0.0530918000):0.2311910000):0.0300828000):0.0538880000):0.0095964500);
(1ji5_A:0.0472280000	1jig_A:0.0549290000	(1n1q_A:0.1070830000	((((2chp_A:0.0790590000	((((1dps_A:0.0000010000	1jts_A:0.0000010000):0.1228080000	1o9r_A:0.1101670000):0.1235940000	1uvh_A:0.1825050000):0.0864512000	(1tjo_A:0.0000020000	1tk6_A:0.0000020000):0.1721990000):0.0919289000):0.0246927000	(1ji4_A:0.1340040000	2fjc_A:0.0424710000):0.0662868000):0.0291155000	2vzb_A:0.2645940000):0.0000022869	((1qgh_A:0.1018010000	2ux1_A:0.1043400000):0.1202570000	(((((2fzf_A:0.3919310000	((1lko_A:0.1729630000	3qhb_A:0.4297330000):0.0618483000	1yuz_A:0.3818770000):0.0864823000):0.1360330000	((((((((1lb3_A:0.0433790000	2za7_A:0.0320960000):0.0638815000	1bg7_A:0.0367480000):0.0245527000	1r03_A:0.0000030000):0.0308516000	(1z6o_A:0.2447640000	1z6o_M:0.3109480000):0.0851514000):0.1276680000	1krq_A:0.0811840000):0.0342345000	3e6s_A:0.2540720000):0.0216535000	(2jd7_A:0.0693640000	1vlg_A:0.0974220000):0.0702414000):0.0496416000	1eum_A:0.0317640000):0.0937810000):0.0916831000	(((1bcf_A:0.0000010000	3e1q_A:0.0000010000):0.0639578000	2fkz_A:0.0377150000):0.0136759000	1jgc_A:0.0628780000):0.0416938000):0.0750546000	1nfv_A:0.1848260000):0.1553990000	(1otk_A:0.8393590000	((((((1oqu_A:0.0353990000	1r2f_A:0.0677520000):0.0314658000	1uzr_A:0.0000020000):0.1655770000	1mxr_A:0.3816720000):0.1133480000	(1jk0_A:0.1768800000	(2uw2_A:0.0466970000	1w68_A:0.0566600000):0.1750880000):0.3731670000):0.1025440000	3ee4_A:0.6476650000):0.1927860000	((((((2inc_B:0.5183080000	2inp_C:0.3077500000):0.2848740000	1mty_B:0.5395950000):0.2377790000	1mty_D:0.3715190000):0.1366610000	3dhg_A:0.3542190000):0.4455840000	1za0_A:0.5389240000):0.2359240000	((2uw1_A:0.0000010000	2uw1_B:0.0000010000):0.0857104000	1afr_A:0.0282010000):0.2660420000):0.1114610000):0.3750960000):0.3348190000):0.1490080000):0.0052025500):0.0403811000):0.0203254000);
(1ji5_A:0.0520430000	1jig_A:0.0485630000	(1n1q_A:0.0765590000	(((2chp_A:0.1260570000	((((1dps_A:0.0000010000	1jts_A:0.0000010000):0.1719780000	1o9r_A:0.1401590000):0.1410780000	1uvh_A:0.2528160000):0.1187590000	(1tjo_A:0.0000010000	1tk6_A:0.0000010000):0.0963741000):0.1467270000):0.1165100000	(1ji4_A:0.1306990000	2fjc_A:0.1421480000):0.0270690000):0.0269624000	(((1qgh_A:0.0857130000	2ux1_A:0.1979230000):0.0585040000	2vzb_A:0.3156980000):0.0298405000	(((2fzf_A:0.6451440000	((1lko_A:0.1300320000	1yuz_A:0.4031530000):0.1045880000	3qhb_A:0.3685600000):0.1700560000):0.0509822000	(((((1lb3_A:0.0087560000	2za7_A:0.0563320000):0.0943588000	(1bg7_A:0.0391890000	1r03_A:0.0224550000):0.0354952000):0.0142141000	(1z6o_A:0.3251110000	1z6o_M:0.2542670000):0.1115530000):0.1858190000	((1eum_A:0.0556380000	3e6s_A:0.2663760000):0.0355207000	1krq_A:0.0719810000):0.0676497000):0.0310412000	(2jd7_A:0.0559880000	1vlg_A:0.0942690000):0.0843083000):0.1098310000):0.1230190000	(((((1bcf_A:0.0000010000	3e1q_A:0.0000010000):0.0745266000	2fkz_A:0.0263780000):0.0105274000	1jgc_A:0.1123070000):0.1052340000	1nfv_A:0.2596450000):0.1473890000	(1otk_A:0.9507390000	(((((1oqu_A:0.0622610000	1r2f_A:0.0998180000):0.0143358000	1uzr_A:0.0000020000):0.4432730000	1mxr_A:0.2380100000):0.1342260000	((1jk0_A:0.2030480000	(2uw2_A:0.0413650000	1w68_A:0.0662100000):0.2037960000):0.3114130000	((((((2inc_B:0.5561510000	2inp_C:0.4360410000):0.1278180000	1mty_B:0.2996950000):0.3071660000	3dhg_A:0.4919160000):0.0997473000	1mty_D:0.4176700000):0.4285230000	1za0_A:0.5355330000):0.1252890000	((2uw1_A:0.0000010000	2uw1_B:0.0000010000):0.0709310000	1afr_A:0.0618970000):0.5010750000):0.1648360000):0.0804097000):0.2509570000	3ee4_A:0.2724240000):0.3028400000):0.4633570000):0.0189650000):0.2259500000):0.0203429000):0.0802369000):0.0000024403);
(1ji5_A:0.0562920000	(1jig_A:0.0736030000	1n1q_A:0.1048300000):0.0000024403	((((2chp_A:0.1086930000	((((1dps_A:0.0000010000	1jts_A:0.0000010000):0.1103800000	1o9r_A:0.1314870000):0.1097410000	1uvh_A:0.2325050000):0.1593950000	(1tjo_A:0.0000010000	1tk6_A:0.0000010000):0.1457650000):0.1159540000):0.0410272000	(1ji4_A:0.1120000000	2fjc_A:0.1015320000):0.0621136000):0.0579783000	((1qgh_A:0.1353440000	2ux1_A:0.1359040000):0.0586697000	2vzb_A:0.2280770000):0.0509789000):0.0000028421	((((2fzf_A:0.4597520000	((1lko_A:0.1442190000	3qhb_A:0.4355930000):0.0400004000	1yuz_A:0.4010540000):0.1788080000):0.0413747000	(((((1lb3_A:0.0406800000	2za7_A:0.0630600000):0.0643527000	(1bg7_A:0.0130040000	1r03_A:0.0806770000):0.0283104000):0.0469239000	(1z6o_A:0.2960530000	1z6o_M:0.2726140000):0.1192350000):0.2065720000	(2jd7_A:0.0526130000	1vlg_A:0.1157460000):0.0210412000):0.0000022037	(1eum_A:0.0341230000	(1krq_A:0.0718610000	3e6s_A:0.1616530000):0.0306724000):0.0341296000):0.0896241000):0.1171950000	((((1bcf_A:0.0000010000	3e1q_A:0.0000010000):0.0894521000	2fkz_A:0.0351730000):0.0223847000	1jgc_A:0.0568930000):0.1439970000	1nfv_A:0.1370980000):0.0402660000):0.1049750000	(1otk_A:1.0806810000	((((1oqu_A:0.0353080000	1r2f_A:0.0604460000):0.0204025000	1uzr_A:0.0000020000):0.1506090000	(1mxr_A:0.3688560000	((1jk0_A:0.1599760000	(2uw2_A:0.0593100000	1w68_A:0.0503430000):0.1409200000):0.2429600000	((((2inc_B:0.5171590000	2inp_C:0.3159840000):0.1970610000	1mty_B:0.3777060000):0.1356330000	(1mty_D:0.5233190000	3dhg_A:0.5774190000):0.0979067000):0.6364790000	(((2uw1_A:0.0000010000	2uw1_B:0.0000010000):0.0704700000	1afr_A:0.0292440000):0.3516300000	1za0_A:0.6883420000):0.3088020000):0.1277010000):0.1260930000):0.1676740000):0.2585640000	3ee4_A:0.3281410000):0.3715590000):0.2035000000):0.2155570000):0.0623512000);
(1ji5_A:0.0767070000	1jig_A:0.0080970000	(1n1q_A:0.0531860000	((2chp_A:0.0214040000	(2vzb_A:0.1389320000	(1otk_A:0.6896780000	(((((((1oqu_A:0.0673000000	1uzr_A:0.0041290000):0.0501371000	1r2f_A:0.0181160000):0.1518690000	1mxr_A:0.4144620000):0.1382610000	3ee4_A:0.4988540000):0.1825500000	(1jk0_A:0.1481630000	(2uw2_A:0.0345030000	1w68_A:0.0676550000):0.1669990000):0.2378820000):0.3087290000	(((2uw1_A:0.0000010000	2uw1_B:0.0000010000):0.0475580000	1afr_A:0.0924410000):0.4510960000	1za0_A:0.6448640000):0.0596020000):0.1400690000	(((2inc_B:0.3822040000	2inp_C:0.4573350000):0.2060780000	1mty_B:0.5267070000):0.1975660000	(1mty_D:0.4611180000	3dhg_A:0.4408790000):0.1597400000):0.2668530000):0.1669410000):0.7938860000):0.1621890000):0.0903494000	((((1qgh_A:0.0906160000	2ux1_A:0.2079220000):0.1699400000	1ji4_A:0.0690400000):0.0519071000	2fjc_A:0.0692690000):0.0444865000	(((((1dps_A:0.0000010000	1jts_A:0.0000010000):0.1331040000	1o9r_A:0.0789230000):0.0976465000	1uvh_A:0.2341010000):0.0944158000	(1tjo_A:0.0000010000	1tk6_A:0.0000010000):0.1540920000):0.1194170000	((((2fzf_A:0.4004170000	(1lko_A:0.3063780000	(1yuz_A:0.4940010000	3qhb_A:0.3166680000):0.1454980000):0.1496850000):0.2642850000	((((((1lb3_A:0.0588910000	2za7_A:0.0699730000):0.0454749000	1bg7_A:0.0163900000):0.0205240000	(1z6o_A:0.2820990000	1z6o_M:0.3070370000):0.0901276000):0.0408608000	1r03_A:0.0000020000):0.1470860000	3e6s_A:0.1915300000):0.0202370000	((1eum_A:0.0619360000	1krq_A:0.0704700000):0.0514001000	(2jd7_A:0.0837940000	1vlg_A:0.0981640000):0.0096831000):0.0778357000):0.0714723000):0.1209410000	(((1bcf_A:0.0000010000	3e1q_A:0.0000010000):0.0605992000	2fkz_A:0.0449180000):0.0438299000	1jgc_A:0.0562540000):0.0628096000):0.1487110000	1nfv_A:0.2085170000):0.1709550000):0.0667177000):0.0000023271):0.0429219000):0.0216259000);
(1ji5_A:0.0485370000	1jig_A:0.0169200000	(1n1q_A:0.1182530000	(((2chp_A:0.1159150000	(((((1dps_A:0.0000010000	1jts_A:0.0000010000):0.0685599000	1o9r_A:0.1633860000):0.1444340000	1uvh_A:0.4888430000):0.0743525000	(1tjo_A:0.0000010000	1tk6_A:0.0000010000):0.1522020000):0.1854490000	(((((2fzf_A:0.3754410000	(1otk_A:0.5141660000	(((((((1oqu_A:0.0285460000	1r2f_A:0.0528890000):0.0260147000	1uzr_A:0.0000020000):0.2043390000	1mxr_A:0.3578190000):0.1920690000	3ee4_A:0.3719990000):0.1146300000	(1jk0_A:0.1129070000	(2uw2_A:0.0045340000	1w68_A:0.0769400000):0.1251030000):0.3769060000):0.2092640000	(((2uw1_A:0.0000010000	2uw1_B:0.0000010000):0.0691245000	1afr_A:0.0458910000):0.3139470000	1za0_A:0.6098670000):0.1514520000):0.1148240000	(((2inc_B:0.4742850000	2inp_C:0.1548680000):0.1915650000	1mty_B:0.3025560000):0.2335240000	(1mty_D:0.4393400000	3dhg_A:0.2968460000):0.2069640000):0.5125050000):0.3301970000):0.3943910000):0.1250540000	(1lko_A:0.1838410000	1yuz_A:0.4206110000):0.0429402000):0.1048670000	3qhb_A:0.4820250000):0.1044330000	(((((1lb3_A:0.0370070000	2za7_A:0.0616010000):0.0832393000	(1bg7_A:0.0281840000	1r03_A:0.0410450000):0.0121386000):0.0693462000	1z6o_A:0.4515230000):0.0884457000	1z6o_M:0.1628780000):0.0665650000	(((1eum_A:0.0391370000	1krq_A:0.1453210000):0.0265190000	(2jd7_A:0.0408360000	1vlg_A:0.1136380000):0.0571273000):0.0502835000	3e6s_A:0.2091080000):0.0572080000):0.1903210000):0.0709586000	((((1bcf_A:0.0000010000	3e1q_A:0.0000010000):0.0300627000	2fkz_A:0.0462260000):0.0203276000	1jgc_A:0.0658280000):0.0952792000	1nfv_A:0.1753750000):0.0600507000):0.2195060000):0.0367315000):0.0134416000	(((1qgh_A:0.1569290000	2ux1_A:0.2789670000):0.0971206000	2fjc_A:0.0740530000):0.0593974000	1ji4_A:0.1541630000):0.0676892000):0.0225284000	2vzb_A:0.3625950000):0.0654849000):0.0162929000);
(1ji5_A:0.1384070000	1jig_A:0.0163760000	(1n1q_A:0.1210710000	(((2chp_A:0.0879430000	((((1dps_A:0.0000010000	1jts_A:0.0000010000):0.0939730000	1o9r_A:0.0926110000):0.1357080000	1uvh_A:0.2716460000):0.1266580000	(1tjo_A:0.0000010000	1tk6_A:0.0000010000):0.1117670000):0.1817020000):0.0345310000	(((1qgh_A:0.1684980000	2ux1_A:0.0655580000):0.1158910000	2fjc_A:0.0848390000):0.0463438000	1ji4_A:0.1682780000):0.0471606000):0.0171597000	(((((2fzf_A:0.3700510000	((1lko_A:0.2195720000	1yuz_A:0.3784480000):0.1275960000	3qhb_A:0.3461160000):0.1815600000):0.2101590000	((((((1lb3_A:0.0542890000	2za7_A:0.0398690000):0.0692318000	(1z6o_A:0.2674910000	1z6o_M:0.2340470000):0.1397380000):0.0389803000	1bg7_A:0.0125750000):0.0216734000	1r03_A:0.0000020000):0.0930942000	3e6s_A:0.2654700000):0.0554839000	((1eum_A:0.0642720000	1krq_A:0.0869350000):0.0752432000	(2jd7_A:0.1298730000	1vlg_A:0.0936280000):0.0199177000):0.0000025617):0.0983143000):0.0791383000	(((1bcf_A:0.0000010000	3e1q_A:0.0000010000):0.0641237000	2fkz_A:0.0397890000):0.0191424000	1jgc_A:0.0626730000):0.0748658000):0.0811740000	1nfv_A:0.2174070000):0.1445540000	(2vzb_A:0.1103540000	(1otk_A:0.9406000000	((((((1oqu_A:0.0617400000	1uzr_A:0.0000020000):0.0381140000	1r2f_A:0.0308510000):0.1359590000	1mxr_A:0.4327850000):0.1268020000	(3ee4_A:0.4204480000	(1jk0_A:0.2002970000	(2uw2_A:0.0344430000	1w68_A:0.0308300000):0.1342550000):0.2536210000):0.0721887000):0.2006040000	(((2inc_B:0.4466250000	2inp_C:0.4289960000):0.3398240000	1mty_B:0.5095360000):0.1100020000	(1mty_D:0.5014670000	3dhg_A:0.3809460000):0.0744277000):0.4060630000):0.1319710000	(((2uw1_A:0.0000010000	2uw1_B:0.0000010000):0.0107883000	1afr_A:0.0985830000):0.2350820000	1za0_A:0.4464200000):0.1078810000):0.2360700000):0.4765370000):0.1804160000):0.0467585000):0.0699988000):0.0142451000);
(1ji5_A:0.0698880000	(1jig_A:0.0435290000	1n1q_A:0.1073000000):0.0009341220	(((2chp_A:0.0806040000	((((1dps_A:0.0000010000	1jts_A:0.0000010000):0.1495500000	1o9r_A:0.0393370000):0.0901461000	1uvh_A:0.1923270000):0.0927778000	(1tjo_A:0.0000020000	1tk6_A:0.0000020000):0.1144380000):0.1602560000):0.0499336000	((1qgh_A:0.1578480000	2ux1_A:0.1516690000):0.0779195000	(1ji4_A:0.1503570000	2fjc_A:0.0661370000):0.0392435000):0.0322283000):0.0102434000	((((((2fzf_A:0.3428940000	((1lko_A:0.0000020000	3qhb_A:0.5353170000):0.1237340000	1yuz_A:0.3308900000):0.0692774000):0.1756190000	((((((1lb3_A:0.0099490000	2za7_A:0.0741520000):0.0757855000	(1bg7_A:0.0000020000	1r03_A:0.0497680000):0.0175865000):0.0528596000	(1z6o_A:0.3573180000	1z6o_M:0.1282700000):0.0550137000):0.1126100000	(2jd7_A:0.0706240000	1vlg_A:0.0854440000):0.0840328000):0.0259072000	(1krq_A:0.0923080000	3e6s_A:0.2792080000):0.0284165000):0.0717289000	1eum_A:0.0173430000):0.1384640000):0.0576877000	(((1bcf_A:0.0000010000	3e1q_A:0.0000010000):0.1104590000	2fkz_A:0.0895310000):0.0167720000	1jgc_A:0.0544830000):0.1229330000):0.1445100000	1nfv_A:0.2291490000):0.1066930000	(1otk_A:0.7847520000	((((((1oqu_A:0.0512180000	1r2f_A:0.0695990000):0.0290931000	1uzr_A:0.0000020000):0.2943220000	(1mxr_A:0.4206190000	3ee4_A:0.6758930000):0.0949259000):0.1096540000	(1jk0_A:0.2174210000	(2uw2_A:0.0288500000	1w68_A:0.0433160000):0.0909325000):0.2978380000):0.2036850000	((2uw1_A:0.0000010000	2uw1_B:0.0000010000):0.0543133000	1afr_A:0.0476580000):0.6310760000):0.0000028917	(((((2inc_B:0.4976770000	2inp_C:0.4613090000):0.1770030000	1mty_B:0.5389060000):0.2042810000	3dhg_A:0.4939070000):0.1716540000	1mty_D:0.2885400000):0.3195630000	1za0_A:0.7089030000):0.1923590000):0.4863040000):0.4196180000):0.2204770000	2vzb_A:0.2343660000):0.0331507000):0.0709116000);
(1ji5_A:0.0774140000	1jig_A:0.0220450000	(1n1q_A:0.0886220000	(((2chp_A:0.1397400000	((((1dps_A:0.0000010000	1jts_A:0.0000010000):0.1392550000	1o9r_A:0.1784390000):0.0709854000	1uvh_A:0.3795980000):0.0519743000	(1tjo_A:0.0000020000	1tk6_A:0.0000020000):0.1472120000):0.1934160000):0.0221210000	(((1qgh_A:0.1280680000	2ux1_A:0.1750110000):0.0483232000	2fjc_A:0.1432770000):0.0380326000	1ji4_A:0.1213730000):0.0331978000):0.0000021410	(((((2fzf_A:0.3540000000	((((((((1lb3_A:0.0215620000	2za7_A:0.0928350000):0.0233886000	1z6o_A:0.3800280000):0.0592331000	(1bg7_A:0.0000020000	1r03_A:0.0404640000):0.0386999000):0.2052390000	1z6o_M:0.3485180000):0.0554894000	3e6s_A:0.2356580000):0.0391519000	(2jd7_A:0.0352380000	1vlg_A:0.1624690000):0.0450241000):0.0310309000	1krq_A:0.0586250000):0.0410747000	1eum_A:0.0688800000):0.1109770000):0.1192460000	((1lko_A:0.1246480000	3qhb_A:0.4718520000):0.0755222000	1yuz_A:0.3498110000):0.0463892000):0.1164980000	(((1bcf_A:0.0000010000	3e1q_A:0.0000010000):0.0321783000	2fkz_A:0.0591180000):0.0469360000	1jgc_A:0.0441490000):0.2119150000):0.0642369000	1nfv_A:0.1679800000):0.1035240000	(2vzb_A:0.2563130000	(1otk_A:0.5286800000	(((((((1oqu_A:0.0374710000	1r2f_A:0.0499520000):0.0220101000	1uzr_A:0.0000020000):0.2311790000	1mxr_A:0.4404580000):0.2035750000	3ee4_A:0.3979700000):0.0879140000	(1jk0_A:0.2513450000	(2uw2_A:0.0220980000	1w68_A:0.0512100000):0.1202620000):0.2502150000):0.2176550000	((((2inc_B:0.5301490000	2inp_C:0.4133350000):0.2403620000	1mty_B:0.3846530000):0.2163870000	1mty_D:0.5571130000):0.0156728000	3dhg_A:0.5460540000):0.4190910000):0.0554712000	(((2uw1_A:0.0000010000	2uw1_B:0.0000010000):0.0444900000	1afr_A:0.0860540000):0.3738340000	1za0_A:0.6569480000):0.0370313000):0.3680500000):0.8484510000):0.0710204000):0.0344630000):0.0920313000):0.0175254000);
(1ji5_A:0.1482310000	(1jig_A:0.0039040000	((((((2chp_A:0.2021350000	((((1dps_A:0.0000010000	1jts_A:0.0000010000):0.0921952000	1uvh_A:0.3312110000):0.0877341000	1o9r_A:0.1459670000):0.1020610000	(1tjo_A:0.0000010000	1tk6_A:0.0000010000):0.1026330000):0.2050350000):0.0164309000	(1qgh_A:0.1642990000	2ux1_A:0.1604400000):0.0918815000):0.0351667000	((((2fzf_A:0.4729050000	((1lko_A:0.1911370000	1yuz_A:0.6703220000):0.1106000000	3qhb_A:0.3950180000):0.1033440000):0.2475960000	((((((1lb3_A:0.0336260000	2za7_A:0.0482770000):0.0499263000	(1z6o_A:0.2449760000	1z6o_M:0.2859270000):0.0513475000):0.0395084000	1bg7_A:0.0146420000):0.0727506000	1r03_A:0.0000020000):0.1412570000	3e6s_A:0.1245730000):0.0487417000	((1eum_A:0.0369570000	1krq_A:0.0948020000):0.0349275000	(2jd7_A:0.1050380000	1vlg_A:0.0922580000):0.0442999000):0.0395690000):0.0579324000):0.1445960000	(((1bcf_A:0.0000010000	3e1q_A:0.0000010000):0.0451398000	2fkz_A:0.0169000000):0.0479268000	1jgc_A:0.0654230000):0.0915821000):0.2279840000	1nfv_A:0.1704180000):0.2121980000):0.0297773000	(2vzb_A:0.2546380000	(1otk_A:0.7772390000	(((((((1oqu_A:0.0824240000	1r2f_A:0.0636170000):0.0300780000	1uzr_A:0.0000020000):0.2268840000	1mxr_A:0.3231190000):0.2949070000	3ee4_A:0.4925410000):0.0550794000	(1jk0_A:0.1406760000	(2uw2_A:0.0492540000	1w68_A:0.0495130000):0.1769480000):0.4426920000):0.2381290000	(((2uw1_A:0.0000010000	2uw1_B:0.0000010000):0.0349307000	1afr_A:0.0355950000):0.2157990000	1za0_A:0.5997120000):0.1447450000):0.1135960000	(((2inc_B:0.4459400000	(2inp_C:0.5346410000	1mty_B:0.4012080000):0.2739470000):0.0882377000	3dhg_A:0.4139110000):0.2638330000	1mty_D:0.5387510000):0.1112220000):0.1947890000):0.6796030000):0.0817948000):0.0368240000	2fjc_A:0.0842710000):0.0094267500	1ji4_A:0.1364480000):0.0586061000):0.0372620000	1n1q_A:0.0740100000);
(1ji5_A:0.0600620000	1jig_A:0.0346200000	(1n1q_A:0.0724030000	((2chp_A:0.0967620000	(1ji4_A:0.0927520000	2fjc_A:0.2146540000):0.0528212000):0.0140949000	((1qgh_A:0.1775740000	2ux1_A:0.2038860000):0.0818008000	((((((1dps_A:0.0000010000	1jts_A:0.0000010000):0.1310450000	1o9r_A:0.0609560000):0.1421070000	1uvh_A:0.4032130000):0.1825790000	(1tjo_A:0.0000020000	1tk6_A:0.0000020000):0.0622277000):0.2151450000	(((((((2fzf_A:0.5945190000	2jd7_A:0.0180080000):0.0468427000	1vlg_A:0.1627110000):0.0659905000	((((((1lb3_A:0.0172790000	2za7_A:0.0867750000):0.0500322000	(1z6o_A:0.3610110000	1z6o_M:0.3034340000):0.0969268000):0.0139702000	1bg7_A:0.0000030000):0.0393432000	1r03_A:0.0070340000):0.1831290000	1krq_A:0.0818900000):0.0475131000	3e6s_A:0.2418040000):0.0081247500):0.0751479000	1eum_A:0.0159360000):0.0710827000	((1lko_A:0.1168690000	1yuz_A:0.4811370000):0.0594058000	3qhb_A:0.5627810000):0.2755280000):0.1403920000	(((1bcf_A:0.0000010000	3e1q_A:0.0000010000):0.0498306000	2fkz_A:0.0554020000):0.0456668000	1jgc_A:0.0310860000):0.0819530000):0.1058390000	1nfv_A:0.1733220000):0.1843970000):0.0603259000	(2vzb_A:0.1932340000	(1otk_A:0.8608970000	(((((((1oqu_A:0.0509410000	1r2f_A:0.0641080000):0.0261873000	1uzr_A:0.0000020000):0.2435650000	1mxr_A:0.3117270000):0.1567010000	3ee4_A:0.4993370000):0.1181900000	(1jk0_A:0.1521530000	(2uw2_A:0.0220350000	1w68_A:0.0457100000):0.1748700000):0.2436060000):0.3667830000	(((((2inc_B:0.4579360000	2inp_C:0.4947450000):0.2314170000	1mty_B:0.3894380000):0.1643750000	1mty_D:0.3576110000):0.2075050000	3dhg_A:0.4452910000):0.3459930000	1za0_A:0.5403270000):0.2019210000):0.0558853000	((2uw1_A:0.0000010000	2uw1_B:0.0000010000):0.0815167000	1afr_A:0.0661500000):0.5792680000):0.1378610000):0.9024620000):0.0860394000):0.0000023993):0.0297048000):0.0293818000):0.0177361000);
(1ji5_A:0.1027320000	(1jig_A:0.0142460000	1n1q_A:0.0661000000):0.0000023257	(((2chp_A:0.0969160000	((((1dps_A:0.0000010000	1jts_A:0.0000010000):0.1478450000	1o9r_A:0.0748760000):0.0569984000	1uvh_A:0.1564010000):0.1387190000	(1tjo_A:0.0000020000	1tk6_A:0.0000020000):0.1037170000):0.1290110000):0.0510274000	(((1qgh_A:0.1142560000	2ux1_A:0.1538060000):0.0809074000	(((((2fzf_A:0.3342110000	(1lko_A:0.1781130000	1yuz_A:0.3041430000):0.0483717000):0.0922091000	3qhb_A:0.3187090000):0.3176720000	((((((1lb3_A:0.0129740000	2za7_A:0.0692980000):0.0468711000	(1bg7_A:0.0073630000	(1z6o_A:0.3110130000	1z6o_M:0.2387290000):0.0635308000):0.0100005000):0.0365048000	1r03_A:0.0000030000):0.1766840000	(1krq_A:0.0500090000	2jd7_A:0.0963540000):0.0059004100):0.0943051000	(3e6s_A:0.1879550000	1vlg_A:0.1543520000):0.0009523440):0.0530255000	1eum_A:0.0480730000):0.0444145000):0.0748003000	(((1bcf_A:0.0000010000	3e1q_A:0.0000010000):0.0483896000	2fkz_A:0.0094290000):0.0180391000	1jgc_A:0.0478010000):0.1476380000):0.1531310000	1nfv_A:0.1840480000):0.1199200000):0.0128626000	(2vzb_A:0.2168710000	(1otk_A:0.7215430000	(((((((1oqu_A:0.0467160000	1uzr_A:0.0068570000):0.0423000000	1r2f_A:0.0188120000):0.3059870000	1mxr_A:0.3860980000):0.1091960000	3ee4_A:0.4654460000):0.0809463000	(1jk0_A:0.1673130000	(2uw2_A:0.0079330000	1w68_A:0.0201600000):0.0831573000):0.1500640000):0.2408190000	(((((2inc_B:0.3637750000	2inp_C:0.4360010000):0.1200080000	1mty_B:0.5393570000):0.1275660000	1mty_D:0.4119430000):0.0701386000	3dhg_A:0.6183840000):0.1242970000	1za0_A:0.6127480000):0.0789161000):0.0000021104	((2uw1_A:0.0000010000	2uw1_B:0.0000010000):0.0673351000	1afr_A:0.0662690000):0.4141280000):0.2760000000):0.7214510000):0.0000027165):0.0045338800):0.0081661300	(1ji4_A:0.1209310000	2fjc_A:0.1764500000):0.0131435000):0.0611080000);
(1ji5_A:0.0000020000	(1jig_A:0.0167590000	(1n1q_A:0.0813480000	((((2chp_A:0.0897510000	((((1dps_A:0.0000010000	1jts_A:0.0000010000):0.1993560000	1o9r_A:0.0901860000):0.1458860000	1uvh_A:0.2964240000):0.1278790000	(1tjo_A:0.0000020000	1tk6_A:0.0000020000):0.2187100000):0.1142440000):0.0878246000	2fjc_A:0.0697250000):0.0524114000	1ji4_A:0.0747970000):0.0186333000	((2ux1_A:0.2054860000	(2vzb_A:0.2960630000	(1otk_A:1.0868230000	(((((((1oqu_A:0.0332700000	1r2f_A:0.0410090000):0.0204792000	1uzr_A:0.0000020000):0.2368180000	1mxr_A:0.2576720000):0.1558950000	3ee4_A:0.5425840000):0.1242390000	(1jk0_A:0.2209720000	(2uw2_A:0.0072310000	1w68_A:0.0628220000):0.1247100000):0.2556210000):0.4807790000	((2uw1_A:0.0000010000	2uw1_B:0.0000010000):0.0633773000	1afr_A:0.0669190000):0.2465190000):0.0124863000	(((((2inc_B:0.4995680000	2inp_C:0.5875250000):0.2113890000	1mty_B:0.5304450000):0.1675140000	3dhg_A:0.3230500000):0.1391230000	1mty_D:0.4615660000):0.2807120000	1za0_A:0.5774100000):0.1761820000):0.1154670000):0.8251930000):0.0849273000):0.0109820000	((((2fzf_A:0.7167680000	((1lko_A:0.2403280000	3qhb_A:0.5281970000):0.1016530000	1yuz_A:0.4109010000):0.1379360000):0.0981650000	((((((1lb3_A:0.0160120000	2za7_A:0.0520720000):0.0454579000	((1bg7_A:0.0000030000	1r03_A:0.0138180000):0.0262419000	1z6o_A:0.3725280000):0.0140504000):0.1046720000	1z6o_M:0.2929360000):0.1189680000	(2jd7_A:0.0597380000	1vlg_A:0.0533230000):0.0357264000):0.0239710000	(1krq_A:0.0599870000	3e6s_A:0.2320900000):0.0431056000):0.0927016000	1eum_A:0.0000020000):0.1138680000):0.0474140000	(((1bcf_A:0.0000010000	3e1q_A:0.0000010000):0.0333336000	2fkz_A:0.0393810000):0.0090354300	1jgc_A:0.0515270000):0.1488490000):0.1021310000	1nfv_A:0.2608110000):0.2665520000):0.0185299000):0.0392179000):0.0449205000):0.1575560000	1qgh_A:0.2712620000);
(1ji5_A:0.0662100000	1jig_A:0.0283770000	(1n1q_A:0.1144130000	(((2chp_A:0.1289440000	((((1dps_A:0.0000010000	1jts_A:0.0000010000):0.1488630000	1o9r_A:0.1200380000):0.0941646000	1uvh_A:0.2327340000):0.0624111000	(1tjo_A:0.0000010000	1tk6_A:0.0000010000):0.1592520000):0.2087710000):0.0429713000	(1ji4_A:0.1478990000	2fjc_A:0.1040540000):0.0266960000):0.0245127000	((1qgh_A:0.1242790000	2ux1_A:0.1954700000):0.1240930000	((((((2fzf_A:0.5993090000	((1lko_A:0.1628220000	3qhb_A:0.4125310000):0.1251890000	1yuz_A:0.3554670000):0.0892617000):0.1243630000	(((((1lb3_A:0.0595190000	2za7_A:0.0880650000):0.0564898000	(1bg7_A:0.0295040000	1r03_A:0.0139550000):0.0266204000):0.0588311000	(1z6o_A:0.3335980000	1z6o_M:0.2303640000):0.1806420000):0.0866117000	((1eum_A:0.0907370000	(1krq_A:0.1163500000	3e6s_A:0.2478860000):0.0262614000):0.0492506000	1vlg_A:0.0599770000):0.0502376000):0.0000022037	2jd7_A:0.0817420000):0.2530730000):0.0674387000	(1otk_A:0.7795300000	((((1oqu_A:0.0284310000	1r2f_A:0.0531060000):0.0417436000	1uzr_A:0.0000020000):0.2680050000	(1mxr_A:0.3809510000	((1jk0_A:0.1940350000	(2uw2_A:0.0267430000	1w68_A:0.0540790000):0.0975200000):0.2944550000	((((2inc_B:0.5755320000	2inp_C:0.3749550000):0.2980450000	1mty_B:0.3753590000):0.1609450000	(1mty_D:0.2426450000	3dhg_A:0.4522770000):0.3041730000):0.5368510000	(((2uw1_A:0.0000010000	2uw1_B:0.0000010000):0.0858378000	1afr_A:0.0323450000):0.4046850000	1za0_A:0.5854100000):0.4071930000):0.2035730000):0.1262700000):0.1388510000):0.2919760000	3ee4_A:0.2961270000):0.4669000000):0.3240390000):0.0310259000	(((1bcf_A:0.0000010000	3e1q_A:0.0000010000):0.0890308000	1jgc_A:0.0734720000):0.0000022266	2fkz_A:0.0459390000):0.1385000000):0.1422690000	1nfv_A:0.1590910000):0.2768770000	2vzb_A:0.3179100000):0.0250488000):0.0248088000):0.1089480000):0.0171232000);
(1ji5_A:0.1009880000	(1jig_A:0.0865190000	(((2chp_A:0.1666370000	((((1dps_A:0.0000010000	1jts_A:0.0000010000):0.1238780000	1o9r_A:0.1625190000):0.1653090000	(1tjo_A:0.0000020000	1tk6_A:0.0000020000):0.1236170000):0.1562600000	1uvh_A:0.3381650000):0.1932550000):0.0162508000	(1ji4_A:0.0601820000	2fjc_A:0.1429140000):0.0636472000):0.0684184000	(((1qgh_A:0.1377630000	2ux1_A:0.1912070000):0.1088560000	(1otk_A:0.4555840000	((((((1oqu_A:0.0617320000	1r2f_A:0.0618090000):0.0277239000	1uzr_A:0.0000020000):0.1287530000	(1mxr_A:0.3297860000	(1jk0_A:0.1098640000	(2uw2_A:0.0360060000	1w68_A:0.0491140000):0.1555560000):0.4202540000):0.1070350000):0.2032310000	3ee4_A:0.3215600000):0.2044570000	((2uw1_A:0.0000010000	2uw1_B:0.0000010000):0.0333732000	1afr_A:0.0678080000):0.3246000000):0.0559757000	(((((2inc_B:0.4494230000	2inp_C:0.3837990000):0.3947290000	1mty_B:0.5010900000):0.1732980000	3dhg_A:0.4766040000):0.1287530000	1mty_D:0.5553820000):0.4524930000	1za0_A:0.4440920000):0.1362410000):0.1485330000):0.7864160000):0.0000020306	((((((2fzf_A:0.3284270000	1yuz_A:0.4776270000):0.0548985000	(1lko_A:0.1671910000	3qhb_A:0.5937600000):0.1206410000):0.0949247000	((((((((1lb3_A:0.0154020000	2za7_A:0.0306260000):0.0195103000	1bg7_A:0.0075840000):0.0318202000	(1z6o_A:0.2468680000	1z6o_M:0.1302870000):0.1039720000):0.0249863000	1r03_A:0.0070970000):0.0897878000	3e6s_A:0.2502960000):0.0479744000	1krq_A:0.0245910000):0.0223171000	(2jd7_A:0.0246700000	1vlg_A:0.0851970000):0.0396579000):0.0074781600	1eum_A:0.0000020000):0.1673600000):0.0842494000	(((1bcf_A:0.0000010000	3e1q_A:0.0000010000):0.0413414000	2fkz_A:0.0242440000):0.0114838000	1jgc_A:0.0579620000):0.1186470000):0.0645131000	1nfv_A:0.1720770000):0.1397210000	2vzb_A:0.3135580000):0.0446831000):0.0334806000):0.0666866000):0.0000023178	1n1q_A:0.1022740000);
(1ji5_A:0.1132510000	1jig_A:0.0504380000	(1n1q_A:0.0676610000	((((2chp_A:0.0718640000	((((1dps_A:0.0000010000	1jts_A:0.0000010000):0.1110460000	1o9r_A:0.1319630000):0.1911250000	1uvh_A:0.2666790000):0.1469540000	(1tjo_A:0.0000020000	1tk6_A:0.0000020000):0.1749970000):0.0947426000):0.1252220000	2fjc_A:0.1712330000):0.0188662000	1ji4_A:0.0786780000):0.0405870000	(((1qgh_A:0.1437400000	2ux1_A:0.1898780000):0.0397666000	(2vzb_A:0.2827090000	(1otk_A:0.6025410000	(((((((1oqu_A:0.0645790000	1r2f_A:0.0689020000):0.0151481000	1uzr_A:0.0000020000):0.3636740000	1mxr_A:0.3437270000):0.1784870000	3ee4_A:0.4665840000):0.0706423000	(1jk0_A:0.2595250000	(2uw2_A:0.0063170000	1w68_A:0.0837540000):0.0931833000):0.3140420000):0.3239640000	((2uw1_A:0.0000010000	2uw1_B:0.0000010000):0.0330319000	1afr_A:0.0993630000):0.4786870000):0.0772126000	(((((2inc_B:0.5239770000	2inp_C:0.5474610000):0.2073490000	1mty_B:0.5306220000):0.1449040000	1mty_D:0.5219980000):0.1028230000	3dhg_A:0.2894690000):0.3033550000	1za0_A:0.8033270000):0.1484700000):0.3350870000):0.8258220000):0.0774557000):0.0198029000	((((2fzf_A:0.4184330000	((1lko_A:0.2270740000	3qhb_A:0.4887490000):0.1533430000	1yuz_A:0.2884290000):0.1056530000):0.3515000000	((((((((1lb3_A:0.0468890000	2za7_A:0.0399110000):0.0863309000	(1bg7_A:0.0261570000	1r03_A:0.0214980000):0.0249681000):0.0153749000	(1z6o_A:0.2349140000	1z6o_M:0.2779960000):0.0921749000):0.1103240000	1krq_A:0.1302420000):0.0314377000	2jd7_A:0.0852220000):0.0884130000	1vlg_A:0.1081870000):0.0038736200	3e6s_A:0.2428000000):0.0333865000	1eum_A:0.0725960000):0.0610990000):0.1812790000	1nfv_A:0.1765250000):0.0047940900	(((1bcf_A:0.0000010000	3e1q_A:0.0000010000):0.0590207000	2fkz_A:0.0181240000):0.0348026000	1jgc_A:0.0923760000):0.1307000000):0.2286680000):0.0471954000):0.0606943000):0.0092440900);
(1ji5_A:0.1106710000	1jig_A:0.0170510000	(1n1q_A:0.0730560000	(((2chp_A:0.0869000000	((((1dps_A:0.0000010000	1jts_A:0.0000010000):0.1894850000	1o9r_A:0.0647250000):0.1750840000	1uvh_A:0.2340250000):0.1710530000	(1tjo_A:0.0000010000	1tk6_A:0.0000010000):0.1517430000):0.1448560000):0.0790430000	(((1qgh_A:0.1864710000	2ux1_A:0.1453320000):0.1122960000	2fjc_A:0.0938020000):0.0898418000	1ji4_A:0.1489420000):0.0000020378):0.0176662000	((((((2fzf_A:0.4599070000	(1lko_A:0.1295980000	(1yuz_A:0.4282190000	3qhb_A:0.4534520000):0.0850365000):0.3035900000):0.2311290000	((((1lb3_A:0.0675990000	2za7_A:0.0694900000):0.0497436000	(1bg7_A:0.0212580000	1r03_A:0.0186320000):0.0070667600):0.0452156000	(1z6o_A:0.2655150000	1z6o_M:0.2262210000):0.0795909000):0.0813947000	(((1eum_A:0.0475570000	1krq_A:0.1167240000):0.0657211000	3e6s_A:0.2610350000):0.0656155000	(2jd7_A:0.0923480000	1vlg_A:0.0894320000):0.0468157000):0.0356599000):0.0846806000):0.0876143000	(((1bcf_A:0.0000010000	3e1q_A:0.0000010000):0.0456383000	2fkz_A:0.0388890000):0.0475552000	1jgc_A:0.0903230000):0.0850111000):0.1162100000	1nfv_A:0.3020360000):0.0388725000	(1otk_A:0.6695990000	(((((((1oqu_A:0.0829620000	1r2f_A:0.0884090000):0.0524205000	1uzr_A:0.0000020000):0.2954500000	1mxr_A:0.3585410000):0.2165340000	(1jk0_A:0.2244600000	(2uw2_A:0.0060270000	1w68_A:0.0327900000):0.0820384000):0.2988820000):0.1424960000	3ee4_A:0.5539940000):0.1804320000	((((2inc_B:0.3538050000	2inp_C:0.6634170000):0.1494930000	1mty_B:0.7820510000):0.1923700000	3dhg_A:0.3525570000):0.0589866000	1mty_D:0.3295620000):0.2742230000):0.0854796000	(((2uw1_A:0.0000010000	2uw1_B:0.0000010000):0.0277219000	1afr_A:0.0517800000):0.3578520000	1za0_A:0.5957000000):0.1605310000):0.2013910000):0.7042770000):0.2058270000	2vzb_A:0.2852560000):0.0000025963):0.0531508000):0.0245331000);
(1ji5_A:0.1112310000	1jig_A:0.0353980000	(1n1q_A:0.1404710000	(((2chp_A:0.1230840000	((((1dps_A:0.0000010000	1jts_A:0.0000010000):0.1269010000	1o9r_A:0.1490770000):0.1344580000	(1tjo_A:0.0000010000	1tk6_A:0.0000010000):0.1403530000):0.0221209000	1uvh_A:0.2571900000):0.1364920000):0.0707277000	(1ji4_A:0.2073860000	2fjc_A:0.0525740000):0.0707949000):0.0146930000	(((1qgh_A:0.2092070000	2ux1_A:0.0874160000):0.1353660000	(2vzb_A:0.1439820000	(1otk_A:0.8458620000	(((((((1oqu_A:0.0378810000	1r2f_A:0.0654930000):0.0151803000	1uzr_A:0.0000020000):0.2434190000	1mxr_A:0.4142180000):0.1841140000	3ee4_A:0.5739010000):0.0673403000	(1jk0_A:0.2243450000	(2uw2_A:0.0496940000	1w68_A:0.0965580000):0.2301350000):0.4555490000):0.2264880000	(((2uw1_A:0.0000010000	2uw1_B:0.0000010000):0.0302008000	1za0_A:1.0556630000):0.0732517000	1afr_A:0.0787430000):0.4440030000):0.0802560000	(((2inc_B:0.6252720000	(2inp_C:0.4296600000	1mty_B:0.5566790000):0.1995680000):0.1769910000	3dhg_A:0.5448360000):0.0790610000	1mty_D:0.4440190000):0.3233220000):0.3641410000):0.3732920000):0.2640830000):0.0242039000	(((((((2fzf_A:0.4974150000	2jd7_A:0.0188730000):0.0201275000	(1eum_A:0.0684520000	(1krq_A:0.0358150000	3e6s_A:0.3017440000):0.0064200700):0.0926559000):0.0383473000	1vlg_A:0.0472800000):0.0536637000	((((1lb3_A:0.0475440000	2za7_A:0.0922470000):0.0325282000	(1z6o_A:0.3417850000	1z6o_M:0.2497330000):0.0433649000):0.0972254000	1bg7_A:0.0000020000):0.0808024000	1r03_A:0.0006060000):0.1842100000):0.1652940000	(1lko_A:0.1949800000	(1yuz_A:0.4104790000	3qhb_A:0.6036540000):0.1478030000):0.1852990000):0.0605750000	(((1bcf_A:0.0000010000	3e1q_A:0.0000010000):0.0801404000	2fkz_A:0.0369950000):0.0183856000	1jgc_A:0.0700250000):0.1521840000):0.1326800000	1nfv_A:0.2116210000):0.1772270000):0.0000023862):0.0912124000):0.0198278000);
(1ji5_A:0.0803330000	1jig_A:0.0305950000	(1n1q_A:0.0336550000	((((2chp_A:0.0884360000	((((1dps_A:0.0000010000	1jts_A:0.0000010000):0.1628090000	1o9r_A:0.0726280000):0.0817394000	1uvh_A:0.3324410000):0.1285400000	(1tjo_A:0.0000020000	1tk6_A:0.0000020000):0.1342080000):0.0946668000):0.0754525000	2fjc_A:0.1225180000):0.0545351000	((1qgh_A:0.1768100000	2ux1_A:0.1141880000):0.0812064000	((((((2fzf_A:0.7159020000	((1lko_A:0.1541390000	3qhb_A:0.5553390000):0.0674283000	1yuz_A:0.3270670000):0.1334100000):0.1589240000	((((((((1lb3_A:0.0178660000	2za7_A:0.0226850000):0.0752539000	1bg7_A:0.0107960000):0.0223703000	(1z6o_A:0.3585240000	1z6o_M:0.2865560000):0.0906119000):0.0248746000	1r03_A:0.0201050000):0.0953183000	1krq_A:0.0812470000):0.0502457000	3e6s_A:0.2105530000):0.0170039000	(2jd7_A:0.1062250000	1vlg_A:0.0648310000):0.0584367000):0.0723633000	1eum_A:0.0490060000):0.1008310000):0.1415450000	(((1bcf_A:0.0000010000	3e1q_A:0.0000010000):0.0379458000	2fkz_A:0.0693470000):0.0324135000	1jgc_A:0.0792630000):0.0790829000):0.1641000000	1nfv_A:0.1869230000):0.1180560000	(1otk_A:0.6947980000	(((((((1oqu_A:0.0456360000	1r2f_A:0.0587630000):0.0153324000	1uzr_A:0.0000020000):0.3276570000	1mxr_A:0.3472710000):0.1804310000	3ee4_A:0.4348670000):0.1124090000	(1jk0_A:0.1511880000	(2uw2_A:0.0097330000	1w68_A:0.0484380000):0.1792480000):0.3598550000):0.4064980000	(((((2inc_B:0.2898480000	2inp_C:0.6369010000):0.2756990000	1mty_B:0.5655570000):0.2008500000	3dhg_A:0.3467800000):0.0843705000	1mty_D:0.4311550000):0.4451770000	1za0_A:0.6886180000):0.2129450000):0.0000025433	((2uw1_A:0.0000010000	2uw1_B:0.0000010000):0.0786243000	1afr_A:0.0521600000):0.3052800000):0.4164030000):0.8068950000):0.2231170000	2vzb_A:0.3751090000):0.0081153100):0.0339809000):0.0236515000	1ji4_A:0.0803730000):0.0587233000):0.0495724000);
(1ji5_A:0.0852590000	((1jig_A:0.0181610000	((2chp_A:0.0543530000	((((1dps_A:0.0000010000	1jts_A:0.0000010000):0.1303670000	1o9r_A:0.0894030000):0.1179370000	1uvh_A:0.1740630000):0.2012290000	(1tjo_A:0.0000020000	1tk6_A:0.0000020000):0.1607780000):0.1833350000):0.0619223000	(1ji4_A:0.0989440000	2fjc_A:0.1100900000):0.0424124000):0.0500497000):0.0342087000	(((1qgh_A:0.1091820000	2ux1_A:0.1165870000):0.1102540000	(2vzb_A:0.2376840000	(1otk_A:0.7010340000	(((((((1oqu_A:0.0342960000	1r2f_A:0.0577190000):0.0211313000	1uzr_A:0.0000020000):0.2362460000	3ee4_A:0.5536610000):0.1242580000	1mxr_A:0.4042160000):0.1259660000	(1jk0_A:0.1234340000	(2uw2_A:0.0120410000	1w68_A:0.0586900000):0.0827698000):0.2845550000):0.3767340000	(((((2inc_B:0.6110890000	2inp_C:0.4499770000):0.2062640000	1mty_B:0.5096830000):0.0803747000	3dhg_A:0.5761950000):0.0695481000	1mty_D:0.4290670000):0.4448490000	1za0_A:0.4673160000):0.0593431000):0.0091237300	((2uw1_A:0.0000010000	2uw1_B:0.0000010000):0.0420712000	1afr_A:0.0382750000):0.4471580000):0.2990650000):0.5978730000):0.0516272000):0.0223540000	((((((((2fzf_A:0.2254350000	((1lko_A:0.2461990000	3qhb_A:0.2619860000):0.1051980000	1yuz_A:0.2674930000):0.2830950000):0.3774490000	2jd7_A:0.0255070000):0.0126155000	(((1lb3_A:0.0284810000	2za7_A:0.0250730000):0.0146406000	(1bg7_A:0.0144390000	1r03_A:0.0459520000):0.0223997000):0.0222194000	(1z6o_A:0.3566130000	1z6o_M:0.2662330000):0.0676168000):0.1443220000):0.0054879200	1krq_A:0.0986300000):0.0633870000	(1eum_A:0.0539630000	3e6s_A:0.2449220000):0.0144716000):0.0337628000	1vlg_A:0.0568610000):0.1588600000	(((1bcf_A:0.0000010000	3e1q_A:0.0000010000):0.0729858000	2fkz_A:0.0221250000):0.0016076700	1jgc_A:0.0571040000):0.1250680000):0.1458450000	1nfv_A:0.1556130000):0.2317400000):0.0074672800):0.0088803300	1n1q_A:0.1128570000);
(1ji5_A:0.0734370000	1jig_A:0.0584600000	(1n1q_A:0.1018810000	((((2chp_A:0.0961610000	((((1dps_A:0.0000020000	1jts_A:0.0000020000):0.1966360000	1uvh_A:0.2160440000):0.0640266000	1o9r_A:0.1351780000):0.1177780000	(1tjo_A:0.0000020000	1tk6_A:0.0000020000):0.1654740000):0.1836010000):0.0406527000	2vzb_A:0.1999600000):0.0899176000	(((2fzf_A:0.3214540000	((1lko_A:0.1738530000	3qhb_A:0.3326620000):0.0642608000	1yuz_A:0.3480890000):0.1568550000):0.1911970000	((((((1lb3_A:0.0332800000	2za7_A:0.0708370000):0.0438848000	(1bg7_A:0.0037740000	1r03_A:0.0569000000):0.0355321000):0.0648891000	(1z6o_A:0.2773110000	1z6o_M:0.2738650000):0.0626475000):0.1919960000	((1eum_A:0.0683520000	1krq_A:0.0796680000):0.0489594000	(2jd7_A:0.0656230000	1vlg_A:0.1141830000):0.0425981000):0.0000025385):0.0456387000	3e6s_A:0.2020760000):0.0511606000	(1otk_A:0.7074580000	(((((((1oqu_A:0.0363020000	1r2f_A:0.0630620000):0.0349126000	1uzr_A:0.0000020000):0.2147790000	1mxr_A:0.4103000000):0.1638380000	3ee4_A:0.5358500000):0.1148400000	(1jk0_A:0.2390250000	(2uw2_A:0.0241800000	1w68_A:0.0490540000):0.1366620000):0.2667700000):0.1060490000	(((2uw1_A:0.0000020000	2uw1_B:0.0000020000):0.0632046000	1afr_A:0.0554210000):0.2229390000	1za0_A:0.7083250000):0.2828220000):0.1091760000	(((2inc_B:0.6444570000	2inp_C:0.3523230000):0.0685181000	1mty_B:0.5349180000):0.2102370000	(1mty_D:0.5246440000	3dhg_A:0.3830630000):0.1400900000):0.4432410000):0.3708290000):0.6031500000):0.0315947000):0.1403170000	((((1bcf_A:0.0000020000	3e1q_A:0.0000020000):0.0639250000	2fkz_A:0.0167010000):0.0627437000	1jgc_A:0.0434340000):0.0987890000	1nfv_A:0.2292500000):0.0582017000):0.2078600000):0.0052950200	(((1qgh_A:0.1488640000	2ux1_A:0.1985480000):0.0838875000	2fjc_A:0.1002830000):0.0273151000	1ji4_A:0.1255240000):0.0628806000):0.0748500000):0.0176701000);
(1ji5_A:0.1066630000	1jig_A:0.0360550000	(1n1q_A:0.0376300000	(2chp_A:0.1359410000	(((1qgh_A:0.2287170000	2ux1_A:0.2264060000):0.0733476000	((((((1dps_A:0.0000010000	1jts_A:0.0000010000):0.1410540000	1uvh_A:0.4302140000):0.0443857000	1o9r_A:0.1248520000):0.0869704000	(1tjo_A:0.0000020000	1tk6_A:0.0000020000):0.1834520000):0.1750770000	((((2fzf_A:0.5450710000	(1lko_A:0.2138920000	(1yuz_A:0.4000430000	3qhb_A:0.4142390000):0.1843270000):0.1772780000):0.1179300000	((((1bcf_A:0.0000010000	3e1q_A:0.0000010000):0.0331107000	2fkz_A:0.0322140000):0.0354343000	1jgc_A:0.0045880000):0.1364140000	((((((((1lb3_A:0.0129390000	2za7_A:0.0653640000):0.0543819000	(1bg7_A:0.0000020000	1r03_A:0.0376770000):0.0163873000):0.0390244000	1z6o_A:0.4248950000):0.1215340000	1z6o_M:0.2970830000):0.0876814000	(2jd7_A:0.0418820000	1vlg_A:0.1303570000):0.0507509000):0.0251997000	1krq_A:0.0840360000):0.0246365000	3e6s_A:0.2655470000):0.0504606000	1eum_A:0.0000020000):0.2543740000):0.0769079000):0.1397100000	1nfv_A:0.2780220000):0.0819232000	(1otk_A:0.5636950000	(((((((1oqu_A:0.0536090000	1r2f_A:0.0474280000):0.0268670000	1uzr_A:0.0000020000):0.1425750000	1mxr_A:0.3188430000):0.1286660000	3ee4_A:0.4494240000):0.2374840000	(1jk0_A:0.1150470000	(2uw2_A:0.0396460000	1w68_A:0.0563370000):0.1564860000):0.3563360000):0.0791798000	(((2inc_B:0.4451450000	2inp_C:0.6809990000):0.1858840000	1mty_B:0.5145680000):0.2422710000	(1mty_D:0.4633670000	3dhg_A:0.4980900000):0.0644283000):0.3958100000):0.1417540000	(((2uw1_A:0.0000010000	2uw1_B:0.0000010000):0.0671110000	1afr_A:0.0354920000):0.3087470000	1za0_A:0.9615860000):0.0623420000):0.3532700000):0.5826660000):0.0181686000):0.0289916000	2vzb_A:0.2709200000):0.0071925000):0.0280026000	(1ji4_A:0.0645280000	2fjc_A:0.1402670000):0.0267227000):0.0536370000):0.0223587000):0.0228030000);
(1ji5_A:0.0016180000	((1jig_A:0.0437180000	(((1n1q_A:0.0998400000	(1ji4_A:0.1119920000	2fjc_A:0.0765480000):0.0439571000):0.0288652000	(1qgh_A:0.0812420000	2ux1_A:0.1248860000):0.1324280000):0.0111046000	((2chp_A:0.0420900000	((((1dps_A:0.0000010000	1jts_A:0.0000010000):0.1315290000	1o9r_A:0.1705400000):0.0677052000	1uvh_A:0.1878080000):0.1741100000	(1tjo_A:0.0000020000	1tk6_A:0.0000020000):0.0933296000):0.2163770000):0.0790221000	((((((((2fzf_A:0.5189010000	2jd7_A:0.0602280000):0.0294376000	1krq_A:0.0799250000):0.0178993000	(((1lb3_A:0.0341210000	(2za7_A:0.0897280000	(1z6o_A:0.1893090000	1z6o_M:0.3965840000):0.1099070000):0.0336679000):0.0917657000	1bg7_A:0.0198040000):0.0189346000	1r03_A:0.0000020000):0.1714110000):0.0331167000	3e6s_A:0.2156650000):0.0000020383	1vlg_A:0.1198430000):0.0613692000	(((1lko_A:0.2658310000	1yuz_A:0.4219570000):0.0484275000	3qhb_A:0.2838790000):0.1935690000	1eum_A:0.0553640000):0.0082887500):0.1727580000	(((1bcf_A:0.0000010000	3e1q_A:0.0000010000):0.0507568000	1jgc_A:0.0698700000):0.0025859200	2fkz_A:0.0122620000):0.1087330000):0.0661099000	1nfv_A:0.1627270000):0.1231330000):0.0119161000):0.0451784000):0.0107300000	(1otk_A:0.7534890000	(((((((1oqu_A:0.0514270000	1r2f_A:0.0559600000):0.0212322000	1uzr_A:0.0000020000):0.1931030000	1mxr_A:0.3290270000):0.0969650000	3ee4_A:0.4295860000):0.1052840000	(1jk0_A:0.1123270000	(2uw2_A:0.0186380000	1w68_A:0.0379310000):0.1399940000):0.2489110000):0.4306720000	(((((2inc_B:0.5108920000	2inp_C:0.2483840000):0.3001110000	1mty_B:0.3579740000):0.4096270000	1mty_D:0.4284750000):0.0815550000	3dhg_A:0.5334120000):0.4948000000	1za0_A:0.4855100000):0.2124680000):0.0000021977	((2uw1_A:0.0000010000	2uw1_B:0.0000010000):0.0590947000	1afr_A:0.0920680000):0.3342350000):0.4003260000):0.5326130000):0.0030329400	2vzb_A:0.2427530000);
(1ji5_A:0.0768700000	(1jig_A:0.0312700000	1n1q_A:0.0868460000):0.0317742000	(((2chp_A:0.0982810000	((((1dps_A:0.0000010000	1jts_A:0.0000010000):0.0861442000	1o9r_A:0.1311810000):0.1521190000	1uvh_A:0.2133580000):0.1568460000	(1tjo_A:0.0000020000	1tk6_A:0.0000020000):0.2052320000):0.1045300000):0.0988188000	(1ji4_A:0.1955360000	2fjc_A:0.1335650000):0.0347695000):0.0303660000	((1qgh_A:0.1697560000	(2ux1_A:0.1586660000	2vzb_A:0.3607030000):0.0776558000):0.0647271000	(((((2fzf_A:0.3360270000	((1lko_A:0.1547680000	3qhb_A:0.3225980000):0.0664242000	1yuz_A:0.2746330000):0.1779050000):0.1707320000	(((((((1lb3_A:0.0453160000	2za7_A:0.0274560000):0.0391331000	(1bg7_A:0.0156990000	(1z6o_A:0.2155940000	1z6o_M:0.2291490000):0.1207850000):0.0252908000):0.0734140000	1r03_A:0.0040830000):0.1305050000	3e6s_A:0.2021310000):0.0992514000	1krq_A:0.1167620000):0.0189483000	(2jd7_A:0.0593640000	1vlg_A:0.1196930000):0.0829328000):0.0410267000	1eum_A:0.0000020000):0.0912229000):0.1492630000	(((1bcf_A:0.0000010000	3e1q_A:0.0000010000):0.0367462000	2fkz_A:0.0315140000):0.0290286000	1jgc_A:0.0717680000):0.1565800000):0.0773645000	1nfv_A:0.2087330000):0.1930330000	(1otk_A:0.7085010000	(((((((1oqu_A:0.0441290000	1r2f_A:0.1062950000):0.0280855000	1uzr_A:0.0000020000):0.3364680000	1mxr_A:0.2876320000):0.2387360000	(1jk0_A:0.1904540000	(2uw2_A:0.0136460000	1w68_A:0.0494000000):0.1984570000):0.2766640000):0.0941535000	3ee4_A:0.5328770000):0.2562960000	(((((2inc_B:0.3664880000	2inp_C:0.3759220000):0.2048680000	1mty_B:0.5555190000):0.1632750000	3dhg_A:0.4707580000):0.0401144000	1mty_D:0.4116670000):0.1851370000	1za0_A:0.4448100000):0.2174800000):0.0000025433	((2uw1_A:0.0000010000	2uw1_B:0.0000010000):0.1036640000	1afr_A:0.0665710000):0.3506530000):0.2873370000):0.8023330000):0.0283687000):0.0298220000):0.0389579000);
(1ji5_A:0.1372750000	(1jig_A:0.0000020000	((((2chp_A:0.1291310000	((((1dps_A:0.0000010000	1jts_A:0.0000010000):0.1400900000	1o9r_A:0.1020110000):0.0653107000	1uvh_A:0.2412400000):0.1172010000	(1tjo_A:0.0000020000	1tk6_A:0.0000020000):0.1526350000):0.1410990000):0.0230930000	2fjc_A:0.0675810000):0.0392087000	1ji4_A:0.1540780000):0.0267642000	(((1qgh_A:0.2554630000	2ux1_A:0.0469900000):0.0858253000	((((((2fzf_A:0.4445370000	1lko_A:0.2638140000):0.0476749000	1yuz_A:0.4996660000):0.0524715000	3qhb_A:0.4368560000):0.2885960000	((((((((1lb3_A:0.0431950000	2za7_A:0.0451270000):0.0410619000	(1z6o_A:0.2242660000	1z6o_M:0.2610320000):0.1369470000):0.0367256000	1bg7_A:0.0000030000):0.0709204000	1r03_A:0.0011440000):0.1284030000	(2jd7_A:0.0718710000	1vlg_A:0.1592500000):0.0462480000):0.0330295000	1krq_A:0.0692280000):0.0740401000	1eum_A:0.0124490000):0.0729207000	3e6s_A:0.2257900000):0.0677341000):0.1292510000	(((1bcf_A:0.0000010000	3e1q_A:0.0000010000):0.0531944000	2fkz_A:0.0239810000):0.0087001900	1jgc_A:0.0497550000):0.0888110000):0.1343210000	1nfv_A:0.2284930000):0.2179520000):0.0245974000	(2vzb_A:0.2506880000	(1otk_A:0.8557940000	(((((((1oqu_A:0.0614570000	1uzr_A:0.0194760000):0.0828516000	1r2f_A:0.0286130000):0.2383050000	1mxr_A:0.4338900000):0.1454270000	(1jk0_A:0.1732720000	(2uw2_A:0.0672890000	1w68_A:0.0612340000):0.1625240000):0.1384680000):0.1729700000	3ee4_A:0.6041690000):0.1755820000	(((((2inc_B:0.5199030000	2inp_C:0.3303050000):0.2500520000	1mty_B:0.4864950000):0.2157520000	3dhg_A:0.3760330000):0.2117230000	1mty_D:0.4814740000):0.2070880000	1za0_A:0.5870820000):0.2318060000):0.0000026780	((2uw1_A:0.0000010000	2uw1_B:0.0000010000):0.0286312000	1afr_A:0.1532850000):0.3889780000):0.3616360000):0.5333200000):0.0300040000):0.0000024392):0.0824872000):0.0166607000	1n1q_A:0.0464910000);
(1ji5_A:0.0878000000	1jig_A:0.0646230000	(1n1q_A:0.1814060000	(((2chp_A:0.0899090000	((((1dps_A:0.0000020000	1jts_A:0.0000020000):0.0823362000	1uvh_A:0.4300540000):0.1042540000	1o9r_A:0.0843200000):0.1255300000	(1tjo_A:0.0000020000	1tk6_A:0.0000020000):0.1574990000):0.2327450000):0.0487096000	2vzb_A:0.2716850000):0.0473707000	(((1qgh_A:0.1167490000	2ux1_A:0.2079940000):0.1010120000	(1ji4_A:0.1912380000	2fjc_A:0.0025420000):0.0724267000):0.0675322000	(((((2fzf_A:0.2541820000	((1lko_A:0.3413070000	3qhb_A:0.3763500000):0.0511283000	1yuz_A:0.5024400000):0.1284220000):0.0682872000	(1otk_A:0.4948380000	((((((1oqu_A:0.0716640000	1r2f_A:0.1130240000):0.0415394000	1uzr_A:0.0000020000):0.2091710000	1mxr_A:0.4249340000):0.0932064000	(3ee4_A:0.4120670000	(1jk0_A:0.1719630000	(2uw2_A:0.0265420000	1w68_A:0.0365340000):0.1184540000):0.3647420000):0.2026340000):0.1119680000	(((2uw1_A:0.0000020000	2uw1_B:0.0000020000):0.0000026554	1afr_A:0.0600020000):0.2822730000	1za0_A:0.5657290000):0.2764020000):0.0522183000	(((2inc_B:0.6316420000	2inp_C:0.3074470000):0.2250250000	1mty_B:0.5482980000):0.1756840000	(1mty_D:0.7215150000	3dhg_A:0.7086640000):0.1423280000):0.5266430000):0.2686230000):0.4793760000):0.2484150000	((((1lb3_A:0.0290290000	2za7_A:0.0375230000):0.0509222000	(1bg7_A:0.0358790000	1r03_A:0.0237830000):0.0369567000):0.0345839000	(1z6o_A:0.2792890000	1z6o_M:0.3042250000):0.0884502000):0.1243130000	((1eum_A:0.0454250000	(1krq_A:0.0809660000	3e6s_A:0.2179230000):0.0320200000):0.0257984000	(2jd7_A:0.0599590000	1vlg_A:0.0870940000):0.0852084000):0.0256652000):0.1033680000):0.1174610000	(((1bcf_A:0.0000020000	3e1q_A:0.0000020000):0.0478034000	2fkz_A:0.0338670000):0.0454447000	1jgc_A:0.0534720000):0.1250020000):0.1040130000	1nfv_A:0.1776150000):0.1914850000):0.0000019367):0.0957079000):0.0058364700);
(1ji5_A:0.0724160000	(((((1jig_A:0.0244480000	(1ji4_A:0.0340700000	2fjc_A:0.1310290000):0.0543767000):0.0442065000	1n1q_A:0.0860460000):0.0377762000	(2chp_A:0.1558260000	((((1dps_A:0.0000010000	1jts_A:0.0000010000):0.0951167000	1o9r_A:0.1689040000):0.0671767000	1uvh_A:0.2722240000):0.1560170000	(1tjo_A:0.0000020000	1tk6_A:0.0000020000):0.1213800000):0.1145480000):0.0319517000):0.0370399000	(1qgh_A:0.1430100000	2ux1_A:0.0824450000):0.1355360000):0.0039742600	(((((2fzf_A:0.4202370000	(1lko_A:0.1050380000	1yuz_A:0.4232010000):0.1485530000):0.1234230000	3qhb_A:0.6512960000):0.0000021568	((((((1lb3_A:0.0083850000	2za7_A:0.0221460000):0.0777547000	(1bg7_A:0.0000030000	1r03_A:0.0132380000):0.0227261000):0.0567809000	(1z6o_A:0.2821750000	1z6o_M:0.2073050000):0.1021410000):0.1625520000	(2jd7_A:0.1019680000	1vlg_A:0.1162540000):0.0394864000):0.0043234600	(1krq_A:0.0718090000	3e6s_A:0.2526880000):0.0722347000):0.0223945000	1eum_A:0.0566090000):0.1201540000):0.0541023000	(((1bcf_A:0.0000010000	3e1q_A:0.0000010000):0.0570500000	2fkz_A:0.0670950000):0.0105062000	1jgc_A:0.0471310000):0.1013340000):0.0615297000	1nfv_A:0.2280950000):0.2625540000):0.0764538000	(2vzb_A:0.1060530000	(1otk_A:0.6721920000	((((((1oqu_A:0.0706420000	1r2f_A:0.0461580000):0.0264623000	1uzr_A:0.0000020000):0.2102210000	1mxr_A:0.4554780000):0.1383510000	(1jk0_A:0.1535050000	(2uw2_A:0.0458130000	1w68_A:0.0552460000):0.1819200000):0.2776340000):0.1868280000	3ee4_A:0.4474660000):0.2908910000	((((((2inc_B:0.3607750000	2inp_C:0.4894210000):0.1888130000	1mty_B:0.4779070000):0.1158650000	3dhg_A:0.3932040000):0.2109850000	1mty_D:0.3458590000):0.3877240000	1za0_A:0.4267580000):0.1074990000	((2uw1_A:0.0000010000	2uw1_B:0.0000010000):0.0576136000	1afr_A:0.0538660000):0.3602830000):0.0000022753):0.1805980000):0.5419830000):0.1687070000);
(1ji5_A:0.0459680000	((((1jig_A:0.0300060000	2fjc_A:0.1805870000):0.0281389000	1ji4_A:0.1713190000):0.0478157000	(2chp_A:0.0523340000	((((1dps_A:0.0000010000	1jts_A:0.0000010000):0.0683971000	1o9r_A:0.1893350000):0.1371520000	(1tjo_A:0.0000020000	1tk6_A:0.0000020000):0.2714040000):0.0672545000	1uvh_A:0.2224440000):0.1239630000):0.0205514000):0.0148488000	1n1q_A:0.1192810000):0.0772100000	(((1qgh_A:0.1195310000	2ux1_A:0.1793050000):0.0957721000	2vzb_A:0.2865390000):0.0326776000	(((((2fzf_A:0.2854240000	1yuz_A:0.5694990000):0.1513860000	(1lko_A:0.2129300000	3qhb_A:0.4418670000):0.1582220000):0.3086280000	((((((((1lb3_A:0.0224850000	2za7_A:0.0602690000):0.0513550000	(1z6o_A:0.2099530000	1z6o_M:0.2762830000):0.1102380000):0.0423570000	1bg7_A:0.0239070000):0.0369234000	(1r03_A:0.0000020000	(1otk_A:0.9305170000	(((((1oqu_A:0.0478610000	1r2f_A:0.0989040000):0.0211783000	1uzr_A:0.0000020000):0.1037370000	1mxr_A:0.5875550000):0.1200080000	3ee4_A:0.5856510000):0.0848319000	((1jk0_A:0.2300480000	(2uw2_A:0.0055690000	1w68_A:0.0367720000):0.1494790000):0.3147570000	((((2inc_B:0.3631050000	2inp_C:0.6278200000):0.1775270000	((1mty_B:0.6958000000	1mty_D:0.3430340000):0.0855690000	3dhg_A:0.5530520000):0.0180831000):0.1856380000	1za0_A:0.4758770000):0.1082010000	((2uw1_A:0.0000010000	2uw1_B:0.0000010000):0.1409460000	1afr_A:0.0055440000):0.3562050000):0.1506300000):0.1286000000):0.1020510000):0.5870370000):0.0263914000):0.2886000000	1krq_A:0.0639660000):0.0407942000	(2jd7_A:0.0316560000	1vlg_A:0.0881640000):0.0515472000):0.0265041000	3e6s_A:0.2677650000):0.0204317000	1eum_A:0.0574750000):0.0708965000):0.0660222000	(((1bcf_A:0.0000010000	3e1q_A:0.0000010000):0.0523377000	2fkz_A:0.0437980000):0.0312720000	1jgc_A:0.0997860000):0.1112940000):0.0380135000	1nfv_A:0.2461860000):0.1853200000):0.0178800000);
(1ji5_A:0.0684200000	((1jig_A:0.0256580000	(((2chp_A:0.1724720000	((((1dps_A:0.0000010000	1jts_A:0.0000010000):0.1233750000	1o9r_A:0.0825880000):0.0940383000	1uvh_A:0.3058400000):0.2271430000	(1tjo_A:0.0000020000	1tk6_A:0.0000020000):0.0615243000):0.2294190000):0.0526784000	(1ji4_A:0.0666330000	2fjc_A:0.1490250000):0.0863020000):0.0214049000	((1qgh_A:0.1706240000	2ux1_A:0.1260320000):0.0809229000	(2vzb_A:0.1616630000	(1otk_A:0.8078330000	(((((((1oqu_A:0.0656890000	1r2f_A:0.0762090000):0.0462759000	1uzr_A:0.0000020000):0.2976970000	1mxr_A:0.3706990000):0.2055180000	3ee4_A:0.4754250000):0.0774734000	(1jk0_A:0.2263740000	(2uw2_A:0.0274970000	1w68_A:0.0454300000):0.0845925000):0.2341010000):0.2170630000	(((((2inc_B:0.6057240000	2inp_C:0.4503500000):0.2251540000	1mty_B:0.4940320000):0.1948680000	1mty_D:0.3914450000):0.0798252000	3dhg_A:0.3173370000):0.2404490000	1za0_A:0.4795030000):0.1644030000):0.0553219000	((2uw1_A:0.0000010000	2uw1_B:0.0000010000):0.0498940000	1afr_A:0.0576460000):0.3802620000):0.2506730000):0.4436010000):0.0619324000):0.0546746000):0.0495879000):0.0098768400	1n1q_A:0.0786790000):0.0544950000	(2fzf_A:0.4700560000	((((1bcf_A:0.0000010000	3e1q_A:0.0000010000):0.0444273000	(2fkz_A:0.0767120000	1jgc_A:0.0793150000):0.0009289380):0.1394500000	(((1lko_A:0.1447100000	1yuz_A:0.5230680000):0.0000022206	3qhb_A:0.4969840000):0.4489160000	((((((((1lb3_A:0.0275040000	2za7_A:0.0639020000):0.0652196000	(1bg7_A:0.0055090000	1r03_A:0.0270360000):0.0370779000):0.0150886000	1z6o_A:0.4086620000):0.0885828000	1z6o_M:0.2206020000):0.0729387000	(2jd7_A:0.0401070000	1vlg_A:0.1862910000):0.0639245000):0.0296119000	1krq_A:0.0676640000):0.0497236000	3e6s_A:0.2621830000):0.0175108000	1eum_A:0.0193520000):0.0991404000):0.0505472000):0.1066730000	1nfv_A:0.1869320000):0.1683420000):0.1464050000);
(1ji5_A:0.0587550000	1jig_A:0.0424990000	(1n1q_A:0.0817840000	(((2chp_A:0.1671290000	((((1dps_A:0.0000010000	1jts_A:0.0000010000):0.0924498000	1o9r_A:0.1633970000):0.1496700000	1uvh_A:0.2654760000):0.0865275000	(1tjo_A:0.0000020000	1tk6_A:0.0000020000):0.2262010000):0.1268480000):0.0528989000	(1ji4_A:0.0711720000	2fjc_A:0.1528440000):0.0414367000):0.0216583000	(((1qgh_A:0.1041520000	2ux1_A:0.1381170000):0.1263520000	((((2fzf_A:0.4688060000	((1lko_A:0.1906110000	3qhb_A:0.6594670000):0.0323415000	1yuz_A:0.5021410000):0.1062460000):0.1418570000	((((((((1lb3_A:0.0000030000	(2za7_A:0.0369490000	1z6o_A:0.3551200000):0.0264138000):0.1145540000	1bg7_A:0.0176490000):0.0376401000	1r03_A:0.0000030000):0.1343800000	1z6o_M:0.2449380000):0.0912599000	(2jd7_A:0.0903890000	1vlg_A:0.1319720000):0.0399075000):0.0363723000	1krq_A:0.0593580000):0.0198375000	3e6s_A:0.2036610000):0.0391932000	1eum_A:0.0259800000):0.0655124000):0.1315740000	(((1bcf_A:0.0000010000	3e1q_A:0.0000010000):0.0329883000	2fkz_A:0.0545330000):0.0124873000	1jgc_A:0.0595520000):0.0784767000):0.0719811000	1nfv_A:0.1409880000):0.1860580000):0.0186021000	(2vzb_A:0.2025250000	(1otk_A:0.8130960000	(((((((1oqu_A:0.0852310000	1r2f_A:0.0518210000):0.0234390000	1uzr_A:0.0000020000):0.1398220000	1mxr_A:0.2912310000):0.1809150000	3ee4_A:0.3770220000):0.0663339000	(1jk0_A:0.1464260000	(2uw2_A:0.0353570000	1w68_A:0.0471940000):0.1936700000):0.2977920000):0.2572670000	(((2uw1_A:0.0000010000	2uw1_B:0.0000010000):0.0219360000	1afr_A:0.0451130000):0.2259800000	1za0_A:0.4167680000):0.1616940000):0.1316390000	((((2inc_B:0.4191320000	2inp_C:0.4339050000):0.2320140000	1mty_B:0.3923400000):0.1858350000	3dhg_A:0.3565380000):0.1853250000	1mty_D:0.4090590000):0.3257890000):0.0605289000):0.7433400000):0.1351860000):0.0288148000):0.0977725000):0.0123837000);
(1ji5_A:0.1500380000	1jig_A:0.0947060000	(1n1q_A:0.1109010000	(((2chp_A:0.1010120000	2vzb_A:0.3336400000):0.0865437000	(((1qgh_A:0.2379580000	2ux1_A:0.1252230000):0.1029660000	1ji4_A:0.1038560000):0.0559037000	(2fjc_A:0.1098260000	(1otk_A:0.3560910000	(((((((1oqu_A:0.0734180000	1r2f_A:0.0616780000):0.0195304000	1uzr_A:0.0000020000):0.2296450000	1mxr_A:0.5903480000):0.2447990000	3ee4_A:0.3956370000):0.2510800000	(1jk0_A:0.1262700000	(2uw2_A:0.0385620000	1w68_A:0.0098870000):0.1581410000):0.2193310000):0.3133870000	(2inc_B:0.4290360000	((2inp_C:0.8759280000	(1mty_B:0.4624240000	1mty_D:0.6948590000):0.1402130000):0.1535600000	3dhg_A:0.4436770000):0.1137170000):0.3149040000):0.0214598000	(((2uw1_A:0.0000010000	2uw1_B:0.0000010000):0.0456875000	1afr_A:0.0158380000):0.1316490000	1za0_A:0.6990180000):0.4249260000):0.3723420000):0.8976400000):0.0205598000):0.0904774000):0.0233603000	(((((1dps_A:0.0000010000	1jts_A:0.0000010000):0.2278880000	1o9r_A:0.0519590000):0.1079490000	1uvh_A:0.2933380000):0.1647570000	(1tjo_A:0.0000010000	1tk6_A:0.0000010000):0.2355690000):0.1102430000	((((2fzf_A:0.6150030000	((1lko_A:0.2727340000	3qhb_A:0.4744990000):0.0801696000	1yuz_A:0.4434230000):0.0973158000):0.2906020000	((((((1lb3_A:0.0652660000	2za7_A:0.0767690000):0.0661089000	(1z6o_A:0.2851880000	1z6o_M:0.2761390000):0.1060280000):0.0509035000	1bg7_A:0.0104040000):0.0280648000	1r03_A:0.0143900000):0.1271000000	((1eum_A:0.0530620000	1krq_A:0.0993110000):0.0709194000	(2jd7_A:0.0646600000	1vlg_A:0.1154780000):0.0565486000):0.0388218000):0.0274387000	3e6s_A:0.2573960000):0.0524592000):0.0605248000	(((1bcf_A:0.0000010000	3e1q_A:0.0000010000):0.0601155000	2fkz_A:0.0529230000):0.0342664000	1jgc_A:0.0689890000):0.0928966000):0.2884330000	1nfv_A:0.2001140000):0.1481470000):0.0816110000):0.0617542000):0.0296412000);
(1ji5_A:0.1321690000	((1jig_A:0.0268570000	((2chp_A:0.0634780000	((((1dps_A:0.0000010000	1jts_A:0.0000010000):0.1434820000	1o9r_A:0.0656310000):0.2402690000	(1tjo_A:0.0000020000	1tk6_A:0.0000020000):0.1080520000):0.1675130000	1uvh_A:0.4131010000):0.0871795000):0.0846223000	(1ji4_A:0.1749600000	2fjc_A:0.1691890000):0.0468586000):0.0312253000):0.0554956000	1n1q_A:0.1011600000):0.0395781000	(((1qgh_A:0.2243800000	2ux1_A:0.2474460000):0.0683830000	((((2fzf_A:0.4293840000	((1lko_A:0.1605080000	3qhb_A:0.4782330000):0.1289860000	1yuz_A:0.4992000000):0.0924498000):0.1546380000	(((((((1lb3_A:0.0648840000	2za7_A:0.0333680000):0.0957104000	(1bg7_A:0.0000030000	(1z6o_A:0.4019340000	1z6o_M:0.2746920000):0.1608550000):0.0119097000):0.0167252000	(1r03_A:0.0000030000	(1otk_A:0.7640760000	((((((((1oqu_A:0.0729430000	1r2f_A:0.0873770000):0.0316631000	1uzr_A:0.0000020000):0.2972050000	1mxr_A:0.4262850000):0.3231800000	(1jk0_A:0.2378520000	(2uw2_A:0.0320810000	1w68_A:0.0397220000):0.1354200000):0.1849090000):0.1127600000	3ee4_A:0.4208300000):0.3755800000	(((2uw1_A:0.0000010000	2uw1_B:0.0000010000):0.0613771000	1afr_A:0.0358630000):0.4403990000	1za0_A:0.6089030000):0.1637320000):0.3353180000	(1mty_D:0.5787250000	3dhg_A:0.3474820000):0.0470759000):0.1407760000	((2inc_B:0.4811910000	2inp_C:0.5489470000):0.1580370000	1mty_B:0.6368680000):0.0749495000):0.5374490000):1.1987100000):0.0096688600):0.1739660000	(2jd7_A:0.0806050000	1vlg_A:0.1510060000):0.0740810000):0.0272510000	1krq_A:0.0573470000):0.0311591000	1eum_A:0.0539230000):0.0750753000	3e6s_A:0.3587030000):0.1132260000):0.1806510000	(((1bcf_A:0.0000010000	3e1q_A:0.0000010000):0.0548981000	2fkz_A:0.0132050000):0.0325182000	1jgc_A:0.0281510000):0.1703640000):0.0553776000	1nfv_A:0.2288810000):0.2156240000):0.0126042000	2vzb_A:0.3534780000):0.0265758000);
(1ji5_A:0.0610440000	1jig_A:0.0380230000	(1n1q_A:0.1165510000	(2chp_A:0.1043430000	((((1qgh_A:0.1642850000	2ux1_A:0.1834170000):0.0493750000	2fjc_A:0.0617020000):0.0222778000	1ji4_A:0.1472510000):0.0517041000	((((((1dps_A:0.0000010000	1jts_A:0.0000010000):0.1671440000	1o9r_A:0.0621460000):0.0790986000	1uvh_A:0.2878650000):0.0901320000	(1tjo_A:0.0000010000	1tk6_A:0.0000010000):0.1564820000):0.2434920000	(2vzb_A:0.1957190000	(1otk_A:0.6835200000	(((((((1oqu_A:0.0321790000	1r2f_A:0.0671000000):0.0193234000	1uzr_A:0.0000020000):0.2717520000	1mxr_A:0.2735900000):0.2709530000	(((2uw1_A:0.0000010000	2uw1_B:0.0000010000):0.0379196000	1za0_A:0.4988180000):0.0208210000	1afr_A:0.0436440000):0.4817660000):0.1326110000	(1jk0_A:0.0000020000	(2uw2_A:0.0162560000	1w68_A:0.0894620000):0.2247040000):0.4088330000):0.0775553000	3ee4_A:0.3165540000):0.1735570000	((((2inc_B:0.5360660000	2inp_C:0.3867240000):0.1609240000	1mty_B:0.5319530000):0.3228170000	3dhg_A:0.4298680000):0.2940320000	1mty_D:0.3469880000):0.3359860000):0.2390310000):0.5890970000):0.1340610000):0.0163121000	((((((((2fzf_A:0.5254190000	2jd7_A:0.0622030000):0.0490580000	1vlg_A:0.0564950000):0.0652350000	(1eum_A:0.0293200000	1krq_A:0.0489750000):0.0677711000):0.0507249000	3e6s_A:0.1521210000):0.0187800000	(((1lb3_A:0.0552950000	2za7_A:0.0685080000):0.0162171000	(1bg7_A:0.0064630000	(1z6o_A:0.2336540000	1z6o_M:0.2348580000):0.0606853000):0.0252383000):0.0396495000	1r03_A:0.0000030000):0.1016110000):0.1067130000	(1lko_A:0.2060140000	(1yuz_A:0.4740110000	3qhb_A:0.5258980000):0.0815034000):0.2181520000):0.0901343000	(((1bcf_A:0.0000010000	3e1q_A:0.0000010000):0.0211204000	2fkz_A:0.0284860000):0.0417922000	1jgc_A:0.0233550000):0.0745444000):0.1288900000	1nfv_A:0.2004100000):0.1318440000):0.0386573000):0.0376331000):0.0478995000):0.0254541000);
(1ji5_A:0.1096650000	1jig_A:0.0346390000	(1n1q_A:0.0944540000	((2chp_A:0.1943850000	(1ji4_A:0.1518910000	2fjc_A:0.1544180000):0.0284598000):0.0249857000	((1qgh_A:0.2572490000	2ux1_A:0.1217670000):0.1508350000	(((((1dps_A:0.0000010000	1jts_A:0.0000010000):0.1944520000	1o9r_A:0.1211530000):0.1238030000	1uvh_A:0.3819300000):0.0884533000	(1tjo_A:0.0000020000	1tk6_A:0.0000020000):0.2246260000):0.1423390000	(((((((((2fzf_A:0.6627200000	(2jd7_A:0.0422560000	1vlg_A:0.1598180000):0.0071652100):0.0473536000	((((1lb3_A:0.0375710000	2za7_A:0.0491130000):0.0361164000	(1z6o_A:0.2304470000	1z6o_M:0.2849640000):0.0638838000):0.0173419000	1bg7_A:0.0068860000):0.0289813000	1r03_A:0.0000020000):0.1883670000):0.0045240900	1krq_A:0.0663510000):0.0612842000	3e6s_A:0.1995830000):0.0421908000	1eum_A:0.0147380000):0.1763840000	((1lko_A:0.1909060000	1yuz_A:0.4681960000):0.0312408000	3qhb_A:0.5112960000):0.2982280000):0.0501957000	(((1bcf_A:0.0000010000	3e1q_A:0.0000010000):0.0146684000	2fkz_A:0.0624840000):0.0136535000	1jgc_A:0.0658350000):0.1536090000):0.1291230000	1nfv_A:0.1895950000):0.1047530000	(2vzb_A:0.3265160000	(1otk_A:0.6721000000	((((((1oqu_A:0.0741300000	1r2f_A:0.0698900000):0.0405286000	1uzr_A:0.0000020000):0.3808260000	1mxr_A:0.5056970000):0.1349660000	(1jk0_A:0.2010720000	(2uw2_A:0.0201010000	1w68_A:0.0521090000):0.2452640000):0.2881330000):0.0841909000	3ee4_A:0.3569010000):0.2131680000	((((((2inc_B:0.3086840000	2inp_C:0.6490770000):0.3082660000	1mty_B:0.5903340000):0.2122180000	3dhg_A:0.4937740000):0.1401970000	1mty_D:0.3683570000):0.2579520000	1za0_A:0.5141850000):0.1581900000	((2uw1_A:0.0000010000	2uw1_B:0.0000010000):0.0620274000	1afr_A:0.0734870000):0.2662670000):0.0132625000):0.3453880000):0.5235720000):0.1926120000):0.0000026018):0.0386295000):0.0297983000):0.0915213000):0.0224483000);
(1ji5_A:0.0220250000	((1jig_A:0.0085740000	(((1n1q_A:0.0707550000	1ji4_A:0.0805140000):0.0208897000	2fjc_A:0.1365540000):0.0385540000	(2chp_A:0.1323600000	((((1dps_A:0.0000010000	1jts_A:0.0000010000):0.1870930000	1o9r_A:0.0634720000):0.1190020000	1uvh_A:0.2433810000):0.1915170000	(1tjo_A:0.0000020000	1tk6_A:0.0000020000):0.1339880000):0.2286030000):0.0585360000):0.0280086000):0.0289195000	((1qgh_A:0.1626220000	2ux1_A:0.1606150000):0.1668400000	(2vzb_A:0.2514510000	(1otk_A:0.7307290000	(((((((1oqu_A:0.1007290000	1uzr_A:0.0000020000):0.0549079000	1r2f_A:0.0336360000):0.1632470000	1mxr_A:0.5261890000):0.0854009000	3ee4_A:0.6071480000):0.1330100000	(1jk0_A:0.1966560000	(2uw2_A:0.0186620000	1w68_A:0.0594770000):0.1262300000):0.3829290000):0.2966110000	(((((2inc_B:0.5409390000	2inp_C:0.5547670000):0.1903860000	1mty_B:0.6902240000):0.3255110000	3dhg_A:0.2762150000):0.1838060000	1mty_D:0.4734170000):0.3698640000	1za0_A:0.3289780000):0.2701980000):0.0330392000	((2uw1_A:0.0000010000	2uw1_B:0.0000010000):0.0395483000	1afr_A:0.0304240000):0.1973480000):0.2134410000):0.7085800000):0.0910779000):0.0129171000):0.0395376000	((((2fzf_A:0.5190390000	(1lko_A:0.0822170000	(1yuz_A:0.3268180000	3qhb_A:0.5299900000):0.0742390000):0.3092440000):0.0925925000	(((((((1lb3_A:0.0284460000	2za7_A:0.0694410000):0.0236861000	(1bg7_A:0.0208270000	1r03_A:0.0218210000):0.0413627000):0.0380959000	(1z6o_A:0.2605730000	1z6o_M:0.3228890000):0.0904391000):0.1450630000	(1krq_A:0.1122960000	2jd7_A:0.0977910000):0.0052217400):0.0615920000	3e6s_A:0.1420450000):0.0000020027	1vlg_A:0.1860610000):0.0370314000	1eum_A:0.0507100000):0.0895615000):0.0799038000	(((1bcf_A:0.0000010000	3e1q_A:0.0000010000):0.0138368000	2fkz_A:0.0472620000):0.0096590600	1jgc_A:0.0823400000):0.1015490000):0.0622362000	1nfv_A:0.1944250000):0.3053140000);
(1ji5_A:0.0000020000	((1jig_A:0.0494660000	(1n1q_A:0.1540730000	(((2chp_A:0.1446590000	((((1dps_A:0.0000010000	1jts_A:0.0000010000):0.1605530000	1o9r_A:0.0628010000):0.1734060000	(1tjo_A:0.0000020000	1tk6_A:0.0000020000):0.1286430000):0.1622560000	1uvh_A:0.3072500000):0.0455856000):0.0378654000	2fjc_A:0.1267790000):0.0312484000	1ji4_A:0.1564710000):0.0325228000):0.0131833000):0.0844987000	((((2fzf_A:0.4509820000	1yuz_A:0.6067730000):0.0501716000	(1lko_A:0.1229410000	3qhb_A:0.4003170000):0.1557760000):0.1786290000	((((((((1lb3_A:0.0000030000	2za7_A:0.0615620000):0.0925065000	1bg7_A:0.0000030000):0.0143204000	(1z6o_A:0.3466040000	1z6o_M:0.2449930000):0.0685311000):0.0380547000	(1r03_A:0.0000020000	(1otk_A:0.5976490000	(((((((1oqu_A:0.0680240000	1r2f_A:0.1003010000):0.0296608000	1uzr_A:0.0000020000):0.2201950000	1mxr_A:0.3073910000):0.1444300000	(1jk0_A:0.2882960000	(2uw2_A:0.0480490000	1w68_A:0.0183070000):0.1048940000):0.3961810000):0.1569000000	3ee4_A:0.4449830000):0.2697410000	(((2uw1_A:0.0000010000	2uw1_B:0.0000010000):0.0791974000	1afr_A:0.0401010000):0.2419440000	1za0_A:0.5571040000):0.2505430000):0.0659781000	(((2inc_B:0.4747660000	2inp_C:0.4013380000):0.3398940000	1mty_B:0.4888940000):0.2061800000	(1mty_D:0.4723470000	3dhg_A:0.4534160000):0.1922170000):0.3872880000):0.1523330000):0.8415530000):0.0110504000):0.2119900000	(2jd7_A:0.0583000000	1vlg_A:0.0800540000):0.0453324000):0.0055272600	1krq_A:0.0418520000):0.0355287000	3e6s_A:0.1877050000):0.0777517000	1eum_A:0.0197350000):0.1101090000):0.0483087000	((((1bcf_A:0.0000010000	3e1q_A:0.0000010000):0.0472994000	2fkz_A:0.0452650000):0.0164601000	1jgc_A:0.0491830000):0.0874777000	1nfv_A:0.3107700000):0.0514400000):0.2879940000):0.0428574000	((1qgh_A:0.1020330000	2ux1_A:0.1641880000):0.1169470000	2vzb_A:0.3468060000):0.0684049000);
(1ji5_A:0.0843120000	(((1jig_A:0.0326460000	(1ji4_A:0.1178710000	2fjc_A:0.0851630000):0.0191496000):0.0315302000	(2chp_A:0.0104120000	(((1dps_A:0.0000010000	1jts_A:0.0000010000):0.1829390000	(1o9r_A:0.0489620000	1uvh_A:0.3126560000):0.0774614000):0.1025300000	(1tjo_A:0.0000020000	1tk6_A:0.0000020000):0.1298810000):0.2347480000):0.0633045000):0.0308297000	1n1q_A:0.0544000000):0.0521622000	(((1qgh_A:0.1047030000	2ux1_A:0.1004270000):0.0573619000	(((((2fzf_A:0.4916420000	(1lko_A:0.1702600000	(1yuz_A:0.3539120000	3qhb_A:0.5072040000):0.0548600000):0.1822620000):0.1137930000	((((((((1lb3_A:0.0256750000	2za7_A:0.0575950000):0.0300622000	1z6o_A:0.3462280000):0.0434965000	(1bg7_A:0.0148360000	1r03_A:0.0196970000):0.0209638000):0.1291180000	1z6o_M:0.2917340000):0.1109750000	(2jd7_A:0.0402190000	1vlg_A:0.1535770000):0.0331951000):0.0248587000	3e6s_A:0.3312060000):0.0053710000	1krq_A:0.0388170000):0.0718756000	1eum_A:0.0000030000):0.1098540000):0.0841285000	(((1bcf_A:0.0000010000	3e1q_A:0.0000010000):0.0430500000	2fkz_A:0.0396320000):0.0152666000	1jgc_A:0.0381800000):0.0737290000):0.1511600000	1nfv_A:0.1710430000):0.0491523000	(1otk_A:0.7023160000	((((((1oqu_A:0.0901990000	1r2f_A:0.0633310000):0.0153540000	1uzr_A:0.0000020000):0.2131390000	1mxr_A:0.4698880000):0.0738486000	(3ee4_A:0.4468620000	(1jk0_A:0.0799180000	(2uw2_A:0.0204060000	1w68_A:0.0444320000):0.1756890000):0.3513950000):0.0922203000):0.3617560000	(((2uw1_A:0.0000010000	2uw1_B:0.0000010000):0.0000021667	1afr_A:0.1264690000):0.3162050000	1za0_A:0.3545230000):0.1475390000):0.0227072000	(((2inc_B:0.4201710000	2inp_C:0.5753280000):0.2689970000	(1mty_B:0.4924010000	1mty_D:0.5662370000):0.1590110000):0.1213390000	3dhg_A:0.4878060000):0.5603330000):0.3033470000):0.6408930000):0.1904360000):0.0184116000	2vzb_A:0.3037800000):0.0151900000);
(1ji5_A:0.1254280000	1jig_A:0.0405390000	(1n1q_A:0.0844810000	(((2chp_A:0.1400390000	((((1dps_A:0.0000010000	1jts_A:0.0000010000):0.1965590000	1o9r_A:0.0880780000):0.1813350000	1uvh_A:0.3162230000):0.1440550000	(1tjo_A:0.0000020000	1tk6_A:0.0000020000):0.2184430000):0.1719140000):0.0301242000	(1ji4_A:0.1013630000	2fjc_A:0.0876050000):0.1073740000):0.0483544000	(((1qgh_A:0.2051850000	2ux1_A:0.1978160000):0.1477390000	(2vzb_A:0.3132850000	(1otk_A:0.8605940000	((((((1oqu_A:0.0979130000	1uzr_A:0.0000030000):0.0695082000	1r2f_A:0.0357720000):0.2501960000	(1mxr_A:0.4171820000	(1jk0_A:0.1536810000	(2uw2_A:0.0297730000	1w68_A:0.0765110000):0.1173080000):0.4083050000):0.1508130000):0.1107080000	3ee4_A:0.4919920000):0.2533070000	((2uw1_A:0.0000010000	2uw1_B:0.0000010000):0.0778019000	1afr_A:0.0888230000):0.3794870000):0.0922072000	(((((2inc_B:0.4149030000	2inp_C:0.5537230000):0.1932060000	1mty_B:0.6970770000):0.2313310000	1mty_D:0.4705620000):0.0647059000	3dhg_A:0.5210430000):0.3920290000	1za0_A:0.6684480000):0.1318920000):0.2457270000):0.7743500000):0.0977475000):0.0000029435	((((2fzf_A:0.4833180000	((1lko_A:0.2380830000	3qhb_A:0.4294940000):0.0860735000	1yuz_A:0.4479210000):0.1559940000):0.2106760000	((((((1lb3_A:0.0162750000	2za7_A:0.0367010000):0.0295014000	(1bg7_A:0.0000030000	1r03_A:0.0696670000):0.0289754000):0.0693354000	(1z6o_A:0.3593210000	1z6o_M:0.2574500000):0.1117510000):0.1192190000	(2jd7_A:0.0720410000	1vlg_A:0.1273420000):0.0590901000):0.0000026393	(1krq_A:0.0768150000	3e6s_A:0.3087800000):0.0607325000):0.0427244000	1eum_A:0.0441170000):0.0854128000):0.1202920000	(((1bcf_A:0.0000010000	3e1q_A:0.0000010000):0.0738512000	2fkz_A:0.0471540000):0.0377776000	1jgc_A:0.0434210000):0.1507560000):0.2217670000	1nfv_A:0.1627090000):0.2663020000):0.0000023183):0.0593121000):0.0115097000);
(1ji5_A:0.0849680000	(1jig_A:0.0303350000	1n1q_A:0.0900660000):0.0000025804	((2chp_A:0.1777200000	((1ji4_A:0.1647880000	2fjc_A:0.1746730000):0.0219543000	((((1dps_A:0.0000010000	1jts_A:0.0000010000):0.1586450000	1o9r_A:0.0771040000):0.0987449000	1uvh_A:0.2535280000):0.1164970000	(1tjo_A:0.0000020000	1tk6_A:0.0000020000):0.1508060000):0.1307780000):0.0407378000):0.0220185000	(((1qgh_A:0.1059260000	2ux1_A:0.1661440000):0.0807850000	2vzb_A:0.2585490000):0.0397996000	(((((((((2fzf_A:0.8350620000	2jd7_A:0.0544120000):0.0017815200	1vlg_A:0.1207570000):0.0759748000	((((1lb3_A:0.0580490000	2za7_A:0.0348310000):0.0457187000	(1bg7_A:0.0072530000	(1z6o_A:0.3013240000	1z6o_M:0.2564050000):0.0785640000):0.0289258000):0.0614295000	1r03_A:0.0000020000):0.1498080000	1krq_A:0.0852680000):0.0326998000):0.0332159000	3e6s_A:0.1971940000):0.0446646000	1eum_A:0.0000030000):0.1081690000	(1lko_A:0.2440050000	(1yuz_A:0.4660720000	3qhb_A:0.4688750000):0.1352870000):0.3093460000):0.0667080000	(((1bcf_A:0.0000010000	3e1q_A:0.0000010000):0.0429150000	2fkz_A:0.0311340000):0.0322682000	1jgc_A:0.0358030000):0.1196600000):0.1137690000	1nfv_A:0.1696010000):0.3135950000	(1otk_A:0.8341980000	((((((1oqu_A:0.0678790000	1r2f_A:0.0880790000):0.0277643000	1uzr_A:0.0000020000):0.3198910000	1mxr_A:0.3262250000):0.2356240000	(1jk0_A:0.1011850000	(2uw2_A:0.0221630000	1w68_A:0.0237080000):0.1653230000):0.3806180000):0.0559294000	3ee4_A:0.5355660000):0.3483180000	(((((2inc_B:0.6437950000	2inp_C:0.4697470000):0.2571970000	1mty_B:0.7123880000):0.1793570000	(1mty_D:0.5622670000	3dhg_A:0.3914120000):0.0351899000):0.5267100000	1za0_A:0.5106810000):0.2170130000	((2uw1_A:0.0000010000	2uw1_B:0.0000010000):0.0066398900	1afr_A:0.1371950000):0.3749220000):0.0073742400):0.2114240000):0.6936010000):0.0235691000):0.0179684000):0.0825601000);
(1ji5_A:0.0664070000	(1jig_A:0.0000020000	(((2chp_A:0.0979490000	((((1dps_A:0.0000010000	1jts_A:0.0000010000):0.2130890000	1o9r_A:0.0815270000):0.0926139000	1uvh_A:0.2456090000):0.1893250000	(1tjo_A:0.0000020000	1tk6_A:0.0000020000):0.0058167600):0.3039710000):0.1097520000	(((((2fzf_A:0.3828860000	((1lko_A:0.2645860000	3qhb_A:0.4076040000):0.1230980000	1yuz_A:0.3514290000):0.0833306000):0.2963600000	(((((((((1lb3_A:0.0102480000	2za7_A:0.0449250000):0.0697551000	1bg7_A:0.0000020000):0.0442629000	1r03_A:0.0038800000):0.0659869000	1z6o_A:0.4005240000):0.1046860000	1z6o_M:0.2929110000):0.1079820000	3e6s_A:0.1739550000):0.0716280000	1krq_A:0.1298610000):0.0182919000	(2jd7_A:0.1128310000	1vlg_A:0.0954530000):0.0634416000):0.0639531000	1eum_A:0.0098500000):0.1319220000):0.1333250000	((((1bcf_A:0.0000010000	3e1q_A:0.0000010000):0.0775272000	2fkz_A:0.0919780000):0.0299157000	1jgc_A:0.0203430000):0.1353970000	1nfv_A:0.2364500000):0.0402275000):0.2391700000	2vzb_A:0.3027010000):0.0991841000	(1otk_A:0.8769150000	(((((((1oqu_A:0.0231090000	1r2f_A:0.0789020000):0.0324802000	1uzr_A:0.0000020000):0.2184750000	1mxr_A:0.3453240000):0.2931930000	(1jk0_A:0.2140180000	(2uw2_A:0.0413150000	1w68_A:0.0468310000):0.1328310000):0.2984890000):0.0888735000	3ee4_A:0.3126800000):0.3511200000	((((2inc_B:0.5214280000	2inp_C:0.4371910000):0.2033640000	1mty_B:0.3208710000):0.2096490000	3dhg_A:0.4861510000):0.2408340000	1mty_D:0.2729540000):0.5450320000):0.1279090000	(((2uw1_A:0.0000010000	2uw1_B:0.0000010000):0.0000026602	1afr_A:0.1145720000):0.4337020000	1za0_A:0.3726060000):0.1378700000):0.2314290000):0.6522040000):0.0000022476):0.0054981700	(((1qgh_A:0.1455530000	2ux1_A:0.1460520000):0.1244530000	2fjc_A:0.0659200000):0.0162997000	1ji4_A:0.1021600000):0.0240232000):0.0831146000):0.0451002000	1n1q_A:0.1137640000);
(1ji5_A:0.1455070000	(1jig_A:0.0342540000	((((2chp_A:0.1464230000	((((1dps_A:0.0000010000	1jts_A:0.0000010000):0.2426170000	1o9r_A:0.1071880000):0.0662777000	1uvh_A:0.2363790000):0.1814310000	(1tjo_A:0.0000020000	1tk6_A:0.0000020000):0.1725510000):0.1540270000):0.0273223000	2fjc_A:0.1369990000):0.0572924000	1ji4_A:0.1533360000):0.0144768000	(((1qgh_A:0.1430340000	2ux1_A:0.0779000000):0.0577489000	(2vzb_A:0.2883580000	(1otk_A:0.8222890000	((((((((1oqu_A:0.0787510000	1r2f_A:0.0613160000):0.0209143000	1uzr_A:0.0000020000):0.3549180000	1mxr_A:0.3434310000):0.1922060000	3ee4_A:0.5306860000):0.0766362000	(1jk0_A:0.3523920000	(2uw2_A:0.0000020000	1w68_A:0.0441480000):0.0938147000):0.2922280000):0.2207570000	(((2inc_B:0.3874590000	2inp_C:0.6638670000):0.3054520000	1mty_B:0.8100850000):0.1113650000	(1mty_D:0.2746730000	3dhg_A:0.5666400000):0.0569839000):0.3157970000):0.1148760000	((2uw1_A:0.0000010000	2uw1_B:0.0000010000):0.0577518000	1afr_A:0.0611780000):0.2953380000):0.1640390000	1za0_A:0.4245310000):0.0299237000):0.5532020000):0.0753801000):0.0483559000	((2fzf_A:0.7568820000	(1lko_A:0.0490830000	(1yuz_A:0.3331460000	3qhb_A:0.5664970000):0.0737859000):0.1110460000):0.1415370000	(((((1bcf_A:0.0000010000	3e1q_A:0.0000010000):0.0404947000	2fkz_A:0.0664920000):0.0435212000	1jgc_A:0.0095100000):0.0844236000	((((((1lb3_A:0.0461040000	2za7_A:0.0334550000):0.0159256000	(1bg7_A:0.0060790000	1r03_A:0.0340060000):0.0236436000):0.0203113000	(1z6o_A:0.2184950000	1z6o_M:0.2660440000):0.0884998000):0.1963040000	(1krq_A:0.1312410000	2jd7_A:0.0878440000):0.0055703400):0.0730021000	(3e6s_A:0.2768380000	1vlg_A:0.1001510000):0.0148428000):0.0407288000	1eum_A:0.0426350000):0.1765590000):0.1305170000	1nfv_A:0.2291240000):0.0715812000):0.2294800000):0.0117460000):0.0695113000):0.0229540000	1n1q_A:0.1071670000);
(1ji5_A:0.0930440000	1jig_A:0.0653350000	(1n1q_A:0.0857090000	((2chp_A:0.0975330000	((1ji4_A:0.0482930000	2fjc_A:0.1340200000):0.0987238000	((((1dps_A:0.0000010000	1jts_A:0.0000010000):0.0999740000	1o9r_A:0.1381560000):0.0714814000	1uvh_A:0.3740960000):0.0633420000	(1tjo_A:0.0000010000	1tk6_A:0.0000010000):0.1147570000):0.2405230000):0.0038908900):0.0221205000	((1qgh_A:0.1533920000	2ux1_A:0.1864750000):0.1192490000	((((((2fzf_A:0.3360890000	1yuz_A:0.4359500000):0.0771850000	3qhb_A:0.6641280000):0.1500500000	1lko_A:0.2279520000):0.1507590000	((((1bcf_A:0.0000010000	3e1q_A:0.0000010000):0.0494885000	(2fkz_A:0.0158640000	1jgc_A:0.0795770000):0.0079688800):0.0632795000	(1otk_A:0.7227300000	((((((1oqu_A:0.0460800000	1r2f_A:0.0193760000):0.0265707000	1uzr_A:0.0000020000):0.1867000000	1mxr_A:0.3381630000):0.2182300000	(1jk0_A:0.2026030000	(2uw2_A:0.0342870000	1w68_A:0.0677140000):0.1692580000):0.2195040000):0.0511997000	((((((2inc_B:0.4620140000	2inp_C:0.4111770000):0.3473430000	1mty_B:0.4872130000):0.2833770000	1mty_D:0.4050390000):0.0553096000	3dhg_A:0.5305010000):0.5607300000	1za0_A:0.6629020000):0.3305450000	((2uw1_A:0.0000010000	2uw1_B:0.0000010000):0.0338781000	1afr_A:0.0501380000):0.5119660000):0.2055510000):0.2082090000	3ee4_A:0.1541610000):0.5162650000):0.2803850000):0.1361770000	(((((1lb3_A:0.0333540000	2za7_A:0.0518850000):0.0694505000	1bg7_A:0.0211410000):0.0440152000	1r03_A:0.0000030000):0.0734968000	((1eum_A:0.0692240000	(1krq_A:0.0490760000	3e6s_A:0.1678290000):0.0176277000):0.0281722000	(2jd7_A:0.1010770000	1vlg_A:0.0444020000):0.0646281000):0.1229890000):0.1650270000	(1z6o_A:0.3599370000	1z6o_M:0.1440860000):0.0878740000):0.0967883000):0.0746709000):0.0786629000	1nfv_A:0.2622910000):0.1154420000	2vzb_A:0.2109440000):0.0000028498):0.0350341000):0.0952184000):0.0317458000);
(1ji5_A:0.0749970000	(((1jig_A:0.0248870000	(((2chp_A:0.1280520000	((((1dps_A:0.0000010000	1jts_A:0.0000010000):0.1059590000	1o9r_A:0.2195690000):0.0933943000	1uvh_A:0.2109050000):0.2977450000	(1tjo_A:0.0000020000	1tk6_A:0.0000020000):0.1852010000):0.1164510000):0.1207300000	2fjc_A:0.1106470000):0.0342545000	1ji4_A:0.1412810000):0.0490201000):0.0325438000	1n1q_A:0.0509600000):0.0340365000	((1qgh_A:0.1505390000	2ux1_A:0.1766730000):0.1100320000	(2vzb_A:0.3069650000	(1otk_A:1.0588060000	(((((((1oqu_A:0.0652910000	1r2f_A:0.0750630000):0.0108511000	1uzr_A:0.0000020000):0.3562210000	1mxr_A:0.2449460000):0.3841920000	3ee4_A:0.3379300000):0.1135730000	((1jk0_A:0.4191650000	2uw2_A:0.0254110000):0.0387803000	1w68_A:0.0238860000):0.1762070000):0.5481660000	(((2uw1_A:0.0000010000	2uw1_B:0.0000010000):0.0269634000	1afr_A:0.1055940000):0.3071930000	1za0_A:0.5272540000):0.0560253000):0.0988610000	(((2inc_B:0.4446190000	2inp_C:0.5814270000):0.1609280000	(1mty_B:0.6081660000	3dhg_A:0.3704680000):0.0992501000):0.2328830000	1mty_D:0.4847730000):0.3383940000):0.0000023472):0.9845390000):0.1583510000):0.0633712000):0.0422202000	(((((((2fzf_A:0.6911550000	(1lko_A:0.2576860000	(1yuz_A:0.2897890000	3qhb_A:0.4750340000):0.0641920000):0.1356020000):0.1759300000	1krq_A:0.0371440000):0.0182774000	((((1lb3_A:0.0255480000	2za7_A:0.0106280000):0.0227574000	((1bg7_A:0.0209880000	1r03_A:0.0135490000):0.0000021771	1z6o_A:0.3949030000):0.0227307000):0.1335040000	1z6o_M:0.2334300000):0.1241910000	(2jd7_A:0.0540450000	1vlg_A:0.1085130000):0.0485405000):0.0168689000):0.0756297000	1eum_A:0.0152250000):0.0741665000	3e6s_A:0.2236410000):0.1430590000	(((1bcf_A:0.0000010000	3e1q_A:0.0000010000):0.0330726000	2fkz_A:0.0178670000):0.0114296000	1jgc_A:0.0642550000):0.1502780000):0.1641250000	1nfv_A:0.1556590000):0.2979690000);
(1ji5_A:0.0750500000	1jig_A:0.0493410000	(1n1q_A:0.1131490000	(((2chp_A:0.1145480000	(((((1dps_A:0.0000010000	1jts_A:0.0000010000):0.2210060000	1o9r_A:0.1211730000):0.1085690000	1uvh_A:0.3354570000):0.1238610000	(1tjo_A:0.0000020000	1tk6_A:0.0000020000):0.0885103000):0.1713390000	(((((2fzf_A:0.6165030000	((1lko_A:0.1607310000	3qhb_A:0.3483910000):0.1504080000	1yuz_A:0.4643570000):0.0688291000):0.1850620000	(((((((1lb3_A:0.0309660000	2za7_A:0.0486380000):0.0683379000	1bg7_A:0.0209550000):0.0048950600	1r03_A:0.0179690000):0.0311394000	(1z6o_A:0.2539580000	1z6o_M:0.3033680000):0.1180740000):0.2463250000	(1krq_A:0.0897340000	3e6s_A:0.2280650000):0.0458138000):0.0085047800	(2jd7_A:0.1394330000	1vlg_A:0.0593790000):0.0601515000):0.0350790000	1eum_A:0.0172160000):0.1704740000):0.0533938000	(((1bcf_A:0.0000010000	3e1q_A:0.0000010000):0.0453041000	2fkz_A:0.0598750000):0.0134165000	1jgc_A:0.0588920000):0.0587907000):0.0886897000	1nfv_A:0.1478730000):0.0702257000	(1otk_A:0.6894290000	(((((1oqu_A:0.0508820000	1r2f_A:0.0383890000):0.0400939000	1uzr_A:0.0000020000):0.1754680000	1mxr_A:0.4723580000):0.0996128000	(3ee4_A:0.3469580000	(1jk0_A:0.1679810000	(2uw2_A:0.0350170000	1w68_A:0.0233440000):0.1038670000):0.4198190000):0.0986700000):0.4058280000	((((((2inc_B:0.5108920000	2inp_C:0.4395080000):0.1164310000	1mty_B:0.5417420000):0.2929850000	3dhg_A:0.3216740000):0.1589410000	1mty_D:0.4422860000):0.3966310000	1za0_A:0.3693890000):0.1356430000	((2uw1_A:0.0000010000	2uw1_B:0.0000010000):0.0648271000	1afr_A:0.0385020000):0.4701140000):0.0211936000):0.2349680000):0.5802400000):0.1509390000):0.0410817000):0.0192216000	(((1qgh_A:0.2027350000	2ux1_A:0.1653700000):0.0594208000	2fjc_A:0.1447320000):0.0213064000	1ji4_A:0.1293160000):0.0465771000):0.0000021534	2vzb_A:0.3551150000):0.0416108000):0.0127655000);
(1ji5_A:0.0198410000	(((1jig_A:0.0352550000	(1ji4_A:0.1014800000	2fjc_A:0.0920660000):0.1009430000):0.0595099000	1n1q_A:0.1136970000):0.0367286000	(2chp_A:0.0356580000	((((1dps_A:0.0000010000	1jts_A:0.0000010000):0.1330640000	1o9r_A:0.1489070000):0.0702197000	1uvh_A:0.2048020000):0.1598110000	(1tjo_A:0.0000020000	1tk6_A:0.0000020000):0.1044220000):0.1861090000):0.1018840000):0.0574557000	((1qgh_A:0.0623410000	2ux1_A:0.1645420000):0.1235640000	(((((2fzf_A:0.4920160000	1yuz_A:0.4435740000):0.1130800000	(1lko_A:0.1415470000	3qhb_A:0.4378530000):0.2468500000):0.0000024219	(((((((((1lb3_A:0.0000020000	1z6o_A:0.3263290000):0.0220096000	2za7_A:0.0153550000):0.0465931000	1r03_A:0.0234050000):0.0215711000	1bg7_A:0.0000020000):0.1426720000	1z6o_M:0.2085730000):0.1688560000	(2jd7_A:0.0485670000	1vlg_A:0.0840170000):0.0466155000):0.0638104000	1krq_A:0.0387390000):0.0039238000	3e6s_A:0.2218880000):0.0159032000	1eum_A:0.0309690000):0.2115980000):0.1038780000	((((1bcf_A:0.0000010000	3e1q_A:0.0000010000):0.0169201000	2fkz_A:0.0316890000):0.0280880000	1jgc_A:0.0212970000):0.0426525000	1nfv_A:0.2357730000):0.0858231000):0.2232950000	(2vzb_A:0.1838210000	(1otk_A:0.6409390000	(((((((1oqu_A:0.0552990000	1r2f_A:0.0497190000):0.0225844000	1uzr_A:0.0000020000):0.1745840000	1mxr_A:0.3874370000):0.1382800000	3ee4_A:0.4149660000):0.0601638000	(1jk0_A:0.2071550000	(2uw2_A:0.0222790000	1w68_A:0.0579330000):0.0985487000):0.2376250000):0.3562770000	((2uw1_A:0.0000010000	2uw1_B:0.0000010000):0.0845249000	1afr_A:0.0540410000):0.3024000000):0.0000023955	(((((2inc_B:0.4905550000	2inp_C:0.4931600000):0.2072690000	1mty_B:0.4480470000):0.1566810000	3dhg_A:0.4167750000):0.1470970000	1mty_D:0.4647540000):0.3570330000	1za0_A:0.5874050000):0.1809080000):0.3700870000):0.4328250000):0.0875340000):0.0580102000):0.0455541000);
(1ji5_A:0.0512060000	1jig_A:0.0471430000	(1n1q_A:0.1204650000	((((2chp_A:0.0740380000	((((1dps_A:0.0000010000	1jts_A:0.0000010000):0.0922931000	1o9r_A:0.1275380000):0.1024920000	(1tjo_A:0.0000020000	1tk6_A:0.0000020000):0.1336180000):0.0669109000	1uvh_A:0.3065090000):0.0908337000):0.0152722000	((1qgh_A:0.1301830000	2ux1_A:0.1630500000):0.1077120000	2vzb_A:0.2058810000):0.0190395000):0.0300112000	((((((2fzf_A:0.4974250000	1yuz_A:0.4066530000):0.0093089100	3qhb_A:0.5412170000):0.1235010000	1lko_A:0.2099160000):0.1617890000	(((1bcf_A:0.0000010000	3e1q_A:0.0000010000):0.0265848000	2fkz_A:0.0436370000):0.0167102000	1jgc_A:0.0417630000):0.0466236000):0.0760071000	((((((((1lb3_A:0.0131990000	2za7_A:0.1075080000):0.0964781000	(1z6o_A:0.3387280000	1z6o_M:0.2170960000):0.0734708000):0.0649752000	1bg7_A:0.0165960000):0.0640586000	(1r03_A:0.0000030000	(1otk_A:0.7553780000	(((((((1oqu_A:0.0332550000	1r2f_A:0.0789090000):0.0378249000	1uzr_A:0.0000020000):0.2177690000	1mxr_A:0.4550740000):0.0760183000	3ee4_A:0.5608090000):0.0715956000	(1jk0_A:0.1698440000	(2uw2_A:0.0093440000	1w68_A:0.0229620000):0.1167700000):0.3150040000):0.1677380000	(((2uw1_A:0.0000010000	2uw1_B:0.0000010000):0.0280343000	1za0_A:0.8603430000):0.1006910000	1afr_A:0.0007860000):0.5362830000):0.2796950000	(((2inc_B:0.7436060000	2inp_C:0.4016010000):0.2968560000	1mty_B:0.2031820000):0.1237510000	(1mty_D:0.5348180000	3dhg_A:0.3924120000):0.2532860000):0.3497720000):0.3167220000):0.5978360000):0.0087526000):0.1559360000	1krq_A:0.0869090000):0.0422043000	3e6s_A:0.2055840000):0.0075971100	(2jd7_A:0.0632700000	1vlg_A:0.0760020000):0.1051190000):0.0431635000	1eum_A:0.0113070000):0.1696120000):0.1483440000	1nfv_A:0.1469300000):0.2177260000):0.0127999000	(1ji4_A:0.1789510000	2fjc_A:0.0922660000):0.0612313000):0.0447347000):0.0276103000);
(1ji5_A:0.0000020000	(1jig_A:0.0605570000	(1n1q_A:0.1158620000	(((2chp_A:0.0863910000	((((1dps_A:0.0000010000	1jts_A:0.0000010000):0.1436700000	1o9r_A:0.1405900000):0.1787010000	1uvh_A:0.2189680000):0.1697790000	(1tjo_A:0.0000020000	1tk6_A:0.0000020000):0.2418030000):0.1700080000):0.0291314000	(1ji4_A:0.1171820000	2fjc_A:0.0700970000):0.0844035000):0.0880605000	(2ux1_A:0.2456770000	((((((2fzf_A:0.5159090000	(1lko_A:0.2307130000	1yuz_A:0.4049510000):0.0303373000):0.1252390000	3qhb_A:0.4653300000):0.2431750000	((((((1lb3_A:0.0412920000	2za7_A:0.0562260000):0.0830030000	(1bg7_A:0.0084910000	1r03_A:0.0476690000):0.0102410000):0.0192630000	(1z6o_A:0.3424630000	1z6o_M:0.2177060000):0.1423870000):0.1672210000	(2jd7_A:0.0889410000	1vlg_A:0.0801320000):0.0434904000):0.0282537000	(1krq_A:0.0795460000	3e6s_A:0.2428200000):0.0480549000):0.0419866000	1eum_A:0.0325530000):0.0786191000):0.0969048000	(((1bcf_A:0.0000010000	3e1q_A:0.0000010000):0.0655706000	2fkz_A:0.0339440000):0.0273747000	1jgc_A:0.0443740000):0.0537217000):0.1941190000	1nfv_A:0.2582750000):0.1715290000	(2vzb_A:0.2114340000	(1otk_A:0.6533570000	((((((1oqu_A:0.0350350000	1r2f_A:0.0598430000):0.0345026000	1uzr_A:0.0000020000):0.2119580000	(1mxr_A:0.4182950000	3ee4_A:0.4707390000):0.1031400000):0.0946190000	(1jk0_A:0.1030220000	(2uw2_A:0.0122970000	1w68_A:0.0367890000):0.1592310000):0.3409680000):0.3227010000	(((2uw1_A:0.0000010000	2uw1_B:0.0000010000):0.0000020085	1afr_A:0.0840840000):0.3098240000	1za0_A:0.5359020000):0.1708590000):0.2647300000	(((2inc_B:0.5149790000	(2inp_C:0.4776060000	1mty_B:0.4943590000):0.1369730000):0.1957510000	3dhg_A:0.5920170000):0.1262740000	1mty_D:0.4726920000):0.3690500000):0.0535744000):0.6766140000):0.0818922000):0.0227214000):0.0260238000):0.0999638000):0.0203531000):0.1689510000	1qgh_A:0.2362840000);
(1ji5_A:0.1334460000	(1jig_A:0.0391710000	(((((2chp_A:0.0910870000	((((1dps_A:0.0000010000	1jts_A:0.0000010000):0.2277190000	1o9r_A:0.0630550000):0.0593668000	1uvh_A:0.2852860000):0.1689300000	(1tjo_A:0.0000010000	1tk6_A:0.0000010000):0.1702990000):0.2078390000):0.0303292000	((((2fzf_A:0.3018140000	((1lko_A:0.3984800000	3qhb_A:0.3860710000):0.1246210000	1yuz_A:0.4018470000):0.2175130000):0.3173220000	(((((1lb3_A:0.0250260000	2za7_A:0.0406110000):0.0483077000	(1bg7_A:0.0155710000	1r03_A:0.0581430000):0.0424334000):0.0540005000	(1z6o_A:0.3363230000	1z6o_M:0.2468880000):0.0814768000):0.1820720000	(((1eum_A:0.0401650000	3e6s_A:0.2517530000):0.0484716000	1krq_A:0.1085800000):0.0829009000	2jd7_A:0.0540680000):0.0605422000):0.0320077000	1vlg_A:0.0741350000):0.1172410000):0.1380720000	(((1bcf_A:0.0000010000	3e1q_A:0.0000010000):0.0607426000	2fkz_A:0.0432280000):0.0440173000	1jgc_A:0.0417210000):0.1617340000):0.1418890000	1nfv_A:0.1852660000):0.2013650000):0.0774693000	2fjc_A:0.1312420000):0.0417999000	((1qgh_A:0.1875110000	2ux1_A:0.1487360000):0.0810878000	(2vzb_A:0.1813990000	(1otk_A:0.7922490000	(((((((1oqu_A:0.0607590000	1r2f_A:0.0554400000):0.0316225000	1uzr_A:0.0000020000):0.1989500000	1mxr_A:0.5301730000):0.2277070000	3ee4_A:0.4584570000):0.0776612000	(1jk0_A:0.1544500000	(2uw2_A:0.0208740000	1w68_A:0.0523450000):0.1336490000):0.2566220000):0.1832800000	(((2inc_B:0.2865780000	(2inp_C:0.4829420000	1mty_B:0.6437590000):0.1281640000):0.1393590000	3dhg_A:0.5353040000):0.1254160000	1mty_D:0.4892500000):0.2393360000):0.1551980000	(((2uw1_A:0.0000010000	2uw1_B:0.0000010000):0.0752799000	1afr_A:0.0370270000):0.1694100000	1za0_A:0.6367730000):0.1422390000):0.3653640000):0.3234430000):0.0362771000):0.0784074000):0.0193845000	1ji4_A:0.1131680000):0.0581113000):0.0269736000	1n1q_A:0.0992720000);
(1ji5_A:0.1349480000	(1jig_A:0.0341590000	1n1q_A:0.1021880000):0.0000023300	(((2chp_A:0.1062800000	((((1dps_A:0.0000010000	1jts_A:0.0000010000):0.2069230000	1o9r_A:0.0390690000):0.1133550000	1uvh_A:0.2138050000):0.1033200000	(1tjo_A:0.0000010000	1tk6_A:0.0000010000):0.1428920000):0.2872290000):0.0190010000	(1ji4_A:0.1645850000	2fjc_A:0.0392000000):0.0879384000):0.0391093000	(((1qgh_A:0.2025070000	2ux1_A:0.1256360000):0.1091800000	(((((2fzf_A:0.5219870000	(1lko_A:0.3183760000	(1yuz_A:0.2734170000	3qhb_A:0.4705250000):0.1033960000):0.1122340000):0.2816940000	((((((1lb3_A:0.0635510000	2za7_A:0.0611940000):0.0437087000	1z6o_A:0.4803860000):0.0206801000	(1bg7_A:0.0090660000	1r03_A:0.0194100000):0.0322064000):0.0991624000	1z6o_M:0.3469470000):0.0489690000	((1eum_A:0.0404490000	1krq_A:0.0774820000):0.0479967000	(2jd7_A:0.0499410000	1vlg_A:0.1212810000):0.0425338000):0.0020078900):0.0117553000	3e6s_A:0.3320570000):0.0886624000):0.1436850000	((1bcf_A:0.0000010000	3e1q_A:0.0000010000):0.0588393000	2fkz_A:0.0665970000):0.0000021549):0.0351800000	1jgc_A:0.0480120000):0.2295690000	1nfv_A:0.1717410000):0.3012460000):0.0158224000	(2vzb_A:0.1735440000	(1otk_A:0.9738460000	((((((1oqu_A:0.0328020000	1r2f_A:0.0488390000):0.0289711000	1uzr_A:0.0000020000):0.1902870000	(1mxr_A:0.3712800000	(1jk0_A:0.1208190000	(2uw2_A:0.0013090000	1w68_A:0.0882730000):0.1584050000):0.3476010000):0.1280870000):0.0944153000	3ee4_A:0.4440160000):0.3003130000	((2uw1_A:0.0000010000	2uw1_B:0.0000010000):0.0451706000	1afr_A:0.0650390000):0.3017000000):0.0844961000	(((((2inc_B:0.6532130000	2inp_C:0.5863000000):0.2538960000	1mty_B:0.4720320000):0.2489860000	3dhg_A:0.4232840000):0.1986050000	1mty_D:0.3712940000):0.5058820000	1za0_A:0.5089610000):0.0901811000):0.3162230000):0.3980700000):0.1706220000):0.0215066000):0.0941430000);
(1ji5_A:0.0662720000	(1jig_A:0.0112580000	(((2chp_A:0.1375870000	(((((1dps_A:0.0000010000	1jts_A:0.0000010000):0.1746480000	1o9r_A:0.1266920000):0.1075060000	1uvh_A:0.3316360000):0.1296310000	(1tjo_A:0.0000020000	1tk6_A:0.0000020000):0.1585560000):0.1909230000	(((2fzf_A:0.5915710000	((1lko_A:0.2692900000	3qhb_A:0.5387910000):0.0957274000	1yuz_A:0.5616730000):0.0949398000):0.2396300000	((((1bcf_A:0.0000010000	3e1q_A:0.0000010000):0.0398973000	2fkz_A:0.0525980000):0.0158755000	1jgc_A:0.0592960000):0.0974668000	((((((((1lb3_A:0.0631490000	2za7_A:0.0180110000):0.0689750000	1z6o_A:0.4907710000):0.0000021204	(1bg7_A:0.0240760000	1r03_A:0.0220330000):0.0257409000):0.1797040000	1z6o_M:0.2966350000):0.1188630000	(2jd7_A:0.0955480000	1vlg_A:0.1032730000):0.0694123000):0.0554137000	1krq_A:0.0344330000):0.0256191000	3e6s_A:0.2961660000):0.0147806000	1eum_A:0.0000030000):0.2159110000):0.0825667000):0.0220950000	1nfv_A:0.1505220000):0.1466670000):0.0889567000):0.0916919000	(2vzb_A:0.2056190000	(1otk_A:0.7600780000	(((((((1oqu_A:0.0263560000	1r2f_A:0.0894760000):0.0230247000	1uzr_A:0.0000020000):0.1827640000	1mxr_A:0.3192310000):0.1789260000	(1jk0_A:0.2694280000	(2uw2_A:0.0162000000	1w68_A:0.0482610000):0.2162560000):0.2947830000):0.0659531000	3ee4_A:0.4396880000):0.1991370000	(((2uw1_A:0.0000010000	2uw1_B:0.0000010000):0.0173725000	1afr_A:0.0968750000):0.2434210000	1za0_A:0.5191010000):0.1690090000):0.2891000000	(((2inc_B:0.5216390000	(2inp_C:0.5432130000	1mty_B:0.3501450000):0.1360410000):0.0976951000	3dhg_A:0.5707410000):0.1634290000	1mty_D:0.3841900000):0.3088980000):0.1894070000):0.6896820000):0.2295100000):0.0000021252	(((1qgh_A:0.0738080000	2ux1_A:0.2027730000):0.0744086000	1ji4_A:0.0425430000):0.0372443000	2fjc_A:0.1072940000):0.0305245000):0.0913816000):0.0551774000	1n1q_A:0.1224130000);
(1ji5_A:0.0726650000	1jig_A:0.0330970000	(1n1q_A:0.0940470000	(((2chp_A:0.1112910000	((((1dps_A:0.0000010000	1jts_A:0.0000010000):0.1680290000	1o9r_A:0.0981030000):0.0927303000	1uvh_A:0.2257030000):0.0839916000	(1tjo_A:0.0000020000	1tk6_A:0.0000020000):0.1747440000):0.1360430000):0.0663638000	(1ji4_A:0.1405770000	2fjc_A:0.0419540000):0.0286424000):0.0344469000	(((1qgh_A:0.1759700000	2ux1_A:0.1276980000):0.0945960000	(2vzb_A:0.1797790000	(1otk_A:0.7308770000	(((((((1oqu_A:0.0644400000	1r2f_A:0.0731780000):0.0303884000	1uzr_A:0.0000020000):0.1791050000	1mxr_A:0.3823620000):0.1834990000	3ee4_A:0.5740740000):0.0815740000	(1jk0_A:0.1787400000	(2uw2_A:0.0197620000	1w68_A:0.0374900000):0.1434250000):0.3511840000):0.1881570000	(((2inc_B:0.6148840000	(2inp_C:0.3474200000	1mty_B:0.6260020000):0.1583420000):0.1173950000	3dhg_A:0.4211480000):0.1802200000	1mty_D:0.5539970000):0.2091670000):0.1231900000	(((2uw1_A:0.0000010000	2uw1_B:0.0000010000):0.0335333000	1afr_A:0.0921510000):0.3014920000	1za0_A:0.3615220000):0.2462610000):0.1800740000):0.4325790000):0.0827046000):0.0565747000	((((2fzf_A:0.5477030000	(1lko_A:0.1118880000	(1yuz_A:0.3897390000	3qhb_A:0.4951760000):0.1262520000):0.1726910000):0.1701670000	(((((((((1lb3_A:0.0180660000	2za7_A:0.0647190000):0.0939668000	1bg7_A:0.0279080000):0.0182013000	1r03_A:0.0403650000):0.0379662000	1z6o_A:0.3189280000):0.1107150000	1z6o_M:0.2502260000):0.1098970000	3e6s_A:0.2801760000):0.0167351000	1krq_A:0.0870290000):0.0067523000	(2jd7_A:0.0624080000	1vlg_A:0.0743870000):0.0449406000):0.0386348000	1eum_A:0.0000020000):0.1164510000):0.1141880000	(((1bcf_A:0.0000010000	3e1q_A:0.0000010000):0.0706058000	2fkz_A:0.0481320000):0.0403105000	1jgc_A:0.0439470000):0.1101260000):0.0911380000	1nfv_A:0.2027680000):0.2065750000):0.0205059000):0.0766933000):0.0238986000);
(1ji5_A:0.0612500000	1jig_A:0.0317700000	(1n1q_A:0.0913750000	((((2chp_A:0.1324270000	((((1dps_A:0.0000010000	1jts_A:0.0000010000):0.1302960000	1o9r_A:0.1439840000):0.0948343000	1uvh_A:0.2267030000):0.1455380000	(1tjo_A:0.0000020000	1tk6_A:0.0000020000):0.1015010000):0.1929470000):0.0155943000	(1ji4_A:0.1008070000	2fjc_A:0.0828150000):0.0402855000):0.0458255000	(1qgh_A:0.1380470000	2ux1_A:0.0999180000):0.1422950000):0.0000023060	((((((((2fzf_A:0.5311410000	2jd7_A:0.0589410000):0.0000021489	1vlg_A:0.1377680000):0.0121524000	((((1lb3_A:0.0258590000	2za7_A:0.0543540000):0.0500657000	(1bg7_A:0.0000020000	1r03_A:0.0312110000):0.0324991000):0.0127449000	1z6o_A:0.3048660000):0.1438800000	1z6o_M:0.2273150000):0.1601060000):0.0331890000	(1krq_A:0.0544250000	3e6s_A:0.1859150000):0.0251839000):0.0419057000	1eum_A:0.0000030000):0.2071020000	(1lko_A:0.1080380000	(1yuz_A:0.3570200000	3qhb_A:0.4068380000):0.1082600000):0.2888420000):0.0547707000	((((1bcf_A:0.0000010000	3e1q_A:0.0000010000):0.0523794000	2fkz_A:0.0455190000):0.0372277000	1jgc_A:0.0349460000):0.1272730000	1nfv_A:0.2459730000):0.0449054000):0.1980070000	(2vzb_A:0.2709440000	(1otk_A:0.7377420000	((((((1oqu_A:0.0536800000	1r2f_A:0.0563040000):0.0378786000	1uzr_A:0.0000020000):0.2536170000	1mxr_A:0.2292400000):0.2841650000	3ee4_A:0.4088060000):0.0745743000	(1jk0_A:0.2534220000	(2uw2_A:0.0122450000	1w68_A:0.0620030000):0.0945100000):0.1785190000):0.4295870000	((((((2inc_B:0.5896290000	2inp_C:0.3282660000):0.3381720000	1mty_B:0.3584760000):0.3877220000	1mty_D:0.3537770000):0.1055360000	3dhg_A:0.3535680000):0.5854030000	1za0_A:0.3439100000):0.1034250000	((2uw1_A:0.0000010000	2uw1_B:0.0000010000):0.0584944000	1afr_A:0.0688900000):0.2813300000):0.0000020358):0.3033840000):0.6797300000):0.0757111000):0.0129159000):0.0563139000):0.0360490000);
(1ji5_A:0.0292370000	((((1jig_A:0.0381660000	2fjc_A:0.0355900000):0.0151857000	1ji4_A:0.1777910000):0.0751027000	(2chp_A:0.0166340000	((((1dps_A:0.0000010000	1jts_A:0.0000010000):0.2088900000	1o9r_A:0.1503810000):0.0984019000	1uvh_A:0.1543170000):0.0673834000	(1tjo_A:0.0000010000	1tk6_A:0.0000010000):0.1812380000):0.1492690000):0.0485559000):0.0544712000	((1qgh_A:0.0377910000	2vzb_A:0.3173720000):0.0594431000	(2ux1_A:0.1278130000	((((((2fzf_A:0.5320400000	1yuz_A:0.3977220000):0.1033180000	1lko_A:0.2293970000):0.0991983000	3qhb_A:0.2611090000):0.3372290000	(((1bcf_A:0.0000010000	3e1q_A:0.0000010000):0.0815332000	1jgc_A:0.1144260000):0.0016081300	2fkz_A:0.0166890000):0.0695375000):0.0630069000	((((((1lb3_A:0.0501550000	(2za7_A:0.0196780000	(1z6o_A:0.1602290000	1z6o_M:0.3249830000):0.0908017000):0.0177796000):0.0605868000	1bg7_A:0.0073650000):0.0297334000	1r03_A:0.0000020000):0.0694750000	(1otk_A:0.7002480000	(((((((1oqu_A:0.0692630000	1uzr_A:0.0000020000):0.0270799000	1r2f_A:0.0000020000):0.2615360000	1mxr_A:0.3657360000):0.0747894000	3ee4_A:0.8697400000):0.0638746000	(1jk0_A:0.1461090000	(2uw2_A:0.0064180000	1w68_A:0.0654110000):0.1712700000):0.2208080000):0.2605850000	(((2uw1_A:0.0000010000	2uw1_B:0.0000010000):0.0381878000	1afr_A:0.0631780000):0.4216720000	1za0_A:0.4807220000):0.2739960000):0.0541382000	(((2inc_B:0.4577030000	2inp_C:0.3391690000):0.2745400000	1mty_B:0.7427840000):0.0688608000	(1mty_D:0.4266780000	3dhg_A:0.4671350000):0.0765163000):0.3309570000):0.3185670000):0.5879720000):0.1774530000	3e6s_A:0.2512590000):0.0288426000	(((1eum_A:0.0442210000	1krq_A:0.1290280000):0.0516267000	2jd7_A:0.1562950000):0.0253391000	1vlg_A:0.1451730000):0.0295559000):0.0933815000):0.1364580000	1nfv_A:0.2002610000):0.1405320000):0.0441184000):0.0529473000):0.0483659000	1n1q_A:0.0769130000);
(1ji5_A:0.1173740000	1jig_A:0.0250200000	(1n1q_A:0.0858130000	(((2chp_A:0.0842110000	(((((1dps_A:0.0000010000	1jts_A:0.0000010000):0.1449850000	1uvh_A:0.3617540000):0.0813433000	1o9r_A:0.1702080000):0.0926090000	(1tjo_A:0.0000010000	1tk6_A:0.0000010000):0.0589303000):0.1716790000	(((((((2fzf_A:0.2214790000	3qhb_A:0.3671260000):0.1350300000	1yuz_A:0.3280070000):0.0593589000	1lko_A:0.1717580000):0.2311560000	((((((1lb3_A:0.0087580000	2za7_A:0.0692100000):0.0256747000	1bg7_A:0.0000030000):0.0082037000	1r03_A:0.0279460000):0.0197914000	(1z6o_A:0.2120340000	1z6o_M:0.1466190000):0.0752728000):0.0722640000	((1eum_A:0.0441760000	1krq_A:0.0526850000):0.0561344000	(2jd7_A:0.0926970000	1vlg_A:0.0332980000):0.0367070000):0.0000021923):0.0282761000	3e6s_A:0.2108610000):0.1335300000):0.0525331000	(((1bcf_A:0.0000010000	3e1q_A:0.0000010000):0.0377061000	2fkz_A:0.0487270000):0.0198739000	1jgc_A:0.0324250000):0.0856011000):0.0380118000	1nfv_A:0.1884280000):0.0000020606	(1otk_A:0.6451320000	((((((1oqu_A:0.0693880000	1r2f_A:0.0368390000):0.0451515000	1uzr_A:0.0000020000):0.2108860000	3ee4_A:0.4818090000):0.1152930000	1mxr_A:0.3576300000):0.0649794000	(1jk0_A:0.1338840000	(2uw2_A:0.0044120000	1w68_A:0.0302880000):0.2219110000):0.2883330000):0.0546429000	(((((2inc_B:0.4406390000	2inp_C:0.3618440000):0.2873110000	1mty_B:0.5243070000):0.3939130000	3dhg_A:0.4661020000):0.0784269000	1mty_D:0.4741490000):0.1788500000	(((2uw1_A:0.0000010000	2uw1_B:0.0000010000):0.0780505000	1afr_A:0.0421970000):0.3115110000	1za0_A:0.4082850000):0.2538760000):0.2710590000):0.2240220000):0.3819900000):0.1811890000):0.0615453000):0.0347932000	((1qgh_A:0.1572340000	2ux1_A:0.1517310000):0.1117450000	2vzb_A:0.2241560000):0.0200300000):0.0465698000	(1ji4_A:0.0613720000	2fjc_A:0.1038530000):0.0419085000):0.0343430000):0.0243973000);
(1ji5_A:0.0934060000	1jig_A:0.0000020000	(1n1q_A:0.1110490000	(((2chp_A:0.0799220000	((((1dps_A:0.0000010000	1jts_A:0.0000010000):0.1388060000	1o9r_A:0.0725670000):0.0741621000	1uvh_A:0.2801160000):0.0937312000	(1tjo_A:0.0000020000	1tk6_A:0.0000020000):0.1573300000):0.1399660000):0.0204804000	(1ji4_A:0.1609860000	2fjc_A:0.0477560000):0.0000029227):0.0095662100	(((1qgh_A:0.1132840000	2ux1_A:0.2106510000):0.0562847000	2vzb_A:0.4318130000):0.0078294700	((((2fzf_A:0.4871360000	(1lko_A:0.2881880000	(1yuz_A:0.3913420000	3qhb_A:0.5544040000):0.1292620000):0.1761140000):0.2995870000	((((((((1lb3_A:0.0376320000	2za7_A:0.0485840000):0.0225587000	(1z6o_A:0.3278580000	1z6o_M:0.3534440000):0.0397699000):0.0642102000	1bg7_A:0.0226870000):0.0266741000	(1r03_A:0.0000020000	(1otk_A:0.8258980000	(((((((1oqu_A:0.0467540000	1r2f_A:0.0671280000):0.0223249000	1uzr_A:0.0000020000):0.2335090000	1mxr_A:0.3892160000):0.2530970000	3ee4_A:0.4532330000):0.0666565000	(1jk0_A:0.1784430000	(2uw2_A:0.0326550000	1w68_A:0.0985780000):0.1245180000):0.3867970000):0.2261070000	(((2uw1_A:0.0000010000	2uw1_B:0.0000010000):0.0678673000	1afr_A:0.0355000000):0.4617820000	1za0_A:0.5074090000):0.2416270000):0.0918994000	(((2inc_B:0.5737370000	2inp_C:0.4314350000):0.1726540000	1mty_B:0.5513480000):0.2062860000	(1mty_D:0.2772040000	3dhg_A:0.6132210000):0.2031610000):0.3323740000):0.2710270000):0.8725200000):0.0031367700):0.2799560000	1vlg_A:0.0865670000):0.0638367000	2jd7_A:0.1088150000):0.0696897000	(1krq_A:0.1121710000	3e6s_A:0.1980730000):0.0089193400):0.0525719000	1eum_A:0.0103830000):0.0910780000):0.1247890000	(((1bcf_A:0.0000010000	3e1q_A:0.0000010000):0.0590975000	2fkz_A:0.0342610000):0.0130817000	1jgc_A:0.0421050000):0.1449540000):0.1740960000	1nfv_A:0.1068730000):0.3238710000):0.0460531000):0.0467278000):0.0106962000);
(1ji5_A:0.0822720000	1jig_A:0.0470340000	(1n1q_A:0.1205160000	(((2chp_A:0.0464640000	((((1dps_A:0.0000010000	1jts_A:0.0000010000):0.1817080000	1o9r_A:0.0618860000):0.1034250000	1uvh_A:0.2462220000):0.1434780000	(1tjo_A:0.0000020000	1tk6_A:0.0000020000):0.1890800000):0.1927880000):0.1180430000	(1ji4_A:0.0890410000	2fjc_A:0.0706240000):0.0625478000):0.0132865000	((1qgh_A:0.2105470000	2ux1_A:0.1634600000):0.1034960000	(((((2fzf_A:0.5213820000	((1lko_A:0.1845900000	3qhb_A:0.4151490000):0.1164240000	1yuz_A:0.3977450000):0.0757057000):0.1722340000	((((((1lb3_A:0.0340770000	2za7_A:0.0682890000):0.0635340000	(1bg7_A:0.0131790000	1r03_A:0.0640210000):0.0083373100):0.0346265000	(1z6o_A:0.2901480000	1z6o_M:0.2075570000):0.1545610000):0.2061180000	(2jd7_A:0.0766700000	1vlg_A:0.0823550000):0.0216779000):0.0189998000	(1krq_A:0.0497880000	3e6s_A:0.1734970000):0.0874457000):0.0893477000	1eum_A:0.0332880000):0.1558330000):0.1248460000	(((1bcf_A:0.0000010000	3e1q_A:0.0000010000):0.0876583000	2fkz_A:0.0582260000):0.0302741000	1jgc_A:0.0366190000):0.0845686000):0.1020330000	1nfv_A:0.2786830000):0.2958070000	(2vzb_A:0.2151830000	(1otk_A:0.4691610000	(((((((1oqu_A:0.0530080000	1r2f_A:0.0480450000):0.0215328000	1uzr_A:0.0000020000):0.2881440000	1mxr_A:0.3688060000):0.1202140000	3ee4_A:0.5822410000):0.1808910000	(1jk0_A:0.0926380000	(2uw2_A:0.0404210000	1w68_A:0.0417090000):0.1634700000):0.2073620000):0.1775920000	(((2uw1_A:0.0000010000	2uw1_B:0.0000010000):0.0760280000	1afr_A:0.0804820000):0.2274090000	1za0_A:0.4325150000):0.2296660000):0.1507690000	((((2inc_B:0.4728090000	2inp_C:0.4556980000):0.1979330000	1mty_B:0.4325560000):0.1511860000	3dhg_A:0.3867170000):0.0755487000	1mty_D:0.4255830000):0.2900920000):0.2443460000):0.7512630000):0.0993278000):0.0097926200):0.0104616000):0.0467199000):0.0237352000);
(1ji5_A:0.0479440000	((1jig_A:0.0420400000	(((2chp_A:0.1602410000	((((1dps_A:0.0000010000	1jts_A:0.0000010000):0.1067810000	1o9r_A:0.0573640000):0.1238730000	1uvh_A:0.1341820000):0.2214640000	(1tjo_A:0.0000020000	1tk6_A:0.0000020000):0.1434520000):0.1442740000):0.0734304000	2fjc_A:0.1505850000):0.0419320000	1ji4_A:0.1112610000):0.0594369000):0.0370179000	1n1q_A:0.1211000000):0.0606220000	(((1qgh_A:0.0896420000	2ux1_A:0.1903170000):0.0897278000	(2vzb_A:0.2892610000	(1otk_A:0.7935540000	((((((((1oqu_A:0.0892140000	1uzr_A:0.0000030000):0.0658166000	1r2f_A:0.0034340000):0.2293190000	1mxr_A:0.3515320000):0.1061450000	(1jk0_A:0.1175190000	(2uw2_A:0.0377560000	1w68_A:0.0723270000):0.2018360000):0.3838050000):0.2041150000	3ee4_A:0.3290440000):0.4165110000	((((2inc_B:0.3248000000	2inp_C:0.4005980000):0.1992340000	1mty_B:0.6142470000):0.2256720000	3dhg_A:0.3417300000):0.1014250000	1mty_D:0.4628960000):0.2922260000):0.1160550000	((2uw1_A:0.0000010000	2uw1_B:0.0000010000):0.0427320000	1afr_A:0.0328180000):0.2982040000):0.1162240000	1za0_A:0.4211750000):0.1640340000):0.4456750000):0.0612609000):0.0000023904	((((2fzf_A:0.5480820000	(1lko_A:0.1005210000	(1yuz_A:0.7434410000	3qhb_A:0.4344240000):0.1916420000):0.2697650000):0.1276110000	(((((((((1lb3_A:0.0492600000	2za7_A:0.0313610000):0.0934633000	1bg7_A:0.0078470000):0.0176620000	(1z6o_A:0.3228890000	1z6o_M:0.1735220000):0.0665426000):0.0297106000	1r03_A:0.0215120000):0.1118840000	1krq_A:0.0839910000):0.0000025101	2jd7_A:0.1314850000):0.0703568000	3e6s_A:0.1361490000):0.0205984000	1vlg_A:0.1136070000):0.0226235000	1eum_A:0.0802770000):0.0408316000):0.1988630000	(((1bcf_A:0.0000010000	3e1q_A:0.0000010000):0.0295731000	2fkz_A:0.0253740000):0.0000020795	1jgc_A:0.0437230000):0.1099240000):0.0671332000	1nfv_A:0.2004880000):0.2758390000):0.0538357000);
(1ji5_A:0.1058920000	(1jig_A:0.0378410000	1n1q_A:0.1127060000):0.0000022713	((((2chp_A:0.1186930000	((((1dps_A:0.0000010000	1jts_A:0.0000010000):0.1666960000	1o9r_A:0.1205260000):0.1174550000	1uvh_A:0.3196470000):0.1641150000	(1tjo_A:0.0000010000	1tk6_A:0.0000010000):0.1185650000):0.1587080000):0.0217221000	2vzb_A:0.2968230000):0.0193478000	(((((2fzf_A:0.6526050000	(1lko_A:0.1546460000	(1yuz_A:0.5386760000	3qhb_A:0.3588270000):0.1342770000):0.2873420000):0.1267410000	((((1lb3_A:0.0401140000	2za7_A:0.0172780000):0.0709119000	(1bg7_A:0.0088210000	1r03_A:0.0042450000):0.0134306000):0.0382380000	(1z6o_A:0.2769980000	1z6o_M:0.2117330000):0.0829769000):0.0999210000	(((1eum_A:0.0288380000	3e6s_A:0.2614260000):0.0483148000	1krq_A:0.0957120000):0.0403753000	(2jd7_A:0.0894490000	1vlg_A:0.1325550000):0.0540965000):0.0387428000):0.0690565000):0.1131280000	(((1bcf_A:0.0000010000	3e1q_A:0.0000010000):0.0326921000	2fkz_A:0.0277330000):0.0287545000	1jgc_A:0.0716890000):0.1368950000):0.1482110000	1nfv_A:0.2150470000):0.1314770000	(((1otk_A:0.6459150000	1za0_A:0.3256850000):0.1707210000	(((((1oqu_A:0.0822830000	1r2f_A:0.0571740000):0.0250450000	1uzr_A:0.0000020000):0.3121750000	1mxr_A:0.2794950000):0.1300830000	(3ee4_A:0.4355860000	(1jk0_A:0.1936620000	(2uw2_A:0.0260760000	1w68_A:0.0202540000):0.1028370000):0.2404280000):0.1557970000):0.1433790000	((((2inc_B:0.3158210000	2inp_C:0.4309390000):0.1438850000	1mty_B:0.4881830000):0.1655140000	3dhg_A:0.3586330000):0.0477999000	1mty_D:0.5529880000):0.2982360000):0.1657530000):0.0000025042	((2uw1_A:0.0000010000	2uw1_B:0.0000010000):0.0627853000	1afr_A:0.0469650000):0.3335680000):0.9489400000):0.0245587000):0.0201526000	(((1qgh_A:0.1593230000	2ux1_A:0.1211040000):0.0965299000	2fjc_A:0.1118860000):0.0330132000	1ji4_A:0.1067150000):0.0275857000):0.0430293000);
(1ji5_A:0.1074750000	1jig_A:0.0650820000	(1n1q_A:0.1041090000	(((2chp_A:0.1101180000	((((1dps_A:0.0000010000	1jts_A:0.0000010000):0.2115060000	1o9r_A:0.1395420000):0.1201520000	1uvh_A:0.2913910000):0.1000840000	(1tjo_A:0.0000020000	1tk6_A:0.0000020000):0.2046980000):0.0968416000):0.0751854000	(((1qgh_A:0.1838840000	1ji4_A:0.1322620000):0.0634255000	2fjc_A:0.1582870000):0.0054066900	2ux1_A:0.2069440000):0.0836338000):0.0245937000	(((((2fzf_A:0.3063450000	((1lko_A:0.2617420000	3qhb_A:0.4822650000):0.1290460000	1yuz_A:0.3503900000):0.1583300000):0.2876380000	((((((((1lb3_A:0.0265780000	2za7_A:0.0358070000):0.0774470000	1z6o_A:0.4215960000):0.0302607000	(1bg7_A:0.0318520000	1r03_A:0.0122170000):0.0377907000):0.0807571000	1z6o_M:0.3351010000):0.0661468000	3e6s_A:0.2768120000):0.0373941000	1krq_A:0.0779650000):0.0160567000	(2jd7_A:0.0510670000	1vlg_A:0.1297980000):0.0509499000):0.0631828000	1eum_A:0.0578160000):0.0807327000):0.1357180000	(((1bcf_A:0.0000010000	3e1q_A:0.0000010000):0.0738411000	2fkz_A:0.0157010000):0.0749510000	1jgc_A:0.0791570000):0.0613427000):0.2127800000	1nfv_A:0.2324680000):0.1484790000	(2vzb_A:0.2951100000	(1otk_A:0.7592260000	((((((1oqu_A:0.0661200000	1uzr_A:0.0049320000):0.0380096000	1r2f_A:0.0221140000):0.2127610000	1mxr_A:0.4149020000):0.0425507000	(3ee4_A:0.4522340000	(1jk0_A:0.1220970000	(2uw2_A:0.0143290000	1w68_A:0.0762560000):0.0881547000):0.4005160000):0.0524803000):0.2602210000	(((2uw1_A:0.0000010000	2uw1_B:0.0000010000):0.0448651000	1afr_A:0.0647440000):0.2561750000	1za0_A:0.6273370000):0.1000720000):0.1055720000	(2inc_B:0.4158070000	(((2inp_C:0.6788260000	1mty_B:0.3408830000):0.1682790000	1mty_D:0.4921400000):0.0842372000	3dhg_A:0.5098880000):0.0676590000):0.3470280000):0.0711150000):0.8761760000):0.0856019000):0.0078328700):0.0558810000):0.0171433000);
(1ji5_A:0.0627990000	1jig_A:0.0086470000	(1n1q_A:0.1058660000	(((2chp_A:0.0970420000	((((1dps_A:0.0000010000	1jts_A:0.0000010000):0.2192270000	1o9r_A:0.0765060000):0.1335470000	1uvh_A:0.2921060000):0.1415260000	(1tjo_A:0.0000020000	1tk6_A:0.0000020000):0.1231520000):0.1867660000):0.0165634000	(1ji4_A:0.1309430000	2fjc_A:0.0680400000):0.0513412000):0.0078740800	(((1qgh_A:0.1857600000	2ux1_A:0.0803990000):0.0950776000	(((2fzf_A:0.6035220000	(1lko_A:0.1379890000	(1yuz_A:0.3070250000	3qhb_A:0.6107400000):0.1399670000):0.0964398000):0.1923920000	((((((1lb3_A:0.0418750000	(2za7_A:0.0499910000	(1z6o_A:0.4230680000	1z6o_M:0.4021400000):0.0922870000):0.0425880000):0.0604195000	1bg7_A:0.0159210000):0.0361765000	1r03_A:0.0221550000):0.1463640000	(2jd7_A:0.0831870000	1vlg_A:0.0873730000):0.0294054000):0.0153314000	(1krq_A:0.0605980000	3e6s_A:0.2101490000):0.0335360000):0.0653455000	1eum_A:0.0314790000):0.1411880000):0.0568548000	((((1bcf_A:0.0000010000	3e1q_A:0.0000010000):0.0341094000	2fkz_A:0.0354170000):0.0054444900	1jgc_A:0.0355400000):0.0948356000	1nfv_A:0.2606650000):0.0787059000):0.2292650000):0.0157353000	(2vzb_A:0.1252660000	(1otk_A:0.8889880000	((((((((1oqu_A:0.0097940000	1r2f_A:0.0617050000):0.0220583000	1uzr_A:0.0000020000):0.2515640000	1mxr_A:0.4188840000):0.1866400000	(1jk0_A:0.1614620000	(2uw2_A:0.0377750000	1w68_A:0.0575840000):0.1478720000):0.3587460000):0.2172370000	3ee4_A:0.3782420000):0.1551190000	((((2inc_B:0.6325650000	2inp_C:0.4749200000):0.1263820000	1mty_B:0.3932390000):0.2672830000	3dhg_A:0.4239490000):0.1463230000	1mty_D:0.3717640000):0.5454800000):0.2312190000	((2uw1_A:0.0000010000	2uw1_B:0.0000010000):0.0882559000	1afr_A:0.0605760000):0.4250820000):0.1096100000	1za0_A:0.3959520000):0.3868670000):0.3417930000):0.1630800000):0.0000022594):0.0455139000):0.0468680000);
(1ji5_A:0.0847900000	(1jig_A:0.0144690000	((((2chp_A:0.0892380000	((((1dps_A:0.0000010000	1jts_A:0.0000010000):0.1274970000	1o9r_A:0.0907200000):0.0933203000	1uvh_A:0.1708920000):0.1847490000	(1tjo_A:0.0000010000	1tk6_A:0.0000010000):0.1182500000):0.1159700000):0.0377252000	((((2fzf_A:0.6944010000	(1lko_A:0.3459750000	(1yuz_A:0.7710620000	3qhb_A:0.4719970000):0.0497970000):0.1321700000):0.1378790000	((((((1lb3_A:0.0116920000	2za7_A:0.0663600000):0.0573534000	(1z6o_A:0.2055540000	1z6o_M:0.2927370000):0.0628151000):0.0393504000	1bg7_A:0.0000030000):0.0376828000	1r03_A:0.0000030000):0.2504300000	3e6s_A:0.1522360000):0.0261750000	((1eum_A:0.0616490000	1krq_A:0.1151790000):0.0016806900	(2jd7_A:0.0799740000	1vlg_A:0.1392550000):0.0200975000):0.0080794400):0.0668804000):0.0984216000	(((1bcf_A:0.0000010000	3e1q_A:0.0000010000):0.0073855000	1jgc_A:0.0575580000):0.0094286100	2fkz_A:0.0145420000):0.0798646000):0.1699140000	1nfv_A:0.1044970000):0.2180760000):0.0521851000	(((1qgh_A:0.0779440000	2ux1_A:0.1001100000):0.1146770000	2fjc_A:0.0568380000):0.0405188000	1ji4_A:0.1189910000):0.0319753000):0.0293229000	(2vzb_A:0.2149840000	(1otk_A:0.9317220000	((((((1oqu_A:0.0517360000	1r2f_A:0.0657590000):0.0436196000	1uzr_A:0.0000020000):0.2275340000	1mxr_A:0.3796200000):0.2258650000	(3ee4_A:0.4586490000	(1jk0_A:0.2199080000	(2uw2_A:0.0319440000	1w68_A:0.0529580000):0.1748990000):0.3199620000):0.0875089000):0.3477340000	(((2uw1_A:0.0000010000	2uw1_B:0.0000010000):0.0323828000	1afr_A:0.0249010000):0.1929920000	1za0_A:0.4515550000):0.1274490000):0.0617390000	(((2inc_B:0.6458550000	2inp_C:0.4981900000):0.1988430000	1mty_B:0.5579500000):0.1361880000	(1mty_D:0.5656400000	3dhg_A:0.4738950000):0.1014570000):0.5578580000):0.4974990000):0.4318450000):0.0451135000):0.0418851000):0.0224536000	1n1q_A:0.1016170000);
(1ji5_A:0.0826240000	(((1jig_A:0.0429360000	(1ji4_A:0.1349570000	2fjc_A:0.1596900000):0.0553674000):0.0476247000	(2chp_A:0.0825860000	((((1dps_A:0.0000010000	1jts_A:0.0000010000):0.0790061000	1uvh_A:0.3187810000):0.0868498000	1o9r_A:0.1502440000):0.2303500000	(1tjo_A:0.0000020000	1tk6_A:0.0000020000):0.1297650000):0.1819780000):0.1049260000):0.0251382000	1n1q_A:0.0608530000):0.0229001000	((1qgh_A:0.2159520000	2ux1_A:0.1819450000):0.0987869000	(((((2fzf_A:0.4993340000	((1lko_A:0.1670630000	3qhb_A:0.7363310000):0.0548778000	1yuz_A:0.3511510000):0.1608930000):0.1265790000	((((((1lb3_A:0.0433040000	2za7_A:0.0514330000):0.0561591000	(1bg7_A:0.0155690000	1r03_A:0.0760810000):0.0186985000):0.0190234000	(1z6o_A:0.2678160000	1z6o_M:0.2131720000):0.1181190000):0.1468040000	(2jd7_A:0.0699000000	1vlg_A:0.1324740000):0.0709905000):0.0170047000	(1krq_A:0.0741730000	3e6s_A:0.1732880000):0.0506012000):0.0377150000	1eum_A:0.0398990000):0.0718517000):0.1381030000	(((1bcf_A:0.0000010000	3e1q_A:0.0000010000):0.0411627000	2fkz_A:0.0672480000):0.0669369000	1jgc_A:0.1086290000):0.0907994000):0.1082670000	1nfv_A:0.2401920000):0.2373040000	(2vzb_A:0.2059570000	(1otk_A:0.8701440000	(((((((1oqu_A:0.0604010000	1r2f_A:0.0640170000):0.0173751000	1uzr_A:0.0000020000):0.1455200000	1mxr_A:0.4912040000):0.1312030000	3ee4_A:0.4404200000):0.1723500000	(1jk0_A:0.0876310000	(2uw2_A:0.0059160000	1w68_A:0.0368930000):0.2146400000):0.1733330000):0.2784510000	(((2inc_B:0.4943470000	2inp_C:0.3216110000):0.2369380000	1mty_B:0.4616000000):0.1864040000	((1mty_D:0.4317650000	1za0_A:0.8820520000):0.1526290000	3dhg_A:0.5748520000):0.0967490000):0.2572550000):0.0584836000	((2uw1_A:0.0000010000	2uw1_B:0.0000010000):0.0366253000	1afr_A:0.0708560000):0.5764980000):0.3562320000):0.7310730000):0.0824120000):0.0492604000):0.0345722000);
(1ji5_A:0.0842290000	(1jig_A:0.0355710000	1n1q_A:0.0603550000):0.0239364000	(((2chp_A:0.1262620000	((((1dps_A:0.0000010000	1jts_A:0.0000010000):0.1345270000	1o9r_A:0.0858400000):0.0686265000	1uvh_A:0.1915100000):0.0974631000	(1tjo_A:0.0000010000	1tk6_A:0.0000010000):0.1624080000):0.1128230000):0.0429816000	(1ji4_A:0.1228570000	2fjc_A:0.0593740000):0.0622625000):0.0263205000	(((1qgh_A:0.1424480000	2ux1_A:0.1261560000):0.0396365000	(((2fzf_A:0.4798800000	(1otk_A:0.5659790000	(((((((1oqu_A:0.0914650000	1r2f_A:0.0616630000):0.0195836000	1uzr_A:0.0000020000):0.4712260000	1mxr_A:0.3792730000):0.1443950000	3ee4_A:0.5811590000):0.1842320000	(1jk0_A:0.2065390000	(2uw2_A:0.0241680000	1w68_A:0.0452210000):0.1871240000):0.1368420000):0.0216303000	(((2inc_B:0.4605160000	2inp_C:0.4127040000):0.3423440000	1mty_B:0.3371900000):0.1621720000	(1mty_D:0.4098090000	3dhg_A:0.4648700000):0.1320180000):0.3379020000):0.3662590000	(((2uw1_A:0.0000010000	2uw1_B:0.0000010000):0.0000022070	1za0_A:0.6618070000):0.0527579000	1afr_A:0.0814280000):0.3119740000):0.2717910000):0.4041590000):0.0561543000	((1lko_A:0.0709770000	3qhb_A:0.4655750000):0.1803790000	1yuz_A:0.3157180000):0.1035370000):0.2390080000	(((((1bcf_A:0.0000010000	3e1q_A:0.0000010000):0.0498667000	2fkz_A:0.0662930000):0.0255279000	1jgc_A:0.0769520000):0.0163767000	((((((1lb3_A:0.0162040000	2za7_A:0.0392280000):0.0806382000	(1z6o_A:0.2129400000	1z6o_M:0.2016480000):0.1339250000):0.0209825000	1bg7_A:0.0000020000):0.0365561000	1r03_A:0.0027260000):0.1461140000	((1eum_A:0.0475890000	1krq_A:0.1445020000):0.0619417000	(2jd7_A:0.0872330000	1vlg_A:0.1051010000):0.0433515000):0.0328886000):0.0225887000	3e6s_A:0.2271450000):0.1406860000):0.1150670000	1nfv_A:0.2744420000):0.0375551000):0.2892670000):0.0281675000	2vzb_A:0.1565920000):0.0000025426):0.0720982000);
(1ji5_A:0.0742350000	1jig_A:0.0456690000	(1n1q_A:0.1330430000	(((2chp_A:0.0928050000	(((((1dps_A:0.0000010000	1jts_A:0.0000010000):0.1450830000	1o9r_A:0.0566890000):0.1468980000	1uvh_A:0.1065240000):0.1572400000	(1tjo_A:0.0000020000	1tk6_A:0.0000020000):0.1773090000):0.1756340000	(((((2fzf_A:0.4119090000	((1lko_A:0.2616560000	3qhb_A:0.4442890000):0.0638175000	1yuz_A:0.5772300000):0.1142390000):0.3008350000	(((((((1lb3_A:0.0296040000	2za7_A:0.0814490000):0.0705353000	(1bg7_A:0.0219670000	1r03_A:0.0293630000):0.0089010200):0.0566903000	(1z6o_A:0.3696940000	1z6o_M:0.2275470000):0.1139390000):0.1099790000	(2jd7_A:0.1148270000	1vlg_A:0.1505680000):0.0780480000):0.0189588000	1krq_A:0.1015870000):0.0620734000	3e6s_A:0.3023270000):0.0444977000	1eum_A:0.0229080000):0.0716916000):0.0502389000	(((1bcf_A:0.0000010000	3e1q_A:0.0000010000):0.0475576000	2fkz_A:0.0580130000):0.0066262200	1jgc_A:0.0588150000):0.0702326000):0.1599400000	1nfv_A:0.2059800000):0.0785908000	(1otk_A:0.7647190000	(((((((1oqu_A:0.0644020000	1r2f_A:0.1031970000):0.0269896000	1uzr_A:0.0000020000):0.1961570000	1mxr_A:0.5201990000):0.0949436000	3ee4_A:0.5395220000):0.1507710000	(1jk0_A:0.1879250000	(2uw2_A:0.0200710000	1w68_A:0.0233600000):0.0567217000):0.3798290000):0.2815230000	((2uw1_A:0.0000010000	2uw1_B:0.0000010000):0.0692335000	1afr_A:0.0328050000):0.3869380000):0.0000026932	(((((2inc_B:0.5932370000	2inp_C:0.5022690000):0.2355130000	1mty_B:0.5415500000):0.2986650000	3dhg_A:0.4310240000):0.1668760000	1mty_D:0.3280270000):0.4578320000	1za0_A:0.4678350000):0.1750730000):0.4764180000):0.3349580000):0.1529760000):0.0259060000):0.0265730000	2vzb_A:0.2422030000):0.0015218000	(((1qgh_A:0.1473270000	2ux1_A:0.1434900000):0.1225140000	1ji4_A:0.0835340000):0.0675481000	2fjc_A:0.1013260000):0.0798179000):0.0616390000):0.0161724000);
(1ji5_A:0.0889910000	1jig_A:0.0776690000	(1n1q_A:0.1065920000	(((2chp_A:0.1203320000	((((1dps_A:0.0000010000	1jts_A:0.0000010000):0.1152800000	1o9r_A:0.0906680000):0.1497560000	1uvh_A:0.3763270000):0.1369800000	(1tjo_A:0.0000020000	1tk6_A:0.0000020000):0.1372690000):0.2190270000):0.0410204000	(1ji4_A:0.1195010000	2fjc_A:0.1457200000):0.0604809000):0.0190625000	((1qgh_A:0.1953900000	2ux1_A:0.1578770000):0.0644350000	((((((2fzf_A:0.5185180000	((1lko_A:0.1942070000	3qhb_A:0.7048330000):0.0563367000	1yuz_A:0.4569060000):0.0361691000):0.2753160000	((((((((((1lb3_A:0.0335970000	2za7_A:0.0440250000):0.0335832000	1bg7_A:0.0360470000):0.0288400000	1z6o_A:0.4568500000):0.0076167800	1r03_A:0.0000020000):0.0755582000	1z6o_M:0.2751200000):0.0673996000	3e6s_A:0.2575380000):0.0254416000	1krq_A:0.1151010000):0.0307899000	2jd7_A:0.0318680000):0.0522309000	1vlg_A:0.0640220000):0.0756534000	1eum_A:0.0368330000):0.0884934000):0.0457558000	(((1bcf_A:0.0000010000	3e1q_A:0.0000010000):0.0610247000	2fkz_A:0.0964550000):0.0108488000	1jgc_A:0.0536700000):0.1302740000):0.1053380000	1nfv_A:0.2801990000):0.0756957000	(1otk_A:0.3356270000	((((((1oqu_A:0.0479140000	1r2f_A:0.0337640000):0.0345148000	1uzr_A:0.0000020000):0.2180150000	1mxr_A:0.3693850000):0.1660460000	3ee4_A:0.4371150000):0.1014070000	(1jk0_A:0.1730340000	(2uw2_A:0.0216590000	1w68_A:0.0645270000):0.1224390000):0.4948280000):0.1843610000	((((((2inc_B:0.5078900000	2inp_C:0.3813120000):0.2752080000	1mty_B:0.4393800000):0.3509810000	3dhg_A:0.3763280000):0.2127820000	1mty_D:0.3650660000):0.2704200000	1za0_A:0.5753850000):0.1437510000	((2uw1_A:0.0000010000	2uw1_B:0.0000010000):0.0000027466	1afr_A:0.0615720000):0.3898160000):0.1087290000):0.4963350000):0.6255120000):0.2285000000	2vzb_A:0.4348540000):0.0072548100):0.0316111000):0.0315082000):0.0182726000);
(1ji5_A:0.0729600000	1jig_A:0.0454150000	(1n1q_A:0.1075750000	(((2chp_A:0.1520950000	((((1dps_A:0.0000010000	1jts_A:0.0000010000):0.2290700000	1o9r_A:0.0872770000):0.0871354000	1uvh_A:0.3097300000):0.1046150000	(1tjo_A:0.0000010000	1tk6_A:0.0000010000):0.0702512000):0.2614490000):0.0541506000	(1ji4_A:0.1081220000	2fjc_A:0.1256420000):0.0633760000):0.0191176000	(((1qgh_A:0.2174000000	2ux1_A:0.1529960000):0.1032340000	(2vzb_A:0.2471530000	(1otk_A:0.6782290000	(((((((1oqu_A:0.0510330000	1r2f_A:0.0710410000):0.0334303000	1uzr_A:0.0000020000):0.3029280000	1mxr_A:0.3203970000):0.2844540000	(1jk0_A:0.2306440000	(2uw2_A:0.0192630000	1w68_A:0.0841530000):0.1633170000):0.2279800000):0.1432700000	3ee4_A:0.4590230000):0.2107500000	((2uw1_A:0.0000010000	2uw1_B:0.0000010000):0.0016840700	1afr_A:0.0950800000):0.4016760000):0.0000023244	((((2inc_B:0.5361470000	(2inp_C:0.5968710000	1mty_B:0.4058290000):0.1111700000):0.1291310000	3dhg_A:0.4902340000):0.1170860000	1mty_D:0.3684670000):0.2547510000	1za0_A:0.4845990000):0.1369770000):0.0950632000):0.5884090000):0.0860830000):0.0390197000	((((2fzf_A:0.4388550000	((1lko_A:0.1227400000	3qhb_A:0.4979960000):0.0624456000	1yuz_A:0.5378560000):0.1423180000):0.3154960000	(((((1lb3_A:0.0594090000	2za7_A:0.0627750000):0.0355471000	(1z6o_A:0.2793330000	1z6o_M:0.3350100000):0.0719831000):0.0492479000	1bg7_A:0.0089160000):0.0508611000	1r03_A:0.0000020000):0.1919880000	(((1eum_A:0.0408060000	1krq_A:0.0691520000):0.0472982000	(2jd7_A:0.0507660000	1vlg_A:0.1313230000):0.0403038000):0.0652755000	3e6s_A:0.1772600000):0.0067794300):0.0295624000):0.1091680000	(((1bcf_A:0.0000010000	3e1q_A:0.0000010000):0.0547590000	2fkz_A:0.0390760000):0.0244563000	1jgc_A:0.0890790000):0.1007770000):0.2272950000	1nfv_A:0.2469120000):0.1515980000):0.0145068000):0.0944666000):0.0138067000);
(1ji5_A:0.0943290000	(1jig_A:0.0265530000	2vzb_A:0.2133860000):0.0093746000	(((1n1q_A:0.0689920000	1ji4_A:0.1220600000):0.0444347000	((1qgh_A:0.1792500000	2ux1_A:0.1460930000):0.0711389000	2fjc_A:0.0946270000):0.0591258000):0.0143763000	((2chp_A:0.0747660000	((((1dps_A:0.0000010000	1jts_A:0.0000010000):0.1544790000	1o9r_A:0.1346890000):0.0800856000	1uvh_A:0.2223870000):0.1849720000	(1tjo_A:0.0000010000	1tk6_A:0.0000010000):0.1248830000):0.1982630000):0.0237278000	((((((2fzf_A:0.4241710000	((1lko_A:0.1443780000	3qhb_A:0.5977620000):0.1766330000	1yuz_A:0.3854140000):0.2440760000):0.1136180000	3e6s_A:0.1902430000):0.0000020852	((((1lb3_A:0.0000020000	2za7_A:0.0873180000):0.1092860000	(1bg7_A:0.0083500000	1r03_A:0.0665470000):0.0150768000):0.0710469000	(1z6o_A:0.3527790000	1z6o_M:0.1602430000):0.0835299000):0.1780910000	((1eum_A:0.0684340000	1krq_A:0.1001660000):0.0582861000	(2jd7_A:0.0504120000	1vlg_A:0.1009860000):0.0462745000):0.0000021880):0.0583446000):0.1234420000	(((1bcf_A:0.0000010000	3e1q_A:0.0000010000):0.0805332000	2fkz_A:0.0142100000):0.0127875000	1jgc_A:0.0848940000):0.1363570000):0.1844200000	1nfv_A:0.1730540000):0.2141600000	(1otk_A:0.9372980000	((((((1oqu_A:0.0460650000	1uzr_A:0.0000020000):0.0533018000	1r2f_A:0.0550350000):0.1446350000	1mxr_A:0.3793750000):0.1754310000	(3ee4_A:0.4678880000	(1jk0_A:0.1545550000	(2uw2_A:0.0421010000	1w68_A:0.0239430000):0.1896500000):0.1707130000):0.1042410000):0.3989000000	((((2inc_B:0.5324780000	2inp_C:0.4959950000):0.2819090000	1mty_B:0.3103670000):0.1700420000	1mty_D:0.5463060000):0.0913562000	3dhg_A:0.4621020000):0.3211710000):0.2370010000	(((2uw1_A:0.0000010000	2uw1_B:0.0000010000):0.0594687000	1afr_A:0.1128800000):0.2550180000	1za0_A:0.4829340000):0.1304140000):0.3109640000):0.7397820000):0.0609018000):0.0038846600):0.0216749000);
(1ji5_A:0.0519390000	1jig_A:0.0607100000	(1n1q_A:0.1050890000	(((2chp_A:0.1610270000	((((1dps_A:0.0000010000	1jts_A:0.0000010000):0.1569940000	1o9r_A:0.1040080000):0.1014310000	1uvh_A:0.2031080000):0.1001900000	(1tjo_A:0.0000010000	1tk6_A:0.0000010000):0.2312410000):0.1939770000):0.0363125000	(((1qgh_A:0.1043210000	2ux1_A:0.2368460000):0.1182140000	2vzb_A:0.3550110000):0.0109696000	(((((((2fzf_A:0.5018510000	((1lko_A:0.3976170000	3qhb_A:0.5888920000):0.0321395000	1yuz_A:0.4703670000):0.0589576000):0.2910680000	(((((1lb3_A:0.0579940000	2za7_A:0.0387570000):0.0262512000	(1bg7_A:0.0222550000	(1z6o_A:0.4434740000	1z6o_M:0.2806710000):0.0900512000):0.0246027000):0.0596220000	1r03_A:0.0000020000):0.0835021000	3e6s_A:0.1488780000):0.0029015000	((1eum_A:0.0927500000	1krq_A:0.0547720000):0.0561951000	(2jd7_A:0.0473730000	1vlg_A:0.1127270000):0.0638763000):0.0741424000):0.1360840000):0.1342530000	1jgc_A:0.0559720000):0.0563562000	(1bcf_A:0.0000010000	3e1q_A:0.0000010000):0.0265025000):0.0105190000	2fkz_A:0.0202390000):0.2130700000	(1otk_A:0.7088770000	(((((((1oqu_A:0.0442260000	1r2f_A:0.0823450000):0.0517040000	1uzr_A:0.0000020000):0.1739090000	1mxr_A:0.3104270000):0.2299420000	3ee4_A:0.4873410000):0.1207840000	(1jk0_A:0.2258060000	(2uw2_A:0.0000020000	1w68_A:0.0837480000):0.1865770000):0.3316330000):0.2009000000	(((2uw1_A:0.0000010000	2uw1_B:0.0000010000):0.0418263000	1afr_A:0.0783950000):0.2921480000	1za0_A:0.5456370000):0.2302870000):0.0686489000	(((2inc_B:0.4708080000	2inp_C:0.4960000000):0.2371810000	1mty_B:0.3842630000):0.1994680000	(1mty_D:0.5065150000	3dhg_A:0.5557840000):0.1134490000):0.3716050000):0.2264470000):0.5139820000):0.0857828000	1nfv_A:0.1269460000):0.1584050000):0.0381357000):0.0000310403	(1ji4_A:0.1699180000	2fjc_A:0.1195250000):0.0639035000):0.1415060000):0.0186230000);
(1ji5_A:0.0721530000	(((1jig_A:0.0481700000	(1ji4_A:0.0689260000	2fjc_A:0.0856390000):0.0392544000):0.0645383000	1n1q_A:0.0869030000):0.0125032000	(2chp_A:0.0399870000	((((1dps_A:0.0000010000	1jts_A:0.0000010000):0.0890321000	1o9r_A:0.1232580000):0.1482760000	1uvh_A:0.2329640000):0.1243930000	(1tjo_A:0.0000010000	1tk6_A:0.0000010000):0.0680106000):0.1416450000):0.0733045000):0.0552639000	(((1qgh_A:0.0977200000	2ux1_A:0.2223990000):0.0451134000	2vzb_A:0.1912680000):0.0125063000	(((((2fzf_A:0.4757090000	(1lko_A:0.1413410000	(1yuz_A:0.5607400000	3qhb_A:0.4160620000):0.0876247000):0.0988321000):0.1745230000	(((((1lb3_A:0.0563280000	2za7_A:0.0383550000):0.1065380000	1r03_A:0.0231850000):0.0096409800	1bg7_A:0.0069820000):0.0265918000	(1z6o_A:0.2543990000	1z6o_M:0.1787620000):0.1267390000):0.1412620000	((1eum_A:0.0631310000	(1krq_A:0.1373020000	3e6s_A:0.1998470000):0.0111713000):0.0437747000	(2jd7_A:0.0595250000	1vlg_A:0.0659780000):0.0442111000):0.0238615000):0.0879263000):0.0746287000	(((1bcf_A:0.0000010000	3e1q_A:0.0000010000):0.0504111000	2fkz_A:0.0245850000):0.0269268000	1jgc_A:0.0975560000):0.1344700000):0.0760221000	1nfv_A:0.2545260000):0.0801046000	(1otk_A:0.6631680000	((((((1oqu_A:0.0822440000	1r2f_A:0.0345280000):0.0185130000	1uzr_A:0.0000020000):0.2128930000	1mxr_A:0.3166590000):0.0720059000	(3ee4_A:0.4021240000	(1jk0_A:0.1252140000	(2uw2_A:0.0109240000	1w68_A:0.0394270000):0.1686700000):0.2311870000):0.1169480000):0.3652370000	((2uw1_A:0.0000010000	2uw1_B:0.0000010000):0.0547679000	1afr_A:0.0218550000):0.3038240000):0.0000023401	((((2inc_B:0.5064580000	(2inp_C:0.5692910000	1mty_B:0.4558190000):0.1366010000):0.1411360000	1mty_D:0.4602420000):0.1172720000	3dhg_A:0.4043210000):0.2839400000	1za0_A:0.6626360000):0.1581770000):0.2696870000):0.7210030000):0.0873727000):0.0289280000);
(1ji5_A:0.1000380000	((1jig_A:0.0253170000	((2chp_A:0.0753730000	((((1dps_A:0.0000010000	1jts_A:0.0000010000):0.1379690000	1o9r_A:0.1447780000):0.1013250000	1uvh_A:0.3731950000):0.0921185000	(1tjo_A:0.0000010000	1tk6_A:0.0000010000):0.0858275000):0.1773620000):0.0709323000	(1ji4_A:0.1566810000	2fjc_A:0.1282420000):0.0360479000):0.0145621000):0.0413138000	(((1qgh_A:0.1061050000	(2vzb_A:0.1393180000	(1otk_A:0.6046090000	(((((((1oqu_A:0.0749260000	1uzr_A:0.0000020000):0.0334433000	1r2f_A:0.0677040000):0.1592650000	1mxr_A:0.3179340000):0.1566120000	3ee4_A:0.5020730000):0.0687479000	(1jk0_A:0.2384930000	(2uw2_A:0.0393640000	1w68_A:0.0879400000):0.1393170000):0.2972740000):0.3770520000	(((2uw1_A:0.0000010000	2uw1_B:0.0000010000):0.0479282000	1afr_A:0.0741760000):0.2050710000	1za0_A:0.5333120000):0.0803971000):0.1824150000	(((2inc_B:0.5368960000	2inp_C:0.4318610000):0.2588690000	1mty_B:0.4207640000):0.1309360000	(1mty_D:0.6692520000	3dhg_A:0.1846080000):0.1247740000):0.3272430000):0.0324902000):0.7267400000):0.2382600000):0.0970104000	2ux1_A:0.1361490000):0.0890651000	(((2fzf_A:0.6259500000	(1lko_A:0.2523970000	(1yuz_A:0.4329770000	3qhb_A:0.2946490000):0.1054830000):0.1307250000):0.0298687000	((((1lb3_A:0.0764050000	2za7_A:0.0265220000):0.0598162000	(1bg7_A:0.0509800000	1r03_A:0.0234270000):0.0402229000):0.0185411000	(1z6o_A:0.2710580000	1z6o_M:0.3316190000):0.0853552000):0.1049140000	((1eum_A:0.0437110000	(1krq_A:0.0357610000	3e6s_A:0.1904880000):0.0342623000):0.0563585000	(2jd7_A:0.0672970000	1vlg_A:0.0992350000):0.0198136000):0.0461267000):0.1208590000):0.0886261000	((((1bcf_A:0.0000010000	3e1q_A:0.0000010000):0.0386464000	2fkz_A:0.0549260000):0.0191442000	1jgc_A:0.0439590000):0.1200880000	1nfv_A:0.1984810000):0.0539626000):0.1849690000):0.0267992000):0.0421780000	1n1q_A:0.1520350000);
(1ji5_A:0.0939460000	1jig_A:0.0192200000	((1n1q_A:0.0510190000	1ji4_A:0.0931640000):0.0292797000	((2chp_A:0.0668660000	2vzb_A:0.3171440000):0.0660755000	(((1qgh_A:0.1548320000	2ux1_A:0.0683320000):0.0748557000	2fjc_A:0.0972550000):0.0678271000	(((((1dps_A:0.0000010000	1jts_A:0.0000010000):0.2465540000	1o9r_A:0.0877670000):0.0490916000	1uvh_A:0.1967880000):0.2251710000	(1tjo_A:0.0000010000	1tk6_A:0.0000010000):0.1442460000):0.1032580000	((((((2fzf_A:0.4789540000	((1lko_A:0.2085600000	3qhb_A:0.4446790000):0.0732905000	1yuz_A:0.3641760000):0.1968420000):0.2325810000	(((((1lb3_A:0.0510010000	2za7_A:0.0483130000):0.0388153000	(1z6o_A:0.2498920000	1z6o_M:0.3413990000):0.1410680000):0.0220185000	(1bg7_A:0.0212040000	1r03_A:0.0453520000):0.0262728000):0.1763690000	((1eum_A:0.0736350000	1krq_A:0.1121950000):0.0558273000	(2jd7_A:0.0573950000	1vlg_A:0.1394370000):0.0292271000):0.0155667000):0.0422810000	3e6s_A:0.2211250000):0.1172770000):0.1502670000	((1bcf_A:0.0000010000	3e1q_A:0.0000010000):0.0947732000	2fkz_A:0.0240660000):0.0000023000):0.0266601000	1jgc_A:0.0939210000):0.1886620000	1nfv_A:0.1018430000):0.1950940000	(1otk_A:1.0425230000	(((((((1oqu_A:0.0980180000	1r2f_A:0.0898530000):0.0268394000	1uzr_A:0.0000020000):0.1954930000	1mxr_A:0.3731390000):0.1988580000	(1jk0_A:0.2027930000	(2uw2_A:0.0302320000	1w68_A:0.0345660000):0.1029410000):0.2390220000):0.1109050000	3ee4_A:0.4911510000):0.2055900000	((2inc_B:0.5602690000	(2inp_C:0.5682090000	1mty_B:0.4776140000):0.1927460000):0.1856760000	(1mty_D:0.2685840000	3dhg_A:0.5392020000):0.0864788000):0.4384310000):0.1379620000	(((2uw1_A:0.0000010000	2uw1_B:0.0000010000):0.0457690000	1afr_A:0.0699230000):0.4730870000	1za0_A:0.5702780000):0.1022940000):0.0728734000):0.5579120000):0.1072410000):0.0393128000):0.0061844800):0.0309002000):0.0292683000);
(1ji5_A:0.0593770000	1jig_A:0.0614770000	(1n1q_A:0.1248930000	(((2chp_A:0.0600420000	((((1dps_A:0.0000010000	1jts_A:0.0000010000):0.1087000000	1o9r_A:0.0635850000):0.1656180000	(1tjo_A:0.0000020000	1tk6_A:0.0000020000):0.1116610000):0.0797284000	1uvh_A:0.2361140000):0.1387680000):0.0339278000	(1ji4_A:0.0575770000	2fjc_A:0.1029200000):0.0697296000):0.0132664000	(((1qgh_A:0.1194940000	2ux1_A:0.1039560000):0.1072110000	(((((2fzf_A:0.5539530000	((1lko_A:0.2204500000	3qhb_A:0.5567850000):0.0658532000	1yuz_A:0.3951050000):0.0948078000):0.1104080000	(((((((((1lb3_A:0.0459820000	2za7_A:0.0153530000):0.0569852000	1bg7_A:0.0067740000):0.0245721000	1r03_A:0.0000020000):0.0332401000	1z6o_A:0.2642480000):0.0952977000	1z6o_M:0.2081480000):0.0916661000	3e6s_A:0.1015110000):0.0733562000	1krq_A:0.0285350000):0.0255757000	(2jd7_A:0.0818090000	1vlg_A:0.1286540000):0.0374060000):0.0941219000	1eum_A:0.0000020000):0.0520966000):0.0735217000	(((1bcf_A:0.0000010000	3e1q_A:0.0000010000):0.0783900000	2fkz_A:0.0432230000):0.0152477000	1jgc_A:0.0564500000):0.0656295000):0.0912418000	1nfv_A:0.1523820000):0.1764190000	(1otk_A:0.7952220000	(((((((1oqu_A:0.0433000000	1r2f_A:0.0343510000):0.0175300000	1uzr_A:0.0000020000):0.1395790000	1mxr_A:0.3933670000):0.1773970000	3ee4_A:0.4067310000):0.1471030000	(1jk0_A:0.2039140000	(2uw2_A:0.0209140000	1w68_A:0.0300570000):0.1126440000):0.2727820000):0.2797270000	((((2inc_B:0.4824590000	2inp_C:0.3901500000):0.2511070000	1mty_B:0.3127720000):0.1471900000	(1mty_D:0.3810810000	3dhg_A:0.4598360000):0.0799214000):0.4957510000	1za0_A:0.4837550000):0.1189240000):0.0000025433	((2uw1_A:0.0000010000	2uw1_B:0.0000010000):0.0588992000	1afr_A:0.0296980000):0.3180990000):0.1763730000):0.7796160000):0.0620442000):0.0000029669	2vzb_A:0.2579370000):0.0175502000):0.0174232000):0.0127598000);
(1ji5_A:0.0712750000	1jig_A:0.0916820000	(1n1q_A:0.0820580000	(((2chp_A:0.1030400000	(((((1dps_A:0.0000010000	1jts_A:0.0000010000):0.2423050000	1o9r_A:0.1153990000):0.1083370000	1uvh_A:0.1728440000):0.1684800000	(1tjo_A:0.0000010000	1tk6_A:0.0000010000):0.1193730000):0.1437200000	((((((2fzf_A:0.5101230000	1yuz_A:0.4613990000):0.1045720000	(1lko_A:0.2107870000	3qhb_A:0.2430850000):0.2411550000):0.2531490000	((((((1lb3_A:0.0384310000	2za7_A:0.0937970000):0.1008210000	(1z6o_A:0.2242970000	1z6o_M:0.2375880000):0.1346690000):0.0427438000	1bg7_A:0.0000020000):0.0505127000	1r03_A:0.0099500000):0.1606550000	((1eum_A:0.0890580000	1krq_A:0.0977060000):0.0197550000	(2jd7_A:0.0857950000	1vlg_A:0.0963450000):0.0659447000):0.0393795000):0.0514300000	3e6s_A:0.1355770000):0.1121480000):0.0899052000	(((1bcf_A:0.0000010000	3e1q_A:0.0000010000):0.1065380000	1jgc_A:0.1782660000):0.0028208100	2fkz_A:0.0165690000):0.1239080000):0.1019860000	1nfv_A:0.2677420000):0.0961797000	(1otk_A:0.7279580000	((((((1oqu_A:0.0552490000	1r2f_A:0.0637620000):0.0496992000	1uzr_A:0.0000020000):0.2183970000	(1mxr_A:0.2424140000	3ee4_A:0.7572630000):0.1978450000):0.1428240000	(1jk0_A:0.1534250000	(2uw2_A:0.0446640000	1w68_A:0.0165030000):0.1221720000):0.3931350000):0.1377740000	(((2uw1_A:0.0000010000	2uw1_B:0.0000010000):0.0826596000	1afr_A:0.0033070000):0.3210070000	1za0_A:0.9267370000):0.3717790000):0.1134680000	(((2inc_B:0.5629480000	2inp_C:0.5852510000):0.1971790000	(1mty_B:0.4686690000	1mty_D:0.5597550000):0.0770489000):0.0000024367	3dhg_A:0.5840200000):0.4647260000):0.4881980000):0.5225130000):0.1607230000):0.0010227600):0.0565000000	((1qgh_A:0.1385090000	2ux1_A:0.1405680000):0.0783447000	2vzb_A:0.2518590000):0.0165963000):0.0292587000	(1ji4_A:0.0811590000	2fjc_A:0.1350860000):0.0307503000):0.0876387000):0.0070008500);
(1ji5_A:0.0652380000	(((1jig_A:0.0284040000	(1ji4_A:0.1043800000	2fjc_A:0.1166640000):0.0698683000):0.0629571000	1n1q_A:0.0871340000):0.0283665000	(2chp_A:0.0416740000	((((1dps_A:0.0000010000	1jts_A:0.0000010000):0.1583050000	1o9r_A:0.1665790000):0.1492090000	1uvh_A:0.1657100000):0.1172490000	(1tjo_A:0.0000010000	1tk6_A:0.0000010000):0.1881860000):0.1815510000):0.0983591000):0.0401945000	((1qgh_A:0.0448640000	2ux1_A:0.1831980000):0.2003170000	((((((2fzf_A:0.5158400000	(1lko_A:0.1989660000	(1yuz_A:0.3729590000	3qhb_A:0.4901810000):0.0939180000):0.2500420000):0.0714532000	((((1lb3_A:0.0686180000	2za7_A:0.0372950000):0.0227124000	(1z6o_A:0.3133680000	1z6o_M:0.2815590000):0.0768387000):0.0262677000	(1bg7_A:0.0079110000	1r03_A:0.0279640000):0.0235014000):0.1614220000	(((1eum_A:0.0400530000	3e6s_A:0.2227190000):0.0189636000	1krq_A:0.0083840000):0.0898003000	(2jd7_A:0.0274780000	1vlg_A:0.1328130000):0.0574880000):0.0264401000):0.0932040000):0.0622121000	(((1bcf_A:0.0000010000	3e1q_A:0.0000010000):0.0567518000	2fkz_A:0.0159030000):0.0000022748	1jgc_A:0.0749360000):0.0899067000):0.1351450000	1nfv_A:0.2112560000):0.1244080000	(1otk_A:0.9299160000	(((((((1oqu_A:0.0344830000	1r2f_A:0.0720310000):0.0272207000	1uzr_A:0.0000020000):0.2502820000	1mxr_A:0.4061840000):0.1136680000	3ee4_A:0.5118740000):0.0605077000	(1jk0_A:0.1067140000	(2uw2_A:0.0065200000	1w68_A:0.0672660000):0.1107090000):0.1902770000):0.2451250000	((2uw1_A:0.0000010000	2uw1_B:0.0000010000):0.0877089000	1afr_A:0.0449260000):0.4620850000):0.0357498000	(((((2inc_B:0.3729360000	2inp_C:0.5109680000):0.3778560000	1mty_B:0.5576430000):0.1413690000	3dhg_A:0.4081580000):0.0981685000	1mty_D:0.3495210000):0.3296010000	1za0_A:0.5768280000):0.1990470000):0.2326230000):0.6615990000):0.0684162000	2vzb_A:0.3467990000):0.0047383700):0.0211937000);
(1ji5_A:0.0790860000	(1jig_A:0.0868110000	1n1q_A:0.0830040000):0.0000023178	(((2chp_A:0.0958020000	((((1dps_A:0.0000010000	1jts_A:0.0000010000):0.1133950000	1o9r_A:0.1828160000):0.1320430000	1uvh_A:0.2351690000):0.1355960000	(1tjo_A:0.0000020000	1tk6_A:0.0000020000):0.1153620000):0.1263730000):0.1193580000	(((1qgh_A:0.1047370000	2ux1_A:0.1687250000):0.1479620000	2vzb_A:0.2364290000):0.0018799200	(((((2fzf_A:0.3098510000	((1lko_A:0.1620310000	3qhb_A:0.4174840000):0.1413350000	1yuz_A:0.5160530000):0.1057870000):0.2840750000	((((((((1lb3_A:0.0296080000	2za7_A:0.0403470000):0.0611513000	1bg7_A:0.0121940000):0.0145292000	(1z6o_A:0.2656900000	1z6o_M:0.2317510000):0.1008580000):0.0395695000	1r03_A:0.0000030000):0.1573740000	1krq_A:0.0554830000):0.0283874000	3e6s_A:0.2356840000):0.0166576000	(2jd7_A:0.0697570000	1vlg_A:0.1199700000):0.0975171000):0.0355403000	1eum_A:0.0000020000):0.0682358000):0.1620430000	(((1bcf_A:0.0000010000	3e1q_A:0.0000010000):0.0662745000	2fkz_A:0.0429170000):0.0547022000	1jgc_A:0.0949800000):0.0966392000):0.1735420000	1nfv_A:0.1844930000):0.1749930000	((1otk_A:0.9149520000	(((((2inc_B:0.4935670000	2inp_C:0.3500570000):0.2454670000	1mty_B:0.4446600000):0.2613250000	(1mty_D:0.5134650000	3dhg_A:0.4500060000):0.0867747000):0.4639210000	1za0_A:0.6538540000):0.1552700000	((2uw1_A:0.0000010000	2uw1_B:0.0000010000):0.0753018000	1afr_A:0.0579960000):0.3945040000):0.0000021519):0.0643445000	(((((1oqu_A:0.0512480000	1r2f_A:0.0448490000):0.0314580000	1uzr_A:0.0000020000):0.1815640000	1mxr_A:0.3620260000):0.0975522000	3ee4_A:0.4418820000):0.0208913000	(1jk0_A:0.1159960000	(2uw2_A:0.0337700000	1w68_A:0.0357850000):0.0923673000):0.2862910000):0.2337490000):0.6854930000):0.0249689000):0.0153280000):0.0107198000	(1ji4_A:0.1436940000	2fjc_A:0.1961060000):0.0625556000):0.0370676000);
(1ji5_A:0.1132620000	(1jig_A:0.0386710000	((((2chp_A:0.0184120000	(1tjo_A:0.0000020000	1tk6_A:0.0000020000):0.2084760000):0.0967418000	((1qgh_A:0.0670750000	2ux1_A:0.1268910000):0.1720640000	((((1dps_A:0.0000010000	1jts_A:0.0000010000):0.0317920000	1o9r_A:0.2742480000):0.1339530000	1uvh_A:0.2040300000):0.1467810000	2vzb_A:0.0876730000):0.1099920000):0.0331367000):0.0661604000	(((((2fzf_A:0.4124310000	((1lko_A:0.2630400000	3qhb_A:0.3409620000):0.0464558000	1yuz_A:0.5048830000):0.2208940000):0.2183380000	((((1lb3_A:0.0252640000	2za7_A:0.0549640000):0.0732167000	(1bg7_A:0.0246090000	1r03_A:0.0257590000):0.0642514000):0.0305727000	(1z6o_A:0.3021910000	1z6o_M:0.1932860000):0.1074930000):0.1398720000	(((1eum_A:0.0219410000	3e6s_A:0.2365760000):0.0552680000	1krq_A:0.1010100000):0.0485572000	(2jd7_A:0.0515510000	1vlg_A:0.1363870000):0.0210563000):0.0168641000):0.0786542000):0.0774143000	(((1bcf_A:0.0000010000	3e1q_A:0.0000010000):0.0030107400	2fkz_A:0.0369180000):0.0110841000	1jgc_A:0.0667900000):0.1181490000):0.1583860000	1nfv_A:0.1630310000):0.0795202000	(1otk_A:0.8073240000	(((((((1oqu_A:0.0732360000	1r2f_A:0.0746590000):0.0218094000	1uzr_A:0.0000020000):0.2624770000	1mxr_A:0.3144930000):0.1409540000	3ee4_A:0.4284400000):0.1208500000	(1jk0_A:0.1909650000	(2uw2_A:0.0181970000	1w68_A:0.0503660000):0.1511730000):0.1410840000):0.3495180000	(((((2inc_B:0.4880170000	2inp_C:0.4273400000):0.2633520000	1mty_B:0.4819050000):0.2404010000	1mty_D:0.2678840000):0.1168500000	3dhg_A:0.3339090000):0.3107570000	1za0_A:0.6182570000):0.2142740000):0.0000023847	((2uw1_A:0.0000010000	2uw1_B:0.0000010000):0.0344756000	1afr_A:0.1079300000):0.2704960000):0.3909650000):0.4310520000):0.1626410000):0.0000022152	(1ji4_A:0.0860110000	2fjc_A:0.1794320000):0.0368468000):0.0160504000):0.0006931820	1n1q_A:0.0785240000);
(1ji5_A:0.1001650000	(1jig_A:0.0228430000	(2chp_A:0.0667670000	(((((1qgh_A:0.1923010000	2fjc_A:0.0623020000):0.0747016000	((((1dps_A:0.0000010000	1jts_A:0.0000010000):0.1834480000	1o9r_A:0.0858420000):0.0546154000	1uvh_A:0.3185320000):0.0867077000	(1tjo_A:0.0000010000	1tk6_A:0.0000010000):0.1856520000):0.1421740000):0.0251874000	2ux1_A:0.1455880000):0.0049187500	1ji4_A:0.1489430000):0.0684180000	(((((((2fzf_A:0.4763720000	1yuz_A:0.4283030000):0.0405510000	1lko_A:0.1357790000):0.0658306000	3qhb_A:0.3471360000):0.1704860000	(((1bcf_A:0.0000010000	3e1q_A:0.0000010000):0.0578486000	(2fkz_A:0.0379990000	1jgc_A:0.0637740000):0.0170708000):0.0475236000	((((((1lb3_A:0.0117940000	2za7_A:0.0700450000):0.0812621000	1bg7_A:0.0075380000):0.0176279000	(1z6o_A:0.2864100000	1z6o_M:0.2592330000):0.1525940000):0.0363459000	1r03_A:0.0096380000):0.1560400000	((1eum_A:0.0896660000	1krq_A:0.0459320000):0.0399170000	(2jd7_A:0.0953420000	1vlg_A:0.0550250000):0.0471626000):0.0248696000):0.0272745000	3e6s_A:0.1662800000):0.1420600000):0.0788894000):0.0676467000	(1otk_A:0.6155720000	((((((1oqu_A:0.0139500000	1r2f_A:0.0537330000):0.0408198000	1uzr_A:0.0000020000):0.1617570000	1mxr_A:0.2973610000):0.1317180000	(3ee4_A:0.4579270000	(1jk0_A:0.1319960000	(2uw2_A:0.0000020000	1w68_A:0.0333260000):0.2020660000):0.2380050000):0.0787818000):0.0905060000	(((2uw1_A:0.0000010000	2uw1_B:0.0000010000):0.0288003000	1za0_A:0.6756580000):0.0552443000	1afr_A:0.0115490000):0.3850720000):0.1545410000	(((2inc_B:0.3653000000	2inp_C:0.4325720000):0.2292650000	1mty_B:0.5673020000):0.0106467000	(1mty_D:0.5300610000	3dhg_A:0.5750480000):0.2107450000):0.3878010000):0.1385480000):0.5303800000):0.0618371000	1nfv_A:0.2158820000):0.1329580000	2vzb_A:0.2662250000):0.0110466000):0.0188183000):0.0680192000):0.0000023894	1n1q_A:0.0994390000);
(1ji5_A:0.0517330000	(1jig_A:0.0638570000	1n1q_A:0.1394140000):0.0425512000	(((2chp_A:0.1093580000	((((1dps_A:0.0000010000	1jts_A:0.0000010000):0.1291750000	1o9r_A:0.1074610000):0.1427710000	(1tjo_A:0.0000020000	1tk6_A:0.0000020000):0.1320030000):0.1081170000	1uvh_A:0.2731250000):0.0649925000):0.0951471000	(1ji4_A:0.1350370000	2fjc_A:0.0768840000):0.0903526000):0.0181559000	(((1qgh_A:0.1481930000	2ux1_A:0.2081950000):0.0418024000	(2vzb_A:0.2250570000	(1otk_A:0.6431780000	(((((((1oqu_A:0.0157050000	1r2f_A:0.0936450000):0.0210643000	1uzr_A:0.0000020000):0.2094970000	1mxr_A:0.2973500000):0.1957300000	3ee4_A:0.4581390000):0.1212540000	(1jk0_A:0.2800100000	(2uw2_A:0.0000020000	1w68_A:0.0523640000):0.1217650000):0.3254000000):0.1593800000	((2uw1_A:0.0000010000	2uw1_B:0.0000010000):0.0272908000	1afr_A:0.0465660000):0.3016650000):0.0423598000	(((2inc_B:0.4164330000	2inp_C:0.4398420000):0.2716640000	1mty_B:0.3791490000):0.2256570000	(1mty_D:0.4271530000	(3dhg_A:0.4534660000	1za0_A:0.7617930000):0.0897944000):0.0856797000):0.1989090000):0.2385930000):0.5544040000):0.0317893000):0.0440420000	((((((((2fzf_A:0.4759040000	2jd7_A:0.0146950000):0.0093633800	1vlg_A:0.1080710000):0.0743981000	(((1lb3_A:0.0284740000	2za7_A:0.0703040000):0.1099030000	(1bg7_A:0.0127530000	1r03_A:0.0645110000):0.0342177000):0.0511245000	(1z6o_A:0.4396720000	1z6o_M:0.1086640000):0.1766160000):0.1232630000):0.0541480000	(1krq_A:0.0612350000	3e6s_A:0.2211190000):0.0305082000):0.0729531000	1eum_A:0.0084260000):0.1483840000	(1lko_A:0.2994230000	(1yuz_A:0.3742030000	3qhb_A:0.4711170000):0.0722484000):0.1609480000):0.0509704000	(((1bcf_A:0.0000010000	3e1q_A:0.0000010000):0.0622210000	2fkz_A:0.0813910000):0.0391285000	1jgc_A:0.0592100000):0.0663517000):0.2586890000	1nfv_A:0.1574360000):0.2296640000):0.0000021162):0.0962747000);
(1ji5_A:0.0769390000	1jig_A:0.0370490000	(1n1q_A:0.0764310000	(((2chp_A:0.0956830000	((((1dps_A:0.0000010000	1jts_A:0.0000010000):0.2473250000	1o9r_A:0.0874830000):0.1326620000	1uvh_A:0.2093930000):0.1597280000	(1tjo_A:0.0000020000	1tk6_A:0.0000020000):0.1810910000):0.1041110000):0.0185613000	(1ji4_A:0.1500650000	2fjc_A:0.0885170000):0.0395034000):0.0338890000	(((1qgh_A:0.1423850000	2ux1_A:0.1149730000):0.0635651000	(((((((2fzf_A:0.8795520000	2jd7_A:0.0264430000):0.0467481000	1vlg_A:0.1128330000):0.0173462000	(((((1lb3_A:0.0221460000	2za7_A:0.0747710000):0.0519142000	(1z6o_A:0.2161040000	1z6o_M:0.2722280000):0.0841861000):0.0579662000	1bg7_A:0.0227630000):0.0250919000	1r03_A:0.0092260000):0.1646140000	(1eum_A:0.0484860000	(1krq_A:0.0573400000	3e6s_A:0.1967170000):0.0256525000):0.0977458000):0.0012141300):0.1584390000	(1lko_A:0.3718460000	(1yuz_A:0.5848270000	3qhb_A:0.4323480000):0.1075200000):0.1510440000):0.0602031000	((1bcf_A:0.0000010000	3e1q_A:0.0000010000):0.0419591000	2fkz_A:0.0240660000):0.0000020125):0.0154036000	1jgc_A:0.0419200000):0.2036970000	1nfv_A:0.2035860000):0.2312150000):0.0067257700	(2vzb_A:0.2703560000	(1otk_A:0.6095080000	((((((1oqu_A:0.1061490000	1r2f_A:0.0569720000):0.0133527000	1uzr_A:0.0000020000):0.1701740000	(1mxr_A:0.1587870000	(1jk0_A:0.1037750000	(2uw2_A:0.0362130000	1w68_A:0.0938820000):0.1809130000):0.4629420000):0.0749001000):0.1962240000	3ee4_A:0.4567290000):0.3000070000	((2uw1_A:0.0000010000	2uw1_B:0.0000010000):0.0209496000	1afr_A:0.0973230000):0.3733830000):0.0055370200	(((((2inc_B:0.6214710000	2inp_C:0.6371430000):0.3226990000	1mty_B:0.5734770000):0.3273750000	3dhg_A:0.2342070000):0.0766975000	1mty_D:0.5084690000):0.3586140000	1za0_A:0.4596950000):0.2650460000):0.2157840000):0.5806040000):0.1417640000):0.0305623000):0.0450990000):0.0302554000);
(1ji5_A:0.0647420000	((1jig_A:0.0496330000	(1ji4_A:0.1693890000	2fjc_A:0.1915540000):0.0000025578):0.0171530000	(1n1q_A:0.1142610000	(2chp_A:0.0803230000	((((1dps_A:0.0000010000	1jts_A:0.0000010000):0.0592467000	1uvh_A:0.3048690000):0.0667537000	1o9r_A:0.0817580000):0.1678770000	(1tjo_A:0.0000020000	1tk6_A:0.0000020000):0.1401960000):0.1215950000):0.0491610000):0.0053269700):0.0505105000	(((1qgh_A:0.1725550000	2ux1_A:0.1804950000):0.0722471000	2vzb_A:0.2589970000):0.0542013000	((2fzf_A:0.5028730000	(1lko_A:0.0500830000	(1yuz_A:0.4016980000	3qhb_A:0.6155570000):0.0737815000):0.1449680000):0.1708000000	(((((1bcf_A:0.0000010000	3e1q_A:0.0000010000):0.0106085000	2fkz_A:0.0331130000):0.0384936000	1jgc_A:0.0084900000):0.1036520000	((((((((1lb3_A:0.0310800000	2za7_A:0.0458160000):0.0481381000	(1bg7_A:0.0000030000	(1z6o_A:0.2822010000	1z6o_M:0.2675210000):0.0441651000):0.0301793000):0.0398639000	1r03_A:0.0000020000):0.0000021671	(1otk_A:0.6892000000	(((((((1oqu_A:0.0796080000	1uzr_A:0.0000020000):0.0190721000	1r2f_A:0.0696660000):0.2376850000	1mxr_A:0.5513660000):0.1212300000	3ee4_A:0.6168220000):0.0508654000	(1jk0_A:0.1658410000	(2uw2_A:0.0109910000	1w68_A:0.0277240000):0.1030890000):0.2830780000):0.3500770000	(((2uw1_A:0.0000010000	2uw1_B:0.0000010000):0.0543202000	1afr_A:0.0500550000):0.2352440000	1za0_A:0.5251570000):0.1695990000):0.0615135000	(((2inc_B:0.6573740000	2inp_C:0.3749440000):0.1612720000	1mty_B:0.4923720000):0.1374750000	(1mty_D:0.5417780000	3dhg_A:0.4593070000):0.0695269000):0.3894200000):0.1835420000):0.8438740000):0.1341050000	1krq_A:0.0760250000):0.0314805000	(2jd7_A:0.0695450000	1vlg_A:0.1120800000):0.0439766000):0.0220815000	3e6s_A:0.2009410000):0.0679740000	1eum_A:0.0000030000):0.1591950000):0.0908467000	1nfv_A:0.2351400000):0.0175888000):0.1319990000):0.0208403000);
(1ji5_A:0.0222470000	((1jig_A:0.0197980000	1n1q_A:0.1006410000):0.0010202700	(((2chp_A:0.1074750000	((((1dps_A:0.0000010000	1jts_A:0.0000010000):0.1512490000	1o9r_A:0.0530280000):0.0690160000	1uvh_A:0.3680370000):0.0854139000	(1tjo_A:0.0000020000	1tk6_A:0.0000020000):0.1058850000):0.2215370000):0.0389246000	(1ji4_A:0.1491490000	2fjc_A:0.0815170000):0.0737878000):0.0242724000	((1qgh_A:0.1804390000	2ux1_A:0.1359500000):0.1926400000	(2vzb_A:0.1445110000	(1otk_A:0.3978000000	(((((((1oqu_A:0.0677900000	1r2f_A:0.0698190000):0.0224175000	1uzr_A:0.0000020000):0.2904310000	1mxr_A:0.5056270000):0.1562660000	3ee4_A:0.4198470000):0.1214730000	(1jk0_A:0.1986260000	(2uw2_A:0.0314040000	1w68_A:0.0938310000):0.2235210000):0.3391330000):0.3998750000	((2uw1_A:0.0000010000	2uw1_B:0.0000010000):0.0704857000	1afr_A:0.0646950000):0.2808660000):0.0000020614	(((((2inc_B:0.6190870000	2inp_C:0.4248230000):0.2511810000	1mty_B:0.5393430000):0.1400810000	3dhg_A:0.2931650000):0.2602130000	1mty_D:0.5640900000):0.3231700000	1za0_A:0.5313040000):0.4073990000):0.3123770000):0.6520970000):0.1727400000):0.0433748000):0.0771378000):0.0540551000	(2fzf_A:0.6507430000	(((((1bcf_A:0.0000010000	3e1q_A:0.0000010000):0.0793711000	(2fkz_A:0.0902430000	1jgc_A:0.0411310000):0.0000026518):0.0842030000	1nfv_A:0.3540250000):0.0415122000	(1lko_A:0.2375770000	(1yuz_A:0.3931300000	3qhb_A:0.7067060000):0.1871570000):0.2260120000):0.0734085000	(((((((1lb3_A:0.0252380000	2za7_A:0.0815370000):0.0945673000	(1z6o_A:0.3255470000	1z6o_M:0.2195490000):0.0260250000):0.0426387000	1bg7_A:0.0000020000):0.0581868000	1r03_A:0.0224910000):0.1527600000	(2jd7_A:0.0264670000	1vlg_A:0.1022720000):0.0699238000):0.0130344000	(1krq_A:0.0370260000	3e6s_A:0.2678940000):0.0515654000):0.0356875000	1eum_A:0.0000030000):0.1335950000):0.2155240000):0.1433920000);
(1ji5_A:0.1189520000	1jig_A:0.0459670000	(1n1q_A:0.0763870000	(((2chp_A:0.1153560000	((((1dps_A:0.0000010000	1jts_A:0.0000010000):0.1320680000	1o9r_A:0.1464010000):0.1318660000	1uvh_A:0.3646170000):0.1635660000	(1tjo_A:0.0000020000	1tk6_A:0.0000020000):0.1571850000):0.1059040000):0.0441702000	(1ji4_A:0.1186140000	2fjc_A:0.1936400000):0.0800241000):0.0218393000	((((1qgh_A:0.2539930000	2ux1_A:0.1787130000):0.0675165000	2vzb_A:0.2410140000):0.0007196860	(1otk_A:0.6024090000	(((((((1oqu_A:0.0817530000	1uzr_A:0.0000020000):0.0329330000	1r2f_A:0.0310710000):0.1808060000	3ee4_A:0.4853370000):0.1547490000	1mxr_A:0.2423110000):0.1712430000	(1jk0_A:0.1747430000	(2uw2_A:0.0044460000	1w68_A:0.0552360000):0.1524910000):0.2093880000):0.3016700000	((2uw1_A:0.0000010000	2uw1_B:0.0000010000):0.0906238000	1afr_A:0.0875890000):0.4532150000):0.0000021104	(((((2inc_B:0.3606040000	2inp_C:0.5331620000):0.2093750000	1mty_B:0.5037810000):0.1704520000	3dhg_A:0.2480210000):0.0903407000	1mty_D:0.4033240000):0.3239930000	1za0_A:0.5235960000):0.0791858000):0.1572380000):0.9206770000):0.0146482000	(((((2fzf_A:0.4290640000	1yuz_A:0.5754230000):0.0872898000	(1lko_A:0.1655070000	3qhb_A:0.4243770000):0.1154490000):0.4256040000	(((((((1lb3_A:0.0174850000	2za7_A:0.0548050000):0.0624298000	(1bg7_A:0.0133080000	1r03_A:0.0628240000):0.0074470000):0.0497449000	(1z6o_A:0.3493250000	1z6o_M:0.1649740000):0.1027750000):0.1113120000	2jd7_A:0.0597720000):0.0000023813	1krq_A:0.1530020000):0.0693143000	(3e6s_A:0.2521670000	1vlg_A:0.0638120000):0.0038303000):0.0228045000	1eum_A:0.0648160000):0.1385560000):0.0553310000	(((1bcf_A:0.0000010000	3e1q_A:0.0000010000):0.0340040000	2fkz_A:0.0188290000):0.0292043000	1jgc_A:0.0477520000):0.1468630000):0.0815349000	1nfv_A:0.1633230000):0.1914290000):0.0258419000):0.0348983000):0.0089560100);
(1ji5_A:0.0610530000	(((1jig_A:0.0821380000	(1ji4_A:0.0832740000	2fjc_A:0.0524900000):0.1183150000):0.0717798000	1n1q_A:0.0724640000):0.0620865000	(2chp_A:0.0901730000	((((1dps_A:0.0000010000	1jts_A:0.0000010000):0.1633140000	1o9r_A:0.1105120000):0.1369150000	(1tjo_A:0.0000020000	1tk6_A:0.0000020000):0.1869040000):0.0974166000	1uvh_A:0.3752860000):0.1139110000):0.0234052000):0.0434681000	((1qgh_A:0.0956940000	2ux1_A:0.2010200000):0.0654707000	((((((((2fzf_A:0.4864880000	1yuz_A:0.5411150000):0.0293578000	1lko_A:0.3010680000):0.0997476000	3qhb_A:0.5661460000):0.1087690000	(((((((1lb3_A:0.0153130000	(2za7_A:0.0427340000	(1z6o_A:0.2923570000	1z6o_M:0.2537070000):0.0753435000):0.0380972000):0.0465747000	1bg7_A:0.0180800000):0.0268711000	(1r03_A:0.0000020000	(1otk_A:0.4270140000	(((((((1oqu_A:0.0817130000	1r2f_A:0.0236080000):0.0332225000	1uzr_A:0.0000020000):0.1615510000	3ee4_A:0.5333990000):0.1452990000	1mxr_A:0.3894510000):0.0660002000	(1jk0_A:0.2368440000	(2uw2_A:0.0087620000	1w68_A:0.0541850000):0.0883108000):0.4197320000):0.2472230000	(((2uw1_A:0.0000010000	2uw1_B:0.0000010000):0.0476566000	1afr_A:0.0108750000):0.2904270000	1za0_A:0.5447810000):0.3182530000):0.1260390000	(((2inc_B:0.5040720000	2inp_C:0.6170300000):0.2129320000	(1mty_B:0.5479390000	3dhg_A:0.4455820000):0.1635250000):0.0322190000	1mty_D:0.5699220000):0.2633940000):0.2343330000):0.7064070000):0.0272696000):0.1747690000	3e6s_A:0.1834250000):0.0345411000	(2jd7_A:0.0771270000	1vlg_A:0.0633580000):0.0521908000):0.0419770000	1krq_A:0.0993320000):0.0767329000	1eum_A:0.0000030000):0.1502550000):0.1330380000	((1bcf_A:0.0000010000	3e1q_A:0.0000010000):0.0438906000	2fkz_A:0.0727250000):0.0392089000):0.0333503000	1jgc_A:0.0565240000):0.0907135000	1nfv_A:0.2397360000):0.2285930000	2vzb_A:0.3146940000):0.0697730000):0.0318782000);
(1ji5_A:0.0284450000	((((1jig_A:0.0516070000	(1ji4_A:0.1615960000	2fjc_A:0.1351530000):0.0271402000):0.0276769000	1n1q_A:0.0599730000):0.0204143000	(2chp_A:0.0008720000	((((1dps_A:0.0000010000	1jts_A:0.0000010000):0.1824640000	1uvh_A:0.3612530000):0.0565066000	1o9r_A:0.0619800000):0.2198230000	(1tjo_A:0.0000020000	1tk6_A:0.0000020000):0.1486120000):0.1191220000):0.1091460000):0.0396861000	((((2fzf_A:0.3372170000	(1lko_A:0.1857230000	(1yuz_A:0.5335490000	3qhb_A:0.3781490000):0.0808206000):0.1943070000):0.2164260000	(((((((1lb3_A:0.0171690000	2za7_A:0.0399930000):0.0443437000	((1bg7_A:0.0110040000	1r03_A:0.0259150000):0.0131512000	1z6o_A:0.3647200000):0.0051219500):0.1105170000	1z6o_M:0.2882610000):0.0597151000	(2jd7_A:0.0425510000	1vlg_A:0.1975790000):0.0361715000):0.0511093000	1krq_A:0.0294420000):0.0416631000	3e6s_A:0.2846470000):0.0442508000	1eum_A:0.0099870000):0.1667230000):0.0690696000	(((1bcf_A:0.0000010000	3e1q_A:0.0000010000):0.0110601000	2fkz_A:0.0371100000):0.0359566000	1jgc_A:0.0300490000):0.1321900000):0.1508520000	1nfv_A:0.2232570000):0.0969810000):0.0321549000	((1qgh_A:0.1251310000	2ux1_A:0.1399620000):0.0839073000	(2vzb_A:0.2153060000	(1otk_A:0.5143950000	(((((((1oqu_A:0.0745580000	1r2f_A:0.0635070000):0.0506841000	1uzr_A:0.0000020000):0.1670650000	1mxr_A:0.2759480000):0.0963275000	3ee4_A:0.3497580000):0.1090990000	(1jk0_A:0.1607650000	(2uw2_A:0.0065300000	1w68_A:0.0563740000):0.1423390000):0.2650350000):0.1793110000	((((2inc_B:0.3625320000	(2inp_C:0.6661060000	1mty_B:0.4981000000):0.1375230000):0.1858940000	1mty_D:0.3486360000):0.0717576000	3dhg_A:0.4007880000):0.2349250000	1za0_A:0.7281260000):0.1873200000):0.0000023955	((2uw1_A:0.0000010000	2uw1_B:0.0000010000):0.0379156000	1afr_A:0.0854080000):0.2506110000):0.3480250000):0.5718270000):0.1094670000):0.0887096000);
(1ji5_A:0.0792450000	1jig_A:0.0216180000	(1n1q_A:0.0689490000	(2chp_A:0.1815650000	((((1qgh_A:0.1761300000	2ux1_A:0.1606200000):0.0651618000	2fjc_A:0.0858490000):0.0276824000	1ji4_A:0.0861960000):0.0394408000	((((((1dps_A:0.0000010000	1jts_A:0.0000010000):0.1583610000	1uvh_A:0.3183530000):0.1081310000	1o9r_A:0.1645360000):0.1366740000	(1tjo_A:0.0000020000	1tk6_A:0.0000020000):0.3046480000):0.0691487000	2vzb_A:0.3443670000):0.0326126000	(((((((2fzf_A:0.5115030000	1yuz_A:0.2846910000):0.1165070000	3qhb_A:0.3971490000):0.0711275000	1lko_A:0.1900050000):0.2194360000	((((((((1lb3_A:0.0322050000	2za7_A:0.0521970000):0.0753677000	1bg7_A:0.0292350000):0.0151916000	1r03_A:0.0221410000):0.0992946000	(1z6o_A:0.3487360000	1z6o_M:0.2514210000):0.1082970000):0.0971432000	3e6s_A:0.2563500000):0.0441584000	(2jd7_A:0.0928820000	1vlg_A:0.0995960000):0.0541282000):0.0343763000	1krq_A:0.0813250000):0.0835093000	1eum_A:0.0245680000):0.1335300000):0.1697980000	(((1bcf_A:0.0000010000	3e1q_A:0.0000010000):0.0335594000	2fkz_A:0.0599610000):0.0285618000	1jgc_A:0.0417000000):0.1775240000):0.0868719000	1nfv_A:0.2176310000):0.0388795000	(1otk_A:0.6760630000	(((((((1oqu_A:0.0680020000	1r2f_A:0.0685380000):0.0089365800	1uzr_A:0.0000020000):0.2341830000	1mxr_A:0.3542500000):0.1092610000	3ee4_A:0.4283730000):0.0720534000	(1jk0_A:0.1610790000	(2uw2_A:0.0000020000	1w68_A:0.0352650000):0.0634417000):0.3879920000):0.3166930000	((2uw1_A:0.0000010000	2uw1_B:0.0000010000):0.1002070000	1afr_A:0.0482600000):0.3220070000):0.0199178000	((((2inc_B:0.4706850000	2inp_C:0.4795110000):0.2515020000	1mty_B:0.4972740000):0.2323820000	(1mty_D:0.5427550000	3dhg_A:0.4057770000):0.1156480000):0.5084870000	1za0_A:0.4358800000):0.1382400000):0.2214350000):0.7136830000):0.1312520000):0.0148542000):0.0330363000):0.0310808000):0.0283211000);
(1ji5_A:0.0846490000	1jig_A:0.0192210000	(1n1q_A:0.0958050000	(((2chp_A:0.0749990000	((((1dps_A:0.0000010000	1jts_A:0.0000010000):0.1608100000	1o9r_A:0.0670860000):0.0872491000	(1tjo_A:0.0000020000	1tk6_A:0.0000020000):0.1888200000):0.0712516000	1uvh_A:0.1901110000):0.1911480000):0.0456155000	(1ji4_A:0.1382550000	2fjc_A:0.0689040000):0.0565924000):0.0093660000	(((1qgh_A:0.1079930000	2ux1_A:0.0910410000):0.0945004000	((((2fzf_A:0.4473990000	(1lko_A:0.2236590000	(1yuz_A:0.3885840000	3qhb_A:0.6087310000):0.1246950000):0.1034000000):0.2408600000	(((((1lb3_A:0.0183560000	(2za7_A:0.0488690000	((1bg7_A:0.0290580000	1r03_A:0.0562340000):0.0106592000	1z6o_A:0.2659790000):0.0072581900):0.0258523000):0.0828853000	1z6o_M:0.1821380000):0.1761460000	(1krq_A:0.0748790000	2jd7_A:0.0433860000):0.0151158000):0.0686982000	(3e6s_A:0.2010400000	1vlg_A:0.1048380000):0.0364852000):0.0430141000	1eum_A:0.0000020000):0.0605735000):0.0853106000	(((1bcf_A:0.0000010000	3e1q_A:0.0000010000):0.0465460000	2fkz_A:0.0617170000):0.0000025416	1jgc_A:0.0692340000):0.0877397000):0.1022850000	1nfv_A:0.1416230000):0.2736540000):0.0261541000	(2vzb_A:0.2443060000	(((1otk_A:0.9880770000	((((2inc_B:0.7186090000	(2inp_C:0.6313760000	1mty_B:0.5345740000):0.2126730000):0.2508200000	3dhg_A:0.3554760000):0.1283670000	1mty_D:0.5711390000):0.4088050000	1za0_A:0.2937810000):0.1516070000):0.0000021104	((2uw1_A:0.0000010000	2uw1_B:0.0000010000):0.0134669000	1afr_A:0.1035980000):0.3516190000):0.1494520000	(((((1oqu_A:0.0853940000	1r2f_A:0.1222800000):0.0371926000	1uzr_A:0.0000030000):0.2881020000	1mxr_A:0.2710900000):0.2279020000	3ee4_A:0.4865650000):0.0702794000	(1jk0_A:0.1605840000	(2uw2_A:0.0150050000	1w68_A:0.0416040000):0.2074180000):0.4412660000):0.2553230000):0.9203220000):0.1455540000):0.0147656000):0.0190286000):0.0211856000);
(1ji5_A:0.1085460000	1jig_A:0.0441770000	(1n1q_A:0.0902950000	((((2chp_A:0.0724990000	2vzb_A:0.2164610000):0.0132305000	((((1dps_A:0.0000010000	1jts_A:0.0000010000):0.2190470000	1o9r_A:0.0753670000):0.0622812000	1uvh_A:0.1893520000):0.1545100000	(1tjo_A:0.0000010000	1tk6_A:0.0000010000):0.1564740000):0.1287670000):0.0325676000	(((((2fzf_A:0.3618580000	((1lko_A:0.1317860000	3qhb_A:0.6881120000):0.0480449000	1yuz_A:0.4530850000):0.2397330000):0.2523930000	(((((((1lb3_A:0.0190790000	2za7_A:0.0577090000):0.0980215000	(1bg7_A:0.0071250000	1r03_A:0.0514620000):0.0227998000):0.0425279000	1z6o_A:0.4905580000):0.1025220000	1z6o_M:0.2006520000):0.1720330000	(2jd7_A:0.0687530000	1vlg_A:0.0659360000):0.0252131000):0.0000025556	(1eum_A:0.0395290000	1krq_A:0.1593860000):0.0466937000):0.0778277000	3e6s_A:0.2473370000):0.0628984000):0.0989841000	(((1bcf_A:0.0000010000	3e1q_A:0.0000010000):0.0580321000	2fkz_A:0.0516610000):0.0166132000	1jgc_A:0.0671380000):0.1117620000):0.1309770000	1nfv_A:0.1564190000):0.1600700000	(1otk_A:0.8807160000	(((((((1oqu_A:0.0335610000	1r2f_A:0.0817360000):0.0177167000	1uzr_A:0.0000020000):0.1829380000	1mxr_A:0.4784420000):0.0817525000	3ee4_A:0.5529970000):0.1224880000	(1jk0_A:0.2353130000	(2uw2_A:0.0206540000	1w68_A:0.0240200000):0.1631970000):0.2192400000):0.3368650000	(((2inc_B:0.7235410000	2inp_C:0.2420530000):0.2783660000	1mty_B:0.3694920000):0.2900040000	(1mty_D:0.4546420000	3dhg_A:0.4771600000):0.0882986000):0.4782250000):0.0000027878	(((2uw1_A:0.0000010000	2uw1_B:0.0000010000):0.0594379000	1afr_A:0.0987870000):0.3197700000	1za0_A:0.5192470000):0.0980475000):0.1244890000):0.7449580000):0.1332300000):0.0000023709	((1qgh_A:0.1698010000	2ux1_A:0.1779200000):0.0692603000	(1ji4_A:0.1138830000	2fjc_A:0.0533300000):0.0547564000):0.0672418000):0.0280589000):0.0193330000);
(1ji5_A:0.0625110000	1jig_A:0.0491090000	(1n1q_A:0.1429670000	(((2chp_A:0.1025640000	((((1dps_A:0.0000010000	1jts_A:0.0000010000):0.1535270000	1o9r_A:0.1150500000):0.0761624000	1uvh_A:0.2876840000):0.1402130000	(1tjo_A:0.0000010000	1tk6_A:0.0000010000):0.1225720000):0.1962570000):0.0449275000	(1ji4_A:0.1098530000	2fjc_A:0.1319950000):0.0771137000):0.0117556000	((((1qgh_A:0.0910130000	2ux1_A:0.1712630000):0.0865542000	2vzb_A:0.3287210000):0.0147278000	(1otk_A:0.8176580000	(((((((1oqu_A:0.0682580000	1uzr_A:0.0144340000):0.0594092000	1r2f_A:0.0190270000):0.2583080000	1mxr_A:0.4052070000):0.1018480000	3ee4_A:0.4514290000):0.0707399000	(1jk0_A:0.2702150000	(2uw2_A:0.0431670000	1w68_A:0.0516910000):0.1165170000):0.2730690000):0.4109770000	((2uw1_A:0.0000010000	2uw1_B:0.0000010000):0.0499978000	1afr_A:0.0490330000):0.2587880000):0.0016195400	(((((2inc_B:0.4672570000	2inp_C:0.6234090000):0.0812941000	1mty_B:0.3860890000):0.2120090000	3dhg_A:0.5065680000):0.0936465000	1mty_D:0.4007730000):0.4978470000	1za0_A:0.3243260000):0.1302780000):0.1782560000):0.7264960000):0.0131983000	(((((2fzf_A:0.5374330000	((1lko_A:0.1519250000	3qhb_A:0.3634990000):0.1089820000	1yuz_A:0.3767810000):0.2130220000):0.1086220000	((((((1lb3_A:0.0053100000	2za7_A:0.0758410000):0.0335986000	1z6o_A:0.3780630000):0.0621103000	(1bg7_A:0.0106890000	1r03_A:0.0154500000):0.0231617000):0.1177180000	1z6o_M:0.2423870000):0.0994936000	(2jd7_A:0.0268930000	1vlg_A:0.1336040000):0.0372576000):0.0242508000	(1eum_A:0.0636920000	1krq_A:0.0459290000):0.0200364000):0.0712460000):0.1048130000	3e6s_A:0.1349190000):0.1776440000	(((1bcf_A:0.0000010000	3e1q_A:0.0000010000):0.0554502000	2fkz_A:0.0539130000):0.0262879000	1jgc_A:0.0631370000):0.0424987000):0.2174960000	1nfv_A:0.0651180000):0.2701450000):0.0216764000):0.0509514000):0.0063067900);
(1ji5_A:0.0899250000	(1jig_A:0.0313060000	((((2chp_A:0.0868370000	((((1dps_A:0.0000010000	1jts_A:0.0000010000):0.1268450000	1o9r_A:0.0773830000):0.0508966000	1uvh_A:0.2269080000):0.2389670000	(1tjo_A:0.0000020000	1tk6_A:0.0000020000):0.1336780000):0.0591200000):0.0346162000	2fjc_A:0.1242380000):0.0279365000	1ji4_A:0.1039250000):0.0168683000	(((1qgh_A:0.1456360000	2ux1_A:0.1634470000):0.0133042000	(2vzb_A:0.2092790000	(1otk_A:0.8262490000	(((((((1oqu_A:0.0333590000	1r2f_A:0.0492970000):0.0309097000	1uzr_A:0.0000020000):0.1477100000	1mxr_A:0.3109550000):0.1911130000	3ee4_A:0.4909420000):0.0692322000	(1jk0_A:0.1750330000	(2uw2_A:0.0457700000	1w68_A:0.0650220000):0.0898546000):0.2389620000):0.3090890000	(((2uw1_A:0.0000010000	2uw1_B:0.0000010000):0.0493443000	1afr_A:0.1158910000):0.2397030000	1za0_A:0.6362300000):0.2985990000):0.0481328000	(((2inc_B:0.5145850000	3dhg_A:0.4631350000):0.0781248000	(2inp_C:0.6227400000	1mty_B:0.4481730000):0.1929500000):0.1873840000	1mty_D:0.3877130000):0.2239400000):0.3026940000):0.3137230000):0.1152460000):0.0167065000	((((2fzf_A:0.3304570000	(1lko_A:0.1697640000	(1yuz_A:0.4610920000	3qhb_A:0.5128920000):0.0570692000):0.2070290000):0.1993790000	(((((((((1lb3_A:0.0058730000	2za7_A:0.0329630000):0.0494402000	1bg7_A:0.0252310000):0.0582399000	(1r03_A:0.0295600000	1z6o_A:0.4171980000):0.0126985000):0.1244830000	1z6o_M:0.2638960000):0.0493533000	3e6s_A:0.2227340000):0.0158013000	1krq_A:0.0994440000):0.0393696000	2jd7_A:0.0430920000):0.0380880000	1vlg_A:0.0887930000):0.0108925000	1eum_A:0.0463070000):0.0356343000):0.1449610000	(((1bcf_A:0.0000010000	3e1q_A:0.0000010000):0.0822735000	2fkz_A:0.0345210000):0.0000025600	1jgc_A:0.0377870000):0.0585092000):0.0987527000	1nfv_A:0.1500170000):0.3360640000):0.0131705000):0.0350298000):0.0088639100	1n1q_A:0.0539120000);
(1ji5_A:0.1069420000	1jig_A:0.0265110000	(1n1q_A:0.0974690000	((((2chp_A:0.0530100000	((((1dps_A:0.0000010000	1jts_A:0.0000010000):0.2103980000	1o9r_A:0.1377300000):0.0358950000	(1tjo_A:0.0000020000	1tk6_A:0.0000020000):0.1990320000):0.1736190000	1uvh_A:0.2572940000):0.1048210000):0.0381769000	2fjc_A:0.1730560000):0.0297417000	1ji4_A:0.1020390000):0.0122475000	(((1qgh_A:0.1701560000	2ux1_A:0.1423020000):0.0850254000	((((2fzf_A:0.4135160000	((1lko_A:0.2560460000	3qhb_A:0.5437700000):0.0940367000	1yuz_A:0.3338610000):0.1496340000):0.2525000000	((((((1lb3_A:0.0272320000	2za7_A:0.0732730000):0.0691227000	(1bg7_A:0.0161150000	1r03_A:0.0420680000):0.0323382000):0.0582114000	(1z6o_A:0.4589420000	1z6o_M:0.2593200000):0.0688858000):0.2077310000	(2jd7_A:0.0846660000	1vlg_A:0.1086810000):0.0439043000):0.0156387000	(1krq_A:0.0740910000	3e6s_A:0.2731780000):0.0286297000):0.0628074000	1eum_A:0.0189310000):0.1348040000):0.1141370000	(((1bcf_A:0.0000010000	3e1q_A:0.0000010000):0.0724917000	2fkz_A:0.0314610000):0.0629485000	1jgc_A:0.0407850000):0.1330770000):0.1634180000	1nfv_A:0.1107220000):0.2700250000):0.0278182000	(2vzb_A:0.2301070000	(1otk_A:0.6110570000	(((((((1oqu_A:0.0566560000	1r2f_A:0.0441180000):0.0155222000	1uzr_A:0.0000020000):0.2328990000	1mxr_A:0.4370610000):0.1482440000	3ee4_A:0.5233520000):0.0804772000	(1jk0_A:0.1142480000	(2uw2_A:0.0325220000	1w68_A:0.0311850000):0.2160170000):0.1549790000):0.3924680000	((2uw1_A:0.0000010000	2uw1_B:0.0000010000):0.0702524000	1afr_A:0.0944010000):0.3890140000):0.1038740000	(((((2inc_B:0.4844520000	2inp_C:0.4708850000):0.2612670000	1mty_B:0.3966840000):0.0702269000	3dhg_A:0.5392510000):0.2067130000	1mty_D:0.4604140000):0.3507020000	1za0_A:0.5181440000):0.2399600000):0.1750050000):0.8239660000):0.0879267000):0.0266507000):0.0604273000):0.0118186000);
(1ji5_A:0.1301220000	(1jig_A:0.0250530000	((((2chp_A:0.1106030000	((((1dps_A:0.0000010000	1jts_A:0.0000010000):0.0929386000	1o9r_A:0.1298630000):0.0511529000	1uvh_A:0.1754340000):0.1943560000	(1tjo_A:0.0000020000	1tk6_A:0.0000020000):0.1272770000):0.1740720000):0.0160784000	(((1qgh_A:0.1050910000	2ux1_A:0.1947580000):0.0627608000	((((2fzf_A:0.3077520000	((1lko_A:0.0762690000	1yuz_A:0.2887400000):0.0841430000	3qhb_A:0.4570010000):0.1984030000):0.1476670000	((1eum_A:0.0669740000	(1krq_A:0.1151230000	3e6s_A:0.1717600000):0.0099027600):0.0392561000	(2jd7_A:0.0357200000	1vlg_A:0.1007810000):0.0134266000):0.0395289000):0.0880921000	((((1lb3_A:0.0290620000	2za7_A:0.0429950000):0.0464703000	(1bg7_A:0.0204750000	1r03_A:0.0179700000):0.0245489000):0.0573362000	1z6o_A:0.3304600000):0.1458930000	1z6o_M:0.2541170000):0.0329779000):0.1229740000	((((1bcf_A:0.0000010000	3e1q_A:0.0000010000):0.0502896000	2fkz_A:0.0331360000):0.0321587000	1jgc_A:0.0352400000):0.1456300000	1nfv_A:0.1788160000):0.1154820000):0.1338870000):0.0310865000	(2vzb_A:0.1613180000	(1otk_A:0.7487810000	((((((1oqu_A:0.0278860000	1r2f_A:0.0517960000):0.0173187000	1uzr_A:0.0000020000):0.2382050000	1mxr_A:0.3179300000):0.1692910000	(3ee4_A:0.4547000000	(1jk0_A:0.1386820000	(2uw2_A:0.0314790000	1w68_A:0.0681390000):0.1179770000):0.2683290000):0.0734464000):0.2204640000	((2inc_B:0.5843480000	2inp_C:0.5432310000):0.0815907000	((1mty_B:0.4573260000	1mty_D:0.5033180000):0.0472042000	3dhg_A:0.4758650000):0.0768335000):0.4443050000):0.0692943000	(((2uw1_A:0.0000010000	2uw1_B:0.0000010000):0.0607591000	1afr_A:0.0000020000):0.2967950000	1za0_A:0.4398210000):0.0600598000):0.1815560000):0.6031270000):0.0715836000):0.0282673000):0.0621579000	2fjc_A:0.0986940000):0.0150181000	1ji4_A:0.0847310000):0.0348859000):0.0121023000	1n1q_A:0.0405370000);
(1ji5_A:0.0000020000	((((1jig_A:0.0294140000	((2chp_A:0.0561150000	((((1dps_A:0.0000010000	1jts_A:0.0000010000):0.1774860000	1o9r_A:0.0745380000):0.1247210000	1uvh_A:0.3674380000):0.1096930000	(1tjo_A:0.0000020000	1tk6_A:0.0000020000):0.1086920000):0.1705790000):0.0203783000	(1ji4_A:0.1140410000	2fjc_A:0.0629390000):0.0285171000):0.0169534000):0.0135716000	2ux1_A:0.1981960000):0.0159709000	(((((2fzf_A:0.6786160000	(1lko_A:0.1276360000	(1yuz_A:0.5306500000	3qhb_A:0.5224000000):0.1920590000):0.1063830000):0.1740170000	((((((1lb3_A:0.0211000000	2za7_A:0.0636140000):0.0670470000	(1bg7_A:0.0141890000	1r03_A:0.0250060000):0.0287708000):0.0413277000	(1z6o_A:0.3065750000	1z6o_M:0.2753500000):0.0624953000):0.1844640000	(2jd7_A:0.0726650000	1vlg_A:0.0589040000):0.0599026000):0.0473837000	(1krq_A:0.0953680000	3e6s_A:0.2874760000):0.0349275000):0.0257886000	1eum_A:0.0000020000):0.1446530000):0.0786202000	(((1bcf_A:0.0000010000	3e1q_A:0.0000010000):0.0607223000	2fkz_A:0.0449810000):0.0378963000	1jgc_A:0.0701320000):0.1788830000):0.1016090000	1nfv_A:0.1616130000):0.3357430000	(2vzb_A:0.0679930000	(1otk_A:0.7814110000	(((((((1oqu_A:0.0255050000	1r2f_A:0.0677090000):0.0348337000	1uzr_A:0.0000020000):0.3913100000	1mxr_A:0.3494430000):0.1997870000	3ee4_A:0.5482350000):0.0496816000	((1jk0_A:0.2639190000	2uw2_A:0.0408810000):0.0291609000	1w68_A:0.0263740000):0.3131070000):0.2897770000	((2uw1_A:0.0000010000	2uw1_B:0.0000010000):0.0729316000	1afr_A:0.0268640000):0.3829600000):0.0303115000	(((((2inc_B:0.5694010000	2inp_C:0.4303350000):0.2185450000	1mty_B:0.3637990000):0.2432590000	3dhg_A:0.3168310000):0.1669100000	1mty_D:0.3433880000):0.3953440000	1za0_A:0.6747960000):0.1010290000):0.4413660000):1.1568700000):0.2535490000):0.0000021410):0.0138052000	1n1q_A:0.0796300000):0.0917474000	1qgh_A:0.1928910000);
```
