## Supplementary material for "Tertiary-interaction characters enable fast, model-based structural phylogenetics beyond the twilight zone": 53fer.fasta.ufboot (part 2 of 2)

```
(1ji5_A:0.0860040000	1jig_A:0.0611000000	(1n1q_A:0.0835490000	((((2chp_A:0.0195070000	(1tjo_A:0.0000020000	1tk6_A:0.0000020000):0.2813580000):0.0335007000	((((((2fzf_A:0.5087560000	((1lko_A:0.1908310000	3qhb_A:0.3877340000):0.1338480000	1yuz_A:0.2680900000):0.0945631000):0.1323900000	((((1lb3_A:0.0290110000	2za7_A:0.0481150000):0.0800395000	(1bg7_A:0.0082600000	1r03_A:0.0286900000):0.0203725000):0.0331566000	(1z6o_A:0.2284420000	1z6o_M:0.2664110000):0.1306520000):0.1764720000	((1eum_A:0.0689150000	(1krq_A:0.0921430000	3e6s_A:0.2551320000):0.0254179000):0.0579314000	(2jd7_A:0.0467410000	1vlg_A:0.0599130000):0.0361535000):0.0073200200):0.1385950000):0.1253800000	1jgc_A:0.0709180000):0.0666692000	((1bcf_A:0.0000010000	3e1q_A:0.0000010000):0.0412603000	2fkz_A:0.0422000000):0.0198617000):0.1240200000	1nfv_A:0.2306590000):0.1014860000	(1otk_A:0.6505810000	(((((((1oqu_A:0.0490630000	1r2f_A:0.0952820000):0.0266913000	1uzr_A:0.0000020000):0.2149320000	1mxr_A:0.2759390000):0.3148730000	3ee4_A:0.3803720000):0.1096460000	(1jk0_A:0.2254640000	(2uw2_A:0.0108840000	1w68_A:0.0432420000):0.2351580000):0.2545510000):0.3393810000	((2uw1_A:0.0000010000	2uw1_B:0.0000010000):0.0325612000	1afr_A:0.1218150000):0.2708240000):0.0000023847	(((((2inc_B:0.5067030000	2inp_C:0.6195060000):0.2075720000	1mty_B:0.3790830000):0.2455530000	1mty_D:0.3724880000):0.1390410000	3dhg_A:0.4730870000):0.3170560000	1za0_A:0.6138770000):0.0852239000):0.2478740000):0.4750810000):0.1891630000):0.0167801000	((1qgh_A:0.1281840000	2ux1_A:0.0781680000):0.0958912000	(2fjc_A:0.0340200000	((((1dps_A:0.0000010000	1jts_A:0.0000010000):0.0258099000	1o9r_A:0.3765800000):0.1357560000	1uvh_A:0.3306610000):0.1273120000	2vzb_A:0.1300200000):0.1395270000):0.0570047000):0.0275129000):0.0124613000	1ji4_A:0.0844240000):0.0414068000):0.0105042000);
(1ji5_A:0.1083450000	(1jig_A:0.0352660000	(1n1q_A:0.1023550000	1ji4_A:0.1087400000):0.0499766000):0.0527887000	(((2chp_A:0.1005450000	(((((1dps_A:0.0000010000	1jts_A:0.0000010000):0.1864320000	1o9r_A:0.1256560000):0.0872293000	1uvh_A:0.3309870000):0.1358220000	(1tjo_A:0.0000020000	1tk6_A:0.0000020000):0.2225490000):0.1939480000	((((((((2fzf_A:0.4447200000	2jd7_A:0.0672460000):0.0064492600	1krq_A:0.1183930000):0.0092604700	(((1lb3_A:0.0368910000	2za7_A:0.0630180000):0.0440172000	(1bg7_A:0.0154090000	1r03_A:0.0353300000):0.0237921000):0.0207165000	(1z6o_A:0.2807890000	1z6o_M:0.3460680000):0.0817368000):0.2508140000):0.0597160000	1eum_A:0.0731140000):0.0090072500	1vlg_A:0.1116740000):0.0518155000	3e6s_A:0.2479690000):0.0989766000	(1lko_A:0.2210010000	(1yuz_A:0.3938990000	3qhb_A:0.4564560000):0.0900155000):0.3411250000):0.1022340000	((((1bcf_A:0.0000010000	3e1q_A:0.0000010000):0.0395846000	2fkz_A:0.0304020000):0.0000027308	1jgc_A:0.0372440000):0.1778570000	1nfv_A:0.1338850000):0.0404530000):0.1555420000):0.0248167000):0.0601061000	(2vzb_A:0.2057750000	(1otk_A:1.0124330000	(((((((1oqu_A:0.0313770000	1uzr_A:0.0000020000):0.0297653000	1r2f_A:0.0078690000):0.2686690000	1mxr_A:0.3664940000):0.0936621000	3ee4_A:0.6338330000):0.0657550000	(1jk0_A:0.1473880000	(2uw2_A:0.0486930000	1w68_A:0.0515350000):0.1641000000):0.3460030000):0.2691550000	((((2inc_B:0.4498390000	2inp_C:0.5890780000):0.1817300000	1mty_B:0.7043210000):0.1102100000	1mty_D:0.4978170000):0.0720009000	3dhg_A:0.4522140000):0.6399450000):0.2126220000	(((2uw1_A:0.0000010000	2uw1_B:0.0000010000):0.0124124000	1afr_A:0.1245010000):0.2717020000	1za0_A:0.4417660000):0.0882504000):0.2146470000):1.0160400000):0.1311690000):0.0166959000	((1qgh_A:0.0918330000	2ux1_A:0.1453880000):0.0330209000	2fjc_A:0.1484120000):0.0363098000):0.0379565000);
(1ji5_A:0.0645920000	1jig_A:0.0974500000	(1n1q_A:0.0727690000	(((2chp_A:0.0774160000	((((1dps_A:0.0000010000	1jts_A:0.0000010000):0.0706651000	1o9r_A:0.0922840000):0.1501880000	1uvh_A:0.1809440000):0.1195490000	(1tjo_A:0.0000020000	1tk6_A:0.0000020000):0.1853170000):0.0525482000):0.0623532000	(1ji4_A:0.1181770000	2fjc_A:0.1193690000):0.1011600000):0.0303720000	(((1qgh_A:0.1063860000	2ux1_A:0.1936820000):0.0979328000	((((2fzf_A:0.2900310000	((1lko_A:0.1328920000	3qhb_A:0.5044400000):0.0775826000	1yuz_A:0.6214170000):0.1162920000):0.1292820000	((((((1lb3_A:0.0322810000	2za7_A:0.0439270000):0.0460233000	(1r03_A:0.0089510000	1z6o_A:0.2956620000):0.0194258000):0.0239962000	1bg7_A:0.0083350000):0.1257600000	1z6o_M:0.2309980000):0.0811902000	(2jd7_A:0.0660180000	1vlg_A:0.0817160000):0.0388731000):0.0174324000	(1eum_A:0.0247410000	(1krq_A:0.1203480000	3e6s_A:0.3590850000):0.0427295000):0.0711089000):0.0773586000):0.0727131000	(((1bcf_A:0.0000010000	3e1q_A:0.0000010000):0.0202926000	2fkz_A:0.0334360000):0.0339103000	1jgc_A:0.0450300000):0.1058850000):0.0900538000	1nfv_A:0.2112360000):0.1956400000):0.0016713800	(2vzb_A:0.1078590000	(1otk_A:0.6575820000	(((((((1oqu_A:0.0608440000	1r2f_A:0.0419590000):0.0176561000	1uzr_A:0.0000020000):0.2063630000	1mxr_A:0.4126420000):0.1414290000	3ee4_A:0.4652210000):0.0886459000	(1jk0_A:0.1699180000	(2uw2_A:0.0385320000	1w68_A:0.0619610000):0.1496770000):0.2151840000):0.3942460000	((2uw1_A:0.0000010000	2uw1_B:0.0000010000):0.0519758000	1afr_A:0.0368640000):0.3777950000):0.0286159000	(((((2inc_B:0.5147930000	2inp_C:0.5001130000):0.3006600000	1mty_B:0.4202580000):0.2138360000	1mty_D:0.3123110000):0.1241980000	3dhg_A:0.3611060000):0.4599270000	1za0_A:0.4093330000):0.1267330000):0.2094190000):0.6764570000):0.1528370000):0.0102169000):0.0377832000):0.0090754000);
(1ji5_A:0.1113190000	(1jig_A:0.0643970000	1n1q_A:0.0920550000):0.0145482000	(((2chp_A:0.1450990000	((1ji4_A:0.1267370000	2fjc_A:0.1827800000):0.0669490000	((((1dps_A:0.0000010000	1jts_A:0.0000010000):0.1848520000	1o9r_A:0.0930920000):0.2194300000	(1tjo_A:0.0000020000	1tk6_A:0.0000020000):0.1016520000):0.1582260000	1uvh_A:0.3930560000):0.1224130000):0.0000025079):0.0433654000	((1qgh_A:0.1752620000	2ux1_A:0.1486570000):0.1271680000	(((((2fzf_A:0.4428370000	1yuz_A:0.3715530000):0.1685180000	(1lko_A:0.2625060000	3qhb_A:0.8042270000):0.1478930000):0.0000021767	((((((((1lb3_A:0.0292020000	2za7_A:0.0367870000):0.1267000000	1r03_A:0.0081380000):0.0222770000	1bg7_A:0.0000020000):0.0944796000	1z6o_A:0.3766860000):0.0517628000	1z6o_M:0.1777620000):0.0665515000	(2jd7_A:0.1046250000	1vlg_A:0.1722240000):0.0546912000):0.0027812400	(1krq_A:0.1394390000	3e6s_A:0.2482510000):0.0442924000):0.0667600000	1eum_A:0.0393780000):0.0487613000):0.0720738000	(((1bcf_A:0.0000010000	3e1q_A:0.0000010000):0.0775753000	2fkz_A:0.1020690000):0.0699616000	1jgc_A:0.0313560000):0.1548080000):0.1394150000	1nfv_A:0.2146270000):0.3139290000):0.0262504000):0.0000023138	(2vzb_A:0.0438070000	(((((1otk_A:0.9944030000	(((2inc_B:0.4510150000	2inp_C:0.4622050000):0.2493890000	1mty_B:0.5891760000):0.0630328000	((1mty_D:0.5618250000	1za0_A:0.6699110000):0.2547280000	3dhg_A:0.4404150000):0.0482470000):0.4658480000):0.0887088000	((2uw1_A:0.0000010000	2uw1_B:0.0000010000):0.0695887000	1afr_A:0.0000020000):0.5800360000):0.2803400000	(((1oqu_A:0.1000350000	1uzr_A:0.0000020000):0.0440034000	1r2f_A:0.0073840000):0.2746760000	1mxr_A:0.4165230000):0.1744610000):0.1164940000	(1jk0_A:0.1154740000	(2uw2_A:0.0401990000	1w68_A:0.0346570000):0.1916510000):0.2427830000):0.3740730000	3ee4_A:0.2823040000):0.8484940000):0.2106640000):0.0541260000);
(1ji5_A:0.0785060000	1jig_A:0.0759740000	(1n1q_A:0.0762490000	(((2chp_A:0.1495690000	((((1dps_A:0.0000010000	1jts_A:0.0000010000):0.2265500000	1o9r_A:0.1029670000):0.1368330000	1uvh_A:0.2067280000):0.1078360000	(1tjo_A:0.0000010000	1tk6_A:0.0000010000):0.2776650000):0.0865099000):0.0574320000	(((1qgh_A:0.1922450000	2ux1_A:0.1093640000):0.0691856000	1ji4_A:0.1045280000):0.0710872000	2fjc_A:0.1249480000):0.0580184000):0.0000022763	((((((2fzf_A:0.3297640000	((1lko_A:0.2040290000	3qhb_A:0.3268530000):0.2005520000	1yuz_A:0.5428140000):0.2149760000):0.0792473000	(1otk_A:0.6946400000	(((((((1oqu_A:0.0762410000	1r2f_A:0.0523060000):0.0231053000	1uzr_A:0.0000020000):0.2446910000	1mxr_A:0.5010510000):0.2014500000	3ee4_A:0.8054920000):0.0647551000	(1jk0_A:0.1375190000	(2uw2_A:0.0401080000	1w68_A:0.0439800000):0.1615640000):0.3917440000):0.0486282000	(((2uw1_A:0.0000010000	2uw1_B:0.0000010000):0.0602094000	1afr_A:0.0211140000):0.2406810000	1za0_A:0.6451010000):0.2461810000):0.1616070000	(((2inc_B:0.5828460000	2inp_C:0.5810180000):0.3205860000	(1mty_B:0.5194410000	3dhg_A:0.5028130000):0.1290880000):0.2623650000	1mty_D:0.2655330000):0.2248140000):0.7089910000):0.5814880000):0.1903280000	((((((1lb3_A:0.0149790000	2za7_A:0.0407880000):0.0491597000	1z6o_A:0.3026870000):0.0484738000	(1bg7_A:0.0094160000	1r03_A:0.0538690000):0.0436706000):0.0903113000	1z6o_M:0.2879260000):0.1530670000	((1eum_A:0.0969950000	1krq_A:0.0929960000):0.0589421000	(2jd7_A:0.0635970000	1vlg_A:0.1816520000):0.0168556000):0.0000025347):0.0437497000	3e6s_A:0.2690630000):0.0547325000):0.0824081000	(((1bcf_A:0.0000010000	3e1q_A:0.0000010000):0.0561743000	2fkz_A:0.0457370000):0.0313150000	1jgc_A:0.1020310000):0.0898069000):0.1778480000	1nfv_A:0.3490990000):0.1913530000	2vzb_A:0.2149130000):0.0224529000):0.0873704000):0.0102990000);
(1ji5_A:0.0912870000	(1jig_A:0.0085940000	((((2chp_A:0.0304260000	((((1dps_A:0.0000010000	1jts_A:0.0000010000):0.1989410000	1uvh_A:0.4387810000):0.0493738000	1o9r_A:0.1346950000):0.1665850000	(1tjo_A:0.0000020000	1tk6_A:0.0000020000):0.0601896000):0.3582650000):0.0655923000	((((2fzf_A:0.4181780000	((1lko_A:0.1369960000	3qhb_A:0.3980560000):0.2622730000	1yuz_A:0.2956370000):0.0989489000):0.1262550000	(((((((1lb3_A:0.0169290000	2za7_A:0.0703830000):0.0424112000	(1bg7_A:0.0070350000	1r03_A:0.0575710000):0.0274893000):0.0525097000	(1z6o_A:0.3572870000	1z6o_M:0.2404480000):0.0918533000):0.2044190000	(2jd7_A:0.0420940000	1vlg_A:0.0921670000):0.0477779000):0.0120576000	1krq_A:0.0647180000):0.0145491000	3e6s_A:0.2542970000):0.0399117000	1eum_A:0.0097260000):0.2701560000):0.0942134000	(((1bcf_A:0.0000010000	3e1q_A:0.0000010000):0.0724584000	2fkz_A:0.0353360000):0.0480146000	1jgc_A:0.0198780000):0.1263840000):0.1432090000	1nfv_A:0.1635680000):0.2663050000):0.0460460000	((1qgh_A:0.2239230000	2ux1_A:0.1762980000):0.1260390000	(2vzb_A:0.1948900000	(1otk_A:0.6138760000	(((((((1oqu_A:0.0353540000	1r2f_A:0.0752520000):0.0455886000	1uzr_A:0.0000020000):0.1739630000	1mxr_A:0.3672980000):0.1868780000	3ee4_A:0.4101830000):0.1247150000	(1jk0_A:0.2038740000	(2uw2_A:0.0214060000	1w68_A:0.0251940000):0.1212490000):0.1540430000):0.3708330000	((2uw1_A:0.0000010000	2uw1_B:0.0000010000):0.0871424000	1afr_A:0.0803960000):0.4501680000):0.0000020031	(((((2inc_B:0.2679620000	2inp_C:0.4712540000):0.1943960000	1mty_B:0.5147580000):0.2049050000	1mty_D:0.3879620000):0.0900122000	3dhg_A:0.4752770000):0.1855300000	1za0_A:0.6854240000):0.0935470000):0.2583100000):0.5445960000):0.0336837000):0.0804284000):0.0201013000	(1ji4_A:0.1153420000	2fjc_A:0.0977800000):0.0514607000):0.0462954000):0.0480535000	1n1q_A:0.1121770000);
(1ji5_A:0.0913830000	1jig_A:0.0659530000	(1n1q_A:0.0977470000	(((2chp_A:0.1013400000	((((1dps_A:0.0000010000	1jts_A:0.0000010000):0.1364520000	1o9r_A:0.1237410000):0.1646070000	(1tjo_A:0.0000010000	1tk6_A:0.0000010000):0.1313630000):0.0930966000	1uvh_A:0.3609330000):0.1415000000):0.0527967000	(1ji4_A:0.1066110000	2fjc_A:0.0699420000):0.1032390000):0.0193807000	((1qgh_A:0.2161690000	2ux1_A:0.1712270000):0.1334620000	((((((((((2fzf_A:0.7107680000	2jd7_A:0.0395080000):0.0146684000	1vlg_A:0.1912990000):0.0516876000	(((1lb3_A:0.0360010000	(2za7_A:0.0206030000	(1z6o_A:0.4035770000	1z6o_M:0.3312070000):0.1521980000):0.0414071000):0.0796641000	1bg7_A:0.0115510000):0.0261170000	1r03_A:0.0108160000):0.1737710000):0.0000020856	3e6s_A:0.3263600000):0.0594103000	1krq_A:0.1135440000):0.0914232000	1eum_A:0.0357380000):0.1682120000	(1lko_A:0.3052600000	(1yuz_A:0.4601210000	3qhb_A:0.5020610000):0.1509990000):0.2251950000):0.0489617000	(((1bcf_A:0.0000010000	3e1q_A:0.0000010000):0.0305885000	((((((1otk_A:1.0995710000	(((2uw1_A:0.0000010000	2uw1_B:0.0000010000):0.0657949000	1afr_A:0.0532350000):0.3143420000	1za0_A:0.3913630000):0.3038710000):0.1977380000	((((2inc_B:0.3938550000	2inp_C:0.6032490000):0.3561900000	1mty_B:0.4436890000):0.2204490000	1mty_D:0.4790690000):0.0377617000	3dhg_A:0.4894100000):0.2777110000):0.2221590000	(1jk0_A:0.2476190000	(2uw2_A:0.0110350000	1w68_A:0.0148390000):0.0913693000):0.2136160000):0.1801840000	1mxr_A:0.3400650000):0.1039470000	((1oqu_A:0.0736030000	1r2f_A:0.0864680000):0.0424417000	1uzr_A:0.0000020000):0.2057270000):0.3452660000	3ee4_A:0.3110460000):1.0280800000):0.0216570000	(2fkz_A:0.0673900000	1jgc_A:0.1096350000):0.0000022364):0.1260750000):0.1951070000	1nfv_A:0.2217690000):0.2057050000	2vzb_A:0.2630410000):0.0336907000):0.0174586000):0.0679865000):0.0316166000);
(1ji5_A:0.0430090000	(((1jig_A:0.0734310000	1n1q_A:0.0540780000):0.0197102000	(((2chp_A:0.0537470000	((((1dps_A:0.0000010000	1jts_A:0.0000010000):0.1330960000	1o9r_A:0.1343980000):0.1100860000	1uvh_A:0.2133660000):0.1020570000	(1tjo_A:0.0000020000	1tk6_A:0.0000020000):0.2313580000):0.2256190000):0.0603940000	2fjc_A:0.1510880000):0.0524630000	1ji4_A:0.1150620000):0.0119201000):0.0597768000	((1qgh_A:0.1409450000	2ux1_A:0.1148110000):0.1307530000	((((((2fzf_A:0.3712780000	1yuz_A:0.3328560000):0.0588236000	1lko_A:0.2337920000):0.1268350000	3qhb_A:0.6241180000):0.1588460000	(((((((1lb3_A:0.0074820000	2za7_A:0.0365900000):0.0350139000	(1bg7_A:0.0160340000	1r03_A:0.0341040000):0.0081317600):0.0189401000	(1z6o_A:0.3805150000	1z6o_M:0.2514950000):0.0804121000):0.1693060000	(1krq_A:0.0664360000	2jd7_A:0.0809000000):0.0154382000):0.0297318000	1vlg_A:0.0840420000):0.0000024148	3e6s_A:0.3093320000):0.0713881000	1eum_A:0.0140420000):0.0926776000):0.0706882000	(((1bcf_A:0.0000010000	3e1q_A:0.0000010000):0.0316573000	2fkz_A:0.0229330000):0.0000024845	1jgc_A:0.0383240000):0.1070590000):0.0596778000	1nfv_A:0.2706510000):0.1257560000):0.0280437000):0.0502406000	(2vzb_A:0.1275010000	(1otk_A:0.7595240000	(((((((1oqu_A:0.0448260000	1r2f_A:0.0581180000):0.0233676000	1uzr_A:0.0000020000):0.2429970000	1mxr_A:0.2673650000):0.0554938000	3ee4_A:0.3846320000):0.1215810000	(1jk0_A:0.1341140000	(2uw2_A:0.0226210000	1w68_A:0.0592980000):0.1440860000):0.2071060000):0.3548750000	(((2uw1_A:0.0000010000	2uw1_B:0.0000010000):0.0339221000	1afr_A:0.0647280000):0.3122570000	1za0_A:0.5631900000):0.0612156000):0.1284060000	((((2inc_B:0.3483240000	2inp_C:0.5239580000):0.2689930000	1mty_B:0.3905950000):0.1664140000	3dhg_A:0.4203540000):0.1338590000	1mty_D:0.5563510000):0.2723800000):0.0721366000):0.7133260000):0.1970930000);
(1ji5_A:0.0496600000	(((1jig_A:0.0548380000	((2chp_A:0.0729670000	((((1dps_A:0.0000010000	1jts_A:0.0000010000):0.1658630000	1o9r_A:0.0847010000):0.1297920000	1uvh_A:0.2186880000):0.1634860000	(1tjo_A:0.0000020000	1tk6_A:0.0000020000):0.1556820000):0.1696330000):0.1197850000	(1ji4_A:0.0753010000	2fjc_A:0.0481470000):0.0761907000):0.0820025000):0.0056771300	1n1q_A:0.0987360000):0.0534757000	((1qgh_A:0.1485360000	2ux1_A:0.1269280000):0.1522100000	(2vzb_A:0.1840370000	(1otk_A:0.6462850000	(((((((1oqu_A:0.0554850000	1r2f_A:0.0761920000):0.0406865000	1uzr_A:0.0000020000):0.2576180000	1mxr_A:0.3946260000):0.1262660000	3ee4_A:0.5442620000):0.0521391000	(1jk0_A:0.2428590000	(2uw2_A:0.0049350000	1w68_A:0.0636660000):0.1242270000):0.4084790000):0.1801670000	(((((2inc_B:0.5674600000	2inp_C:0.3816940000):0.1947190000	1mty_B:0.4769860000):0.2079330000	3dhg_A:0.5636600000):0.1516290000	1mty_D:0.3065320000):0.2802450000	1za0_A:0.4882700000):0.1844060000):0.0000023955	((2uw1_A:0.0000010000	2uw1_B:0.0000010000):0.0280032000	1afr_A:0.0620240000):0.2659930000):0.1311620000):0.7436860000):0.1257170000):0.0521056000):0.0176988000	((((2fzf_A:0.5465790000	((1lko_A:0.1103440000	1yuz_A:0.4118050000):0.0862962000	3qhb_A:0.4369910000):0.1960340000):0.1883440000	(((((((1lb3_A:0.0194330000	2za7_A:0.0738940000):0.0438312000	1z6o_A:0.3672580000):0.0285988000	(1bg7_A:0.0141830000	1r03_A:0.0293480000):0.0454913000):0.0879369000	1z6o_M:0.3460950000):0.0819240000	(2jd7_A:0.0809060000	1vlg_A:0.1257720000):0.0185253000):0.0228388000	(1krq_A:0.0466260000	3e6s_A:0.2323790000):0.0416022000):0.0563628000	1eum_A:0.0118170000):0.0514743000):0.0897524000	(((1bcf_A:0.0000010000	3e1q_A:0.0000010000):0.0629859000	2fkz_A:0.0793940000):0.0451465000	1jgc_A:0.0450440000):0.0913623000):0.1289930000	1nfv_A:0.1882450000):0.2704080000);
(1ji5_A:0.0872840000	1jig_A:0.0417760000	(1n1q_A:0.1174190000	(((2chp_A:0.1153740000	2vzb_A:0.3506780000):0.0433454000	((1otk_A:0.8606580000	(((((2inc_B:0.6234750000	(2inp_C:0.5879450000	1mty_B:0.4446010000):0.2147340000):0.0793954000	3dhg_A:0.5569760000):0.2034700000	1mty_D:0.6460880000):0.3074640000	1za0_A:0.4340370000):0.1092940000	((2uw1_A:0.0000010000	2uw1_B:0.0000010000):0.0196970000	1afr_A:0.0620200000):0.2640390000):0.0000020991):0.1238610000	(((((1oqu_A:0.0696210000	1uzr_A:0.0108790000):0.0265381000	1r2f_A:0.0509490000):0.2181790000	(1jk0_A:0.0966100000	(2uw2_A:0.0241120000	1w68_A:0.0258220000):0.2200960000):0.4020440000):0.0482932000	1mxr_A:0.5069400000):0.0737675000	3ee4_A:0.3568270000):0.3524830000):0.6887970000):0.0390456000	((((1qgh_A:0.1648730000	2ux1_A:0.1452920000):0.0950108000	2fjc_A:0.1515270000):0.0374810000	1ji4_A:0.1289860000):0.0813499000	(((((1dps_A:0.0000010000	1jts_A:0.0000010000):0.1110440000	1o9r_A:0.0618230000):0.1112630000	1uvh_A:0.3425120000):0.1277080000	(1tjo_A:0.0000020000	1tk6_A:0.0000020000):0.1104210000):0.1791340000	((((2fzf_A:0.5461510000	((1lko_A:0.1490190000	3qhb_A:0.5466200000):0.0785168000	1yuz_A:0.5147840000):0.1381380000):0.0707211000	(((((((1lb3_A:0.0248540000	2za7_A:0.0181820000):0.0568353000	(1z6o_A:0.3754730000	1z6o_M:0.1392600000):0.1108530000):0.0497862000	1bg7_A:0.0197320000):0.0458242000	1r03_A:0.0171670000):0.1659440000	(2jd7_A:0.0825040000	1vlg_A:0.0904430000):0.0431568000):0.0152681000	(1krq_A:0.0472950000	3e6s_A:0.1551220000):0.0399638000):0.0868557000	1eum_A:0.0302180000):0.0807524000):0.0614632000	(((1bcf_A:0.0000010000	3e1q_A:0.0000010000):0.0167842000	2fkz_A:0.0527380000):0.0000026257	1jgc_A:0.0946310000):0.1118430000):0.0921810000	1nfv_A:0.1842950000):0.1649140000):0.0547891000):0.0121731000):0.0413799000):0.0000027882);
(1ji5_A:0.0949710000	1jig_A:0.0417880000	(1n1q_A:0.0964020000	((((2chp_A:0.1494640000	(((((1dps_A:0.0000010000	1jts_A:0.0000010000):0.0801147000	1o9r_A:0.1655180000):0.1116480000	1uvh_A:0.2720770000):0.1928750000	(1tjo_A:0.0000020000	1tk6_A:0.0000020000):0.0886398000):0.1220850000	(((((2fzf_A:0.3763400000	((1lko_A:0.2253270000	3qhb_A:0.5662140000):0.0873442000	1yuz_A:0.3723840000):0.2347590000):0.1821820000	(((((((1lb3_A:0.0446120000	2za7_A:0.0586840000):0.0561838000	1bg7_A:0.0068210000):0.0229574000	1r03_A:0.0076110000):0.0697480000	(1z6o_A:0.2442390000	1z6o_M:0.2319950000):0.1191210000):0.0759294000	(1krq_A:0.1165730000	2jd7_A:0.0594710000):0.0071416000):0.0598237000	(3e6s_A:0.2112270000	1vlg_A:0.1202670000):0.0000025496):0.0194127000	1eum_A:0.0476620000):0.0292363000):0.1911190000	1jgc_A:0.0625510000):0.0261262000	((1bcf_A:0.0000010000	3e1q_A:0.0000010000):0.0113883000	2fkz_A:0.0697780000):0.0271196000):0.1663800000	1nfv_A:0.0884760000):0.1616020000):0.0917829000):0.0434321000	(1ji4_A:0.1120800000	2fjc_A:0.1190170000):0.0500910000):0.0355127000	(1qgh_A:0.0546790000	2ux1_A:0.0975700000):0.1054980000):0.0120953000	(2vzb_A:0.2822100000	(1otk_A:0.7915420000	((((((1oqu_A:0.0828560000	1r2f_A:0.0747520000):0.0256809000	1uzr_A:0.0000020000):0.2440250000	1mxr_A:0.2075590000):0.1779540000	(1jk0_A:0.2103700000	(2uw2_A:0.0283120000	1w68_A:0.0399450000):0.2215970000):0.3589980000):0.2021650000	3ee4_A:0.3210530000):0.3821470000	((((((2inc_B:0.3868140000	2inp_C:0.5615280000):0.2243940000	1mty_B:0.5424020000):0.2647860000	1mty_D:0.5098480000):0.1745150000	3dhg_A:0.3843240000):0.4798230000	1za0_A:0.3403530000):0.1735510000	((2uw1_A:0.0000010000	2uw1_B:0.0000010000):0.0165788000	1afr_A:0.0737850000):0.3096980000):0.0000021104):0.2507170000):0.6098560000):0.0000027832):0.0493779000):0.0037549700);
(1ji5_A:0.1544200000	((1jig_A:0.0437290000	(1ji4_A:0.1036850000	2fjc_A:0.0808290000):0.0633796000):0.0685315000	1n1q_A:0.0442200000):0.0217931000	(2chp_A:0.0826510000	((1qgh_A:0.1680470000	2ux1_A:0.1493550000):0.1073110000	(((((1dps_A:0.0000010000	1jts_A:0.0000010000):0.1849800000	1o9r_A:0.0164310000):0.1102080000	1uvh_A:0.1868470000):0.1140920000	(1tjo_A:0.0000010000	1tk6_A:0.0000010000):0.2453920000):0.0821132000	((((((2fzf_A:0.3384480000	3qhb_A:0.5906080000):0.2453020000	1yuz_A:0.5659580000):0.1521610000	1lko_A:0.1995180000):0.2272470000	(((((1bcf_A:0.0000010000	3e1q_A:0.0000010000):0.0576925000	2fkz_A:0.0445410000):0.0000024830	1jgc_A:0.0731110000):0.1210490000	((((1lb3_A:0.0403580000	2za7_A:0.0474420000):0.0209169000	(1bg7_A:0.0082910000	1r03_A:0.0300630000):0.0186637000):0.0439526000	(1z6o_A:0.3039530000	1z6o_M:0.2374760000):0.1268770000):0.0785262000	(((1eum_A:0.0396400000	1krq_A:0.1097630000):0.0185158000	3e6s_A:0.2249440000):0.0477371000	(2jd7_A:0.0925990000	1vlg_A:0.0690460000):0.0408490000):0.0629629000):0.1853100000):0.0504963000	(1otk_A:0.8269860000	(((((((1oqu_A:0.0568560000	1r2f_A:0.1144010000):0.0316673000	1uzr_A:0.0000020000):0.1615740000	1mxr_A:0.4647220000):0.1870400000	3ee4_A:0.5310210000):0.0841473000	(((2uw1_A:0.0000010000	2uw1_B:0.0000010000):0.0352329000	1afr_A:0.0223970000):0.2417490000	1za0_A:0.5207520000):0.4101510000):0.1000070000	(1jk0_A:0.2178460000	(2uw2_A:0.0427390000	1w68_A:0.0303830000):0.0724795000):0.3489110000):0.0538256000	(((2inc_B:0.4852900000	2inp_C:0.5812320000):0.2406980000	1mty_B:0.6209970000):0.0859478000	(1mty_D:0.6085390000	3dhg_A:0.3786800000):0.1489500000):0.4464000000):0.2229890000):0.4978990000):0.0299241000):0.0758734000	1nfv_A:0.2556380000):0.2111120000	2vzb_A:0.2359530000):0.0380824000):0.0610773000):0.0472328000):0.0704498000);
(1ji5_A:0.1461460000	1jig_A:0.0215470000	(1n1q_A:0.1510200000	(((2chp_A:0.1237680000	(((((1dps_A:0.0000010000	1jts_A:0.0000010000):0.0974143000	1o9r_A:0.2463990000):0.0611290000	1uvh_A:0.3891730000):0.1181480000	(1tjo_A:0.0000010000	1tk6_A:0.0000010000):0.1866090000):0.1241120000	((((2fzf_A:0.4709030000	((1lko_A:0.1875530000	1yuz_A:0.4769580000):0.0688666000	3qhb_A:0.4738540000):0.1793640000):0.2860730000	(((((1lb3_A:0.0677860000	2za7_A:0.0373980000):0.0620627000	(1bg7_A:0.0099580000	(1z6o_A:0.2647780000	1z6o_M:0.3542270000):0.0592188000):0.0134411000):0.0216884000	1r03_A:0.0000020000):0.2214570000	3e6s_A:0.2454440000):0.0479422000	((1eum_A:0.0326470000	1krq_A:0.1100250000):0.0846955000	(2jd7_A:0.1044270000	1vlg_A:0.0490960000):0.0746436000):0.0132360000):0.1040860000):0.0527032000	(((1bcf_A:0.0000010000	3e1q_A:0.0000010000):0.0556812000	2fkz_A:0.0736180000):0.0111369000	1jgc_A:0.0543560000):0.0651489000):0.1327570000	1nfv_A:0.1766160000):0.1266500000):0.0729104000):0.0221593000	(((1qgh_A:0.1475880000	2ux1_A:0.1139630000):0.0933715000	2fjc_A:0.1282650000):0.0323617000	1ji4_A:0.1782680000):0.0345644000):0.0128839000	(2vzb_A:0.1314350000	((1otk_A:0.7704890000	(((2inc_B:0.4838500000	2inp_C:0.5900100000):0.1162490000	(1mty_B:0.4226260000	3dhg_A:0.6224480000):0.1349150000):0.1693140000	1mty_D:0.5537510000):0.4135700000):0.0278454000	(((((1oqu_A:0.0555810000	1r2f_A:0.0507950000):0.0155100000	1uzr_A:0.0000020000):0.2127310000	1mxr_A:0.3876060000):0.2056150000	(3ee4_A:0.2609640000	(1jk0_A:0.1856990000	(2uw2_A:0.0155180000	1w68_A:0.0420630000):0.0814993000):0.3702050000):0.1433720000):0.1870960000	(((2uw1_A:0.0000010000	2uw1_B:0.0000010000):0.0281323000	1afr_A:0.0736590000):0.2047340000	1za0_A:0.3837880000):0.1722720000):0.2405680000):0.5628210000):0.2964430000):0.0465921000):0.0109424000);
(1ji5_A:0.1620130000	1jig_A:0.0642380000	(1n1q_A:0.0952770000	(((2chp_A:0.1866420000	(2vzb_A:0.1484420000	(1otk_A:0.6299400000	(((((((1oqu_A:0.0668170000	1uzr_A:0.0000020000):0.0595996000	1r2f_A:0.0354520000):0.1749250000	1mxr_A:0.3856880000):0.2291280000	(1jk0_A:0.2002590000	(2uw2_A:0.0494020000	1w68_A:0.0352590000):0.2483430000):0.2370880000):0.1793360000	3ee4_A:0.4897020000):0.2725300000	((2uw1_A:0.0000010000	2uw1_B:0.0000010000):0.0687625000	1afr_A:0.0198890000):0.2788110000):0.0000021977	((((2inc_B:0.4107270000	(2inp_C:0.4032280000	1mty_B:0.6130040000):0.2409890000):0.2268370000	3dhg_A:0.3690320000):0.1408350000	1mty_D:0.4870130000):0.1859290000	1za0_A:0.4980070000):0.2931500000):0.1106740000):0.7757880000):0.1059070000):0.0636259000	((1qgh_A:0.2359400000	2ux1_A:0.0677210000):0.0786106000	(((((1dps_A:0.0000010000	1jts_A:0.0000010000):0.1479680000	1o9r_A:0.0739870000):0.0854187000	1uvh_A:0.2637070000):0.0993043000	(1tjo_A:0.0000020000	1tk6_A:0.0000020000):0.2826710000):0.0944956000	(((((((((2fzf_A:0.7020160000	2jd7_A:0.0591820000):0.0212205000	1vlg_A:0.0865840000):0.0493703000	(((1lb3_A:0.0414390000	2za7_A:0.0575810000):0.0635943000	(1bg7_A:0.0000030000	(1z6o_A:0.3615400000	1z6o_M:0.2518120000):0.1159370000):0.0177251000):0.0442475000	1r03_A:0.0161590000):0.1380030000):0.0345357000	1krq_A:0.0541280000):0.0545139000	3e6s_A:0.2217760000):0.0751849000	1eum_A:0.0000030000):0.1577940000	(((1bcf_A:0.0000010000	3e1q_A:0.0000010000):0.0246832000	2fkz_A:0.0444980000):0.0000023561	1jgc_A:0.0928420000):0.1073930000):0.0403865000	(1lko_A:0.0705980000	(1yuz_A:0.4293480000	3qhb_A:0.7322860000):0.2121880000):0.2830760000):0.1165390000	1nfv_A:0.2174170000):0.1463780000):0.0375193000):0.0193436000):0.0623463000	(1ji4_A:0.1007370000	2fjc_A:0.1476180000):0.0424014000):0.0992963000):0.0536072000);
(1ji5_A:0.0822570000	1jig_A:0.0044970000	(1n1q_A:0.1400980000	((((2chp_A:0.1787930000	((((1dps_A:0.0000010000	1jts_A:0.0000010000):0.1267350000	1o9r_A:0.1424940000):0.1235300000	(1tjo_A:0.0000020000	1tk6_A:0.0000020000):0.1669580000):0.1574880000	1uvh_A:0.3017260000):0.1466860000):0.0837086000	2fjc_A:0.0449090000):0.0597365000	1ji4_A:0.0733320000):0.0294109000	(((1qgh_A:0.1225350000	2ux1_A:0.1999780000):0.1835660000	((((2fzf_A:0.3984560000	(1lko_A:0.2534730000	(1yuz_A:0.2946120000	3qhb_A:0.3776290000):0.0815541000):0.2362240000):0.1372900000	(((((1lb3_A:0.0319150000	2za7_A:0.0683480000):0.0403634000	(1bg7_A:0.0143600000	(1z6o_A:0.3691240000	1z6o_M:0.1758630000):0.0947675000):0.0147630000):0.0175229000	1r03_A:0.0000030000):0.2552280000	2jd7_A:0.0505830000):0.0273396000	((1eum_A:0.0512690000	(1krq_A:0.1134660000	3e6s_A:0.1802460000):0.0164516000):0.0654431000	1vlg_A:0.0980690000):0.0186799000):0.0838012000):0.1567630000	(((1bcf_A:0.0000010000	3e1q_A:0.0000010000):0.0552437000	2fkz_A:0.0232290000):0.0246731000	1jgc_A:0.0832280000):0.0795371000):0.0855650000	1nfv_A:0.3032330000):0.1981540000):0.0000020069	(2vzb_A:0.2046390000	(1otk_A:0.3428570000	(((((((1oqu_A:0.1091790000	1r2f_A:0.1169400000):0.0326590000	1uzr_A:0.0000020000):0.1955830000	3ee4_A:0.7578260000):0.0871476000	1mxr_A:0.3884680000):0.1196840000	(1jk0_A:0.1599960000	(2uw2_A:0.0067270000	1w68_A:0.0968660000):0.0986983000):0.3754740000):0.4278580000	(((2uw1_A:0.0000010000	2uw1_B:0.0000010000):0.0204364000	1afr_A:0.0733150000):0.2829740000	1za0_A:0.3367780000):0.1482600000):0.0739279000	((((2inc_B:0.5878900000	2inp_C:0.4351900000):0.2441130000	1mty_B:0.4037560000):0.2830510000	1mty_D:0.4507340000):0.1756520000	3dhg_A:0.4548650000):0.3135110000):0.1886370000):0.6762290000):0.1005030000):0.0734039000):0.0833446000):0.0178349000);
(1ji5_A:0.0391200000	1jig_A:0.0785110000	(1n1q_A:0.1224760000	(((2chp_A:0.0635760000	((((1dps_A:0.0000010000	1jts_A:0.0000010000):0.0654194000	1o9r_A:0.1800250000):0.0818817000	1uvh_A:0.2487680000):0.1210500000	(1tjo_A:0.0000020000	1tk6_A:0.0000020000):0.2351140000):0.1804540000):0.0876277000	(1ji4_A:0.0837800000	2fjc_A:0.1599340000):0.1190100000):0.0178194000	(((1qgh_A:0.1407170000	2ux1_A:0.1745110000):0.1288000000	(2vzb_A:0.2827800000	(1otk_A:0.7976940000	(((((((1oqu_A:0.0396280000	1uzr_A:0.0000030000):0.0700937000	1r2f_A:0.0000020000):0.1746240000	1mxr_A:0.4836630000):0.1106920000	3ee4_A:0.4381650000):0.1854230000	(1jk0_A:0.1209290000	(2uw2_A:0.0169470000	1w68_A:0.0629830000):0.1798360000):0.2560770000):0.2568330000	(((2uw1_A:0.0000010000	2uw1_B:0.0000010000):0.0770776000	1afr_A:0.0608600000):0.3124650000	1za0_A:0.6270540000):0.1768870000):0.1406070000	(((2inc_B:0.4943620000	2inp_C:0.1901290000):0.2735990000	1mty_B:0.4250020000):0.1840330000	(1mty_D:0.3841800000	3dhg_A:0.5270490000):0.0671880000):0.4445860000):0.2336650000):0.5852540000):0.0587854000):0.0000021253	(((((2fzf_A:0.4424310000	((1lko_A:0.3888760000	3qhb_A:0.5877380000):0.0541766000	1yuz_A:0.4364350000):0.1196660000):0.1287140000	(((((1lb3_A:0.0338820000	2za7_A:0.0487020000):0.0988322000	(1z6o_A:0.4466010000	1z6o_M:0.2695560000):0.1719480000):0.0142207000	1bg7_A:0.0292660000):0.0268887000	1r03_A:0.0440450000):0.1575510000	((1eum_A:0.1074960000	(1krq_A:0.0949050000	3e6s_A:0.2591030000):0.0331239000):0.0587262000	(2jd7_A:0.0413660000	1vlg_A:0.0742790000):0.0314322000):0.0015927700):0.0385271000):0.3096970000	1jgc_A:0.0659560000):0.0370520000	((1bcf_A:0.0000010000	3e1q_A:0.0000010000):0.0345231000	2fkz_A:0.0332700000):0.0123993000):0.1081630000	1nfv_A:0.1974290000):0.2208570000):0.0572745000):0.0755196000):0.0074988500);
(1ji5_A:0.1134110000	(1jig_A:0.0000020000	((((2chp_A:0.0702250000	((((1dps_A:0.0000010000	1jts_A:0.0000010000):0.1349390000	1o9r_A:0.0544790000):0.1583710000	1uvh_A:0.2629970000):0.0675590000	(1tjo_A:0.0000010000	1tk6_A:0.0000010000):0.0922617000):0.1513030000):0.0648796000	2fjc_A:0.0695250000):0.0150807000	((1qgh_A:0.1813040000	2ux1_A:0.1491180000):0.0692467000	(((((((2fzf_A:0.3861530000	(1yuz_A:0.3298790000	3qhb_A:0.4513590000):0.1111930000):0.0441369000	1lko_A:0.2410530000):0.2003070000	(((((((1lb3_A:0.0382870000	(1z6o_A:0.3559650000	1z6o_M:0.2743010000):0.1131610000):0.0456883000	2za7_A:0.0358640000):0.0700086000	1bg7_A:0.0071860000):0.0223808000	1r03_A:0.0000020000):0.0000024027	(1otk_A:0.8306710000	((((((1oqu_A:0.0435130000	1r2f_A:0.0622600000):0.0442794000	1uzr_A:0.0000020000):0.3059010000	(1mxr_A:0.1845060000	3ee4_A:0.6904900000):0.1698610000):0.0850341000	(1jk0_A:0.2053100000	(2uw2_A:0.0364030000	1w68_A:0.0141580000):0.1804520000):0.1788680000):0.1399110000	(((2uw1_A:0.0000010000	2uw1_B:0.0000010000):0.0258527000	1afr_A:0.0638550000):0.3221980000	1za0_A:0.6403270000):0.4808290000):0.1918150000	(((2inc_B:0.5746180000	2inp_C:0.3502110000):0.2450620000	1mty_B:0.3892420000):0.1160840000	(1mty_D:0.4709800000	3dhg_A:0.7680490000):0.0542570000):0.2539320000):0.5187180000):0.5176420000):0.1001200000	3e6s_A:0.3033610000):0.0914488000	((1eum_A:0.0795490000	1krq_A:0.0870090000):0.0222253000	(2jd7_A:0.0671800000	1vlg_A:0.0839290000):0.0769825000):0.0128265000):0.1225510000):0.1833460000	((1bcf_A:0.0000010000	3e1q_A:0.0000010000):0.0482580000	2fkz_A:0.0086630000):0.0073787000):0.0400689000	1jgc_A:0.0616970000):0.1998460000	1nfv_A:0.1067610000):0.2881290000	2vzb_A:0.4076250000):0.0000028528):0.0193669000):0.0094291900	1ji4_A:0.0998400000):0.0746233000):0.0133206000	1n1q_A:0.0891460000);
(1ji5_A:0.0835760000	(1jig_A:0.0281930000	((2chp_A:0.0991490000	((((1dps_A:0.0000010000	1jts_A:0.0000010000):0.1199420000	1o9r_A:0.1179310000):0.0611175000	1uvh_A:0.2899010000):0.2200740000	(1tjo_A:0.0000020000	1tk6_A:0.0000020000):0.0939174000):0.2677870000):0.0356097000	((((1qgh_A:0.1530810000	2ux1_A:0.2481490000):0.0802645000	2fjc_A:0.0704570000):0.0950135000	1ji4_A:0.0920490000):0.0607576000	((((((2fzf_A:0.5476890000	((1lko_A:0.2163360000	3qhb_A:0.4190590000):0.0593441000	1yuz_A:0.2736700000):0.1883540000):0.2178110000	(((((((1lb3_A:0.0376170000	2za7_A:0.0475400000):0.0289932000	1z6o_A:0.3603310000):0.0229398000	(1bg7_A:0.0169580000	1r03_A:0.0187590000):0.0240133000):0.1424820000	1z6o_M:0.2100940000):0.0639958000	3e6s_A:0.1668600000):0.0295808000	(2jd7_A:0.0219720000	1vlg_A:0.2055990000):0.0236736000):0.0240390000	1krq_A:0.1219500000):0.0328419000):0.0364157000	1eum_A:0.0000030000):0.2249810000	(((1bcf_A:0.0000010000	3e1q_A:0.0000010000):0.0057211300	2fkz_A:0.0588020000):0.0189750000	1jgc_A:0.0424080000):0.0739927000):0.1755110000	1nfv_A:0.0810120000):0.2312310000	(2vzb_A:0.2966650000	(1otk_A:1.1500270000	(((((((1oqu_A:0.0798030000	1uzr_A:0.0000020000):0.0628540000	1r2f_A:0.0528900000):0.2097630000	1mxr_A:0.3671260000):0.2179510000	3ee4_A:0.3177320000):0.1496570000	(1jk0_A:0.1392350000	(2uw2_A:0.0000020000	1w68_A:0.0682580000):0.1399300000):0.2885740000):0.4398310000	((((2inc_B:0.5535200000	2inp_C:0.4500630000):0.3146140000	(1mty_B:0.5536870000	1mty_D:0.5230430000):0.1187210000):0.2414270000	3dhg_A:0.2929510000):0.3150150000	1za0_A:0.3933130000):0.1459030000):0.0209719000	((2uw1_A:0.0000010000	2uw1_B:0.0000010000):0.0465275000	1afr_A:0.0649160000):0.2120810000):0.2408110000):0.6267530000):0.0556439000):0.0000021005):0.0000020152):0.0389111000):0.0000021108	1n1q_A:0.1121940000);
(1ji5_A:0.0988280000	((1jig_A:0.0104690000	((2chp_A:0.0827630000	((((1dps_A:0.0000010000	1jts_A:0.0000010000):0.0913396000	1o9r_A:0.1308030000):0.1276560000	1uvh_A:0.3337830000):0.1204090000	(1tjo_A:0.0000020000	1tk6_A:0.0000020000):0.0992903000):0.1147370000):0.1229780000	(1ji4_A:0.1042610000	2fjc_A:0.1037800000):0.0233946000):0.0290773000):0.0442209000	(((1qgh_A:0.1847600000	2ux1_A:0.1179380000):0.0716348000	(2vzb_A:0.2656850000	(1otk_A:0.6715360000	((((((((1oqu_A:0.0576580000	1r2f_A:0.0521850000):0.0162283000	1uzr_A:0.0000020000):0.3900750000	1mxr_A:0.3262420000):0.1034010000	(1jk0_A:0.1710200000	(2uw2_A:0.0195310000	1w68_A:0.0579710000):0.1638780000):0.3023540000):0.1424500000	3ee4_A:0.4383090000):0.2529760000	((((2inc_B:0.4259380000	2inp_C:0.4198320000):0.1030010000	1mty_B:0.2903540000):0.2326420000	3dhg_A:0.3755530000):0.0780938000	1mty_D:0.4321180000):0.2348290000):0.0854358000	((2uw1_A:0.0000010000	2uw1_B:0.0000010000):0.0905886000	1afr_A:0.0652080000):0.3696670000):0.1665220000	1za0_A:0.3332160000):0.1358120000):1.0469600000):0.1029230000):0.0393596000	(((((2fzf_A:0.3459580000	(1lko_A:0.1531790000	1yuz_A:0.4716030000):0.1236120000):0.2091190000	3qhb_A:0.4199500000):0.1778490000	(((((((1lb3_A:0.0082510000	2za7_A:0.0801130000):0.0888774000	((1bg7_A:0.0200150000	1r03_A:0.0171440000):0.0472556000	1z6o_A:0.4270900000):0.0107063000):0.0836516000	1z6o_M:0.3057680000):0.0842284000	(1krq_A:0.1255840000	2jd7_A:0.0642160000):0.0417117000):0.0390474000	3e6s_A:0.3944500000):0.0289239000	1vlg_A:0.1584180000):0.0609539000	1eum_A:0.0232280000):0.0570353000):0.0874991000	(((1bcf_A:0.0000010000	3e1q_A:0.0000010000):0.0435519000	2fkz_A:0.0512680000):0.0316604000	1jgc_A:0.0280950000):0.1344150000):0.1688630000	1nfv_A:0.1951120000):0.1211670000):0.0125933000):0.0069186300	1n1q_A:0.0578390000);
(1ji5_A:0.0437560000	((1jig_A:0.0005690000	(1ji4_A:0.0767060000	2fjc_A:0.1749890000):0.0766312000):0.0470912000	(1n1q_A:0.0680310000	(2chp_A:0.0954430000	((((1dps_A:0.0000010000	1jts_A:0.0000010000):0.0854633000	1o9r_A:0.1428320000):0.0765771000	1uvh_A:0.3212670000):0.1634200000	(1tjo_A:0.0000010000	1tk6_A:0.0000010000):0.1064050000):0.2440600000):0.0523087000):0.0065418900):0.0478245000	(((1qgh_A:0.0744720000	2ux1_A:0.1384570000):0.0736014000	(2vzb_A:0.2076950000	(1otk_A:0.6259680000	(((((((1oqu_A:0.0589860000	1r2f_A:0.0824940000):0.0131641000	1uzr_A:0.0000020000):0.2557630000	1mxr_A:0.3422210000):0.1547990000	3ee4_A:0.4957850000):0.0955759000	(1jk0_A:0.1311460000	(2uw2_A:0.0343670000	1w68_A:0.0682320000):0.1539720000):0.3940940000):0.3814730000	(((2uw1_A:0.0000010000	2uw1_B:0.0000010000):0.1206170000	1afr_A:0.0162140000):0.3988010000	1za0_A:0.4126950000):0.0786779000):0.0740754000	((((2inc_B:0.6769710000	2inp_C:0.2809490000):0.2375830000	1mty_B:0.3543500000):0.2019720000	1mty_D:0.4181420000):0.1111840000	3dhg_A:0.5022790000):0.3018250000):0.5036300000):0.8466370000):0.1660230000):0.0323787000	((((((2fzf_A:0.3355690000	((1lko_A:0.1876040000	1yuz_A:0.4561620000):0.0746644000	3qhb_A:0.3531400000):0.2439540000):0.1921080000	2jd7_A:0.0265230000):0.0277571000	1vlg_A:0.0995110000):0.0396383000	((1eum_A:0.0352900000	3e6s_A:0.2411930000):0.0207975000	1krq_A:0.1484820000):0.0308910000):0.0474917000	((((1lb3_A:0.0305740000	2za7_A:0.0480470000):0.0820620000	(1bg7_A:0.0309880000	1r03_A:0.0247710000):0.0360722000):0.0227036000	1z6o_A:0.3428080000):0.1197500000	1z6o_M:0.2814520000):0.0963057000):0.0976445000	((((1bcf_A:0.0000010000	3e1q_A:0.0000010000):0.0692428000	1jgc_A:0.0696900000):0.0000022952	2fkz_A:0.0349010000):0.0757959000	1nfv_A:0.1712040000):0.1229480000):0.1504690000):0.0501634000);
(1ji5_A:0.0577390000	1jig_A:0.0279780000	(1n1q_A:0.1216290000	(((2chp_A:0.1775520000	((((1dps_A:0.0000010000	1jts_A:0.0000010000):0.1761500000	1o9r_A:0.0298730000):0.2239770000	1uvh_A:0.2389150000):0.1343600000	(1tjo_A:0.0000020000	1tk6_A:0.0000020000):0.1997300000):0.1260140000):0.0853344000	(1ji4_A:0.2099580000	2fjc_A:0.2083180000):0.0586674000):0.0273984000	(((1qgh_A:0.1795730000	2ux1_A:0.1477160000):0.0831666000	(2vzb_A:0.4130820000	(1otk_A:0.9862540000	(((((((1oqu_A:0.0506480000	1r2f_A:0.1099400000):0.0144401000	1uzr_A:0.0004420000):0.3085190000	1mxr_A:0.2973060000):0.2220210000	(1jk0_A:0.2455030000	(2uw2_A:0.0076890000	1w68_A:0.0717410000):0.1291100000):0.3459670000):0.2080630000	3ee4_A:0.6674140000):0.4079230000	((((2inc_B:0.5402310000	2inp_C:0.3022280000):0.1785870000	1mty_B:0.5838650000):0.3595260000	(1mty_D:0.5197320000	3dhg_A:0.5862890000):0.1068920000):0.4380040000	1za0_A:0.4253550000):0.2905240000):0.0005571490	((2uw1_A:0.0000010000	2uw1_B:0.0000010000):0.0397914000	1afr_A:0.0538870000):0.2511750000):0.3378870000):0.5171420000):0.0000022290):0.0383485000	(((((((2fzf_A:0.5506310000	(2jd7_A:0.0233460000	1vlg_A:0.1763260000):0.0345185000):0.0341124000	(((((1lb3_A:0.0147580000	2za7_A:0.0804080000):0.0218877000	(1z6o_A:0.3306060000	1z6o_M:0.2098550000):0.1275150000):0.0635842000	1bg7_A:0.0277540000):0.0627301000	1r03_A:0.0090830000):0.1702950000	1krq_A:0.0787210000):0.0383599000):0.0000020314	3e6s_A:0.2192800000):0.0476512000	1eum_A:0.0218660000):0.1515520000	(1lko_A:0.2270470000	(1yuz_A:0.2925540000	3qhb_A:0.7320620000):0.1305170000):0.3030070000):0.1142270000	(((1bcf_A:0.0000010000	3e1q_A:0.0000010000):0.0256016000	2fkz_A:0.0370970000):0.0285128000	1jgc_A:0.0600100000):0.1299980000):0.0410329000	1nfv_A:0.1623130000):0.1204110000):0.0278417000):0.1319130000):0.0076416300);
(1ji5_A:0.0449250000	((1jig_A:0.0336220000	((2chp_A:0.0636550000	((((1dps_A:0.0000010000	1jts_A:0.0000010000):0.1790490000	1o9r_A:0.1808740000):0.0897561000	1uvh_A:0.3403150000):0.1994570000	(1tjo_A:0.0000010000	1tk6_A:0.0000010000):0.0850499000):0.1659940000):0.1149380000	(1ji4_A:0.0786350000	2fjc_A:0.1440590000):0.0546389000):0.0410771000):0.0434663000	1n1q_A:0.1009120000):0.0501755000	(((1qgh_A:0.1437520000	2ux1_A:0.1186160000):0.0990658000	(2vzb_A:0.1096880000	(1otk_A:0.6344600000	(((((((1oqu_A:0.0620400000	1r2f_A:0.0839690000):0.0156739000	1uzr_A:0.0000020000):0.1959960000	1mxr_A:0.4101880000):0.1582790000	3ee4_A:0.4389670000):0.1369080000	(1jk0_A:0.1245580000	(2uw2_A:0.0299930000	1w68_A:0.0695670000):0.0934933000):0.2785040000):0.2883980000	(((2uw1_A:0.0000010000	2uw1_B:0.0000010000):0.0833614000	1afr_A:0.0613070000):0.2981420000	1za0_A:0.6541840000):0.2285700000):0.2268560000	(((2inc_B:0.5897100000	(2inp_C:0.6588220000	1mty_B:0.3801550000):0.1668760000):0.1289120000	3dhg_A:0.4547590000):0.1453920000	1mty_D:0.2723210000):0.3196370000):0.1500170000):0.8747700000):0.1494620000):0.0234561000	((((2fzf_A:0.2912720000	((1lko_A:0.1406120000	3qhb_A:0.4718400000):0.1192920000	1yuz_A:0.3734550000):0.1425900000):0.2447550000	((((1lb3_A:0.0000020000	(1z6o_A:0.2341590000	1z6o_M:0.1715600000):0.1015730000):0.0283223000	2za7_A:0.0517470000):0.0800378000	(1bg7_A:0.0229730000	1r03_A:0.0480020000):0.0208166000):0.1394440000	((1eum_A:0.0693270000	(1krq_A:0.0364920000	3e6s_A:0.2082520000):0.0275412000):0.0518560000	(2jd7_A:0.0712750000	1vlg_A:0.0983000000):0.0159472000):0.0000020876):0.0869476000):0.1187610000	(((1bcf_A:0.0000010000	3e1q_A:0.0000010000):0.1018450000	2fkz_A:0.0083940000):0.0468725000	1jgc_A:0.0588890000):0.0751539000):0.1364580000	1nfv_A:0.2620340000):0.1487330000):0.0320339000);
(1ji5_A:0.0073680000	((((1jig_A:0.0200140000	(1ji4_A:0.1155590000	2fjc_A:0.0962200000):0.0638184000):0.0657074000	1n1q_A:0.1194930000):0.0063957500	(2chp_A:0.0330860000	((((1dps_A:0.0000010000	1jts_A:0.0000010000):0.1222760000	1o9r_A:0.1680720000):0.1541330000	1uvh_A:0.3368580000):0.1528900000	(1tjo_A:0.0000010000	1tk6_A:0.0000010000):0.0923751000):0.2437230000):0.1340460000):0.0605315000	((1qgh_A:0.0842040000	2ux1_A:0.1480940000):0.0655826000	(2vzb_A:0.2212180000	(1otk_A:0.5359990000	(((((((1oqu_A:0.1085870000	1r2f_A:0.0641160000):0.0070112400	1uzr_A:0.0000020000):0.2776590000	1mxr_A:0.4426900000):0.0488731000	(1jk0_A:0.2329820000	(2uw2_A:0.0060970000	1w68_A:0.0108680000):0.0851373000):0.3152440000):0.0751238000	3ee4_A:0.4359360000):0.2591360000	(((2uw1_A:0.0000010000	2uw1_B:0.0000010000):0.0118119000	1afr_A:0.1231470000):0.3048810000	1za0_A:0.4686430000):0.1214810000):0.0728562000	((((2inc_B:0.3507710000	2inp_C:0.5701590000):0.2260130000	1mty_B:0.4306560000):0.1343280000	1mty_D:0.4852780000):0.1821340000	3dhg_A:0.4497150000):0.2926310000):0.1811600000):0.7494970000):0.0544561000):0.0820606000):0.0342948000	(((2fzf_A:0.3160030000	(1lko_A:0.1845760000	(1yuz_A:0.3873820000	3qhb_A:0.3396300000):0.0564635000):0.3398020000):0.2190740000	(((((1lb3_A:0.0338530000	2za7_A:0.0385250000):0.0453238000	(1bg7_A:0.0000030000	(1r03_A:0.0173220000	1z6o_A:0.3372400000):0.0362368000):0.0322039000):0.1353970000	1z6o_M:0.2776320000):0.1582370000	(1eum_A:0.0103090000	(1krq_A:0.1245330000	3e6s_A:0.2950660000):0.0485343000):0.0552829000):0.0078387700	(2jd7_A:0.0758040000	1vlg_A:0.0870880000):0.0290032000):0.0402977000):0.0263948000	((((1bcf_A:0.0000010000	3e1q_A:0.0000010000):0.0608727000	2fkz_A:0.0524020000):0.0285021000	1jgc_A:0.0841030000):0.1061550000	1nfv_A:0.2349980000):0.0780146000):0.1945400000);
(1ji5_A:0.0408430000	(((1jig_A:0.0478220000	(((2chp_A:0.0781730000	((((1dps_A:0.0000010000	1jts_A:0.0000010000):0.2246720000	1o9r_A:0.1571490000):0.0760398000	1uvh_A:0.2602890000):0.1585830000	(1tjo_A:0.0000020000	1tk6_A:0.0000020000):0.1845160000):0.1329430000):0.0378325000	2fjc_A:0.1105120000):0.0197889000	1ji4_A:0.1405640000):0.0230987000):0.0074808300	1n1q_A:0.0524710000):0.0373994000	((1qgh_A:0.1610710000	2ux1_A:0.1378170000):0.1470660000	(((2fzf_A:0.7112620000	(1lko_A:0.1387700000	(1yuz_A:0.4297310000	3qhb_A:0.4541260000):0.1968840000):0.1399090000):0.2216660000	((((1bcf_A:0.0000010000	3e1q_A:0.0000010000):0.0381366000	2fkz_A:0.0478550000):0.0090585000	1jgc_A:0.0593290000):0.2065670000	(((((((1lb3_A:0.0158850000	2za7_A:0.0648810000):0.0718380000	(1bg7_A:0.0151330000	1r03_A:0.0209590000):0.0085266800):0.0398048000	(1z6o_A:0.2399850000	1z6o_M:0.1930820000):0.1247270000):0.1047480000	(2jd7_A:0.0345830000	1vlg_A:0.1881850000):0.0870109000):0.0181882000	1krq_A:0.0843880000):0.0337423000	1eum_A:0.0129320000):0.0459467000	3e6s_A:0.2547960000):0.1511720000):0.1818350000):0.1192980000	1nfv_A:0.2192560000):0.1432390000):0.0116460000):0.0325485000	(2vzb_A:0.3046730000	(1otk_A:0.8788340000	(((((1oqu_A:0.0551390000	1r2f_A:0.0610130000):0.0473156000	1uzr_A:0.0000020000):0.2518740000	1mxr_A:0.3665340000):0.1245890000	(3ee4_A:0.4428130000	(1jk0_A:0.1314600000	(2uw2_A:0.0263710000	1w68_A:0.0371130000):0.1285350000):0.2618760000):0.1360000000):0.2977880000	((((((2inc_B:0.5356460000	2inp_C:0.6948120000):0.1806700000	1mty_B:0.4671750000):0.2128680000	1mty_D:0.5083840000):0.2075720000	3dhg_A:0.4027550000):0.2825760000	1za0_A:0.6172330000):0.2767030000	((2uw1_A:0.0000010000	2uw1_B:0.0000010000):0.0577867000	1afr_A:0.0772720000):0.5555350000):0.0245022000):0.2821790000):0.4940580000):0.0804102000);
(1ji5_A:0.1028400000	(1jig_A:0.0845350000	1n1q_A:0.0814240000):0.0049084300	(((2chp_A:0.1432640000	((((1dps_A:0.0000010000	1jts_A:0.0000010000):0.1403630000	1o9r_A:0.1190150000):0.1657560000	1uvh_A:0.3642570000):0.0876152000	(1tjo_A:0.0000020000	1tk6_A:0.0000020000):0.1712620000):0.1296330000):0.0275264000	(1ji4_A:0.1161420000	2fjc_A:0.1159170000):0.1081290000):0.0299050000	(((1qgh_A:0.1467540000	2ux1_A:0.1371970000):0.1328880000	((((2fzf_A:0.6057710000	(1lko_A:0.2558100000	(1yuz_A:0.4094270000	3qhb_A:0.3854520000):0.0828963000):0.1259220000):0.0347813000	(((((((1lb3_A:0.0515390000	2za7_A:0.0227210000):0.0754138000	1bg7_A:0.0068610000):0.0095346400	(1z6o_A:0.3940970000	1z6o_M:0.2707010000):0.1092780000):0.0242962000	1r03_A:0.0215540000):0.1898690000	(2jd7_A:0.0600400000	1vlg_A:0.1664920000):0.0404272000):0.0499615000	(1krq_A:0.0138520000	3e6s_A:0.2825720000):0.0498671000):0.0493037000	1eum_A:0.0204330000):0.1666020000):0.1207690000	(((1bcf_A:0.0000010000	3e1q_A:0.0000010000):0.0363279000	2fkz_A:0.0451020000):0.0000024874	1jgc_A:0.1194580000):0.1455600000):0.1449190000	1nfv_A:0.1476240000):0.2169090000):0.0000022406	(2vzb_A:0.4004210000	(1otk_A:0.5107840000	((((((1oqu_A:0.0806320000	1r2f_A:0.0668040000):0.0505925000	1uzr_A:0.0000020000):0.2664720000	1mxr_A:0.3587870000):0.1245570000	3ee4_A:0.4349210000):0.0871248000	(1jk0_A:0.0837590000	(2uw2_A:0.0202230000	1w68_A:0.0391060000):0.1619740000):0.2721280000):0.4175030000	(((((2inc_B:0.3758330000	2inp_C:0.4860520000):0.3286450000	1mty_B:0.3516140000):0.1890740000	(1mty_D:0.4741630000	3dhg_A:0.5784250000):0.0680164000):0.4341930000	1za0_A:0.4232130000):0.1825350000	((2uw1_A:0.0000010000	2uw1_B:0.0000010000):0.0478213000	1afr_A:0.0821660000):0.2415750000):0.0000023154):0.1347080000):0.6586470000):0.0946094000):0.0271333000):0.0686301000);
(1ji5_A:0.1085460000	1jig_A:0.0198110000	(1n1q_A:0.0991190000	((((2chp_A:0.1349450000	((((1dps_A:0.0000010000	1jts_A:0.0000010000):0.1500480000	1o9r_A:0.1334250000):0.1161840000	1uvh_A:0.4241660000):0.0807468000	(1tjo_A:0.0000020000	1tk6_A:0.0000020000):0.0947326000):0.1977710000):0.0692324000	2fjc_A:0.1401350000):0.0127180000	1ji4_A:0.0747990000):0.0313658000	(((1qgh_A:0.1900000000	2ux1_A:0.1055810000):0.0740754000	(2vzb_A:0.2499320000	(1otk_A:0.6654020000	((((((((1oqu_A:0.0484950000	1r2f_A:0.0652880000):0.0304374000	1uzr_A:0.0000020000):0.2983380000	1mxr_A:0.2005070000):0.2169610000	3ee4_A:0.4932660000):0.1014260000	(1jk0_A:0.1540290000	(2uw2_A:0.0480820000	1w68_A:0.0600520000):0.0966772000):0.3556220000):0.1843970000	(((2inc_B:0.4203720000	(2inp_C:0.4120670000	1mty_B:0.4793400000):0.2246880000):0.1933130000	3dhg_A:0.3101800000):0.1315550000	1mty_D:0.4941590000):0.2904060000):0.1347210000	((2uw1_A:0.0000010000	2uw1_B:0.0000010000):0.0541885000	1afr_A:0.0596160000):0.2923980000):0.0813633000	1za0_A:0.5733510000):0.1480770000):0.7420910000):0.0000026563):0.0107150000	((((2fzf_A:0.4782890000	((1lko_A:0.1032770000	3qhb_A:0.3393320000):0.0639704000	1yuz_A:0.3879030000):0.0889273000):0.1105460000	(((((((1lb3_A:0.0586510000	2za7_A:0.0635450000):0.0697718000	(1bg7_A:0.0077410000	(1z6o_A:0.2087220000	1z6o_M:0.2020200000):0.1813670000):0.0156365000):0.0264301000	1r03_A:0.0124720000):0.0992624000	2jd7_A:0.0321250000):0.0382283000	(1krq_A:0.1463960000	1vlg_A:0.0534310000):0.0305973000):0.0000021121	3e6s_A:0.1913260000):0.0609613000	1eum_A:0.0670630000):0.0851322000):0.1303930000	(((1bcf_A:0.0000010000	3e1q_A:0.0000010000):0.0345058000	2fkz_A:0.0461860000):0.0214884000	1jgc_A:0.0393500000):0.1219960000):0.0798650000	1nfv_A:0.1774830000):0.1604580000):0.0299594000):0.0433454000):0.0105287000);
(1ji5_A:0.1139340000	(1jig_A:0.0466510000	((2chp_A:0.1432340000	((1qgh_A:0.2235870000	2ux1_A:0.1648170000):0.1544930000	((((1dps_A:0.0000010000	1jts_A:0.0000010000):0.1237210000	1o9r_A:0.1348680000):0.1113450000	(1uvh_A:0.3220620000	(1tjo_A:0.0000010000	1tk6_A:0.0000010000):0.1283380000):0.0952840000):0.1508670000	((((((2fzf_A:0.6008330000	((1lko_A:0.3391920000	3qhb_A:0.3642520000):0.1216360000	1yuz_A:0.5142180000):0.0501839000):0.2890610000	(((((1lb3_A:0.0220580000	2za7_A:0.0328790000):0.0209456000	(1z6o_A:0.2371610000	1z6o_M:0.3794570000):0.0844988000):0.0822553000	1bg7_A:0.0000030000):0.0919618000	1r03_A:0.0113620000):0.1322040000	(((1eum_A:0.0383060000	(1krq_A:0.0436990000	3e6s_A:0.2125530000):0.0166759000):0.0342658000	2jd7_A:0.1054120000):0.0600347000	1vlg_A:0.1228620000):0.0247156000):0.1545150000):0.1165790000	(((1bcf_A:0.0000010000	3e1q_A:0.0000010000):0.0664463000	2fkz_A:0.0311490000):0.0696006000	1jgc_A:0.0285980000):0.0657827000):0.1277090000	(1otk_A:0.7773790000	((((((1oqu_A:0.0638650000	1r2f_A:0.0889380000):0.0253793000	1uzr_A:0.0000020000):0.1544970000	(1mxr_A:0.3440760000	3ee4_A:0.5456460000):0.1105010000):0.1618820000	(1jk0_A:0.2035600000	(2uw2_A:0.0584870000	1w68_A:0.0454140000):0.0547443000):0.5111900000):0.2303840000	(((2uw1_A:0.0000010000	2uw1_B:0.0000010000):0.0658877000	1afr_A:0.0495240000):0.2477530000	1za0_A:0.6051930000):0.1511620000):0.2419140000	(((2inc_B:0.6222400000	(2inp_C:0.6616090000	1mty_B:0.4536610000):0.2753190000):0.1600870000	3dhg_A:0.6942860000):0.2040570000	1mty_D:0.4646130000):0.5374750000):0.0243946000):0.4865720000):0.0878205000	1nfv_A:0.3518290000):0.0898411000	2vzb_A:0.2065890000):0.0499775000):0.0197453000):0.0801519000):0.0652316000	(1ji4_A:0.1467620000	2fjc_A:0.0726080000):0.0969520000):0.0879882000):0.0694872000	1n1q_A:0.1144860000);
(1ji5_A:0.0964300000	1jig_A:0.0634080000	(1n1q_A:0.1060570000	((((2chp_A:0.1149440000	((((1dps_A:0.0000010000	1jts_A:0.0000010000):0.2133540000	1o9r_A:0.0920650000):0.1385550000	(1tjo_A:0.0000020000	1tk6_A:0.0000020000):0.2430360000):0.0926373000	1uvh_A:0.3053070000):0.0745331000):0.0646783000	(1ji4_A:0.1559690000	2fjc_A:0.1114530000):0.0785642000):0.0455432000	((1qgh_A:0.1411820000	2ux1_A:0.1420500000):0.1318330000	2vzb_A:0.3639710000):0.0044083700):0.0000029102	((((2fzf_A:0.4408650000	((1lko_A:0.1977440000	3qhb_A:0.5193160000):0.0751643000	1yuz_A:0.4769290000):0.1082690000):0.1772460000	(((((1lb3_A:0.0602010000	2za7_A:0.0323540000):0.0551693000	(1z6o_A:0.2900850000	1z6o_M:0.4106120000):0.1042420000):0.0598539000	1bg7_A:0.0000020000):0.0304281000	1r03_A:0.0118010000):0.1788570000	(((1eum_A:0.0480670000	3e6s_A:0.2271100000):0.0228408000	1krq_A:0.0547170000):0.0767133000	(2jd7_A:0.0304810000	1vlg_A:0.1084420000):0.0362379000):0.0685220000):0.1128160000):0.1024360000	((((1bcf_A:0.0000010000	3e1q_A:0.0000010000):0.0384123000	2fkz_A:0.0334700000):0.0358837000	1jgc_A:0.0572840000):0.1005260000	1nfv_A:0.2374210000):0.0577934000):0.0896411000	(1otk_A:0.8376710000	(((((1oqu_A:0.0328370000	1r2f_A:0.0713020000):0.0426128000	1uzr_A:0.0000020000):0.2733610000	(1mxr_A:0.4555910000	(1jk0_A:0.2067700000	(2uw2_A:0.0079350000	1w68_A:0.0388930000):0.0928749000):0.4139410000):0.1234980000):0.1106160000	3ee4_A:0.4971800000):0.1836510000	(((((2inc_B:0.4971620000	2inp_C:0.4976340000):0.2240280000	(1mty_B:0.7812140000	3dhg_A:0.5319290000):0.1115060000):0.1600840000	1mty_D:0.4392970000):0.4299000000	1za0_A:0.5755250000):0.1578670000	((2uw1_A:0.0000010000	2uw1_B:0.0000010000):0.0000027622	1afr_A:0.1005160000):0.3650840000):0.0502332000):0.1516450000):0.6449600000):0.1590430000):0.0813577000):0.0079937600);
(1ji5_A:0.1109500000	1jig_A:0.0316470000	(1n1q_A:0.1314320000	(((2chp_A:0.1441940000	((((1dps_A:0.0000010000	1jts_A:0.0000010000):0.0911064000	1o9r_A:0.2123200000):0.1619910000	(1tjo_A:0.0000010000	1tk6_A:0.0000010000):0.1460100000):0.1147270000	1uvh_A:0.3250420000):0.0965390000):0.0964545000	(1ji4_A:0.1305990000	2fjc_A:0.1382920000):0.0385726000):0.0127693000	(((1qgh_A:0.1503160000	2ux1_A:0.2246030000):0.0714776000	2vzb_A:0.2934510000):0.0333952000	((((2fzf_A:0.5141160000	(((((((1lb3_A:0.0458210000	2za7_A:0.0827050000):0.1278270000	1bg7_A:0.0167690000):0.0143852000	(1z6o_A:0.2668070000	1z6o_M:0.2637290000):0.1200270000):0.0764039000	1r03_A:0.0000020000):0.0445022000	(1otk_A:0.4963700000	(((((((1oqu_A:0.0998880000	1r2f_A:0.0866220000):0.0201077000	1uzr_A:0.0000020000):0.2877840000	1mxr_A:0.3324510000):0.2392310000	3ee4_A:0.3884530000):0.1741560000	(1jk0_A:0.1771670000	(2uw2_A:0.0381490000	1w68_A:0.0273950000):0.1885520000):0.2432430000):0.1992110000	((((2inc_B:0.3953360000	2inp_C:0.3348910000):0.2192600000	1mty_B:0.3302530000):0.1813550000	1mty_D:0.5641400000):0.0000028747	3dhg_A:0.5521250000):0.2858100000):0.1520920000	(((2uw1_A:0.0000010000	2uw1_B:0.0000010000):0.0602686000	1afr_A:0.0542700000):0.2747610000	1za0_A:0.3634830000):0.0768889000):0.1332470000):0.7326950000):0.1649590000	3e6s_A:0.1923820000):0.0796778000	((1eum_A:0.0440260000	1krq_A:0.1459900000):0.0623934000	(2jd7_A:0.0994590000	1vlg_A:0.0849990000):0.0538429000):0.0403921000):0.1154780000):0.0548502000	(1lko_A:0.1630690000	(1yuz_A:0.5947330000	3qhb_A:0.3886100000):0.1023720000):0.1837570000):0.0487710000	(((1bcf_A:0.0000010000	3e1q_A:0.0000010000):0.0342897000	2fkz_A:0.0331050000):0.0000028396	1jgc_A:0.0765590000):0.1655980000):0.0481997000	1nfv_A:0.2013840000):0.2143840000):0.0443042000):0.0683339000):0.0091825700);
(1ji5_A:0.0376150000	(1jig_A:0.0620650000	1n1q_A:0.1150510000):0.0000022084	((2chp_A:0.0692960000	((((1dps_A:0.0000010000	1jts_A:0.0000010000):0.1875640000	1o9r_A:0.1045860000):0.0545098000	1uvh_A:0.3529040000):0.0838527000	(1tjo_A:0.0000020000	1tk6_A:0.0000020000):0.0505716000):0.2478590000):0.0503219000	(((1qgh_A:0.1783580000	2ux1_A:0.1241890000):0.0665776000	(1ji4_A:0.1244910000	2fjc_A:0.1101760000):0.0697558000):0.0380790000	(((((2fzf_A:0.3504370000	((1lko_A:0.1431820000	3qhb_A:0.3668210000):0.0712825000	1yuz_A:0.4590510000):0.0733021000):0.2286620000	(((((1lb3_A:0.0018100000	(1z6o_A:0.2499780000	1z6o_M:0.3824060000):0.0885547000):0.0607458000	2za7_A:0.0644080000):0.0146569000	1bg7_A:0.0211350000):0.0296466000	1r03_A:0.0255710000):0.1567900000	(((1eum_A:0.0422650000	3e6s_A:0.2110330000):0.0362358000	1krq_A:0.0930020000):0.0737658000	(2jd7_A:0.0347370000	1vlg_A:0.1270260000):0.0615174000):0.0202608000):0.1720940000):0.0562244000	((((1bcf_A:0.0000010000	3e1q_A:0.0000010000):0.0456640000	(1otk_A:0.6181390000	(((((((1oqu_A:0.0448480000	1r2f_A:0.0981860000):0.0329663000	1uzr_A:0.0000020000):0.2691000000	1mxr_A:0.3582940000):0.2687540000	3ee4_A:0.4118150000):0.1054350000	(1jk0_A:0.1795510000	(2uw2_A:0.0248750000	1w68_A:0.0436450000):0.1764640000):0.3087310000):0.0652860000	((((2inc_B:0.5530130000	2inp_C:0.5764780000):0.1327480000	1mty_B:0.3597960000):0.1862480000	3dhg_A:0.4487830000):0.0893250000	1mty_D:0.4955630000):0.2875960000):0.2484190000	(((2uw1_A:0.0000010000	2uw1_B:0.0000010000):0.0542488000	1afr_A:0.0640620000):0.2137430000	1za0_A:0.3874510000):0.1224840000):0.2862050000):0.5554440000):0.0455017000	2fkz_A:0.0086820000):0.0018067700	1jgc_A:0.1017590000):0.1087580000):0.1014820000	1nfv_A:0.2407940000):0.1754860000	2vzb_A:0.3360570000):0.0123040000):0.0043121900):0.0352099000);
(1ji5_A:0.0875170000	1jig_A:0.0724700000	(1n1q_A:0.0918230000	(((2chp_A:0.1556730000	((((1dps_A:0.0000010000	1jts_A:0.0000010000):0.1949380000	1o9r_A:0.1352860000):0.1206490000	1uvh_A:0.3419360000):0.1285920000	(1tjo_A:0.0000020000	1tk6_A:0.0000020000):0.2306280000):0.0737696000):0.0464447000	(1ji4_A:0.1612100000	2fjc_A:0.0943700000):0.0875677000):0.0568043000	(((1qgh_A:0.2316660000	2ux1_A:0.1444670000):0.0469412000	(((2fzf_A:0.4113440000	((1lko_A:0.1966080000	1yuz_A:0.5901560000):0.0115527000	3qhb_A:0.3554350000):0.2821710000):0.2472270000	(((((((1lb3_A:0.0625570000	2za7_A:0.0487630000):0.0477319000	(1bg7_A:0.0174080000	1r03_A:0.0255480000):0.0306285000):0.0503401000	(1z6o_A:0.2795060000	1z6o_M:0.4350310000):0.1249870000):0.2554790000	(1krq_A:0.0995980000	2jd7_A:0.0634550000):0.0193074000):0.0536440000	1vlg_A:0.1378220000):0.0079229300	3e6s_A:0.3150180000):0.0141232000	1eum_A:0.0428440000):0.0782775000):0.1597850000	((((1bcf_A:0.0000010000	3e1q_A:0.0000010000):0.0433989000	2fkz_A:0.0334790000):0.0729709000	1jgc_A:0.0000020000):0.2106600000	1nfv_A:0.2817620000):0.0563478000):0.1692490000):0.0343301000	(2vzb_A:0.1964520000	(1otk_A:0.7012690000	((((((1oqu_A:0.1080570000	1uzr_A:0.0079480000):0.0345058000	1r2f_A:0.0180590000):0.2662230000	(1jk0_A:0.1821140000	(2uw2_A:0.0649240000	1w68_A:0.0432520000):0.0989406000):0.2348320000):0.1090890000	(1mxr_A:0.4124990000	3ee4_A:0.5608870000):0.1503550000):0.1703560000	(((2uw1_A:0.0000010000	2uw1_B:0.0000010000):0.0669514000	1afr_A:0.0670540000):0.3249630000	1za0_A:0.7160700000):0.0894676000):0.0989973000	((2inc_B:0.5219900000	2inp_C:0.4595440000):0.1950260000	((1mty_B:0.6463050000	3dhg_A:0.4925910000):0.1745030000	1mty_D:0.4944720000):0.0068776300):0.5199000000):0.2331840000):0.4596540000):0.2106000000):0.0000021550):0.0922679000):0.0139529000);
(1ji5_A:0.0196340000	(((1jig_A:0.0534900000	((2chp_A:0.0668420000	((((1dps_A:0.0000010000	1jts_A:0.0000010000):0.1570700000	1o9r_A:0.0839860000):0.1273540000	1uvh_A:0.2417920000):0.1790830000	(1tjo_A:0.0000020000	1tk6_A:0.0000020000):0.1274460000):0.1836140000):0.0740726000	(1ji4_A:0.0915620000	2fjc_A:0.0990940000):0.0761634000):0.0321163000):0.0384337000	1n1q_A:0.0988650000):0.0397847000	((1qgh_A:0.1369900000	2ux1_A:0.1428430000):0.0664676000	(2vzb_A:0.1917830000	(1otk_A:0.6344020000	(((((((1oqu_A:0.1058650000	1uzr_A:0.0000020000):0.0292658000	1r2f_A:0.0385470000):0.2254160000	3ee4_A:0.6067550000):0.0999806000	1mxr_A:0.3827590000):0.1038830000	(1jk0_A:0.1907920000	(2uw2_A:0.0186920000	1w68_A:0.0290140000):0.1318250000):0.3236410000):0.4495790000	((2uw1_A:0.0000010000	2uw1_B:0.0000010000):0.1263860000	1afr_A:0.0672380000):0.4548290000):0.0000029542	(((((2inc_B:0.4720980000	2inp_C:0.3352530000):0.2736350000	1mty_B:0.4716330000):0.1287630000	3dhg_A:0.5315560000):0.0967733000	1mty_D:0.4428620000):0.3187770000	1za0_A:0.6884020000):0.1528990000):0.3273750000):1.0223500000):0.0671909000):0.0263489000):0.0524967000	(((2fzf_A:0.4334240000	((1lko_A:0.0878570000	3qhb_A:0.4138500000):0.1330870000	1yuz_A:0.3813700000):0.1553830000):0.1882160000	((((((((((1lb3_A:0.0084040000	2za7_A:0.0129470000):0.0861331000	1bg7_A:0.0080750000):0.0068545400	1r03_A:0.0510960000):0.0667443000	1z6o_A:0.3081830000):0.0650514000	1z6o_M:0.1647370000):0.1422780000	1krq_A:0.1576300000):0.0061880100	2jd7_A:0.0755850000):0.0730754000	3e6s_A:0.3159210000):0.0000024588	1vlg_A:0.1154370000):0.0200107000	1eum_A:0.0474670000):0.0672886000):0.0424439000	((((1bcf_A:0.0000010000	3e1q_A:0.0000010000):0.0540774000	2fkz_A:0.0609580000):0.0281530000	1jgc_A:0.0727510000):0.1064730000	1nfv_A:0.1872480000):0.0930772000):0.3267390000);
(1ji5_A:0.0724050000	1jig_A:0.0406320000	(1n1q_A:0.1157360000	((2chp_A:0.1754410000	((1ji4_A:0.0809060000	2fjc_A:0.1277230000):0.0579630000	((((1dps_A:0.0000010000	1jts_A:0.0000010000):0.1782220000	1o9r_A:0.0716920000):0.1171160000	(1tjo_A:0.0000020000	1tk6_A:0.0000020000):0.1526820000):0.1089840000	1uvh_A:0.2912960000):0.1783990000):0.0244105000):0.0461529000	(((1qgh_A:0.1196940000	2ux1_A:0.1080210000):0.1739450000	(2vzb_A:0.3190610000	(1otk_A:0.7243250000	(((((((1oqu_A:0.0605230000	1r2f_A:0.1004660000):0.0487476000	1uzr_A:0.0000020000):0.1826460000	1mxr_A:0.4006620000):0.2059720000	3ee4_A:0.5946090000):0.0942878000	(1jk0_A:0.1668800000	(2uw2_A:0.0235660000	1w68_A:0.0350580000):0.0807637000):0.3316270000):0.2551660000	(((2uw1_A:0.0000010000	2uw1_B:0.0000010000):0.0647514000	1afr_A:0.0350750000):0.3203800000	1za0_A:0.5290690000):0.1040180000):0.0426854000	((((2inc_B:0.6246340000	2inp_C:0.4534410000):0.2058710000	1mty_B:0.4861130000):0.2315550000	3dhg_A:0.5542070000):0.0790704000	1mty_D:0.5153880000):0.4248220000):0.2034480000):0.6006260000):0.0630638000):0.0159926000	((((((((2fzf_A:0.6250110000	2jd7_A:0.0808560000):0.0000028079	1vlg_A:0.1866340000):0.0534453000	(((1lb3_A:0.0314890000	2za7_A:0.0594930000):0.0466719000	((1bg7_A:0.0339640000	1r03_A:0.0192980000):0.0122746000	1z6o_A:0.3983220000):0.0135806000):0.0723226000	1z6o_M:0.2098140000):0.0810504000):0.0369943000	1krq_A:0.0130330000):0.0313122000	3e6s_A:0.2695860000):0.0472915000	1eum_A:0.0000020000):0.2159290000	((((1bcf_A:0.0000010000	3e1q_A:0.0000010000):0.0557948000	2fkz_A:0.0448650000):0.0178886000	1jgc_A:0.0560790000):0.0934756000	(1lko_A:0.1903430000	(1yuz_A:0.5819400000	3qhb_A:0.4149820000):0.0859838000):0.2431910000):0.0855486000):0.1105470000	1nfv_A:0.1248840000):0.1922120000):0.0168937000):0.0736890000):0.0088545900);
(1ji5_A:0.1065080000	(1jig_A:0.0139860000	((((2chp_A:0.1600720000	((((1dps_A:0.0000010000	1jts_A:0.0000010000):0.2283300000	1o9r_A:0.2147400000):0.1119640000	1uvh_A:0.2313770000):0.0626173000	(1tjo_A:0.0000010000	1tk6_A:0.0000010000):0.1592400000):0.1769870000):0.0811032000	((1qgh_A:0.1332970000	2ux1_A:0.1764650000):0.1410210000	((((2fzf_A:0.3402640000	((1lko_A:0.2663220000	3qhb_A:0.4257660000):0.0292248000	1yuz_A:0.3446120000):0.0983272000):0.2368450000	(((((((1lb3_A:0.0431150000	2za7_A:0.0564850000):0.0136766000	(1z6o_A:0.3441020000	1z6o_M:0.3100800000):0.1693690000):0.0752550000	1bg7_A:0.0181460000):0.0747126000	1r03_A:0.0000020000):0.0984421000	(1otk_A:0.6917000000	(((((((1oqu_A:0.0595520000	1r2f_A:0.0869190000):0.0156054000	1uzr_A:0.0000020000):0.1982730000	1mxr_A:0.3536690000):0.0845075000	(1jk0_A:0.2872100000	(2uw2_A:0.0276520000	1w68_A:0.0653020000):0.1170550000):0.3952390000):0.1089200000	3ee4_A:0.4680690000):0.2205240000	(((2uw1_A:0.0000010000	2uw1_B:0.0000010000):0.0824086000	1afr_A:0.0838800000):0.2504030000	1za0_A:0.5862600000):0.1677500000):0.1691980000	((((2inc_B:0.3509320000	2inp_C:0.4003990000):0.2654120000	1mty_B:0.2901700000):0.2072430000	3dhg_A:0.5560320000):0.1967620000	1mty_D:0.3636300000):0.3549880000):0.0924641000):0.4689650000):0.0495307000	3e6s_A:0.2720200000):0.0987052000	((1eum_A:0.0529030000	1krq_A:0.1150980000):0.0612146000	(2jd7_A:0.0343940000	1vlg_A:0.0885470000):0.0313446000):0.0527283000):0.0398047000):0.0865114000	((((1bcf_A:0.0000010000	3e1q_A:0.0000010000):0.0272145000	1nfv_A:0.2790040000):0.0597250000	2fkz_A:0.0080540000):0.0448044000	1jgc_A:0.0728280000):0.1018480000):0.1688710000	2vzb_A:0.3273430000):0.0953778000):0.0642083000):0.1206080000	2fjc_A:0.1748500000):0.0091991900	1ji4_A:0.1428810000):0.0921572000):0.0579724000	1n1q_A:0.1183180000);
(1ji5_A:0.1002190000	1jig_A:0.0746380000	(1n1q_A:0.0798390000	(((2chp_A:0.1292640000	((((1dps_A:0.0000010000	1jts_A:0.0000010000):0.0894768000	1o9r_A:0.1995480000):0.1000630000	1uvh_A:0.2964300000):0.1563310000	(1tjo_A:0.0000010000	1tk6_A:0.0000010000):0.2038890000):0.0766012000):0.0390883000	(((1qgh_A:0.2138900000	2ux1_A:0.2124590000):0.0511690000	((((2fzf_A:0.5286090000	(1lko_A:0.1507430000	(1yuz_A:0.3385400000	3qhb_A:0.4055330000):0.0802064000):0.1076510000):0.1610150000	(((1bcf_A:0.0000010000	3e1q_A:0.0000010000):0.0571934000	1jgc_A:0.0928950000):0.0110727000	2fkz_A:0.0073410000):0.1846290000):0.0352147000	((((1lb3_A:0.0158180000	2za7_A:0.0512550000):0.0652682000	(1bg7_A:0.0278750000	1r03_A:0.0233400000):0.0245282000):0.1174570000	(1z6o_A:0.3894760000	1z6o_M:0.2088690000):0.0535281000):0.0874323000	((1eum_A:0.0589680000	(1krq_A:0.1669980000	3e6s_A:0.1993830000):0.0251888000):0.0543816000	(2jd7_A:0.0522810000	1vlg_A:0.1294190000):0.0563262000):0.0445325000):0.0715753000):0.1060210000	1nfv_A:0.3276550000):0.1460420000):0.0316902000	(2vzb_A:0.1611790000	((1otk_A:0.9544700000	(((2uw1_A:0.0000010000	2uw1_B:0.0000010000):0.0491231000	1afr_A:0.0321350000):0.3603490000	1za0_A:0.7051440000):0.1013050000):0.0587017000	(((((1oqu_A:0.0482990000	1r2f_A:0.0485490000):0.0243631000	1uzr_A:0.0000020000):0.2921390000	1mxr_A:0.3593020000):0.0497153000	(3ee4_A:0.5570880000	(1jk0_A:0.1120250000	(2uw2_A:0.0174120000	1w68_A:0.0698780000):0.0565846000):0.2425050000):0.0882245000):0.2200790000	((2inc_B:0.4832320000	2inp_C:0.6758620000):0.2396760000	((1mty_B:0.4034610000	1mty_D:0.3229060000):0.1401640000	3dhg_A:0.4787370000):0.0296568000):0.2101610000):0.0379987000):0.6941630000):0.1190680000):0.0461335000):0.0405933000	(1ji4_A:0.0494960000	2fjc_A:0.1250580000):0.0450183000):0.0465363000):0.0132196000);
(1ji5_A:0.1252440000	(1jig_A:0.0593890000	1n1q_A:0.1653550000):0.0000021706	((((2chp_A:0.0759010000	((((1dps_A:0.0000010000	1jts_A:0.0000010000):0.1629320000	1o9r_A:0.0882210000):0.1253710000	1uvh_A:0.1860040000):0.1080950000	(1tjo_A:0.0000010000	1tk6_A:0.0000010000):0.1709140000):0.2486150000):0.0540656000	((((2fzf_A:0.4424380000	(1lko_A:0.1942050000	(1yuz_A:0.5160920000	3qhb_A:0.3456350000):0.0454169000):0.1257810000):0.1994110000	(((((((1lb3_A:0.0000020000	2za7_A:0.1183340000):0.0725045000	(1z6o_A:0.4395580000	1z6o_M:0.2452160000):0.0813067000):0.0425356000	1bg7_A:0.0000030000):0.0549548000	1r03_A:0.0000020000):0.1697040000	3e6s_A:0.2530610000):0.0657076000	(1eum_A:0.0410920000	1krq_A:0.1288280000):0.0730212000):0.0306517000	(2jd7_A:0.1572690000	1vlg_A:0.0499690000):0.0798588000):0.0692523000):0.0668768000	(((1bcf_A:0.0000010000	3e1q_A:0.0000010000):0.0412201000	2fkz_A:0.0104180000):0.0063564800	1jgc_A:0.0468090000):0.1328150000):0.1684900000	1nfv_A:0.2808120000):0.1330360000):0.0479148000	(2vzb_A:0.1804840000	(1otk_A:0.7534390000	(((((((1oqu_A:0.0631610000	1uzr_A:0.0000020000):0.0450352000	1r2f_A:0.0452340000):0.2887640000	1mxr_A:0.4638960000):0.1604980000	3ee4_A:0.4983980000):0.0514414000	(1jk0_A:0.1721050000	(2uw2_A:0.0160290000	1w68_A:0.0290670000):0.1955350000):0.2107270000):0.3683400000	(((2uw1_A:0.0000010000	2uw1_B:0.0000010000):0.0205908000	1afr_A:0.0579890000):0.3405130000	1za0_A:0.6082510000):0.1183570000):0.0163327000	(((2inc_B:0.4292980000	2inp_C:0.4961130000):0.2305130000	1mty_B:0.5689450000):0.0436942000	(1mty_D:0.3906670000	3dhg_A:0.4440060000):0.0945005000):0.2856910000):0.2958660000):0.5338100000):0.1690030000):0.0000026380	(((1qgh_A:0.2201300000	2ux1_A:0.1583910000):0.1186550000	2fjc_A:0.1091810000):0.0412047000	1ji4_A:0.1885120000):0.0610593000):0.0577601000);
(1ji5_A:0.0722840000	(1jig_A:0.0685250000	1n1q_A:0.1069350000):0.0000021248	(((((2chp_A:0.1369870000	((((1dps_A:0.0000010000	1jts_A:0.0000010000):0.2404550000	1o9r_A:0.1080700000):0.1043760000	1uvh_A:0.3108680000):0.1232870000	(1tjo_A:0.0000010000	1tk6_A:0.0000010000):0.1160600000):0.2403240000):0.0350335000	2vzb_A:0.2134120000):0.0345475000	(1qgh_A:0.1899100000	2ux1_A:0.1445510000):0.1037890000):0.0350952000	(((((2fzf_A:0.3538570000	((1lko_A:0.1152920000	3qhb_A:0.4279390000):0.1090370000	1yuz_A:0.4415630000):0.1003240000):0.2214910000	((((1lb3_A:0.0189870000	2za7_A:0.0627830000):0.0690180000	(1bg7_A:0.0143940000	1r03_A:0.0406770000):0.0261220000):0.0403712000	(1z6o_A:0.4191470000	1z6o_M:0.2349880000):0.1081080000):0.1334830000	((1eum_A:0.0809680000	(1krq_A:0.0612430000	3e6s_A:0.2366880000):0.0227455000):0.0762659000	(2jd7_A:0.0262280000	1vlg_A:0.1451600000):0.0306748000):0.0154887000):0.1464640000):0.0590327000	(((1bcf_A:0.0000010000	3e1q_A:0.0000010000):0.0861984000	2fkz_A:0.0170480000):0.0121536000	1jgc_A:0.0948560000):0.0885794000):0.1137560000	1nfv_A:0.3106580000):0.0927450000	((((1otk_A:0.8032700000	(((2uw1_A:0.0000010000	2uw1_B:0.0000010000):0.0079083200	1afr_A:0.0728540000):0.3255250000	1za0_A:0.5167710000):0.1192780000):0.0541364000	((((2inc_B:0.4465980000	2inp_C:0.6534960000):0.2042190000	1mty_B:0.4517890000):0.2446860000	3dhg_A:0.4432060000):0.0815302000	1mty_D:0.4215620000):0.3887470000):0.1629420000	((((1oqu_A:0.0758410000	1r2f_A:0.0983150000):0.0471579000	1uzr_A:0.0000020000):0.2862260000	1mxr_A:0.3479370000):0.0618526000	(1jk0_A:0.1747940000	(2uw2_A:0.0151750000	1w68_A:0.0481160000):0.1516170000):0.3244450000):0.1635290000):0.0854215000	3ee4_A:0.4857470000):0.6123570000):0.0615860000):0.0283501000	(1ji4_A:0.1155450000	2fjc_A:0.1697530000):0.0501906000):0.0712928000);
(1ji5_A:0.0876780000	(1jig_A:0.0649340000	1n1q_A:0.1104830000):0.0000023043	((((2chp_A:0.1131250000	((((1dps_A:0.0000010000	1jts_A:0.0000010000):0.1612700000	1o9r_A:0.0745100000):0.1545340000	1uvh_A:0.2961270000):0.1361590000	(1tjo_A:0.0000020000	1tk6_A:0.0000020000):0.1284620000):0.1874050000):0.0282624000	(1ji4_A:0.1052500000	2fjc_A:0.1176660000):0.0554423000):0.0175703000	((1qgh_A:0.1409950000	2ux1_A:0.1173500000):0.0934356000	(2vzb_A:0.3053070000	(1otk_A:0.8198410000	(((((((1oqu_A:0.0498510000	1r2f_A:0.0264590000):0.0254937000	1uzr_A:0.0000020000):0.2802850000	1mxr_A:0.2977800000):0.1417300000	3ee4_A:0.3914710000):0.0572683000	(1jk0_A:0.1948950000	(2uw2_A:0.0458080000	1w68_A:0.0616660000):0.0993762000):0.4139430000):0.2264860000	(((2inc_B:0.3588850000	(2inp_C:0.5000720000	1mty_B:0.4406420000):0.0920842000):0.1328230000	3dhg_A:0.5958950000):0.0746787000	1mty_D:0.3553370000):0.5072200000):0.0363757000	(((2uw1_A:0.0000010000	2uw1_B:0.0000010000):0.0649864000	1afr_A:0.0374200000):0.3652280000	1za0_A:0.7097300000):0.1260130000):0.2871020000):0.5716470000):0.0653070000):0.0032802600):0.0000026597	((((2fzf_A:0.4586880000	((1lko_A:0.2663480000	3qhb_A:0.4461040000):0.1218380000	1yuz_A:0.4490480000):0.0966071000):0.2397360000	(((((((((1lb3_A:0.0194510000	2za7_A:0.0378030000):0.0871393000	1bg7_A:0.0000020000):0.0585034000	1r03_A:0.0072810000):0.0330237000	1z6o_A:0.4183830000):0.0551011000	1z6o_M:0.3290900000):0.1608030000	(1krq_A:0.0983270000	3e6s_A:0.3759620000):0.0166705000):0.0258176000	2jd7_A:0.0299230000):0.0526416000	1vlg_A:0.1361690000):0.0281782000	1eum_A:0.0384980000):0.0928892000):0.1121560000	(((1bcf_A:0.0000010000	3e1q_A:0.0000010000):0.0700359000	2fkz_A:0.0340030000):0.0244791000	1jgc_A:0.0726840000):0.1243610000):0.1105150000	1nfv_A:0.2064150000):0.2809210000):0.0502099000);
(1ji5_A:0.0000030000	(((1jig_A:0.0346830000	((2chp_A:0.0420830000	((((1dps_A:0.0000010000	1jts_A:0.0000010000):0.0814753000	1o9r_A:0.2376770000):0.1668410000	(1tjo_A:0.0000020000	1tk6_A:0.0000020000):0.2102360000):0.0305433000	1uvh_A:0.2447250000):0.0968088000):0.1229590000	(1ji4_A:0.1262590000	2fjc_A:0.0928840000):0.0573550000):0.0162428000):0.0488305000	((((((2fzf_A:0.3423980000	(1lko_A:0.2212020000	1yuz_A:0.3027340000):0.0311295000):0.1487980000	3qhb_A:0.6099950000):0.0572635000	(((((((1lb3_A:0.0254630000	2za7_A:0.0733470000):0.0775966000	(1bg7_A:0.0082110000	1r03_A:0.0773500000):0.0347826000):0.0169239000	(1z6o_A:0.1821960000	1z6o_M:0.2270800000):0.0770560000):0.1452030000	1vlg_A:0.1267050000):0.0498284000	2jd7_A:0.0645470000):0.0834602000	(1krq_A:0.0990910000	3e6s_A:0.3198350000):0.0224772000):0.0451418000	1eum_A:0.0000020000):0.1020420000):0.0685388000	(((1bcf_A:0.0000010000	3e1q_A:0.0000010000):0.0502706000	2fkz_A:0.0551500000):0.0756655000	1jgc_A:0.0088410000):0.1110600000):0.1102100000	1nfv_A:0.1995700000):0.1986360000	(2vzb_A:0.1752910000	(1otk_A:0.7775600000	(((((((1oqu_A:0.0730600000	1r2f_A:0.0545410000):0.0208632000	1uzr_A:0.0000020000):0.2955990000	1mxr_A:0.4846320000):0.0643631000	(1jk0_A:0.0940120000	(2uw2_A:0.0415060000	1w68_A:0.0301830000):0.1941890000):0.2991030000):0.0986867000	3ee4_A:0.5729760000):0.2128940000	(((2uw1_A:0.0000010000	2uw1_B:0.0000010000):0.0750207000	1afr_A:0.0802950000):0.2336580000	1za0_A:0.5238010000):0.1591680000):0.2402100000	((((2inc_B:0.4091490000	2inp_C:0.4298310000):0.3311710000	1mty_B:0.4141710000):0.1637370000	3dhg_A:0.4191240000):0.2154780000	1mty_D:0.3477870000):0.2826240000):0.2635900000):0.6461260000):0.1280290000):0.0172535000):0.0527513000	1n1q_A:0.1162180000):0.0695826000	(1qgh_A:0.1238930000	2ux1_A:0.2589670000):0.1062960000);
(1ji5_A:0.0856870000	(1jig_A:0.0217640000	(((2chp_A:0.1744990000	1ji4_A:0.1560150000):0.0459880000	2fjc_A:0.1094790000):0.0140650000	((1qgh_A:0.1200550000	2ux1_A:0.1106950000):0.1033410000	((((((1dps_A:0.0000010000	1jts_A:0.0000010000):0.1354590000	1uvh_A:0.4014960000):0.0713608000	1o9r_A:0.2344560000):0.1080980000	(1tjo_A:0.0000010000	1tk6_A:0.0000010000):0.2054020000):0.0775189000	((((2fzf_A:0.6609800000	((((((1lb3_A:0.0627560000	2za7_A:0.0948250000):0.0468980000	(1z6o_A:0.2312510000	1z6o_M:0.3303040000):0.0994135000):0.0616368000	1bg7_A:0.0000030000):0.0398976000	1r03_A:0.0000020000):0.1684730000	3e6s_A:0.2020390000):0.0220449000	((1eum_A:0.0298000000	1krq_A:0.0753500000):0.0644644000	(2jd7_A:0.0720030000	1vlg_A:0.1325930000):0.0810788000):0.0126723000):0.0894248000):0.0507136000	((1lko_A:0.1609830000	3qhb_A:0.5181020000):0.0555537000	1yuz_A:0.2851270000):0.1577580000):0.0614773000	((((1bcf_A:0.0000010000	3e1q_A:0.0000010000):0.0465805000	2fkz_A:0.0684660000):0.0467688000	1jgc_A:0.0408640000):0.0602283000	(1otk_A:0.5926530000	(((((((1oqu_A:0.0401870000	1r2f_A:0.1072650000):0.0335704000	1uzr_A:0.0000020000):0.2233060000	1mxr_A:0.3423630000):0.2097110000	3ee4_A:0.3888090000):0.0825886000	(((2uw1_A:0.0000010000	2uw1_B:0.0000010000):0.0105681000	1za0_A:0.8834810000):0.0651832000	1afr_A:0.0274880000):0.5894910000):0.0797959000	(1jk0_A:0.2029300000	(2uw2_A:0.0000020000	1w68_A:0.0395990000):0.1954270000):0.2033160000):0.1089680000	(((2inc_B:0.4078490000	2inp_C:0.6402140000):0.1369810000	(1mty_B:0.4876580000	3dhg_A:0.4263230000):0.0674989000):0.1049570000	1mty_D:0.5561200000):0.2818630000):0.2420290000):0.5428410000):0.0556537000):0.1036610000	1nfv_A:0.1955570000):0.1708700000):0.0646132000	2vzb_A:0.3491880000):0.0553224000):0.0661815000):0.0558475000):0.0278062000	1n1q_A:0.1245210000);
(1ji5_A:0.0854600000	1jig_A:0.0658460000	(1n1q_A:0.0876930000	(2chp_A:0.1630940000	(((((1qgh_A:0.2007120000	2ux1_A:0.1676500000):0.0736820000	2fjc_A:0.1334990000):0.0600837000	1ji4_A:0.1699850000):0.0066361700	((((1dps_A:0.0000010000	1jts_A:0.0000010000):0.0801932000	1o9r_A:0.1807600000):0.0730086000	1uvh_A:0.4823110000):0.1787900000	(1tjo_A:0.0000020000	1tk6_A:0.0000020000):0.1636780000):0.2290070000):0.0787453000	((((2fzf_A:0.4854650000	((1lko_A:0.2449750000	3qhb_A:0.3788220000):0.0537083000	1yuz_A:0.4709060000):0.1208400000):0.1943550000	((((1bcf_A:0.0000010000	3e1q_A:0.0000010000):0.0267286000	2fkz_A:0.0309810000):0.0334207000	1jgc_A:0.0418010000):0.1628710000	(((((((((1lb3_A:0.0000020000	1z6o_A:0.4443600000):0.0301876000	2za7_A:0.0404570000):0.0244516000	(1bg7_A:0.0221340000	1r03_A:0.0208700000):0.0295862000):0.1247090000	1z6o_M:0.3196910000):0.0294695000	1vlg_A:0.1461010000):0.0298787000	2jd7_A:0.0241260000):0.0527708000	1krq_A:0.0553590000):0.0296422000	3e6s_A:0.2591170000):0.0715051000	1eum_A:0.0000030000):0.2153820000):0.0875296000):0.0980526000	(2vzb_A:0.0783930000	(1otk_A:0.6573520000	(((((((1oqu_A:0.0659550000	1r2f_A:0.0407090000):0.0118819000	1uzr_A:0.0000020000):0.2510330000	1mxr_A:0.3165120000):0.0925563000	(1jk0_A:0.1786400000	(2uw2_A:0.0000020000	1w68_A:0.0547470000):0.0577010000):0.3540080000):0.1189160000	3ee4_A:0.4983100000):0.0663465000	(((2inc_B:0.3734380000	(2inp_C:0.3997050000	1mty_B:0.5592760000):0.2484420000):0.1351710000	(1mty_D:0.4341540000	3dhg_A:0.3613370000):0.0859021000):0.3798680000	((2uw1_A:0.0000010000	2uw1_B:0.0000010000):0.0429822000	1afr_A:0.0261510000):0.2289080000):0.1036700000):0.1599260000	1za0_A:0.3035200000):0.1232360000):0.9216930000):0.0986084000):0.0836226000	1nfv_A:0.3194190000):0.0000026706):0.0599881000):0.0986970000):0.0152179000);
(1ji5_A:0.1031050000	(((1jig_A:0.0184380000	(((1qgh_A:0.1379430000	2ux1_A:0.1964240000):0.0797854000	2fjc_A:0.0803880000):0.0221889000	1ji4_A:0.1062380000):0.0224176000):0.0216199000	((2chp_A:0.0551590000	((((1dps_A:0.0000010000	1jts_A:0.0000010000):0.2136720000	1o9r_A:0.0328040000):0.1460470000	1uvh_A:0.2115500000):0.2032470000	(1tjo_A:0.0000010000	1tk6_A:0.0000010000):0.0831010000):0.1775060000):0.0184659000	2vzb_A:0.3777540000):0.0305361000):0.0023791100	(((((2fzf_A:0.4326350000	((1lko_A:0.2588460000	1yuz_A:0.5665550000):0.0694090000	3qhb_A:0.3634000000):0.2691480000):0.1385100000	(((((1lb3_A:0.0552090000	2za7_A:0.0300170000):0.0445353000	(1z6o_A:0.3369460000	1z6o_M:0.2144090000):0.1358190000):0.0628737000	(1bg7_A:0.0000030000	1r03_A:0.0224390000):0.0283200000):0.1444720000	((1eum_A:0.0678980000	1krq_A:0.0959160000):0.0756599000	(2jd7_A:0.0795720000	1vlg_A:0.1628750000):0.0660625000):0.0014516300):0.0447750000	3e6s_A:0.3084070000):0.0575506000):0.1221580000	(((1bcf_A:0.0000010000	3e1q_A:0.0000010000):0.1015240000	2fkz_A:0.0088900000):0.0265260000	1jgc_A:0.0946680000):0.0878452000):0.1392090000	1nfv_A:0.2202450000):0.1153170000	(1otk_A:0.8382760000	((((((1oqu_A:0.1076150000	1uzr_A:0.0297370000):0.1078100000	1r2f_A:0.0000020000):0.2489440000	1mxr_A:0.6577860000):0.1588350000	(3ee4_A:0.4561180000	(1jk0_A:0.1614680000	(2uw2_A:0.0125340000	1w68_A:0.0605470000):0.1840670000):0.2567730000):0.1244780000):0.1393470000	(((2uw1_A:0.0000010000	2uw1_B:0.0000010000):0.0106580000	1afr_A:0.0864690000):0.3016430000	1za0_A:0.7636880000):0.3263370000):0.1681260000	(((2inc_B:0.7229900000	2inp_C:0.2840040000):0.3269920000	1mty_B:0.5297390000):0.0844818000	(1mty_D:0.4630640000	3dhg_A:0.6178630000):0.2089790000):0.5787220000):0.0697299000):0.7275130000):0.1875440000):0.0418812000	1n1q_A:0.0851920000);
(1ji5_A:0.0529250000	1jig_A:0.0209060000	(1n1q_A:0.0761080000	(((2chp_A:0.1078150000	((((1dps_A:0.0000010000	1jts_A:0.0000010000):0.1144410000	1o9r_A:0.0908730000):0.0732200000	(1tjo_A:0.0000010000	1tk6_A:0.0000010000):0.1267660000):0.1275710000	1uvh_A:0.3775690000):0.1234080000):0.0278311000	(((1qgh_A:0.1238440000	2ux1_A:0.1740090000):0.1359150000	2fjc_A:0.0738920000):0.0387700000	1ji4_A:0.0524900000):0.0678321000):0.0296509000	(((((((((2fzf_A:0.5094250000	1yuz_A:0.5037690000):0.0499353000	3qhb_A:0.4337570000):0.1165690000	1lko_A:0.3276530000):0.2052400000	(((((1lb3_A:0.0351370000	2za7_A:0.0288180000):0.0438444000	(1z6o_A:0.3299750000	1z6o_M:0.2157730000):0.0764207000):0.0000021405	1bg7_A:0.0273060000):0.0193136000	1r03_A:0.0059070000):0.1325420000	(((1eum_A:0.0095990000	3e6s_A:0.2120090000):0.0350747000	1krq_A:0.0903970000):0.0375186000	(2jd7_A:0.0606770000	1vlg_A:0.0988980000):0.0324881000):0.0135778000):0.1334460000):0.0915900000	((1bcf_A:0.0000010000	3e1q_A:0.0000010000):0.0305579000	2fkz_A:0.0458150000):0.0234894000):0.0398071000	1jgc_A:0.0577700000):0.0540198000	1nfv_A:0.2902670000):0.0468518000	(1otk_A:0.7397960000	(((((((1oqu_A:0.0480670000	1r2f_A:0.0716260000):0.0482915000	1uzr_A:0.0000020000):0.2588320000	1mxr_A:0.3454120000):0.2708640000	3ee4_A:0.5374150000):0.0745594000	(1jk0_A:0.2298680000	(2uw2_A:0.0216540000	1w68_A:0.0268460000):0.1612220000):0.2723580000):0.1353290000	(((2uw1_A:0.0000010000	2uw1_B:0.0000010000):0.0635308000	1afr_A:0.0253740000):0.2650430000	1za0_A:0.5082310000):0.3047360000):0.1261940000	(((2inc_B:0.6030990000	2inp_C:0.4943100000):0.2305820000	(1mty_B:0.6885990000	3dhg_A:0.2754000000):0.2453130000):0.1016460000	1mty_D:0.4451650000):0.3575090000):0.2557040000):0.5382680000):0.2142870000	2vzb_A:0.2300880000):0.0160549000):0.0900988000):0.0000022713);
(1ji5_A:0.1063730000	1jig_A:0.0487050000	(1n1q_A:0.1009730000	(((2chp_A:0.1053380000	((((1dps_A:0.0000010000	1jts_A:0.0000010000):0.2048560000	1o9r_A:0.1183830000):0.1043670000	(1tjo_A:0.0000020000	1tk6_A:0.0000020000):0.2247920000):0.0687585000	1uvh_A:0.3415380000):0.1250590000):0.0926276000	(1ji4_A:0.1163710000	2fjc_A:0.0707720000):0.1046800000):0.0323266000	(((1qgh_A:0.1492760000	2ux1_A:0.1526860000):0.0759232000	(2vzb_A:0.2786340000	(1otk_A:0.7954750000	(((((((1oqu_A:0.0569020000	1r2f_A:0.0753580000):0.0181444000	1uzr_A:0.0000020000):0.3343660000	1mxr_A:0.3641530000):0.0871273000	3ee4_A:0.6463540000):0.1747710000	(1jk0_A:0.1717570000	(2uw2_A:0.0145660000	1w68_A:0.0410610000):0.1421330000):0.2891670000):0.2789450000	(((2uw1_A:0.0000010000	2uw1_B:0.0000010000):0.0777786000	1afr_A:0.0742140000):0.2522980000	1za0_A:0.4052130000):0.0720906000):0.1018850000	((((2inc_B:0.5545620000	2inp_C:0.3702650000):0.1979790000	1mty_B:0.5274550000):0.2001620000	3dhg_A:0.4382760000):0.0990530000	1mty_D:0.5327230000):0.3276430000):0.2125460000):0.7070920000):0.0000022476):0.0293431000	(((((((((2fzf_A:0.6621950000	1vlg_A:0.0986330000):0.0012275100	2jd7_A:0.0405570000):0.0488501000	(((1lb3_A:0.0146150000	2za7_A:0.0431090000):0.0390986000	(1bg7_A:0.0257040000	1r03_A:0.0428640000):0.0292228000):0.0210585000	(1z6o_A:0.2448760000	1z6o_M:0.1874300000):0.0755428000):0.1914650000):0.0130911000	1krq_A:0.1002170000):0.0345508000	3e6s_A:0.2284780000):0.0373105000	1eum_A:0.0231680000):0.1059130000	((1lko_A:0.2009240000	3qhb_A:0.4730660000):0.0481551000	1yuz_A:0.4720690000):0.2849360000):0.1694240000	(((1bcf_A:0.0000010000	3e1q_A:0.0000010000):0.0234152000	2fkz_A:0.0186230000):0.0361094000	1jgc_A:0.0528950000):0.1072920000):0.0935384000	1nfv_A:0.1407630000):0.2476950000):0.0448163000):0.0427528000):0.0187248000);
(1ji5_A:0.0742180000	1jig_A:0.0290660000	(1n1q_A:0.1045510000	((((2chp_A:0.0722900000	((((1dps_A:0.0000010000	1jts_A:0.0000010000):0.1785490000	1o9r_A:0.1326640000):0.0800465000	1uvh_A:0.2173680000):0.1072170000	(1tjo_A:0.0000020000	1tk6_A:0.0000020000):0.1627010000):0.1761050000):0.0214743000	2fjc_A:0.1863170000):0.0259487000	1ji4_A:0.1532920000):0.0257454000	((1qgh_A:0.1242260000	2ux1_A:0.1331980000):0.1117810000	((((((2fzf_A:0.4662710000	((((1lb3_A:0.0230400000	2za7_A:0.0808680000):0.0872338000	(1bg7_A:0.0066070000	(1z6o_A:0.2771950000	1z6o_M:0.2385410000):0.1193310000):0.0108987000):0.0165612000	1r03_A:0.0017680000):0.1578790000	(((1eum_A:0.1058610000	3e6s_A:0.2144200000):0.0242142000	1krq_A:0.0669220000):0.0583009000	(2jd7_A:0.0742450000	1vlg_A:0.0466550000):0.0344510000):0.0145017000):0.1103640000):0.0520485000	((1lko_A:0.1088150000	3qhb_A:0.4695070000):0.0770952000	1yuz_A:0.4337470000):0.1276650000):0.0603247000	(((1bcf_A:0.0000010000	3e1q_A:0.0000010000):0.0457718000	2fkz_A:0.0624720000):0.0533782000	1jgc_A:0.0440960000):0.0254203000):0.1612150000	1nfv_A:0.2260460000):0.0211594000	(1otk_A:0.6254060000	(((((((1oqu_A:0.0305710000	1r2f_A:0.0244800000):0.0380517000	1uzr_A:0.0000020000):0.1743010000	1mxr_A:0.4250930000):0.1096420000	(1jk0_A:0.1144180000	(2uw2_A:0.0173130000	1w68_A:0.0512060000):0.1759830000):0.3090320000):0.1114460000	3ee4_A:0.5927560000):0.1897360000	((2uw1_A:0.0000010000	2uw1_B:0.0000010000):0.0636766000	1afr_A:0.0105510000):0.4640300000):0.0000022601	(((2inc_B:0.4263080000	(2inp_C:0.4825120000	1mty_B:0.7151400000):0.0808060000):0.1665100000	(1mty_D:0.2674310000	3dhg_A:0.6196990000):0.0669062000):0.3130640000	1za0_A:0.6111900000):0.2312650000):0.2801830000):0.5133190000):0.1692740000	2vzb_A:0.2457340000):0.0212265000):0.0082180600):0.0468819000):0.0217398000);
(1ji5_A:0.2114920000	1jig_A:0.0000020000	(1n1q_A:0.1804870000	((((2chp_A:0.1011410000	(((((1dps_A:0.0000010000	1jts_A:0.0000010000):0.1394340000	1o9r_A:0.0880190000):0.0955159000	1uvh_A:0.2555180000):0.2017570000	(1tjo_A:0.0000020000	1tk6_A:0.0000020000):0.1715150000):0.1689050000	(((2fzf_A:0.4879120000	(1lko_A:0.2009480000	(1yuz_A:0.4612630000	3qhb_A:0.4395110000):0.0867356000):0.2326250000):0.1261150000	((((1bcf_A:0.0000010000	3e1q_A:0.0000010000):0.0303495000	2fkz_A:0.0522690000):0.0000025416	1jgc_A:0.0819940000):0.0971646000	((((((1lb3_A:0.0185420000	2za7_A:0.0884290000):0.0570276000	(1bg7_A:0.0141330000	1r03_A:0.0072290000):0.0246303000):0.0486804000	(1z6o_A:0.2951760000	1z6o_M:0.2193030000):0.0723192000):0.1415120000	(1krq_A:0.1114100000	2jd7_A:0.0986080000):0.0314773000):0.0679255000	(3e6s_A:0.2087230000	1vlg_A:0.1066610000):0.0000027530):0.0435891000	1eum_A:0.0442170000):0.1020570000):0.0218276000):0.1540470000	1nfv_A:0.2065670000):0.1903310000):0.0329725000):0.1053500000	((1qgh_A:0.1708750000	2ux1_A:0.0969550000):0.1638270000	2fjc_A:0.0876860000):0.0374640000):0.0000024179	(2vzb_A:0.2024050000	(1otk_A:0.7086250000	(((((((1oqu_A:0.0701630000	1r2f_A:0.0348110000):0.0587912000	1uzr_A:0.0000020000):0.2216620000	1mxr_A:0.4212950000):0.1259430000	(3ee4_A:0.3941170000	((1jk0_A:0.3242270000	2uw2_A:0.0378820000):0.0264301000	1w68_A:0.0000030000):0.2975800000):0.1020910000):0.3231160000	((2uw1_A:0.0000010000	2uw1_B:0.0000010000):0.0592550000	1afr_A:0.0256510000):0.2544710000):0.1906260000	1za0_A:0.2490560000):0.0627946000	((((2inc_B:0.4283550000	2inp_C:0.5274210000):0.2728600000	1mty_B:0.5875660000):0.2650050000	3dhg_A:0.3217550000):0.2639200000	1mty_D:0.3697370000):0.4472390000):0.1501730000):0.5621770000):0.1908390000):0.0129265000	1ji4_A:0.0795160000):0.0419465000):0.0240866000);
(1ji5_A:0.0775810000	1jig_A:0.0728480000	(1n1q_A:0.1228320000	(((2chp_A:0.0499940000	((((1dps_A:0.0000010000	1jts_A:0.0000010000):0.1113260000	1o9r_A:0.0745100000):0.0973504000	1uvh_A:0.2978690000):0.1217790000	(1tjo_A:0.0000020000	1tk6_A:0.0000020000):0.1941350000):0.1573030000):0.0663974000	(1ji4_A:0.1359010000	2fjc_A:0.1405500000):0.1225070000):0.0115174000	(((1qgh_A:0.1501200000	2ux1_A:0.1623500000):0.1523890000	(2vzb_A:0.0946360000	(1otk_A:0.8700920000	((((((((1oqu_A:0.0902750000	1r2f_A:0.0870190000):0.0453010000	1uzr_A:0.0000020000):0.2375580000	1mxr_A:0.5645780000):0.2366600000	3ee4_A:0.4416610000):0.0259925000	(1jk0_A:0.1623600000	(2uw2_A:0.0083020000	1w68_A:0.0564280000):0.0839325000):0.1579260000):0.2216820000	((2uw1_A:0.0000010000	2uw1_B:0.0000010000):0.0399185000	1afr_A:0.0324060000):0.3367870000):0.0800745000	1za0_A:0.6867070000):0.1035500000	((((2inc_B:0.5362150000	2inp_C:0.5666890000):0.2301560000	1mty_B:0.4684370000):0.2227070000	3dhg_A:0.5336900000):0.1012520000	1mty_D:0.4725280000):0.3024270000):0.0371746000):0.7897830000):0.1814220000):0.0596424000	((((2fzf_A:0.3519750000	((1lko_A:0.2476130000	3qhb_A:0.4176030000):0.0978942000	1yuz_A:0.3084670000):0.1747760000):0.2097190000	((((((1lb3_A:0.0309890000	2za7_A:0.0344820000):0.0312662000	(1z6o_A:0.2769370000	1z6o_M:0.2998580000):0.0686938000):0.0000024589	(1bg7_A:0.0248000000	1r03_A:0.0596110000):0.0514844000):0.2026810000	(1krq_A:0.0710250000	2jd7_A:0.0695900000):0.0055016100):0.0704277000	(3e6s_A:0.2388430000	1vlg_A:0.1764370000):0.0000027930):0.0233784000	1eum_A:0.0209740000):0.1180120000):0.1028390000	(((1bcf_A:0.0000010000	3e1q_A:0.0000010000):0.0377708000	2fkz_A:0.0563270000):0.0000025615	1jgc_A:0.0716880000):0.1234090000):0.1359250000	1nfv_A:0.0807360000):0.2864990000):0.0193163000):0.0523836000):0.0078879900);
(1ji5_A:0.0232220000	(1jig_A:0.0234290000	(1n1q_A:0.0930420000	((2chp_A:0.0431410000	((((1dps_A:0.0000010000	1jts_A:0.0000010000):0.1034980000	1o9r_A:0.0645150000):0.1413480000	1uvh_A:0.2080380000):0.0631601000	(1tjo_A:0.0000020000	1tk6_A:0.0000020000):0.1546100000):0.1914030000):0.0746381000	(1ji4_A:0.1539090000	2fjc_A:0.1003580000):0.0491632000):0.0409398000):0.0094490900):0.0816683000	((1qgh_A:0.0478270000	2ux1_A:0.2159250000):0.1174660000	((((2fzf_A:0.3926330000	(1lko_A:0.2127050000	(1yuz_A:0.4335790000	3qhb_A:0.3320620000):0.0854436000):0.1270180000):0.1662680000	((((((1lb3_A:0.0627930000	2za7_A:0.0630900000):0.0347631000	(1z6o_A:0.3377870000	1z6o_M:0.2342000000):0.1334450000):0.0307627000	(1bg7_A:0.0204180000	1r03_A:0.0438310000):0.0534231000):0.1561880000	(2jd7_A:0.0668580000	1vlg_A:0.1163300000):0.0593700000):0.0460598000	(1krq_A:0.0106430000	3e6s_A:0.3452280000):0.0227469000):0.0335647000	1eum_A:0.0338430000):0.1081800000):0.1071160000	(((((1bcf_A:0.0000010000	3e1q_A:0.0000010000):0.0000027657	(1otk_A:0.8955930000	(((((1oqu_A:0.0474070000	1r2f_A:0.0921860000):0.0225476000	1uzr_A:0.0000020000):0.2126620000	(1mxr_A:0.3224200000	(1jk0_A:0.1229630000	(2uw2_A:0.0390870000	1w68_A:0.0947160000):0.2507960000):0.3811520000):0.0898862000):0.1070410000	3ee4_A:0.5328240000):0.1756850000	((((2inc_B:0.4791310000	(2inp_C:0.5037300000	1mty_B:0.4542920000):0.1422460000):0.2182450000	(1mty_D:0.4963730000	3dhg_A:0.3619850000):0.0889125000):0.3169850000	1za0_A:0.7753720000):0.2699570000	((2uw1_A:0.0000010000	2uw1_B:0.0000010000):0.0283420000	1afr_A:0.0676490000):0.4004850000):0.1432280000):0.2376580000):0.6898530000):0.0282779000	2fkz_A:0.0466960000):0.0128865000	1jgc_A:0.0568690000):0.1018430000	1nfv_A:0.2752140000):0.0920588000):0.2273650000	2vzb_A:0.3113410000):0.0456574000):0.0373717000);
(1ji5_A:0.0548520000	(1jig_A:0.0559860000	1n1q_A:0.1482280000):0.0000023009	(((2chp_A:0.1341260000	((((1dps_A:0.0000010000	1jts_A:0.0000010000):0.1445310000	1o9r_A:0.0599830000):0.0670610000	1uvh_A:0.3000890000):0.0693446000	(1tjo_A:0.0000020000	1tk6_A:0.0000020000):0.1948220000):0.1288390000):0.0400930000	(1ji4_A:0.1840080000	2fjc_A:0.0748890000):0.0418737000):0.0217422000	(((1qgh_A:0.1258420000	2ux1_A:0.1276890000):0.0425913000	((((2fzf_A:0.6201130000	(1lko_A:0.2642620000	(1yuz_A:0.4536470000	3qhb_A:0.4660680000):0.0646891000):0.0708396000):0.2530710000	((((((((1lb3_A:0.0000020000	1z6o_A:0.3180460000):0.0467921000	2za7_A:0.0232990000):0.0703408000	(1bg7_A:0.0012820000	1z6o_M:0.3547420000):0.0630178000):0.0356963000	1r03_A:0.0000020000):0.2003080000	(2jd7_A:0.0582600000	1vlg_A:0.1498890000):0.0432505000):0.0183595000	1krq_A:0.0650740000):0.0467385000	3e6s_A:0.1848860000):0.0442518000	1eum_A:0.0000030000):0.0724696000):0.0683504000	(((1bcf_A:0.0000010000	3e1q_A:0.0000010000):0.0147028000	2fkz_A:0.0490280000):0.0591103000	1jgc_A:0.0247750000):0.0672172000):0.1066520000	1nfv_A:0.2226580000):0.2147690000):0.0325008000	(2vzb_A:0.1945060000	(1otk_A:0.6508580000	(((((((1oqu_A:0.1038710000	1r2f_A:0.0680690000):0.0142495000	1uzr_A:0.0000020000):0.2536600000	1mxr_A:0.3843970000):0.1637860000	(1jk0_A:0.1119590000	(2uw2_A:0.0233670000	1w68_A:0.0349150000):0.2172080000):0.2688760000):0.0620742000	3ee4_A:0.5835390000):0.3204190000	(((2uw1_A:0.0000010000	2uw1_B:0.0000010000):0.0000025766	1afr_A:0.1399570000):0.1328370000	1za0_A:0.4554840000):0.1073320000):0.0551124000	((((2inc_B:0.6923430000	2inp_C:0.4047740000):0.1951930000	1mty_B:0.3852300000):0.1299690000	3dhg_A:0.5763400000):0.0572440000	1mty_D:0.5082690000):0.4695060000):0.0875578000):0.6758340000):0.0228232000):0.0093185300):0.0499776000);
(1ji5_A:0.0890280000	1jig_A:0.0294770000	(1n1q_A:0.1248180000	((((2chp_A:0.0920650000	((((1dps_A:0.0000010000	1jts_A:0.0000010000):0.1094000000	1o9r_A:0.1285060000):0.0352781000	1uvh_A:0.2397260000):0.1391400000	(1tjo_A:0.0000010000	1tk6_A:0.0000010000):0.2042510000):0.2219390000):0.0732022000	(1ji4_A:0.2316570000	2fjc_A:0.1414330000):0.1128220000):0.0131979000	((1qgh_A:0.1774570000	2ux1_A:0.1238390000):0.1027960000	(((((((2fzf_A:0.5862530000	2jd7_A:0.0478110000):0.0310128000	((1eum_A:0.0566710000	3e6s_A:0.1891930000):0.0213809000	1krq_A:0.0511960000):0.0935667000):0.0749378000	1vlg_A:0.1218230000):0.0445376000	((((1lb3_A:0.0348650000	2za7_A:0.0687040000):0.0407449000	(1z6o_A:0.2897160000	1z6o_M:0.4119160000):0.0739808000):0.0580443000	1bg7_A:0.0000020000):0.0742187000	1r03_A:0.0248990000):0.1575050000):0.1196320000	(1lko_A:0.1869290000	(1yuz_A:0.4245640000	3qhb_A:0.5793540000):0.0517215000):0.3107630000):0.0461694000	(((1bcf_A:0.0000010000	3e1q_A:0.0000010000):0.0652548000	2fkz_A:0.0165300000):0.0194471000	1jgc_A:0.0457330000):0.0445027000):0.1849570000	1nfv_A:0.2154380000):0.1967920000):0.0108231000):0.0099079000	(2vzb_A:0.0807720000	(1otk_A:1.0872720000	(((((((1oqu_A:0.0452140000	1r2f_A:0.0929580000):0.0170126000	1uzr_A:0.0000020000):0.1950680000	1mxr_A:0.5382860000):0.2169590000	(3ee4_A:0.5542690000	(1jk0_A:0.1888620000	(2uw2_A:0.0075170000	1w68_A:0.0633420000):0.1393010000):0.2783120000):0.0271977000):0.1070130000	(((2inc_B:0.4141120000	2inp_C:0.3841070000):0.2279650000	(1mty_B:0.4267100000	3dhg_A:0.5399190000):0.2007900000):0.1374250000	1mty_D:0.6877150000):0.3084570000):0.1900160000	((2uw1_A:0.0000010000	2uw1_B:0.0000010000):0.0254322000	1afr_A:0.0432800000):0.3730300000):0.1608240000	1za0_A:0.4294180000):0.1187740000):0.5140620000):0.1518930000):0.0671908000):0.0126152000);
(1ji5_A:0.1366290000	(1jig_A:0.0683320000	((((2chp_A:0.1261240000	((((1dps_A:0.0000010000	1jts_A:0.0000010000):0.1263370000	1o9r_A:0.1068400000):0.1384250000	1uvh_A:0.2011690000):0.0890447000	(1tjo_A:0.0000010000	1tk6_A:0.0000010000):0.1716540000):0.0856373000):0.0387736000	(((1qgh_A:0.0986810000	2ux1_A:0.1259000000):0.0598169000	2vzb_A:0.3600810000):0.0000024069	((((((2fzf_A:0.3960360000	1yuz_A:0.6047780000):0.1128430000	(1lko_A:0.1183390000	3qhb_A:0.4683470000):0.1620110000):0.1245550000	(1otk_A:0.7136960000	(((((((1oqu_A:0.0591260000	1r2f_A:0.1193280000):0.0221629000	1uzr_A:0.0000020000):0.3814360000	1mxr_A:0.2589760000):0.1206130000	3ee4_A:0.5694380000):0.0845568000	(1jk0_A:0.1676320000	(2uw2_A:0.0194880000	1w68_A:0.0305260000):0.0957095000):0.4128390000):0.1356850000	(((2uw1_A:0.0000010000	2uw1_B:0.0000010000):0.0753910000	1afr_A:0.0266450000):0.2869540000	1za0_A:0.5354510000):0.2056550000):0.0827230000	((((2inc_B:0.4652190000	2inp_C:0.3541150000):0.1687620000	1mty_B:0.4695580000):0.1174030000	3dhg_A:0.3327750000):0.0621458000	1mty_D:0.5086920000):0.2706120000):0.1641360000):0.6661380000):0.1184540000	(((((1lb3_A:0.0337990000	2za7_A:0.0732880000):0.0891106000	(1bg7_A:0.0064800000	(1z6o_A:0.3613750000	1z6o_M:0.2285280000):0.0387343000):0.0261279000):0.0155004000	1r03_A:0.0000020000):0.1158040000	((1eum_A:0.0456300000	1krq_A:0.0805120000):0.0593174000	(2jd7_A:0.1339770000	1vlg_A:0.1154210000):0.0582194000):0.0840336000):0.0210709000	3e6s_A:0.1434690000):0.0448133000):0.0909469000	(((1bcf_A:0.0000010000	3e1q_A:0.0000010000):0.0274224000	2fkz_A:0.0081170000):0.0406047000	1jgc_A:0.0729190000):0.0596631000):0.2238150000	1nfv_A:0.1358000000):0.2567020000):0.0271916000):0.0643234000	2fjc_A:0.1056970000):0.0130795000	1ji4_A:0.1422200000):0.0579858000):0.0000023428	1n1q_A:0.0917490000);
(1ji5_A:0.1255670000	1jig_A:0.0227620000	(1n1q_A:0.1124410000	((2chp_A:0.0973860000	((1ji4_A:0.1385210000	2fjc_A:0.0852880000):0.0393396000	((((1dps_A:0.0000010000	1jts_A:0.0000010000):0.1305120000	1o9r_A:0.1597390000):0.1262410000	1uvh_A:0.3884180000):0.1319180000	(1tjo_A:0.0000010000	1tk6_A:0.0000010000):0.1515580000):0.1555670000):0.0184416000):0.0170207000	(((1qgh_A:0.1797290000	2ux1_A:0.1751950000):0.1667540000	(2vzb_A:0.1738980000	(1otk_A:0.6190120000	(((((((((1oqu_A:0.0450830000	1r2f_A:0.0545090000):0.0392169000	1uzr_A:0.0000020000):0.2487070000	1mxr_A:0.4183750000):0.1730910000	3ee4_A:0.3489260000):0.1712050000	(1jk0_A:0.1945070000	(2uw2_A:0.0223970000	1w68_A:0.0520010000):0.2252550000):0.1905790000):0.2652580000	((2uw1_A:0.0000010000	2uw1_B:0.0000010000):0.0510002000	1afr_A:0.0376020000):0.3803580000):0.1438270000	1za0_A:0.6443570000):0.2141410000	(((2inc_B:0.5315370000	2inp_C:0.5542090000):0.1657590000	1mty_B:0.4380160000):0.1702380000	3dhg_A:0.4803730000):0.2371720000):0.1730090000	1mty_D:0.2920780000):0.3144540000):0.7904700000):0.2019150000):0.0018219300	(((((((2fzf_A:0.7895430000	2jd7_A:0.0307170000):0.0451249000	1vlg_A:0.0735720000):0.0372571000	(1eum_A:0.0312620000	(1krq_A:0.0466600000	3e6s_A:0.1870520000):0.0407592000):0.0402091000):0.0000020075	((((1lb3_A:0.0188530000	2za7_A:0.0560600000):0.0890646000	(1z6o_A:0.3178190000	1z6o_M:0.2078330000):0.1126280000):0.0278663000	1bg7_A:0.0143360000):0.0374590000	1r03_A:0.0061970000):0.1598050000):0.1288550000	(1lko_A:0.3389870000	(1yuz_A:0.4449180000	3qhb_A:0.5017510000):0.0854239000):0.1425790000):0.1503230000	(((1bcf_A:0.0000010000	3e1q_A:0.0000010000):0.0309624000	2fkz_A:0.0232230000):0.0000022439	1jgc_A:0.0602090000):0.1107200000):0.1666110000	1nfv_A:0.1588590000):0.1718260000):0.0207850000):0.0415012000):0.0077824300);
(1ji5_A:0.0928950000	(1jig_A:0.0203200000	((((2chp_A:0.0650150000	((((1dps_A:0.0000010000	1jts_A:0.0000010000):0.1280180000	1o9r_A:0.1027630000):0.1322920000	1uvh_A:0.2971540000):0.1679930000	(1tjo_A:0.0000010000	1tk6_A:0.0000010000):0.0512410000):0.2352980000):0.0851937000	(((((((2fzf_A:0.3695260000	1yuz_A:0.5599120000):0.1052060000	1lko_A:0.2062670000):0.1461730000	3qhb_A:0.3118550000):0.3209520000	(((((1lb3_A:0.0459960000	2za7_A:0.0834890000):0.1032710000	1bg7_A:0.0077350000):0.0066002700	(1z6o_A:0.2627800000	1z6o_M:0.1704380000):0.1267650000):0.0551409000	1r03_A:0.0000030000):0.0865908000	(((1eum_A:0.0486410000	1krq_A:0.1058450000):0.0466458000	(2jd7_A:0.0884130000	1vlg_A:0.0285160000):0.0439785000):0.0670066000	3e6s_A:0.1472660000):0.0094445300):0.0686093000):0.1012020000	(((1bcf_A:0.0000010000	3e1q_A:0.0000010000):0.0887705000	2fkz_A:0.0295840000):0.0291484000	1jgc_A:0.0927140000):0.0298977000):0.0506919000	(1otk_A:0.7333800000	(((((((1oqu_A:0.0615730000	1r2f_A:0.0301470000):0.0160026000	1uzr_A:0.0000020000):0.3453450000	1mxr_A:0.3695520000):0.3257220000	3ee4_A:0.3579680000):0.1371730000	(1jk0_A:0.1546780000	(2uw2_A:0.0198190000	1w68_A:0.0126420000):0.1379470000):0.3466430000):0.1649730000	(((2uw1_A:0.0000010000	2uw1_B:0.0000010000):0.0865436000	1afr_A:0.0616080000):0.2908910000	1za0_A:0.3919040000):0.0716501000):0.1138450000	((((2inc_B:0.5227720000	2inp_C:0.2280470000):0.1496400000	1mty_B:0.2407190000):0.2840750000	3dhg_A:0.3831580000):0.1039540000	1mty_D:0.3907600000):0.1758200000):0.3560510000):0.4895750000):0.0581594000	1nfv_A:0.3001000000):0.1380310000):0.0266690000	((1qgh_A:0.2362260000	2ux1_A:0.0667800000):0.1285550000	2vzb_A:0.2597830000):0.0000029104):0.0220577000	(1ji4_A:0.1108810000	2fjc_A:0.1173480000):0.0708480000):0.0728104000):0.0000023181	1n1q_A:0.1082290000);
(1ji5_A:0.0908410000	1jig_A:0.0390880000	(1n1q_A:0.0550830000	(((((2chp_A:0.1861240000	((((1dps_A:0.0000010000	1jts_A:0.0000010000):0.2306810000	1o9r_A:0.1016820000):0.0644117000	1uvh_A:0.3134010000):0.0829280000	(1tjo_A:0.0000010000	1tk6_A:0.0000010000):0.0843400000):0.1360970000):0.0340675000	2vzb_A:0.2430080000):0.0290047000	(((((2fzf_A:0.4096270000	((((((1lb3_A:0.0367550000	2za7_A:0.0491760000):0.0413254000	1bg7_A:0.0140360000):0.0304193000	1r03_A:0.0206470000):0.0690082000	(1z6o_A:0.3609330000	1z6o_M:0.1341750000):0.1297390000):0.0438967000	((1eum_A:0.1071010000	1krq_A:0.0471250000):0.0326300000	(2jd7_A:0.0776970000	1vlg_A:0.1671100000):0.0607277000):0.0178320000):0.1430780000	3e6s_A:0.1222870000):0.1049670000):0.1149410000	(((1bcf_A:0.0000010000	3e1q_A:0.0000010000):0.0585340000	2fkz_A:0.0081120000):0.0010087900	1jgc_A:0.0578400000):0.2029230000):0.0837528000	((1lko_A:0.1143440000	3qhb_A:0.5910700000):0.1207030000	1yuz_A:0.4947030000):0.2695680000):0.0948495000	1nfv_A:0.1182910000):0.0540096000	(1otk_A:0.8982280000	(((((((1oqu_A:0.0630120000	1r2f_A:0.0677730000):0.0308119000	1uzr_A:0.0000020000):0.2351630000	1mxr_A:0.3825970000):0.1396440000	3ee4_A:0.6399680000):0.1201750000	(1jk0_A:0.2509790000	(2uw2_A:0.0225320000	1w68_A:0.0151460000):0.0985016000):0.2420950000):0.1712070000	(((2uw1_A:0.0000010000	2uw1_B:0.0000010000):0.0185440000	1za0_A:0.8955680000):0.0811895000	1afr_A:0.0493630000):0.5753090000):0.1155900000	((((2inc_B:0.4727130000	2inp_C:0.5156360000):0.2974250000	1mty_B:0.4200960000):0.2370880000	3dhg_A:0.5348750000):0.1725240000	1mty_D:0.4583330000):0.4165750000):0.2487650000):0.4043590000):0.1224500000):0.0515916000	((1qgh_A:0.0897520000	2ux1_A:0.1774600000):0.0990990000	2fjc_A:0.0572820000):0.0599457000):0.0242491000	1ji4_A:0.0763500000):0.0863454000):0.0211910000);
(1ji5_A:0.0799320000	1jig_A:0.0000030000	(1n1q_A:0.0697360000	((2chp_A:0.1649910000	((((1qgh_A:0.1410720000	2ux1_A:0.1809740000):0.1257990000	2fjc_A:0.0681250000):0.0765870000	((((1dps_A:0.0000010000	1jts_A:0.0000010000):0.2139130000	1o9r_A:0.0711250000):0.1215950000	1uvh_A:0.2783730000):0.1700890000	(1tjo_A:0.0000010000	1tk6_A:0.0000010000):0.1452190000):0.1644160000):0.0031679900	1ji4_A:0.0983660000):0.0159554000):0.0167756000	((((((2fzf_A:0.6608110000	(1lko_A:0.2204710000	(1yuz_A:0.3485830000	3qhb_A:0.4933500000):0.1241210000):0.1394690000):0.2845770000	((((((1lb3_A:0.0458760000	2za7_A:0.0798510000):0.0869981000	(1z6o_A:0.3601980000	1z6o_M:0.2748560000):0.0948767000):0.0283712000	1bg7_A:0.0076010000):0.0376616000	1r03_A:0.0000020000):0.1278260000	((1eum_A:0.0456560000	1krq_A:0.1004910000):0.0375343000	(2jd7_A:0.0737430000	1vlg_A:0.0815920000):0.0559740000):0.0222858000):0.0123457000	3e6s_A:0.1861060000):0.1060270000):0.0616396000	(((1bcf_A:0.0000010000	3e1q_A:0.0000010000):0.0273447000	2fkz_A:0.0187910000):0.0458944000	1jgc_A:0.0308250000):0.0784204000):0.2113510000	1nfv_A:0.1245000000):0.1351620000	((1otk_A:0.7023240000	(((2uw1_A:0.0000010000	2uw1_B:0.0000010000):0.0398966000	1afr_A:0.1102470000):0.3325400000	1za0_A:0.4724600000):0.1295840000):0.0187767000	(((((1oqu_A:0.0258410000	1r2f_A:0.1188070000):0.0266198000	1uzr_A:0.0000020000):0.3154770000	(1mxr_A:0.4146530000	3ee4_A:0.4566170000):0.0618791000):0.2575040000	(1jk0_A:0.1072970000	(2uw2_A:0.0131360000	1w68_A:0.0430140000):0.1148630000):0.1813910000):0.2260310000	((((2inc_B:0.5128860000	2inp_C:0.4333880000):0.1203380000	1mty_B:0.4886220000):0.1591480000	1mty_D:0.4717610000):0.0493717000	3dhg_A:0.6566010000):0.2032930000):0.2064970000):0.8955300000):0.0870732000	2vzb_A:0.2783030000):0.0000027992):0.0653657000):0.0000028774);
(1ji5_A:0.0691660000	1jig_A:0.0317420000	(1n1q_A:0.0813220000	((2chp_A:0.1593310000	(1ji4_A:0.0716470000	2fjc_A:0.1661400000):0.0578358000):0.0113057000	(((1qgh_A:0.1284880000	2ux1_A:0.1202650000):0.1250120000	(2vzb_A:0.2678020000	(1otk_A:0.7354190000	(((((((1oqu_A:0.1118530000	1r2f_A:0.0761930000):0.0371593000	1uzr_A:0.0000030000):0.2010700000	1mxr_A:0.3670350000):0.1735430000	(1jk0_A:0.1913610000	(2uw2_A:0.0089660000	1w68_A:0.0354040000):0.1545330000):0.3436640000):0.1856840000	3ee4_A:0.3675250000):0.5305420000	((2uw1_A:0.0000010000	2uw1_B:0.0000010000):0.0390240000	1afr_A:0.0636710000):0.2970680000):0.0842550000	(((((2inc_B:0.5078310000	2inp_C:0.5211960000):0.1877660000	1mty_B:0.3920170000):0.2462270000	1mty_D:0.4473040000):0.1939990000	3dhg_A:0.4954410000):0.4439360000	1za0_A:0.4868520000):0.1132830000):0.2151100000):0.6371220000):0.0752749000):0.0000024066	(((((1dps_A:0.0000010000	1jts_A:0.0000010000):0.0950838000	1o9r_A:0.1124690000):0.1144220000	1uvh_A:0.2426720000):0.1736600000	(1tjo_A:0.0000020000	1tk6_A:0.0000020000):0.1008480000):0.1219120000	(((((((((2fzf_A:0.7985780000	1vlg_A:0.1863110000):0.0059648100	2jd7_A:0.0115770000):0.0328030000	((((1lb3_A:0.0701700000	2za7_A:0.0475810000):0.0270788000	(1z6o_A:0.3376830000	1z6o_M:0.2046520000):0.1264850000):0.0425741000	1bg7_A:0.0084600000):0.0391787000	1r03_A:0.0188980000):0.1906180000):0.0312475000	1krq_A:0.0345470000):0.0599507000	3e6s_A:0.2951320000):0.0485106000	1eum_A:0.0119050000):0.2105590000	(1lko_A:0.1790690000	(1yuz_A:0.5300010000	3qhb_A:0.4806550000):0.1468170000):0.4198580000):0.0599078000	(((1bcf_A:0.0000010000	3e1q_A:0.0000010000):0.0349832000	2fkz_A:0.0696270000):0.0370568000	1jgc_A:0.0984350000):0.0543754000):0.1443260000	1nfv_A:0.1717330000):0.1416950000):0.0803479000):0.0393447000):0.0489694000):0.0185049000);
(1ji5_A:0.0000020000	((((1jig_A:0.0524450000	(1ji4_A:0.1090340000	2fjc_A:0.1304000000):0.0442180000):0.0208711000	1n1q_A:0.0669850000):0.0276610000	(2chp_A:0.0755790000	((((1dps_A:0.0000010000	1jts_A:0.0000010000):0.1368560000	1o9r_A:0.1467520000):0.0917977000	1uvh_A:0.3084380000):0.2011240000	(1tjo_A:0.0000020000	1tk6_A:0.0000020000):0.0646566000):0.2156880000):0.0429906000):0.0456827000	(((2fzf_A:0.4858330000	((1lko_A:0.2075000000	3qhb_A:0.4513550000):0.1241810000	1yuz_A:0.3976990000):0.0961021000):0.1805970000	((((1bcf_A:0.0000010000	3e1q_A:0.0000010000):0.0378652000	2fkz_A:0.0497410000):0.0011650600	1jgc_A:0.0390280000):0.1053720000	((((((((1lb3_A:0.0206380000	2za7_A:0.0719900000):0.0502944000	1z6o_A:0.3488670000):0.0164506000	1r03_A:0.0438040000):0.0114643000	1bg7_A:0.0000020000):0.1033130000	1z6o_M:0.2206350000):0.1264070000	(2jd7_A:0.0554590000	1vlg_A:0.1530060000):0.0451586000):0.0375506000	(1krq_A:0.0831230000	3e6s_A:0.1896930000):0.0195312000):0.0515200000	1eum_A:0.0000030000):0.1999050000):0.0778548000):0.1204960000	1nfv_A:0.2595620000):0.1648020000):0.0378545000	(((1qgh_A:0.1463710000	2ux1_A:0.1802650000):0.1386960000	2vzb_A:0.2097820000):0.0238245000	(1otk_A:0.7798090000	(((((((1oqu_A:0.0704330000	1r2f_A:0.1087550000):0.0350025000	1uzr_A:0.0000030000):0.2844930000	1mxr_A:0.3091620000):0.2159610000	3ee4_A:0.3033420000):0.1407740000	(1jk0_A:0.1566390000	(2uw2_A:0.0173280000	1w68_A:0.0346750000):0.1734510000):0.1384180000):0.5117680000	((((2inc_B:0.3298890000	2inp_C:0.6970750000):0.2204580000	(1mty_B:0.3503110000	1mty_D:0.4385410000):0.1180440000):0.1367660000	3dhg_A:0.1775400000):0.3887010000	1za0_A:0.4749730000):0.1323870000):0.0000023955	((2uw1_A:0.0000010000	2uw1_B:0.0000010000):0.1140450000	1afr_A:0.0458900000):0.2373740000):0.2831350000):0.5493380000):0.0490842000);
(1ji5_A:0.0981180000	(1jig_A:0.0387220000	1n1q_A:0.1030350000):0.0000024045	(((2chp_A:0.1305710000	((((1dps_A:0.0000010000	1jts_A:0.0000010000):0.0863016000	1o9r_A:0.0755810000):0.0666859000	1uvh_A:0.3362940000):0.1109360000	(1tjo_A:0.0000020000	1tk6_A:0.0000020000):0.1780130000):0.1874100000):0.0210799000	(1ji4_A:0.1442560000	2fjc_A:0.0634010000):0.0566308000):0.0166752000	(((1qgh_A:0.1114650000	2ux1_A:0.1790650000):0.0864020000	((((((2fzf_A:0.4864600000	(1lko_A:0.0790750000	1yuz_A:0.4341880000):0.1787520000):0.0995554000	3qhb_A:0.5595670000):0.1688220000	(((((1lb3_A:0.0257500000	2za7_A:0.0202800000):0.0650535000	(1bg7_A:0.0230370000	1r03_A:0.0503060000):0.0263535000):0.0234345000	1z6o_A:0.4376970000):0.1228370000	1z6o_M:0.2823600000):0.0855033000	((1eum_A:0.0300180000	(1krq_A:0.0926740000	3e6s_A:0.2257570000):0.0287507000):0.0673703000	(2jd7_A:0.1056620000	1vlg_A:0.0949830000):0.0214343000):0.0154611000):0.1698170000):0.0186325000	(((1bcf_A:0.0000010000	3e1q_A:0.0000010000):0.0379386000	1jgc_A:0.1051770000):0.0083287600	2fkz_A:0.0515100000):0.1591250000):0.0356149000	(1otk_A:0.7267090000	((((((1oqu_A:0.0335480000	1r2f_A:0.0719440000):0.0367742000	1uzr_A:0.0000020000):0.3001450000	1mxr_A:0.4327430000):0.2569360000	(1jk0_A:0.1745730000	(2uw2_A:0.0174240000	1w68_A:0.0469250000):0.2742040000):0.2913610000):0.1818990000	3ee4_A:0.5342110000):0.1388850000	((((((2inc_B:0.7017090000	2inp_C:0.3075080000):0.1700180000	1mty_B:0.5842730000):0.2023040000	3dhg_A:0.6020350000):0.1562800000	1mty_D:0.3819580000):0.3202520000	1za0_A:0.4810790000):0.1268660000	((2uw1_A:0.0000010000	2uw1_B:0.0000010000):0.0446894000	1afr_A:0.0375990000):0.2694100000):0.1326760000):0.4709120000):0.5089710000):0.0308491000	1nfv_A:0.3630290000):0.1749550000):0.0404659000	2vzb_A:0.2517220000):0.0000021055):0.0744341000);
(1ji5_A:0.0623640000	1jig_A:0.0080780000	(1n1q_A:0.0725830000	((((2chp_A:0.1030070000	((((1dps_A:0.0000010000	1jts_A:0.0000010000):0.1104270000	1o9r_A:0.1040230000):0.1112110000	1uvh_A:0.3199500000):0.1059380000	(1tjo_A:0.0000020000	1tk6_A:0.0000020000):0.1521990000):0.1646230000):0.0427399000	(((((2fzf_A:0.5691810000	(1lko_A:0.2267920000	(1yuz_A:0.3820350000	3qhb_A:0.4895230000):0.0779520000):0.0758524000):0.1612440000	(((((((1lb3_A:0.0182400000	2za7_A:0.0815330000):0.0756526000	1bg7_A:0.0105700000):0.0172374000	(1z6o_A:0.3322400000	1z6o_M:0.2712540000):0.0771535000):0.0345664000	(1r03_A:0.0000020000	(1otk_A:0.5352500000	(((((((1oqu_A:0.0311900000	1r2f_A:0.0765460000):0.0170970000	1uzr_A:0.0000020000):0.2149650000	1mxr_A:0.2909810000):0.2178320000	3ee4_A:0.4228780000):0.0880530000	(1jk0_A:0.1386520000	(2uw2_A:0.0136600000	1w68_A:0.0478100000):0.1234980000):0.3122070000):0.1726000000	(((2uw1_A:0.0000010000	2uw1_B:0.0000010000):0.0317623000	1afr_A:0.0299420000):0.2235140000	1za0_A:0.4720130000):0.2262380000):0.2211810000	(((2inc_B:0.5470420000	2inp_C:0.3093330000):0.1828330000	1mty_B:0.4187210000):0.1908320000	(1mty_D:0.3829740000	3dhg_A:0.4619920000):0.1408720000):0.2003710000):0.2879930000):0.6992880000):0.0093994200):0.2202180000	(2jd7_A:0.0794170000	1vlg_A:0.0953120000):0.0676607000):0.0394322000	(1krq_A:0.0820730000	3e6s_A:0.1943450000):0.0036959700):0.1001330000	1eum_A:0.0000020000):0.1008810000):0.1298460000	(((1bcf_A:0.0000010000	3e1q_A:0.0000010000):0.0553428000	2fkz_A:0.0665040000):0.0323994000	1jgc_A:0.0409330000):0.0814434000):0.1002680000	1nfv_A:0.2434600000):0.2519170000	2vzb_A:0.2976330000):0.0487695000):0.0140088000	((1qgh_A:0.1656640000	2ux1_A:0.2027610000):0.0493017000	2fjc_A:0.0923460000):0.0450449000):0.0236552000	1ji4_A:0.1244430000):0.0600060000):0.0358089000);
(1ji5_A:0.0722080000	1jig_A:0.1045480000	(1n1q_A:0.1846290000	((((2chp_A:0.1553070000	((((1dps_A:0.0000010000	1jts_A:0.0000010000):0.1406700000	1o9r_A:0.1283880000):0.1349930000	1uvh_A:0.1591860000):0.0651045000	(1tjo_A:0.0000020000	1tk6_A:0.0000020000):0.2105020000):0.1878880000):0.0300798000	(1ji4_A:0.1329490000	2fjc_A:0.1448560000):0.1095340000):0.0570745000	(1qgh_A:0.0884350000	2ux1_A:0.1826980000):0.1044620000):0.0000022864	((((((2fzf_A:0.4056170000	(1lko_A:0.1545920000	(1yuz_A:0.4270390000	3qhb_A:0.4553550000):0.0951399000):0.1461740000):0.3027310000	(((((((((1lb3_A:0.0900160000	2za7_A:0.0810500000):0.0617010000	1z6o_A:0.3831310000):0.0000025010	(1bg7_A:0.0500390000	1r03_A:0.0171930000):0.0366182000):0.1032940000	1z6o_M:0.3678590000):0.0521711000	1krq_A:0.1341940000):0.0124120000	2jd7_A:0.1080110000):0.0555906000	3e6s_A:0.2482000000):0.0000021050	1vlg_A:0.1571450000):0.0676589000	1eum_A:0.0656390000):0.0412415000):0.0883722000	(((1bcf_A:0.0000010000	3e1q_A:0.0000010000):0.0701224000	2fkz_A:0.0493130000):0.0283204000	1jgc_A:0.0692170000):0.1471200000):0.0862668000	1nfv_A:0.1576270000):0.1535430000	2vzb_A:0.1885860000):0.0399287000	(1otk_A:0.6458820000	(((((1oqu_A:0.0590360000	1uzr_A:0.0000020000):0.0239773000	1r2f_A:0.0620960000):0.2326560000	(1mxr_A:0.3612620000	(1jk0_A:0.1716110000	(2uw2_A:0.0000020000	1w68_A:0.0531690000):0.1429590000):0.4395870000):0.0590490000):0.1358680000	3ee4_A:0.4286690000):0.3780610000	((((((2inc_B:0.7567060000	2inp_C:0.4031770000):0.1692360000	1mty_B:0.4713860000):0.3487830000	3dhg_A:0.4795780000):0.0907620000	1mty_D:0.4173640000):0.2282530000	1za0_A:0.3339000000):0.2255750000	((2uw1_A:0.0000010000	2uw1_B:0.0000010000):0.1069790000	1afr_A:0.0236550000):0.3794930000):0.0252499000):0.2149030000):0.7058830000):0.0000021239):0.0707846000):0.0041613200);
(1ji5_A:0.0739830000	1jig_A:0.0179320000	(1n1q_A:0.1482080000	(((2chp_A:0.1026240000	((((1dps_A:0.0000010000	1jts_A:0.0000010000):0.1525680000	1o9r_A:0.2108400000):0.0783329000	1uvh_A:0.2101020000):0.0320357000	(1tjo_A:0.0000010000	1tk6_A:0.0000010000):0.2147810000):0.1168910000):0.0267146000	(((1qgh_A:0.0783740000	2ux1_A:0.1107500000):0.0642689000	1ji4_A:0.2220060000):0.0246700000	2fjc_A:0.0824220000):0.0680242000):0.0000028510	((((((2fzf_A:0.5207020000	((1lko_A:0.2328360000	3qhb_A:0.4672440000):0.0312174000	1yuz_A:0.3205620000):0.1517760000):0.0788295000	(1otk_A:0.7375890000	((((((1oqu_A:0.0540490000	1uzr_A:0.0184930000):0.0933938000	1r2f_A:0.0000030000):0.3082840000	(1jk0_A:0.2234550000	(2uw2_A:0.0212370000	1w68_A:0.0182930000):0.1225880000):0.2829010000):0.1391150000	(1mxr_A:0.3846170000	(((2uw1_A:0.0000010000	2uw1_B:0.0000010000):0.0846664000	1afr_A:0.0286560000):0.3526010000	1za0_A:0.6411860000):0.2738450000):0.1309350000):0.0984126000	(((2inc_B:0.5303200000	2inp_C:0.4264740000):0.3779550000	1mty_B:0.6079070000):0.1276800000	(1mty_D:0.5832240000	3dhg_A:0.4477520000):0.0324196000):0.7115490000):0.2140690000	3ee4_A:0.4813650000):0.3682040000):0.2359320000):0.1712430000	(((1bcf_A:0.0000010000	3e1q_A:0.0000010000):0.0127294000	2fkz_A:0.0441590000):0.0077721100	1jgc_A:0.0643170000):0.0513471000):0.0436066000	((((((1lb3_A:0.0501300000	2za7_A:0.0505550000):0.0588754000	1r03_A:0.0075580000):0.0188163000	1bg7_A:0.0184660000):0.0772076000	(1z6o_A:0.3964590000	1z6o_M:0.2389990000):0.0928065000):0.1941040000	((1eum_A:0.0316100000	1krq_A:0.1889570000):0.0365405000	(2jd7_A:0.1294950000	1vlg_A:0.1028310000):0.0819563000):0.0168142000):0.0324262000	3e6s_A:0.2184130000):0.1353910000):0.1099200000	1nfv_A:0.1489860000):0.3474530000	2vzb_A:0.2994520000):0.0545305000):0.0834056000):0.0083941800);
(1ji5_A:0.0456190000	1jig_A:0.0397890000	(1n1q_A:0.0749800000	(((2chp_A:0.1250410000	((((1dps_A:0.0000010000	1jts_A:0.0000010000):0.1016800000	1o9r_A:0.0905900000):0.1071340000	1uvh_A:0.1562440000):0.0913514000	(1tjo_A:0.0000020000	1tk6_A:0.0000020000):0.1241250000):0.1248990000):0.0475798000	(1ji4_A:0.0865870000	2fjc_A:0.0579920000):0.0775858000):0.0148072000	(((1qgh_A:0.1341500000	2ux1_A:0.1426700000):0.0889876000	(2vzb_A:0.1455780000	(1otk_A:0.7015850000	(((((((1oqu_A:0.0681650000	1r2f_A:0.0744870000):0.0157294000	1uzr_A:0.0000020000):0.1598240000	1mxr_A:0.3615190000):0.1325950000	3ee4_A:0.7247730000):0.1173460000	(1jk0_A:0.1684290000	(2uw2_A:0.0401750000	1w68_A:0.0685290000):0.1343580000):0.2403560000):0.2443200000	(((2uw1_A:0.0000010000	2uw1_B:0.0000010000):0.0534718000	1afr_A:0.0768010000):0.3003260000	1za0_A:0.5840060000):0.1822090000):0.0726319000	(((2inc_B:0.4539650000	(2inp_C:0.3091310000	1mty_B:0.5998010000):0.2097040000):0.2197830000	3dhg_A:0.3477950000):0.1371250000	1mty_D:0.5719700000):0.3043720000):0.3448820000):0.3967950000):0.0906451000):0.0389346000	((((2fzf_A:0.5263380000	(((((1lb3_A:0.0355270000	2za7_A:0.0422580000):0.0716067000	(1z6o_A:0.3741030000	1z6o_M:0.2595580000):0.0519219000):0.0358543000	1bg7_A:0.0215460000):0.0516697000	1r03_A:0.0224650000):0.1184140000	(((1eum_A:0.0298270000	3e6s_A:0.3393840000):0.0177003000	1krq_A:0.0790960000):0.0573914000	(2jd7_A:0.0812020000	1vlg_A:0.0607230000):0.0310505000):0.0515359000):0.0615237000):0.0854575000	(1lko_A:0.2838300000	(1yuz_A:0.5224450000	3qhb_A:0.5939430000):0.1483750000):0.1434440000):0.0752623000	(((1bcf_A:0.0000010000	3e1q_A:0.0000010000):0.0951561000	2fkz_A:0.0460010000):0.0000023458	1jgc_A:0.0899610000):0.0871559000):0.0819350000	1nfv_A:0.2009120000):0.2265010000):0.0214839000):0.0949478000):0.0082473500);
(1ji5_A:0.0000020000	(1jig_A:0.0405250000	(1n1q_A:0.1039320000	((((2chp_A:0.0000020000	((((1dps_A:0.0000010000	1jts_A:0.0000010000):0.1639680000	1o9r_A:0.0802100000):0.2418390000	(1tjo_A:0.0000020000	1tk6_A:0.0000020000):0.1567470000):0.1191480000	1uvh_A:0.3287660000):0.0790072000):0.0483598000	(2ux1_A:0.1988830000	((((2fzf_A:0.3052370000	((1lko_A:0.1717490000	3qhb_A:0.4955490000):0.0567975000	1yuz_A:0.4369380000):0.1024030000):0.2246060000	((((1lb3_A:0.0283120000	2za7_A:0.0662860000):0.1012510000	(1bg7_A:0.0077050000	1r03_A:0.0357400000):0.0147810000):0.0005002870	(1z6o_A:0.2691150000	1z6o_M:0.2641830000):0.1149820000):0.1199780000	((1eum_A:0.0849700000	(1krq_A:0.0585020000	3e6s_A:0.1638490000):0.0524918000):0.0795293000	(2jd7_A:0.0909360000	1vlg_A:0.0685350000):0.0190621000):0.0246919000):0.0619441000):0.0760199000	(((1bcf_A:0.0000010000	3e1q_A:0.0000010000):0.0679089000	2fkz_A:0.0322120000):0.0314914000	1jgc_A:0.0608790000):0.1002480000):0.1284330000	1nfv_A:0.1903400000):0.1248740000):0.0337768000):0.0332028000	(2vzb_A:0.1861040000	(1otk_A:0.9660340000	((((((1oqu_A:0.0392040000	1r2f_A:0.0548920000):0.0224481000	1uzr_A:0.0000020000):0.2765820000	1mxr_A:0.4543900000):0.1277920000	(3ee4_A:0.5567820000	(1jk0_A:0.1323620000	(2uw2_A:0.0000020000	1w68_A:0.0375700000):0.1295700000):0.2463000000):0.1003340000):0.1474420000	((2uw1_A:0.0000010000	2uw1_B:0.0000010000):0.0344549000	1afr_A:0.0193750000):0.4924310000):0.0000027440	(((((2inc_B:0.4932090000	2inp_C:0.4139040000):0.2795910000	1mty_B:0.5050800000):0.2385740000	1mty_D:0.4769750000):0.1012040000	3dhg_A:0.5321150000):0.1037060000	1za0_A:0.8031460000):0.1524150000):0.2582020000):0.8600520000):0.1221170000):0.0288161000	(1ji4_A:0.1332830000	2fjc_A:0.1686150000):0.0084145400):0.0483355000):0.0243769000):0.1007480000	1qgh_A:0.1549260000);
(1ji5_A:0.0000020000	((1jig_A:0.0543410000	1n1q_A:0.0465300000):0.0000024039	(((2chp_A:0.0957230000	((((1dps_A:0.0000010000	1jts_A:0.0000010000):0.1614990000	1o9r_A:0.0758430000):0.1533860000	1uvh_A:0.2801190000):0.0747207000	(1tjo_A:0.0000020000	1tk6_A:0.0000020000):0.0775571000):0.1859660000):0.0749460000	(1ji4_A:0.0899020000	2fjc_A:0.0882900000):0.0941799000):0.0591610000	((2ux1_A:0.1951000000	(((2fzf_A:0.2528510000	((1lko_A:0.1703450000	3qhb_A:0.4321530000):0.1254360000	1yuz_A:0.3377370000):0.1482360000):0.1938280000	(((((((1lb3_A:0.0210950000	2za7_A:0.0200680000):0.0337163000	1bg7_A:0.0000030000):0.0092579700	(1r03_A:0.0000030000	1z6o_A:0.3244760000):0.0324210000):0.1575870000	1z6o_M:0.1969280000):0.0512907000	((1krq_A:0.1065310000	3e6s_A:0.3263820000):0.0000028813	2jd7_A:0.0907120000):0.0225068000):0.0341384000	1vlg_A:0.0782120000):0.0311129000	1eum_A:0.0529940000):0.1315660000):0.0521620000	((((1bcf_A:0.0000010000	3e1q_A:0.0000010000):0.0383573000	2fkz_A:0.0371030000):0.0000025159	1jgc_A:0.0299570000):0.1371770000	1nfv_A:0.2022870000):0.0561289000):0.1679360000):0.0000021208	(2vzb_A:0.1794490000	(1otk_A:0.5914190000	((((((1oqu_A:0.0588110000	1uzr_A:0.0000020000):0.0283891000	1r2f_A:0.0185750000):0.2256860000	1mxr_A:0.3038370000):0.1091910000	3ee4_A:0.4100260000):0.1359940000	(1jk0_A:0.1146510000	(2uw2_A:0.0237540000	1w68_A:0.0414710000):0.1984480000):0.2972070000):0.2240220000	((((((2inc_B:0.4707340000	2inp_C:0.3594060000):0.2194570000	1mty_B:0.5949060000):0.2053300000	3dhg_A:0.4010230000):0.1073590000	1mty_D:0.5606820000):0.3166390000	1za0_A:0.3397520000):0.1177530000	((2uw1_A:0.0000010000	2uw1_B:0.0000010000):0.0656415000	1afr_A:0.0441060000):0.2318330000):0.0735117000):0.2255640000):0.6582140000):0.1510840000):0.0386946000):0.0341836000):0.1708470000	1qgh_A:0.2662770000);
(1ji5_A:0.0521140000	(1jig_A:0.0487790000	1n1q_A:0.1292830000):0.0000023178	(((2chp_A:0.1016250000	((((1dps_A:0.0000010000	1jts_A:0.0000010000):0.1482550000	1o9r_A:0.0927620000):0.1236100000	1uvh_A:0.2583670000):0.0834430000	(1tjo_A:0.0000020000	1tk6_A:0.0000020000):0.1777480000):0.1734650000):0.0585373000	(1ji4_A:0.1041170000	2fjc_A:0.0353370000):0.0716817000):0.0294492000	(((1qgh_A:0.0858370000	2ux1_A:0.1797560000):0.1419430000	2vzb_A:0.2564210000):0.0449706000	(((((2fzf_A:0.4926450000	((1lko_A:0.2212000000	3qhb_A:0.3184850000):0.0351388000	1yuz_A:0.5081360000):0.0907080000):0.1930690000	((((((((1lb3_A:0.0589290000	2za7_A:0.0387570000):0.0742722000	1bg7_A:0.0371520000):0.0332702000	1r03_A:0.0000020000):0.0332132000	(1z6o_A:0.2276760000	1z6o_M:0.3640050000):0.0898754000):0.1464870000	3e6s_A:0.1246280000):0.0160280000	1krq_A:0.1021920000):0.0179642000	(2jd7_A:0.0746160000	1vlg_A:0.1025810000):0.0589862000):0.0249422000	1eum_A:0.0190690000):0.1192280000):0.0645521000	(((1bcf_A:0.0000010000	3e1q_A:0.0000010000):0.0834987000	2fkz_A:0.0000020000):0.0000025722	1jgc_A:0.0842510000):0.2562800000):0.0644864000	1nfv_A:0.2246330000):0.0768484000	(1otk_A:0.6187340000	(((((((1oqu_A:0.0283690000	1r2f_A:0.0740710000):0.0586075000	1uzr_A:0.0000020000):0.2326220000	1mxr_A:0.2299570000):0.2630380000	3ee4_A:0.2764020000):0.1017390000	(1jk0_A:0.2455950000	(2uw2_A:0.0236750000	1w68_A:0.0245970000):0.0886211000):0.2345700000):0.2025980000	((2uw1_A:0.0000010000	2uw1_B:0.0000010000):0.0342528000	1afr_A:0.0511750000):0.3780040000):0.0147937000	(((((2inc_B:0.3978890000	2inp_C:0.3983500000):0.2191140000	1mty_B:0.3988940000):0.2381710000	3dhg_A:0.3395360000):0.1583660000	1mty_D:0.5003250000):0.1523690000	1za0_A:0.7343430000):0.2225600000):0.4677340000):0.5932500000):0.0787047000):0.0182436000):0.0473002000);
(1ji5_A:0.0846950000	1jig_A:0.0311620000	(1n1q_A:0.1413400000	(((2chp_A:0.1656250000	((((1dps_A:0.0000010000	1jts_A:0.0000010000):0.0884623000	1o9r_A:0.1467860000):0.1095890000	1uvh_A:0.1921690000):0.1707600000	(1tjo_A:0.0000010000	1tk6_A:0.0000010000):0.2436740000):0.1092300000):0.0244211000	(1ji4_A:0.1436080000	2fjc_A:0.2004690000):0.0501103000):0.0216721000	(((1qgh_A:0.0991300000	2ux1_A:0.1346200000):0.1722560000	(2vzb_A:0.2478850000	(1otk_A:0.8809660000	(((((((1oqu_A:0.0799000000	1r2f_A:0.0546640000):0.0340086000	1uzr_A:0.0000020000):0.3063510000	1mxr_A:0.3473390000):0.2368710000	(1jk0_A:0.2479990000	(2uw2_A:0.0278640000	1w68_A:0.0380810000):0.1510060000):0.2724880000):0.0796827000	3ee4_A:0.4776770000):0.5269840000	(((2uw1_A:0.0000010000	2uw1_B:0.0000010000):0.0752779000	1afr_A:0.1463090000):0.2111740000	1za0_A:0.4073130000):0.0873262000):0.0555582000	(((2inc_B:0.5452270000	2inp_C:0.5388740000):0.2782740000	(1mty_B:0.4559790000	1mty_D:0.3871150000):0.2198970000):0.1475240000	3dhg_A:0.5388300000):0.4116610000):0.1299560000):0.8141760000):0.0782245000):0.0020857400	((((2fzf_A:0.3528210000	(1lko_A:0.2243360000	(1yuz_A:0.5008520000	3qhb_A:0.3619980000):0.1007850000):0.2516590000):0.2575950000	(((((1lb3_A:0.0422560000	2za7_A:0.0873980000):0.0589216000	(1bg7_A:0.0043220000	(1z6o_A:0.3757550000	1z6o_M:0.3079300000):0.1135460000):0.0281146000):0.0555973000	1r03_A:0.0000020000):0.2011150000	3e6s_A:0.1742900000):0.0273567000	((1eum_A:0.0629990000	1krq_A:0.0932310000):0.0560618000	(2jd7_A:0.0717610000	1vlg_A:0.1448970000):0.0133978000):0.0515557000):0.0169607000):0.0911431000	(((1bcf_A:0.0000010000	3e1q_A:0.0000010000):0.0498229000	2fkz_A:0.0087960000):0.0266816000	1jgc_A:0.0827190000):0.1069210000):0.2287250000	1nfv_A:0.1859570000):0.1959810000):0.0171873000):0.0579154000):0.0183756000);
(1ji5_A:0.0175550000	(1jig_A:0.0416770000	(1n1q_A:0.1234010000	((((2chp_A:0.1507530000	((((1dps_A:0.0000010000	1jts_A:0.0000010000):0.0778318000	1uvh_A:0.2443870000):0.0599099000	1o9r_A:0.1413030000):0.1976090000	(1tjo_A:0.0000020000	1tk6_A:0.0000020000):0.1940100000):0.1155070000):0.0282490000	2fjc_A:0.1660280000):0.0455571000	((2ux1_A:0.1954230000	((((2fzf_A:0.3415400000	(1lko_A:0.0565530000	(1yuz_A:0.4301740000	3qhb_A:0.5443180000):0.1027030000):0.2276120000):0.3291560000	(((((((1lb3_A:0.0302560000	2za7_A:0.0447730000):0.0496956000	(1bg7_A:0.0054420000	1r03_A:0.0773430000):0.0158585000):0.0240066000	(1z6o_A:0.3841380000	1z6o_M:0.2699200000):0.1039910000):0.1865990000	(1krq_A:0.1082250000	2jd7_A:0.0383110000):0.0161534000):0.0337892000	1vlg_A:0.1290810000):0.0000025006	3e6s_A:0.2996320000):0.0385001000	1eum_A:0.0597800000):0.0754374000):0.0351132000	(((1bcf_A:0.0000010000	3e1q_A:0.0000010000):0.0774322000	2fkz_A:0.0000020000):0.0296593000	1jgc_A:0.0246650000):0.1652460000):0.0883568000	1nfv_A:0.2659110000):0.2029720000):0.0482544000	(2vzb_A:0.1297790000	(1otk_A:1.0377260000	(((((((1oqu_A:0.0464170000	1r2f_A:0.0345360000):0.0241695000	1uzr_A:0.0000020000):0.2440210000	1mxr_A:0.4610640000):0.2132540000	(1jk0_A:0.1253950000	(2uw2_A:0.0206020000	1w68_A:0.0652160000):0.1557470000):0.1974750000):0.1514970000	3ee4_A:0.5941660000):0.2616080000	((2uw1_A:0.0000010000	2uw1_B:0.0000010000):0.0972499000	1afr_A:0.0602470000):0.3875860000):0.0178011000	(((((2inc_B:0.5745090000	2inp_C:0.4586640000):0.1370270000	1mty_B:0.5334820000):0.2265370000	3dhg_A:0.5267050000):0.1322350000	1mty_D:0.3170110000):0.3678270000	1za0_A:0.5070040000):0.1449420000):0.3568800000):0.6093100000):0.0732504000):0.0107274000):0.0174146000	1ji4_A:0.1227610000):0.0593565000):0.0096830800):0.1170920000	1qgh_A:0.1372250000);
(1ji5_A:0.0992610000	(1jig_A:0.0324780000	1n1q_A:0.1284160000):0.0000023472	(((2chp_A:0.1918940000	((((1dps_A:0.0000010000	1jts_A:0.0000010000):0.2092280000	1o9r_A:0.0813730000):0.1354480000	1uvh_A:0.2915950000):0.1072380000	(1tjo_A:0.0000010000	1tk6_A:0.0000010000):0.2274940000):0.1262000000):0.0120644000	(((1qgh_A:0.1005000000	2ux1_A:0.2786650000):0.0692410000	1ji4_A:0.1377300000):0.0252363000	2fjc_A:0.1340150000):0.0442042000):0.0228396000	(((((2fzf_A:0.4455730000	(1lko_A:0.2480470000	(1yuz_A:0.5543860000	3qhb_A:0.2543720000):0.1518490000):0.1770460000):0.1222100000	(((((((1lb3_A:0.0646340000	2za7_A:0.0470100000):0.1667320000	(1bg7_A:0.0608760000	1r03_A:0.0085790000):0.0207736000):0.0721013000	(1z6o_A:0.3593350000	1z6o_M:0.2686940000):0.1539400000):0.0204315000	(1otk_A:1.0799770000	(((((((1oqu_A:0.0489830000	1r2f_A:0.0783230000):0.0224189000	1uzr_A:0.0000020000):0.2298040000	1mxr_A:0.3947960000):0.2157570000	3ee4_A:0.4378120000):0.0553897000	(1jk0_A:0.0938770000	(2uw2_A:0.0333180000	1w68_A:0.0579200000):0.1955380000):0.3694020000):0.2387930000	(((2uw1_A:0.0000010000	2uw1_B:0.0000010000):0.0924087000	1afr_A:0.0000020000):0.3233140000	1za0_A:0.5955980000):0.1443560000):0.3080900000	((((2inc_B:0.5764900000	2inp_C:0.3510850000):0.3085690000	1mty_B:0.5957720000):0.2443360000	3dhg_A:0.5500820000):0.2278180000	1mty_D:0.5229200000):0.1880070000):0.3099780000):0.6669640000):0.0160434000	3e6s_A:0.2352370000):0.0470318000	(1eum_A:0.1081230000	1krq_A:0.1311390000):0.1059260000):0.0457181000	(2jd7_A:0.1253320000	1vlg_A:0.1787410000):0.0435092000):0.1057800000):0.1394120000	(((1bcf_A:0.0000010000	3e1q_A:0.0000010000):0.0607192000	2fkz_A:0.0088240000):0.0383545000	1jgc_A:0.0695480000):0.1889100000):0.1075480000	1nfv_A:0.2650350000):0.1509250000	2vzb_A:0.2708380000):0.1024520000):0.0697997000);
(1ji5_A:0.1035090000	(1jig_A:0.0317490000	((((2chp_A:0.0854130000	(((((1dps_A:0.0000010000	1jts_A:0.0000010000):0.1698830000	1o9r_A:0.1388090000):0.1006170000	1uvh_A:0.2294880000):0.0799531000	(1tjo_A:0.0000010000	1tk6_A:0.0000010000):0.1723630000):0.1139560000	((((((2fzf_A:0.5573410000	1lko_A:0.2547480000):0.0812192000	1yuz_A:0.4645260000):0.0916161000	3qhb_A:0.3916100000):0.2197070000	((((((1lb3_A:0.0789920000	2za7_A:0.0670950000):0.0622304000	(1z6o_A:0.2288490000	1z6o_M:0.3655320000):0.0532608000):0.0503417000	1bg7_A:0.0077550000):0.0386940000	1r03_A:0.0000020000):0.1290230000	(((1eum_A:0.0586870000	1krq_A:0.0646740000):0.0201226000	(2jd7_A:0.0533680000	1vlg_A:0.1516760000):0.0747133000):0.1089460000	3e6s_A:0.1993110000):0.0763310000):0.0511436000	(1otk_A:0.4526380000	((((((1oqu_A:0.1126780000	1uzr_A:0.0000020000):0.0501571000	1r2f_A:0.0719160000):0.2475950000	1mxr_A:0.5093320000):0.0823004000	(3ee4_A:0.4019470000	(1jk0_A:0.1759710000	(2uw2_A:0.0188740000	1w68_A:0.0273870000):0.1378140000):0.2098060000):0.1494150000):0.2775910000	(((2uw1_A:0.0000010000	2uw1_B:0.0000010000):0.0589148000	1afr_A:0.0757630000):0.2822690000	1za0_A:0.4023190000):0.1351140000):0.1848290000	((((2inc_B:0.5134940000	2inp_C:0.5749460000):0.1252670000	1mty_B:0.5422270000):0.2990700000	3dhg_A:0.3964130000):0.1256750000	1mty_D:0.4390780000):0.2964420000):0.1140550000):0.7843440000):0.0835279000):0.0770561000	(((1bcf_A:0.0000010000	3e1q_A:0.0000010000):0.0620003000	2fkz_A:0.0430200000):0.0235518000	1jgc_A:0.0450560000):0.1143980000):0.1567360000	1nfv_A:0.3217510000):0.1516670000):0.0253537000):0.0606465000	((1qgh_A:0.1473450000	2ux1_A:0.2128010000):0.1218580000	2vzb_A:0.3297310000):0.0638856000):0.0868627000	2fjc_A:0.0916920000):0.0261653000	1ji4_A:0.1413710000):0.0709594000):0.0186699000	1n1q_A:0.0779130000);
(1ji5_A:0.0387210000	(1jig_A:0.0673400000	1n1q_A:0.1274090000):0.0006849150	((((2chp_A:0.0227660000	((((1dps_A:0.0000010000	1jts_A:0.0000010000):0.1735210000	1uvh_A:0.3120890000):0.0606544000	1o9r_A:0.0964350000):0.1653080000	(1tjo_A:0.0000010000	1tk6_A:0.0000010000):0.0948385000):0.2226000000):0.0683395000	2vzb_A:0.2762440000):0.0798576000	(((((2fzf_A:0.3761440000	((1lko_A:0.2545810000	3qhb_A:0.3173760000):0.0985871000	1yuz_A:0.5031040000):0.2526180000):0.2286810000	(((((((1lb3_A:0.0254080000	2za7_A:0.0516050000):0.0478133000	(1bg7_A:0.0088130000	1r03_A:0.0353650000):0.0290653000):0.0093395800	(1z6o_A:0.2964290000	1z6o_M:0.1975490000):0.0896426000):0.1413050000	(2jd7_A:0.0672190000	1vlg_A:0.1460270000):0.0335563000):0.0292174000	1krq_A:0.0927900000):0.0604969000	3e6s_A:0.2582600000):0.0238934000	1eum_A:0.0000030000):0.0844834000):0.0983747000	(((1bcf_A:0.0000010000	3e1q_A:0.0000010000):0.0547444000	2fkz_A:0.0611810000):0.0609451000	1jgc_A:0.0398360000):0.0793653000):0.0789719000	1nfv_A:0.1690510000):0.0609874000	(1otk_A:0.6560670000	(((((((1oqu_A:0.0528940000	1r2f_A:0.0361750000):0.0198742000	1uzr_A:0.0000020000):0.2071030000	1mxr_A:0.5074390000):0.0796061000	3ee4_A:0.5489660000):0.1912250000	(1jk0_A:0.1090390000	(2uw2_A:0.0197670000	1w68_A:0.0253860000):0.0954865000):0.1982300000):0.1501010000	(((2uw1_A:0.0000010000	2uw1_B:0.0000010000):0.0979272000	1afr_A:0.0794510000):0.2941410000	1za0_A:0.6716930000):0.2754800000):0.1017280000	(((2inc_B:0.5923040000	2inp_C:0.2756560000):0.2758870000	1mty_B:0.4240990000):0.1655990000	(1mty_D:0.3967600000	3dhg_A:0.5971960000):0.1508410000):0.3892420000):0.1065390000):0.7436000000):0.1735070000):0.0000023709	((1qgh_A:0.1548980000	2ux1_A:0.1872400000):0.1346430000	(1ji4_A:0.0584710000	2fjc_A:0.1795160000):0.0830076000):0.0342001000):0.0376735000);
(1ji5_A:0.0561480000	(((1jig_A:0.0263480000	(1ji4_A:0.0921770000	2fjc_A:0.1018790000):0.0449886000):0.0491734000	1n1q_A:0.0717840000):0.0154450000	(2chp_A:0.0662870000	((((1dps_A:0.0000010000	1jts_A:0.0000010000):0.0916055000	1uvh_A:0.4168300000):0.0587996000	1o9r_A:0.0903410000):0.1805720000	(1tjo_A:0.0000020000	1tk6_A:0.0000020000):0.1864280000):0.2292670000):0.0565373000):0.0706973000	(((1qgh_A:0.1601700000	2ux1_A:0.1690360000):0.0548612000	(2vzb_A:0.1603480000	(1otk_A:0.6727580000	(((((((1oqu_A:0.0724530000	1r2f_A:0.0904480000):0.0251028000	1uzr_A:0.0000020000):0.2988780000	1mxr_A:0.2866460000):0.0585945000	(1jk0_A:0.1755420000	(2uw2_A:0.0179590000	1w68_A:0.0263670000):0.1288420000):0.2775900000):0.1098230000	3ee4_A:0.5728610000):0.2336000000	((2uw1_A:0.0000010000	2uw1_B:0.0000010000):0.0970141000	1afr_A:0.0404340000):0.3942810000):0.0577472000	(((2inc_B:0.5087650000	2inp_C:0.5021460000):0.1538390000	1mty_B:0.6581470000):0.1879300000	((1mty_D:0.3773880000	1za0_A:0.6585580000):0.0829306000	3dhg_A:0.4270620000):0.0617833000):0.2316020000):0.2146160000):0.8479350000):0.1623120000):0.0710390000	((((2fzf_A:0.4968390000	((1lko_A:0.2089640000	3qhb_A:0.2820420000):0.0600632000	1yuz_A:0.5452720000):0.1016940000):0.3018250000	(((1bcf_A:0.0000010000	3e1q_A:0.0000010000):0.0428675000	2fkz_A:0.0435940000):0.0131053000	1jgc_A:0.0799540000):0.0820265000):0.0753154000	((((((((1lb3_A:0.0257240000	2za7_A:0.0347500000):0.0508166000	(1z6o_A:0.3563400000	1z6o_M:0.2116430000):0.0577799000):0.0237749000	1bg7_A:0.0353110000):0.0518927000	1r03_A:0.0134220000):0.1075640000	1krq_A:0.1146670000):0.0186226000	2jd7_A:0.0675240000):0.0621075000	1vlg_A:0.0674360000):0.0172800000	(1eum_A:0.0037860000	3e6s_A:0.1785270000):0.0191230000):0.1253530000):0.0785692000	1nfv_A:0.3022150000):0.1902450000):0.0542303000);
(1ji5_A:0.0736110000	(1jig_A:0.0329890000	1n1q_A:0.0661330000):0.0198133000	(((2chp_A:0.1031770000	((((1dps_A:0.0000010000	1jts_A:0.0000010000):0.1307850000	1o9r_A:0.1664900000):0.1136780000	1uvh_A:0.2679160000):0.0830313000	(1tjo_A:0.0000020000	1tk6_A:0.0000020000):0.1322870000):0.0878768000):0.0577280000	(1ji4_A:0.0984620000	2fjc_A:0.1460960000):0.0872789000):0.0284460000	(((1qgh_A:0.1410840000	2ux1_A:0.1916380000):0.0762185000	(2vzb_A:0.0000030000	(1otk_A:0.9381820000	((((((1oqu_A:0.0425740000	1uzr_A:0.0000030000):0.0484631000	1r2f_A:0.0139090000):0.2599130000	(3ee4_A:0.5003040000	(1jk0_A:0.2129060000	(2uw2_A:0.0135690000	1w68_A:0.0646840000):0.0718055000):0.2184580000):0.1266280000):0.0416807000	1mxr_A:0.3132250000):0.1891730000	(((2uw1_A:0.0000010000	2uw1_B:0.0000010000):0.0977645000	1afr_A:0.0191570000):0.1561250000	1za0_A:0.7474450000):0.1695930000):0.0960070000	((2inc_B:0.5240310000	2inp_C:0.2253150000):0.1929660000	(1mty_B:0.3923670000	(1mty_D:0.4593040000	3dhg_A:0.4917330000):0.0943853000):0.0926027000):0.3130380000):0.0721999000):1.2247100000):0.2636090000):0.0403735000	((((2fzf_A:0.5799320000	(1lko_A:0.0632190000	(1yuz_A:0.3717400000	3qhb_A:0.4734940000):0.1902640000):0.1717980000):0.0855165000	((((((1lb3_A:0.0437270000	2za7_A:0.0147650000):0.1124960000	(1bg7_A:0.0262100000	1r03_A:0.0210190000):0.0239057000):0.0738417000	(1z6o_A:0.3010320000	1z6o_M:0.2462240000):0.1347760000):0.1899610000	(2jd7_A:0.0858700000	1vlg_A:0.1438070000):0.0620997000):0.0000020345	(1krq_A:0.1344820000	3e6s_A:0.2497960000):0.0148329000):0.0510440000	1eum_A:0.0162020000):0.1663380000):0.0696644000	(((1bcf_A:0.0000010000	3e1q_A:0.0000010000):0.0465477000	2fkz_A:0.0480750000):0.0548761000	1jgc_A:0.0279060000):0.1986610000):0.0898691000	1nfv_A:0.1900410000):0.2113050000):0.0374547000):0.0495317000);
(1ji5_A:0.1175350000	1jig_A:0.0356100000	(1n1q_A:0.0925940000	(((2chp_A:0.1421230000	((((1dps_A:0.0000010000	1jts_A:0.0000010000):0.1087050000	1o9r_A:0.0762770000):0.0724064000	1uvh_A:0.3332980000):0.1093120000	(1tjo_A:0.0000020000	1tk6_A:0.0000020000):0.1561500000):0.1288410000):0.0550597000	(1ji4_A:0.0881580000	2fjc_A:0.1088460000):0.0568331000):0.0217491000	(((1qgh_A:0.1495030000	2ux1_A:0.2413340000):0.0807857000	2vzb_A:0.2064920000):0.0203427000	((((2fzf_A:0.5411460000	(1lko_A:0.1165500000	(1yuz_A:0.5328080000	3qhb_A:0.4317950000):0.0603246000):0.1656900000):0.1561990000	(((((((((1lb3_A:0.0590250000	2za7_A:0.0296610000):0.0458692000	(1z6o_A:0.2859090000	1z6o_M:0.3841450000):0.1292850000):0.0432603000	1bg7_A:0.0023710000):0.0476742000	1r03_A:0.0000020000):0.0000029749	(1otk_A:0.8986990000	((((((1oqu_A:0.0819930000	1r2f_A:0.0480200000):0.0175333000	1uzr_A:0.0000020000):0.2603790000	(1mxr_A:0.4433130000	3ee4_A:0.6433970000):0.0691716000):0.0843033000	(1jk0_A:0.1698940000	(2uw2_A:0.0488880000	1w68_A:0.0494930000):0.1802920000):0.3555270000):0.1909800000	(((2uw1_A:0.0000010000	2uw1_B:0.0000010000):0.0408996000	1afr_A:0.0259640000):0.3192900000	1za0_A:0.5405270000):0.2064740000):0.0472635000	((2inc_B:0.6550020000	2inp_C:0.3437520000):0.2683380000	(1mty_B:0.5320130000	(1mty_D:0.4614550000	3dhg_A:0.5562580000):0.2577640000):0.0680897000):0.4515380000):0.1426120000):0.9561970000):0.2225260000	(2jd7_A:0.0541090000	1vlg_A:0.1388330000):0.0522526000):0.0420141000	1krq_A:0.0587820000):0.0535511000	3e6s_A:0.3223480000):0.0282796000	1eum_A:0.0000030000):0.0798123000):0.0710886000	(((1bcf_A:0.0000010000	3e1q_A:0.0000010000):0.0126321000	2fkz_A:0.0816630000):0.0216640000	1jgc_A:0.0775770000):0.1656670000):0.1910900000	1nfv_A:0.1998810000):0.2636430000):0.0130951000):0.0505745000):0.0106853000);
(1ji5_A:0.0000030000	((((1jig_A:0.0405680000	(1ji4_A:0.1014770000	2fjc_A:0.1912990000):0.0734243000):0.0908278000	1n1q_A:0.0974800000):0.0269657000	(2chp_A:0.0623010000	((((1dps_A:0.0000010000	1jts_A:0.0000010000):0.1978630000	1o9r_A:0.1354370000):0.0985692000	1uvh_A:0.3209860000):0.1578710000	(1tjo_A:0.0000020000	1tk6_A:0.0000020000):0.0877135000):0.1667910000):0.0620508000):0.0739026000	((((2fzf_A:0.5339500000	1yuz_A:0.4618110000):0.1358320000	(1lko_A:0.1031410000	3qhb_A:0.5817360000):0.2345650000):0.1584520000	((((1bcf_A:0.0000010000	3e1q_A:0.0000010000):0.0566845000	2fkz_A:0.0520040000):0.0000028298	1jgc_A:0.0741750000):0.1344380000	((((((((1lb3_A:0.0259890000	2za7_A:0.0401160000):0.0925190000	1bg7_A:0.0147700000):0.0000021421	1r03_A:0.0074430000):0.0477317000	(1z6o_A:0.2621400000	1z6o_M:0.2037830000):0.0958594000):0.1365190000	3e6s_A:0.1959190000):0.0156533000	(2jd7_A:0.0255670000	1vlg_A:0.1009930000):0.0279782000):0.0120155000	1krq_A:0.0719000000):0.0121272000	1eum_A:0.0140260000):0.1488730000):0.1126670000):0.0460545000	1nfv_A:0.1635720000):0.1731130000):0.0408409000	((1qgh_A:0.0930960000	2ux1_A:0.2551100000):0.1012410000	(2vzb_A:0.2285960000	(1otk_A:0.8043200000	((((((1oqu_A:0.1021870000	1uzr_A:0.0000020000):0.0367268000	1r2f_A:0.0236830000):0.1252270000	1mxr_A:0.5200380000):0.1393770000	(1jk0_A:0.1508760000	(2uw2_A:0.0282710000	1w68_A:0.0260490000):0.1351240000):0.2195300000):0.1264560000	3ee4_A:0.3622200000):0.2061260000	((((((2inc_B:0.5013690000	2inp_C:0.4650410000):0.2597320000	1mty_B:0.4526620000):0.2954310000	1mty_D:0.4185860000):0.2852000000	3dhg_A:0.4982200000):0.3464340000	1za0_A:0.6292240000):0.1214460000	((2uw1_A:0.0000010000	2uw1_B:0.0000010000):0.0804243000	1afr_A:0.0666460000):0.4684370000):0.0000024447):0.1858930000):0.6491940000):0.1251520000):0.0905468000);
(1ji5_A:0.1080130000	(1jig_A:0.0038680000	((((2chp_A:0.1130880000	((((1dps_A:0.0000010000	1jts_A:0.0000010000):0.1759420000	1o9r_A:0.0773370000):0.1058190000	1uvh_A:0.2727820000):0.0634844000	(1tjo_A:0.0000020000	1tk6_A:0.0000020000):0.1876510000):0.2785980000):0.1171120000	2fjc_A:0.0671310000):0.0228308000	1ji4_A:0.1181300000):0.0215348000	(((1qgh_A:0.2273350000	2ux1_A:0.1806040000):0.0844218000	(2vzb_A:0.2069570000	(1otk_A:1.1152790000	((((((1oqu_A:0.0859780000	1uzr_A:0.0000020000):0.0396826000	1r2f_A:0.0683990000):0.2183590000	(1mxr_A:0.2068160000	3ee4_A:0.8698100000):0.2764460000):0.0937806000	(1jk0_A:0.1663950000	(2uw2_A:0.0175110000	1w68_A:0.0591440000):0.1897810000):0.3642910000):0.3470450000	(((2uw1_A:0.0000010000	2uw1_B:0.0000010000):0.0295258000	1afr_A:0.0626850000):0.2986580000	1za0_A:0.4839280000):0.3686880000):0.1232200000	(((2inc_B:0.6158090000	(2inp_C:0.4200380000	1mty_B:0.6505170000):0.1671280000):0.1983960000	3dhg_A:0.4136370000):0.2782080000	1mty_D:0.3757170000):0.2960760000):0.0000028170):1.0384300000):0.1419800000):0.0076936900	(((((((((2fzf_A:0.3036770000	((1lko_A:0.2068050000	1yuz_A:0.2610110000):0.1823050000	3qhb_A:0.5445990000):0.1761590000):0.3593360000	2jd7_A:0.0332980000):0.0348621000	1vlg_A:0.0949530000):0.0812326000	1krq_A:0.0544410000):0.0000025792	3e6s_A:0.2044980000):0.0441293000	1eum_A:0.0095460000):0.0967457000	(((1lb3_A:0.0246710000	2za7_A:0.0249050000):0.0327703000	((1bg7_A:0.0193960000	1r03_A:0.0396930000):0.0255783000	1z6o_A:0.3740460000):0.0145878000):0.1117840000	1z6o_M:0.1924030000):0.1074670000):0.2572110000	(((1bcf_A:0.0000010000	3e1q_A:0.0000010000):0.0713570000	2fkz_A:0.0278840000):0.0282201000	1jgc_A:0.0606860000):0.1291520000):0.1013340000	1nfv_A:0.2743140000):0.2532550000):0.1103760000):0.1808860000):0.0411572000	1n1q_A:0.1309200000);
(1ji5_A:0.1160720000	1jig_A:0.0346800000	(1n1q_A:0.1300800000	(((2chp_A:0.1007000000	(((((1dps_A:0.0000010000	1jts_A:0.0000010000):0.1971760000	1o9r_A:0.0354920000):0.0710504000	1uvh_A:0.3101200000):0.0986726000	(1tjo_A:0.0000020000	1tk6_A:0.0000020000):0.1205830000):0.1813490000	((((2fzf_A:0.6267450000	((1lko_A:0.2608100000	3qhb_A:0.6671220000):0.0279975000	1yuz_A:0.4078200000):0.1282000000):0.1515650000	((((((((1lb3_A:0.0306200000	2za7_A:0.0476720000):0.0148616000	1z6o_A:0.4309630000):0.0262307000	(1bg7_A:0.0175950000	1r03_A:0.0446260000):0.0269916000):0.1394470000	1z6o_M:0.1693970000):0.0966497000	(2jd7_A:0.0726610000	1vlg_A:0.1034140000):0.0642484000):0.0132190000	1krq_A:0.0503940000):0.0418037000	3e6s_A:0.2588220000):0.0485464000	1eum_A:0.0122930000):0.0944733000):0.0799148000	(((1bcf_A:0.0000010000	3e1q_A:0.0000010000):0.0748273000	2fkz_A:0.0788750000):0.0321828000	1jgc_A:0.0696020000):0.0480802000):0.2296020000	1nfv_A:0.2367390000):0.2484130000):0.0820206000):0.0565539000	(2vzb_A:0.1971550000	(1otk_A:0.7484990000	(((((((1oqu_A:0.0627970000	1r2f_A:0.0841810000):0.0247826000	1uzr_A:0.0000020000):0.2420180000	1mxr_A:0.4272110000):0.1919140000	3ee4_A:0.5290130000):0.1436910000	(1jk0_A:0.2619440000	(2uw2_A:0.0329810000	1w68_A:0.0100660000):0.1772520000):0.0935906000):0.3720210000	((2inc_B:0.3580490000	2inp_C:0.6029130000):0.2725410000	((1mty_B:0.7005430000	1mty_D:0.4041230000):0.0922834000	3dhg_A:0.5065990000):0.1047810000):0.3374390000):0.1966050000	(((2uw1_A:0.0000010000	2uw1_B:0.0000010000):0.0292391000	1afr_A:0.0944780000):0.2468720000	1za0_A:0.4940290000):0.1421550000):0.1178710000):0.6892720000):0.1150460000):0.0224922000	(((1qgh_A:0.1625220000	2ux1_A:0.1450480000):0.1645950000	2fjc_A:0.0728640000):0.0470220000	1ji4_A:0.0876770000):0.0525639000):0.1174240000):0.0234021000);
(1ji5_A:0.0507460000	(1jig_A:0.0332950000	((((2chp_A:0.0855370000	((((1dps_A:0.0000010000	1jts_A:0.0000010000):0.2570590000	1o9r_A:0.1045410000):0.1164090000	1uvh_A:0.2440370000):0.1401020000	(1tjo_A:0.0000020000	1tk6_A:0.0000020000):0.0832222000):0.1052600000):0.0697584000	2fjc_A:0.1189240000):0.0020745400	1ji4_A:0.1311930000):0.0311704000	(((1qgh_A:0.1253040000	2ux1_A:0.1635420000):0.1045240000	(2vzb_A:0.2068300000	(1otk_A:0.7253180000	(((((((1oqu_A:0.0796310000	1r2f_A:0.0515050000):0.0074156900	1uzr_A:0.0000020000):0.2083640000	1mxr_A:0.3300560000):0.1563000000	3ee4_A:0.4607380000):0.1205240000	(1jk0_A:0.2421590000	(2uw2_A:0.0249520000	1w68_A:0.0569040000):0.0790280000):0.2445650000):0.4449650000	((2uw1_A:0.0000010000	2uw1_B:0.0000010000):0.0904723000	1afr_A:0.0501310000):0.5303850000):0.0285452000	(((((2inc_B:0.5308880000	2inp_C:0.5403420000):0.1805860000	1mty_B:0.4171490000):0.2767900000	3dhg_A:0.2831640000):0.1929260000	1mty_D:0.5337040000):0.2233040000	1za0_A:0.5207430000):0.3487860000):0.3862850000):0.6852950000):0.1161080000):0.0505408000	((((2fzf_A:0.4143950000	((1lko_A:0.1897150000	3qhb_A:0.2747830000):0.0974668000	1yuz_A:0.2990060000):0.1812510000):0.2320790000	(((((((((1lb3_A:0.0459010000	2za7_A:0.0336340000):0.0496638000	1z6o_A:0.3564940000):0.0474655000	(1bg7_A:0.0278240000	1r03_A:0.0084680000):0.0332762000):0.0827656000	1z6o_M:0.3161060000):0.1013000000	2jd7_A:0.0916580000):0.0280971000	1krq_A:0.0817840000):0.0568403000	3e6s_A:0.2378970000):0.0167186000	1vlg_A:0.2015720000):0.0452946000	1eum_A:0.0000020000):0.1413180000):0.1285260000	(((1bcf_A:0.0000010000	3e1q_A:0.0000010000):0.0714035000	2fkz_A:0.0328730000):0.0274104000	1jgc_A:0.0705920000):0.1339420000):0.1571640000	1nfv_A:0.1747990000):0.2877740000):0.0081020400):0.0583891000):0.0000023257	1n1q_A:0.0837100000);
(1ji5_A:0.1029540000	(1jig_A:0.0181570000	(((((2chp_A:0.2074530000	(((((1dps_A:0.0000010000	1jts_A:0.0000010000):0.1466390000	1o9r_A:0.1189300000):0.1238960000	1uvh_A:0.2432640000):0.1229860000	(1tjo_A:0.0000010000	1tk6_A:0.0000010000):0.1578090000):0.2136900000	(((((((2fzf_A:0.2757540000	((1lko_A:0.2763870000	3qhb_A:0.3837170000):0.0995220000	1yuz_A:0.4721370000):0.1208200000):0.2231700000	(1eum_A:0.0598450000	(1krq_A:0.1068290000	3e6s_A:0.2201340000):0.0663408000):0.0373668000):0.0335854000	(2jd7_A:0.0860800000	1vlg_A:0.1129350000):0.0218831000):0.0734494000	((((1lb3_A:0.0306900000	2za7_A:0.0773810000):0.0690954000	(1bg7_A:0.0000030000	1r03_A:0.0691270000):0.0332158000):0.0305396000	1z6o_A:0.4039840000):0.1534000000	1z6o_M:0.2362060000):0.0639151000):0.1157440000	(((1bcf_A:0.0000010000	3e1q_A:0.0000010000):0.0654092000	2fkz_A:0.0803520000):0.0110854000	1jgc_A:0.0676670000):0.0684672000):0.0900661000	1nfv_A:0.2554480000):0.0977216000	(1otk_A:0.5733330000	(((((((1oqu_A:0.0648320000	1uzr_A:0.0000020000):0.0411086000	1r2f_A:0.0440990000):0.1542820000	1mxr_A:0.4849670000):0.2511470000	(1jk0_A:0.1063440000	(2uw2_A:0.0120570000	1w68_A:0.0252880000):0.2892510000):0.1875030000):0.0649068000	3ee4_A:0.5850250000):0.1542040000	((((2inc_B:0.4177140000	2inp_C:0.6026770000):0.2272070000	1mty_B:0.7201890000):0.1326760000	3dhg_A:0.5074190000):0.1240790000	1mty_D:0.4363720000):0.2575140000):0.1201090000	(((2uw1_A:0.0000010000	2uw1_B:0.0000010000):0.0203304000	1afr_A:0.0450350000):0.2096220000	1za0_A:0.5463850000):0.3344810000):0.2502500000):0.4077370000):0.0743490000):0.0607072000):0.0000026215	(1qgh_A:0.2950390000	2ux1_A:0.0395140000):0.1195270000):0.0640523000	2vzb_A:0.3182540000):0.0588166000	2fjc_A:0.0957340000):0.0186116000	1ji4_A:0.1210640000):0.0674493000):0.0403636000	1n1q_A:0.1032240000);
(1ji5_A:0.0826550000	(1jig_A:0.0809710000	((((2chp_A:0.1577740000	((((1dps_A:0.0000010000	1jts_A:0.0000010000):0.2206100000	1o9r_A:0.1073770000):0.1428660000	(1tjo_A:0.0000010000	1tk6_A:0.0000010000):0.1915960000):0.1818390000	1uvh_A:0.2785770000):0.2343100000):0.0303514000	(1ji4_A:0.1000600000	2fjc_A:0.1115130000):0.0758537000):0.0632384000	((((2fzf_A:0.3199810000	((1lko_A:0.2394910000	3qhb_A:0.2509420000):0.1636280000	1yuz_A:0.5837920000):0.0521613000):0.2399190000	(((((1lb3_A:0.0088700000	2za7_A:0.0384070000):0.1172910000	(1bg7_A:0.0000030000	1r03_A:0.0626440000):0.0085640200):0.0440068000	(1z6o_A:0.2507960000	1z6o_M:0.1877200000):0.0975081000):0.1723460000	((1eum_A:0.0444690000	1krq_A:0.1012370000):0.0353354000	(2jd7_A:0.0726730000	1vlg_A:0.1438460000):0.0366447000):0.0024529500):0.0941951000	3e6s_A:0.1794840000):0.0604198000):0.1548240000	(((1bcf_A:0.0000010000	3e1q_A:0.0000010000):0.0554287000	2fkz_A:0.0336890000):0.0377945000	1jgc_A:0.0720110000):0.1206540000):0.0659202000	1nfv_A:0.2271680000):0.1839390000):0.0000022850	(((1qgh_A:0.2407090000	2ux1_A:0.1324690000):0.1093270000	(1otk_A:0.5909480000	((((((1oqu_A:0.0483660000	1r2f_A:0.0779820000):0.0251014000	1uzr_A:0.0000020000):0.3287030000	1mxr_A:0.5539110000):0.1709870000	(1jk0_A:0.0649580000	(2uw2_A:0.0441770000	1w68_A:0.0473970000):0.2204770000):0.4012920000):0.0969477000	3ee4_A:0.4397040000):0.3165240000	((((((2inc_B:0.5187830000	2inp_C:0.3029180000):0.1982220000	1mty_B:0.5435250000):0.2461530000	1mty_D:0.4968460000):0.1410670000	3dhg_A:0.3239670000):0.5653440000	1za0_A:0.3639870000):0.1739330000	((2uw1_A:0.0000010000	2uw1_B:0.0000010000):0.0675455000	1afr_A:0.0682940000):0.2635450000):0.0000029566):0.4376720000):0.4905380000):0.0000020817	2vzb_A:0.2376100000):0.0000029842):0.0768837000):0.0000023508	1n1q_A:0.0594250000);
(1ji5_A:0.0558090000	((((1jig_A:0.0780300000	(1ji4_A:0.1221920000	2fjc_A:0.1873440000):0.0781032000):0.0418228000	1n1q_A:0.0848540000):0.0110027000	(2chp_A:0.1129210000	(((((1dps_A:0.0000010000	1jts_A:0.0000010000):0.1727500000	1o9r_A:0.1155480000):0.0874895000	1uvh_A:0.3651690000):0.1760760000	(1tjo_A:0.0000020000	1tk6_A:0.0000020000):0.0762626000):0.1952120000	(((((2fzf_A:0.4992820000	(1lko_A:0.1718850000	1yuz_A:0.4341400000):0.0495397000):0.1145060000	3qhb_A:0.5208980000):0.2276860000	(((((((1lb3_A:0.0000020000	2za7_A:0.0456900000):0.0711440000	(1bg7_A:0.0000030000	1r03_A:0.0803560000):0.0090316100):0.0442877000	(1z6o_A:0.4053110000	1z6o_M:0.1844650000):0.0768460000):0.1068450000	(1krq_A:0.0829430000	2jd7_A:0.1093370000):0.0349237000):0.0767602000	1vlg_A:0.1182860000):0.0000020027	3e6s_A:0.2694480000):0.0420154000	1eum_A:0.0472880000):0.0646631000):0.0437979000	(((1bcf_A:0.0000010000	3e1q_A:0.0000010000):0.0475066000	2fkz_A:0.0727200000):0.0000022508	1jgc_A:0.0655740000):0.1818850000):0.0848684000	1nfv_A:0.2941320000):0.1142200000):0.0810994000):0.0411391000):0.0310082000	(1qgh_A:0.2091600000	2ux1_A:0.1871980000):0.1126960000):0.0505672000	(2vzb_A:0.2308250000	(1otk_A:0.7380660000	((((((1oqu_A:0.1056470000	1r2f_A:0.0509020000):0.0132552000	1uzr_A:0.0000020000):0.3701730000	1mxr_A:0.3766540000):0.1483390000	3ee4_A:0.4406270000):0.0978351000	(1jk0_A:0.2049050000	(2uw2_A:0.0076350000	1w68_A:0.0656670000):0.1509110000):0.3410290000):0.1763140000	((((((2inc_B:0.4347470000	2inp_C:0.4580890000):0.2686300000	1mty_B:0.4509590000):0.2327730000	3dhg_A:0.3876920000):0.1664200000	1mty_D:0.4576140000):0.1715210000	1za0_A:0.5185400000):0.0983942000	((2uw1_A:0.0000010000	2uw1_B:0.0000010000):0.0653262000	1afr_A:0.0678520000):0.5253440000):0.0000029542):0.2366080000):0.7170170000):0.0626782000);
(1ji5_A:0.1567080000	1jig_A:0.0472130000	(1n1q_A:0.0821220000	((((2chp_A:0.1669620000	((((1dps_A:0.0000010000	1jts_A:0.0000010000):0.1481520000	1o9r_A:0.0999840000):0.1134210000	(1tjo_A:0.0000010000	1tk6_A:0.0000010000):0.1967640000):0.0756654000	1uvh_A:0.2171450000):0.0650261000):0.0393973000	2fjc_A:0.0848790000):0.0646892000	(((1qgh_A:0.1336610000	2ux1_A:0.1321340000):0.0613773000	(2vzb_A:0.2170930000	(1otk_A:0.8325340000	(((((((1oqu_A:0.0756910000	1r2f_A:0.0542740000):0.0138111000	1uzr_A:0.0000020000):0.1957030000	1mxr_A:0.3812690000):0.1482950000	(1jk0_A:0.2231880000	(2uw2_A:0.0604180000	1w68_A:0.0358250000):0.1577770000):0.3445130000):0.0535519000	3ee4_A:0.7708480000):0.2366090000	((2uw1_A:0.0000010000	2uw1_B:0.0000010000):0.0245857000	1afr_A:0.0625140000):0.4517660000):0.0000026805	(((((2inc_B:0.3746250000	2inp_C:0.5160770000):0.1824580000	1mty_B:0.6055330000):0.0519676000	3dhg_A:0.3787300000):0.2115200000	1mty_D:0.3901340000):0.3874740000	1za0_A:0.7072590000):0.1348700000):0.1017290000):0.7073540000):0.0482520000):0.0295139000	((((2fzf_A:0.3724350000	((1lko_A:0.1386020000	1yuz_A:0.4465180000):0.1484970000	3qhb_A:0.7241730000):0.1287130000):0.2924350000	((((((1lb3_A:0.0675330000	2za7_A:0.0364080000):0.0214135000	(1z6o_A:0.3090180000	1z6o_M:0.3400590000):0.1077140000):0.0657284000	1bg7_A:0.0257170000):0.0362154000	1r03_A:0.0000030000):0.1657640000	3e6s_A:0.2159140000):0.0319790000	(((1eum_A:0.0703950000	1krq_A:0.1009200000):0.0703256000	2jd7_A:0.1238010000):0.0538845000	1vlg_A:0.0854650000):0.0696845000):0.1027730000):0.0979663000	(((1bcf_A:0.0000010000	3e1q_A:0.0000010000):0.0715229000	2fkz_A:0.0169740000):0.0192869000	1jgc_A:0.0979690000):0.1135700000):0.2086770000	1nfv_A:0.2667210000):0.2439490000):0.0376403000):0.0090760600	1ji4_A:0.1080720000):0.0961032000):0.0120963000);
(1ji5_A:0.1279480000	1jig_A:0.0274880000	(1n1q_A:0.1714650000	((2chp_A:0.1577820000	(1ji4_A:0.0698030000	2fjc_A:0.0289140000):0.1099640000):0.0116588000	((((1qgh_A:0.2044560000	2ux1_A:0.1303390000):0.0956402000	((((1dps_A:0.0000010000	1jts_A:0.0000010000):0.0667297000	1uvh_A:0.3570940000):0.0847258000	1o9r_A:0.1355590000):0.0860964000	(1tjo_A:0.0000020000	1tk6_A:0.0000020000):0.1735220000):0.1823920000):0.0827930000	(2vzb_A:0.2568960000	(1otk_A:0.8700410000	((((((((1oqu_A:0.0585670000	1r2f_A:0.0572840000):0.0282949000	1uzr_A:0.0000020000):0.1871420000	1mxr_A:0.3279170000):0.2082690000	3ee4_A:0.4417740000):0.0706683000	(1jk0_A:0.1397060000	(2uw2_A:0.0366370000	1w68_A:0.0086590000):0.1164960000):0.3220070000):0.2862590000	((2uw1_A:0.0000010000	2uw1_B:0.0000010000):0.0607568000	1afr_A:0.0139500000):0.2843780000):0.0000021213	1za0_A:0.6784190000):0.0591707000	((((2inc_B:0.6459420000	2inp_C:0.4660400000):0.1995420000	1mty_B:0.4208060000):0.1736440000	3dhg_A:0.6844950000):0.0962217000	1mty_D:0.5270330000):0.4866490000):0.3804990000):0.5767520000):0.0320083000):0.0137914000	((((2fzf_A:0.4976010000	((1lko_A:0.1410330000	3qhb_A:0.3904530000):0.1428500000	1yuz_A:0.4672100000):0.1345000000):0.1322850000	((((((1lb3_A:0.0193010000	2za7_A:0.0868260000):0.0834421000	(1bg7_A:0.0097170000	1r03_A:0.0640910000):0.0220414000):0.0760564000	(1z6o_A:0.3296920000	1z6o_M:0.2172710000):0.1828580000):0.1650740000	(2jd7_A:0.0905710000	1vlg_A:0.1048640000):0.0188322000):0.0305164000	(1krq_A:0.0792680000	3e6s_A:0.1532800000):0.0157886000):0.0514875000	1eum_A:0.0164760000):0.1128810000):0.1274670000	(((1bcf_A:0.0000010000	3e1q_A:0.0000010000):0.0555831000	2fkz_A:0.0292900000):0.0705170000	1jgc_A:0.0361390000):0.1346270000):0.2315540000	1nfv_A:0.1780060000):0.1441170000):0.0505605000):0.0500147000):0.0275246000);
(1ji5_A:0.0771300000	1jig_A:0.0674470000	(1n1q_A:0.0679080000	(((((2chp_A:0.0477570000	(2vzb_A:0.1526330000	(((1otk_A:0.7974140000	1za0_A:0.2558590000):0.2351400000	((2uw1_A:0.0000010000	2uw1_B:0.0000010000):0.0644097000	1afr_A:0.0621650000):0.3495240000):0.1892450000	((((((1oqu_A:0.0485160000	1r2f_A:0.0802870000):0.0143261000	1uzr_A:0.0000020000):0.1765660000	1mxr_A:0.3276910000):0.0909883000	(1jk0_A:0.2041550000	(2uw2_A:0.0376710000	1w68_A:0.0143020000):0.1822890000):0.3816830000):0.2586110000	3ee4_A:0.3073300000):0.2824160000	((((2inc_B:0.5047670000	2inp_C:0.4689040000):0.2374520000	1mty_B:0.3859790000):0.3295050000	1mty_D:0.1762970000):0.1678880000	3dhg_A:0.4726290000):0.3498010000):0.1217610000):0.9805180000):0.2007790000):0.0506394000	((1qgh_A:0.1501800000	2ux1_A:0.1214620000):0.0756458000	((((1dps_A:0.0000010000	1jts_A:0.0000010000):0.1864080000	1o9r_A:0.1078310000):0.0822637000	1uvh_A:0.2411620000):0.1206950000	(1tjo_A:0.0000020000	1tk6_A:0.0000020000):0.2014050000):0.1225710000):0.0328825000):0.0306362000	(((((((2fzf_A:0.5930090000	2jd7_A:0.0141910000):0.0273110000	((((1lb3_A:0.0517870000	2za7_A:0.1198170000):0.0469627000	(1bg7_A:0.0094430000	1r03_A:0.0239510000):0.0330195000):0.0777135000	(1z6o_A:0.3368870000	1z6o_M:0.2666010000):0.1167900000):0.1595980000	1vlg_A:0.0980680000):0.0373372000):0.0930302000	(1krq_A:0.0707970000	3e6s_A:0.2744190000):0.0086863800):0.1040650000	1eum_A:0.0111740000):0.1755380000	(1lko_A:0.1664720000	(1yuz_A:0.5432120000	3qhb_A:0.3738030000):0.0656365000):0.4070920000):0.0691878000	(((1bcf_A:0.0000010000	3e1q_A:0.0000010000):0.0599368000	2fkz_A:0.0694330000):0.0000022462	1jgc_A:0.1546250000):0.0848501000):0.1318000000	1nfv_A:0.1790080000):0.1894780000):0.0266034000	2fjc_A:0.1816670000):0.0088067500	1ji4_A:0.0778230000):0.0357603000):0.0578103000);
(1ji5_A:0.0550340000	(1jig_A:0.0661680000	1n1q_A:0.0994280000):0.0041051800	((((2chp_A:0.1918660000	((((1dps_A:0.0000010000	1jts_A:0.0000010000):0.1099240000	1uvh_A:0.3419710000):0.0697841000	1o9r_A:0.1228310000):0.0916621000	(1tjo_A:0.0000010000	1tk6_A:0.0000010000):0.1794220000):0.1423530000):0.0133680000	2vzb_A:0.2692850000):0.0594066000	(((1qgh_A:0.1440920000	2ux1_A:0.1755370000):0.0415880000	(1ji4_A:0.1267010000	2fjc_A:0.0858510000):0.0943511000):0.0452517000	((((2fzf_A:0.2876400000	(1lko_A:0.2395900000	(1yuz_A:0.5316300000	3qhb_A:0.5410120000):0.1065100000):0.1797640000):0.0999491000	(((((((1lb3_A:0.0329080000	2za7_A:0.0000020000):0.0571571000	(1z6o_A:0.3253140000	1z6o_M:0.3154380000):0.0785863000):0.0564424000	1bg7_A:0.0000030000):0.0726261000	1r03_A:0.0227220000):0.0965154000	3e6s_A:0.3222550000):0.0457746000	(1eum_A:0.0889110000	1krq_A:0.0364500000):0.0390114000):0.0324164000	(2jd7_A:0.0193850000	1vlg_A:0.1937500000):0.0163796000):0.1128930000):0.2304580000	(((1bcf_A:0.0000010000	3e1q_A:0.0000010000):0.0509167000	2fkz_A:0.0165380000):0.0303756000	1jgc_A:0.0488910000):0.2084620000):0.0839611000	1nfv_A:0.1417740000):0.1268040000):0.0000026380):0.0000026408	((1otk_A:0.7851150000	1za0_A:0.6270290000):0.0000025858	(((((((1oqu_A:0.0644360000	1uzr_A:0.0287980000):0.1237980000	1r2f_A:0.0111410000):0.2233580000	1mxr_A:0.5247620000):0.1221960000	3ee4_A:0.5243370000):0.1112360000	(1jk0_A:0.1421100000	(2uw2_A:0.0000030000	1w68_A:0.0827880000):0.1252490000):0.2545880000):0.0533631000	(((2inc_B:0.2994290000	2inp_C:0.3904260000):0.2706870000	1mty_B:0.3490710000):0.2618570000	(1mty_D:0.3168610000	3dhg_A:0.5785390000):0.0913860000):0.2877460000):0.2214160000	((2uw1_A:0.0000010000	2uw1_B:0.0000010000):0.1062410000	1afr_A:0.0787550000):0.2637840000):0.0666245000):0.8662130000):0.1112500000);
(1ji5_A:0.0000020000	(1jig_A:0.0256340000	(1n1q_A:0.0927250000	((((((2chp_A:0.0599940000	2vzb_A:0.2913110000):0.0333201000	((((1dps_A:0.0000010000	1jts_A:0.0000010000):0.2363180000	1uvh_A:0.1776610000):0.0572204000	1o9r_A:0.0670290000):0.1295850000	(1tjo_A:0.0000020000	1tk6_A:0.0000020000):0.1035990000):0.1824270000):0.0518028000	(2ux1_A:0.1586340000	(1otk_A:0.6736800000	(((((((1oqu_A:0.0337920000	1r2f_A:0.0641240000):0.0132036000	1uzr_A:0.0000020000):0.2567990000	1mxr_A:0.2582420000):0.1237190000	(1jk0_A:0.1908080000	(2uw2_A:0.0272510000	1w68_A:0.0267250000):0.1449340000):0.2781020000):0.0203442000	3ee4_A:0.6369840000):0.3266210000	((2uw1_A:0.0000010000	2uw1_B:0.0000010000):0.0073684600	1afr_A:0.1185730000):0.4373640000):0.0364518000	(((2inc_B:0.4203850000	(2inp_C:0.3348880000	1mty_B:0.6246560000):0.1272430000):0.2444030000	(1mty_D:0.4234010000	3dhg_A:0.4828200000):0.0924671000):0.3418210000	1za0_A:0.5518800000):0.0719196000):0.1485060000):0.7299030000):0.0236211000):0.0203115000	((((2fzf_A:0.4684620000	(1lko_A:0.0871230000	(1yuz_A:0.4500140000	3qhb_A:0.4119060000):0.1090390000):0.2312610000):0.1818320000	((((((1lb3_A:0.0397390000	(1bg7_A:0.0349400000	1r03_A:0.0389340000):0.0260426000):0.0071459600	2za7_A:0.0125360000):0.0271328000	(1z6o_A:0.2733360000	1z6o_M:0.2192090000):0.0865437000):0.2440080000	(2jd7_A:0.1274110000	1vlg_A:0.0715890000):0.0284032000):0.0169655000	(1krq_A:0.0968080000	3e6s_A:0.1529790000):0.0255223000):0.0523941000	1eum_A:0.0000020000):0.1196510000):0.1241510000	(((1bcf_A:0.0000010000	3e1q_A:0.0000010000):0.0800035000	2fkz_A:0.0404130000):0.0403001000	1jgc_A:0.0292420000):0.1185450000):0.1466360000	1nfv_A:0.1394570000):0.2592110000):0.0287068000	2fjc_A:0.1213570000):0.0081586200	1ji4_A:0.1275410000):0.0303586000):0.0102439000):0.1210660000	1qgh_A:0.1796330000);
(1ji5_A:0.0889040000	1jig_A:0.0562280000	(1n1q_A:0.1000020000	(((2chp_A:0.0943260000	((((1dps_A:0.0000010000	1jts_A:0.0000010000):0.1877770000	1o9r_A:0.1006600000):0.0768765000	1uvh_A:0.3452930000):0.0895860000	(1tjo_A:0.0000020000	1tk6_A:0.0000020000):0.2206870000):0.1695510000):0.0497676000	(1ji4_A:0.1316550000	2fjc_A:0.0831900000):0.0645455000):0.0151105000	(((1qgh_A:0.1958770000	2ux1_A:0.1192680000):0.0571020000	((((((((2fzf_A:0.7118840000	2jd7_A:0.0000020000):0.0798893000	1vlg_A:0.1161380000):0.0176759000	((((1lb3_A:0.0171300000	2za7_A:0.0620340000):0.0488995000	1z6o_A:0.3844140000):0.0320417000	(1bg7_A:0.0100820000	1r03_A:0.0455020000):0.0374885000):0.1533970000	1z6o_M:0.3520820000):0.0905586000):0.0266829000	(1krq_A:0.0548300000	3e6s_A:0.1677770000):0.0281215000):0.0476373000	1eum_A:0.0186360000):0.2096700000	(1lko_A:0.2230360000	(1yuz_A:0.3782080000	3qhb_A:0.4775910000):0.2133330000):0.2699860000):0.0630890000	(((1bcf_A:0.0000010000	3e1q_A:0.0000010000):0.0076725300	2fkz_A:0.0308870000):0.0000023101	1jgc_A:0.0577670000):0.0667591000):0.1948740000	1nfv_A:0.1631690000):0.1431960000):0.0000028654	(2vzb_A:0.2748030000	(1otk_A:0.9080480000	((((((((1oqu_A:0.0219030000	1r2f_A:0.0714650000):0.0268295000	1uzr_A:0.0000020000):0.2102640000	1mxr_A:0.2026770000):0.2625310000	3ee4_A:0.4790820000):0.0936626000	(1jk0_A:0.2194930000	(2uw2_A:0.0000020000	1w68_A:0.0848730000):0.1824690000):0.3619830000):0.1629800000	(((2inc_B:0.6695890000	(2inp_C:0.5625800000	1mty_B:0.3512320000):0.2065670000):0.2480640000	3dhg_A:0.3324510000):0.1302360000	1mty_D:0.4734190000):0.5475270000):0.1522320000	((2uw1_A:0.0000010000	2uw1_B:0.0000010000):0.0401398000	1afr_A:0.0490180000):0.2290890000):0.0331570000	1za0_A:0.4805930000):0.4173760000):0.6873990000):0.1487670000):0.0437259000):0.0565876000):0.0286803000);
(1ji5_A:0.1142010000	(1jig_A:0.0194120000	((2chp_A:0.1961170000	(((1qgh_A:0.2799800000	2ux1_A:0.2505370000):0.0734832000	2fjc_A:0.1069640000):0.0762278000	(((((1dps_A:0.0000010000	1jts_A:0.0000010000):0.1687140000	1o9r_A:0.1302750000):0.0631588000	1uvh_A:0.3924860000):0.1893500000	(1tjo_A:0.0000010000	1tk6_A:0.0000010000):0.1841500000):0.2010490000	(((((((2fzf_A:0.7307950000	1yuz_A:0.4030650000):0.2043910000	1lko_A:0.2276370000):0.1479330000	3qhb_A:0.4731370000):0.2949220000	((((1lb3_A:0.0275920000	2za7_A:0.0202600000):0.0678957000	(1bg7_A:0.0307330000	1r03_A:0.0314730000):0.0348697000):0.0496418000	(1z6o_A:0.4448860000	1z6o_M:0.2234720000):0.0736820000):0.1540570000	((1eum_A:0.0379760000	(1krq_A:0.1051930000	3e6s_A:0.2035310000):0.0590113000):0.0619498000	(2jd7_A:0.1367040000	1vlg_A:0.1313430000):0.0592154000):0.0131909000):0.2029170000):0.0155689000	(((1bcf_A:0.0000010000	3e1q_A:0.0000010000):0.0620016000	2fkz_A:0.0463800000):0.0201130000	1jgc_A:0.0608870000):0.2166120000):0.1871570000	1nfv_A:0.2705280000):0.1001490000	(2vzb_A:0.2253610000	(1otk_A:1.0769530000	(((((((1oqu_A:0.0425050000	1r2f_A:0.0582370000):0.0083757200	1uzr_A:0.0000020000):0.2786010000	1mxr_A:0.4016620000):0.2272050000	3ee4_A:0.5124520000):0.0768162000	(1jk0_A:0.1643350000	(2uw2_A:0.0321870000	1w68_A:0.0442880000):0.1356740000):0.2346650000):0.2664690000	(((2uw1_A:0.0000010000	2uw1_B:0.0000010000):0.0128818000	1za0_A:0.8505360000):0.0834904000	1afr_A:0.0044280000):0.3741560000):0.1702760000	(((2inc_B:0.3445620000	3dhg_A:0.4153690000):0.0919696000	(2inp_C:0.5825060000	1mty_B:0.5607150000):0.1443740000):0.2014980000	1mty_D:0.3596350000):0.4512310000):0.2112360000):0.6049890000):0.1993310000):0.0302861000):0.0339503000):0.0343207000):0.0150835000	1ji4_A:0.1582240000):0.0489889000):0.0033278200	1n1q_A:0.0892350000);
(1ji5_A:0.0244320000	1jig_A:0.0514090000	(1n1q_A:0.1011660000	(((2chp_A:0.0876080000	((((1dps_A:0.0000010000	1jts_A:0.0000010000):0.1659480000	1uvh_A:0.2664400000):0.0523505000	1o9r_A:0.1042420000):0.1198890000	(1tjo_A:0.0000020000	1tk6_A:0.0000020000):0.1317550000):0.2408360000):0.0582325000	(((((2fzf_A:0.6327940000	(1lko_A:0.2583720000	(1yuz_A:0.5194940000	3qhb_A:0.3832290000):0.0246848000):0.1496190000):0.1496590000	(((((((1lb3_A:0.0102770000	2za7_A:0.0668530000):0.0919983000	(1bg7_A:0.0000020000	1r03_A:0.0560980000):0.0089181200):0.0226285000	1z6o_A:0.4164360000):0.1029600000	1z6o_M:0.2332450000):0.1335920000	(2jd7_A:0.0519390000	1vlg_A:0.1270240000):0.0533597000):0.0330910000	(1krq_A:0.0647220000	3e6s_A:0.3114480000):0.0088345200):0.0480783000	1eum_A:0.0107720000):0.1608790000):0.1514910000	(((1bcf_A:0.0000010000	3e1q_A:0.0000010000):0.0431588000	2fkz_A:0.0785690000):0.0193461000	1jgc_A:0.0653730000):0.1696980000):0.0718974000	1nfv_A:0.2518850000):0.0488644000	(1otk_A:0.6203200000	((((((1oqu_A:0.0903840000	1uzr_A:0.0000020000):0.0243510000	1r2f_A:0.0285940000):0.1592520000	3ee4_A:0.7730000000):0.0334077000	1mxr_A:0.4946120000):0.1135920000	(1jk0_A:0.0967730000	(2uw2_A:0.0116950000	1w68_A:0.0509760000):0.1863280000):0.3083190000):0.2883600000	((((((2inc_B:0.5310650000	2inp_C:0.3968040000):0.1280220000	1mty_B:0.5169850000):0.2450610000	1mty_D:0.6509210000):0.0617699000	3dhg_A:0.4269520000):0.4334010000	1za0_A:0.5533620000):0.2106520000	((2uw1_A:0.0000010000	2uw1_B:0.0000010000):0.0696474000	1afr_A:0.0857620000):0.4527670000):0.0359379000):0.3729730000):0.4354910000):0.1877320000):0.0192704000	(((1qgh_A:0.1437380000	2ux1_A:0.1971280000):0.0793181000	(1ji4_A:0.1167200000	2fjc_A:0.0436330000):0.0661274000):0.0765359000	2vzb_A:0.3291170000):0.0000027018):0.0693476000):0.0063188200);
(1ji5_A:0.0831140000	(1jig_A:0.0290160000	(((2chp_A:0.1874000000	1ji4_A:0.0920200000):0.0050331700	(2fjc_A:0.1485310000	((((1dps_A:0.0000010000	1jts_A:0.0000010000):0.1547100000	1o9r_A:0.1101880000):0.1130490000	1uvh_A:0.2240760000):0.0769519000	(1tjo_A:0.0000020000	1tk6_A:0.0000020000):0.2365330000):0.1372790000):0.0468158000):0.0205445000	(((1qgh_A:0.1226090000	2ux1_A:0.1398720000):0.0388308000	((((2fzf_A:0.5001400000	(1lko_A:0.1873870000	(1yuz_A:0.4688170000	3qhb_A:0.3890910000):0.0810355000):0.1256630000):0.2574040000	((((((((1lb3_A:0.0408310000	2za7_A:0.0684130000):0.0790172000	1bg7_A:0.0445310000):0.0283610000	1r03_A:0.0151060000):0.0663626000	(1z6o_A:0.3521500000	1z6o_M:0.2392820000):0.1430370000):0.0983850000	(1krq_A:0.1117310000	2jd7_A:0.0676200000):0.0069065400):0.0742160000	1vlg_A:0.1089320000):0.0095978800	1eum_A:0.0834670000):0.0496444000	3e6s_A:0.1605860000):0.0815238000):0.1971940000	(((1bcf_A:0.0000010000	3e1q_A:0.0000010000):0.0302815000	1jgc_A:0.0789740000):0.0000025416	2fkz_A:0.0348670000):0.1145270000):0.0763199000	1nfv_A:0.0838630000):0.2817330000):0.0249337000	(2vzb_A:0.1434830000	(1otk_A:0.8781330000	(((((((1oqu_A:0.0883860000	1r2f_A:0.0726920000):0.0291556000	1uzr_A:0.0000020000):0.4019390000	(1jk0_A:0.1863190000	(2uw2_A:0.0231130000	1w68_A:0.0597840000):0.2423660000):0.4379190000):0.0555575000	1mxr_A:0.2683370000):0.2841390000	3ee4_A:0.5662610000):0.2020160000	(((2uw1_A:0.0000010000	2uw1_B:0.0000010000):0.0541066000	1afr_A:0.0852780000):0.3223730000	1za0_A:0.5209700000):0.1966400000):0.1485900000	((((2inc_B:0.3622380000	2inp_C:0.6177130000):0.2503660000	1mty_B:0.7037930000):0.1536670000	3dhg_A:0.5930640000):0.1329380000	1mty_D:0.3339320000):0.1850300000):0.4029550000):0.8151410000):0.1508610000):0.0441472000):0.1000890000):0.0085615700	1n1q_A:0.0706390000);
(1ji5_A:0.1656380000	(1jig_A:0.0087360000	((((((2chp_A:0.1506200000	(2vzb_A:0.1916250000	(1otk_A:0.8094430000	(((((((1oqu_A:0.0579960000	1r2f_A:0.0762440000):0.0360998000	1uzr_A:0.0000020000):0.3987400000	1mxr_A:0.4131210000):0.2565350000	3ee4_A:0.4557500000):0.0717599000	(1jk0_A:0.1712110000	(2uw2_A:0.0453120000	1w68_A:0.0461520000):0.1017030000):0.3371210000):0.1411710000	((2uw1_A:0.0000010000	2uw1_B:0.0000010000):0.0564429000	1afr_A:0.0574750000):0.3849380000):0.0014470400	((((2inc_B:0.1949010000	(2inp_C:0.4180150000	1mty_B:0.7491620000):0.2041190000):0.3173160000	3dhg_A:0.3691850000):0.1614240000	1mty_D:0.5028580000):0.3224720000	1za0_A:0.3862060000):0.1865400000):0.2924580000):0.5053820000):0.1520220000):0.0640187000	((((1dps_A:0.0000010000	1jts_A:0.0000010000):0.2060670000	1o9r_A:0.1729070000):0.1672910000	(1tjo_A:0.0000020000	1tk6_A:0.0000020000):0.1434900000):0.1356670000	1uvh_A:0.4331120000):0.0888672000):0.0258021000	((((2fzf_A:0.3991660000	(1lko_A:0.3218800000	(1yuz_A:0.4516920000	3qhb_A:0.3111220000):0.0386654000):0.0744385000):0.1966430000	((((1lb3_A:0.0290860000	2za7_A:0.0412940000):0.0480767000	(1bg7_A:0.0000030000	1r03_A:0.0285770000):0.0071328500):0.0499691000	(1z6o_A:0.3853010000	1z6o_M:0.1690290000):0.1044120000):0.1562570000	((1eum_A:0.0000020000	(1krq_A:0.0663890000	3e6s_A:0.3374840000):0.0541908000):0.0755231000	(2jd7_A:0.1064770000	1vlg_A:0.0829690000):0.0455285000):0.0141311000):0.1163880000):0.0371103000	(((1bcf_A:0.0000010000	3e1q_A:0.0000010000):0.0433780000	2fkz_A:0.0286240000):0.0059857200	1jgc_A:0.0083360000):0.1057670000):0.1304520000	1nfv_A:0.1573820000):0.2337900000):0.0152003000	(1qgh_A:0.1853750000	2ux1_A:0.1515770000):0.0522635000):0.0397690000	2fjc_A:0.0873300000):0.0263891000	1ji4_A:0.0583240000):0.0855372000):0.0108831000	1n1q_A:0.1030750000);
(1ji5_A:0.0539310000	1jig_A:0.0620510000	(1n1q_A:0.0900980000	(((((2chp_A:0.0968170000	(((1dps_A:0.0000010000	1jts_A:0.0000010000):0.1295720000	(1o9r_A:0.0871310000	1uvh_A:0.2380950000):0.0535231000):0.0985472000	(1tjo_A:0.0000010000	1tk6_A:0.0000010000):0.1896320000):0.0734923000):0.0060949500	(1qgh_A:0.1309930000	2ux1_A:0.1500920000):0.0519964000):0.0163069000	2vzb_A:0.1475290000):0.0323998000	(1ji4_A:0.2192990000	2fjc_A:0.0746150000):0.0695735000):0.0403532000	(((2fzf_A:0.4210040000	((((1lb3_A:0.0096620000	2za7_A:0.0418930000):0.0770737000	(1bg7_A:0.0000030000	1r03_A:0.1290600000):0.0369068000):0.0284025000	(1z6o_A:0.2698530000	1z6o_M:0.2189200000):0.0505996000):0.1726430000	((1eum_A:0.0229210000	(1krq_A:0.1227830000	3e6s_A:0.2323470000):0.0261004000):0.0994899000	(2jd7_A:0.0840060000	1vlg_A:0.0889130000):0.0376455000):0.0367925000):0.0661794000):0.1006710000	(((((1bcf_A:0.0000010000	3e1q_A:0.0000010000):0.0771029000	2fkz_A:0.0233960000):0.0308525000	(1otk_A:1.4239380000	((((1oqu_A:0.0485210000	1r2f_A:0.0993130000):0.0220862000	1uzr_A:0.0000020000):0.2589860000	(1mxr_A:0.4678500000	((1jk0_A:0.1304210000	(2uw2_A:0.0220120000	1w68_A:0.0295030000):0.1815220000):0.2181360000	((((2inc_B:0.3562760000	2inp_C:0.3390990000):0.2042120000	1mty_B:0.4960540000):0.3113540000	(1mty_D:0.2839540000	3dhg_A:0.5884890000):0.0898967000):0.3099070000	(((2uw1_A:0.0000010000	2uw1_B:0.0000010000):0.0947282000	1afr_A:0.0937930000):0.2368680000	1za0_A:0.6451990000):0.6123320000):0.2478930000):0.0746361000):0.0920709000):0.1747550000	3ee4_A:0.3749260000):0.3444670000):0.2043970000):0.0094981000	1jgc_A:0.0399480000):0.1452310000	1nfv_A:0.3271880000):0.0734850000):0.0774657000	(1lko_A:0.0563490000	(1yuz_A:0.2823560000	3qhb_A:0.2474640000):0.1271370000):0.2002680000):0.2313160000):0.0411848000):0.0165548000);
(1ji5_A:0.1069350000	1jig_A:0.0091060000	(1n1q_A:0.0897550000	((2chp_A:0.0413700000	(((((1dps_A:0.0000010000	1jts_A:0.0000010000):0.1501950000	1o9r_A:0.1050000000):0.0522641000	1uvh_A:0.1265020000):0.2730070000	(1tjo_A:0.0000020000	1tk6_A:0.0000020000):0.0811966000):0.1230200000	(((((2fzf_A:0.5706530000	(1lko_A:0.0758490000	(1yuz_A:0.3373140000	3qhb_A:0.4052330000):0.1139830000):0.2551200000):0.2950770000	(((((((1lb3_A:0.0141040000	2za7_A:0.0458280000):0.0740796000	(1bg7_A:0.0066590000	1r03_A:0.0214180000):0.0166852000):0.0110690000	(1z6o_A:0.2150750000	1z6o_M:0.2693170000):0.1074840000):0.1410270000	(2jd7_A:0.0505120000	1vlg_A:0.1616110000):0.0545924000):0.0232496000	1krq_A:0.0881160000):0.0492846000	3e6s_A:0.2140050000):0.0719797000	1eum_A:0.0516980000):0.0503279000):0.1941800000	1jgc_A:0.0164250000):0.0350454000	((1bcf_A:0.0000010000	3e1q_A:0.0000010000):0.0665763000	2fkz_A:0.0244790000):0.0109985000):0.1860380000	1nfv_A:0.1618640000):0.2435640000):0.0455184000):0.0650661000	((((1qgh_A:0.1201840000	2ux1_A:0.2167750000):0.0624823000	(2vzb_A:0.0835160000	(1otk_A:0.7623520000	(((((((1oqu_A:0.0795080000	1r2f_A:0.0601860000):0.0156118000	1uzr_A:0.0000020000):0.3578620000	1mxr_A:0.3558240000):0.2076980000	3ee4_A:0.4949750000):0.0847301000	(1jk0_A:0.1794930000	(2uw2_A:0.0091350000	1w68_A:0.0817320000):0.1758920000):0.1948050000):0.4195410000	((2inc_B:0.5414650000	(2inp_C:0.4798330000	1mty_B:0.6943720000):0.0808398000):0.2040100000	((1mty_D:0.5434240000	1za0_A:0.6978740000):0.1209450000	3dhg_A:0.4834430000):0.1467140000):0.1977150000):0.0000028011	((2uw1_A:0.0000010000	2uw1_B:0.0000010000):0.0525991000	1afr_A:0.0311870000):0.3664870000):0.4387670000):0.5555350000):0.1996830000):0.0202323000	2fjc_A:0.0912290000):0.0553979000	1ji4_A:0.1128000000):0.0000024315):0.0357247000):0.0081483200);
(1ji5_A:0.0995120000	1jig_A:0.0536940000	(1n1q_A:0.0550920000	(((2chp_A:0.0370570000	(((((1dps_A:0.0000010000	1jts_A:0.0000010000):0.1653810000	1uvh_A:0.2898990000):0.0558005000	1o9r_A:0.1787540000):0.2001970000	(1tjo_A:0.0000010000	1tk6_A:0.0000010000):0.1069750000):0.1217460000	(((((2fzf_A:0.3804960000	((1lko_A:0.1128500000	3qhb_A:0.4631820000):0.1111790000	1yuz_A:0.2753290000):0.1795720000):0.2064430000	(((((((1lb3_A:0.0272640000	2za7_A:0.0783830000):0.0595941000	1bg7_A:0.0000030000):0.0090012400	1r03_A:0.0355440000):0.0456840000	1z6o_A:0.3403320000):0.0858927000	1z6o_M:0.2789810000):0.1361320000	((1eum_A:0.0532240000	1krq_A:0.1670200000):0.0771297000	(2jd7_A:0.1166780000	1vlg_A:0.0562540000):0.0528526000):0.0102677000):0.0478008000	3e6s_A:0.2199250000):0.0797185000):0.1445300000	(((1bcf_A:0.0000010000	3e1q_A:0.0000010000):0.0533069000	2fkz_A:0.0509580000):0.0476505000	1jgc_A:0.0317350000):0.1174080000):0.1135760000	1nfv_A:0.1698540000):0.1852830000	(1otk_A:0.4953310000	(((((((1oqu_A:0.0565640000	1r2f_A:0.0696010000):0.0190922000	1uzr_A:0.0000020000):0.1900980000	1mxr_A:0.3678380000):0.1277760000	3ee4_A:0.4648980000):0.2016360000	(1jk0_A:0.1657520000	(2uw2_A:0.0130920000	1w68_A:0.0347220000):0.1368430000):0.1440160000):0.2029320000	(((2inc_B:0.3099800000	2inp_C:0.5150850000):0.2500040000	1mty_B:0.4196080000):0.2070420000	(1mty_D:0.4824340000	3dhg_A:0.3019670000):0.1122800000):0.3136680000):0.0262060000	(((2uw1_A:0.0000010000	2uw1_B:0.0000010000):0.0683246000	1afr_A:0.0446100000):0.3564730000	1za0_A:0.4837730000):0.2602860000):0.4451180000):0.8178530000):0.0724106000):0.0366452000):0.0440329000	((1qgh_A:0.2033890000	2ux1_A:0.2145760000):0.0626173000	2vzb_A:0.2976430000):0.0000023709):0.0360640000	(1ji4_A:0.1204330000	2fjc_A:0.0986430000):0.0329053000):0.0283249000):0.0236593000);
(1ji5_A:0.1076180000	(1jig_A:0.0126410000	((((2chp_A:0.1054260000	(1tjo_A:0.0000020000	1tk6_A:0.0000020000):0.1784350000):0.1175160000	(1qgh_A:0.1738360000	2ux1_A:0.1153420000):0.1218320000):0.0122962000	((((1dps_A:0.0000010000	1jts_A:0.0000010000):0.0986917000	(1o9r_A:0.1786370000	1uvh_A:0.2731060000):0.0875321000):0.2929960000	(2vzb_A:0.1705430000	(1otk_A:0.5965730000	((((((1oqu_A:0.0677970000	1r2f_A:0.0594600000):0.0549508000	1uzr_A:0.0000020000):0.3309170000	(1mxr_A:0.2725950000	3ee4_A:0.3360990000):0.0775913000):0.0854751000	(1jk0_A:0.2800500000	(2uw2_A:0.0000020000	1w68_A:0.0452850000):0.1733350000):0.1809240000):0.3431890000	(((2uw1_A:0.0000010000	2uw1_B:0.0000010000):0.0297553000	1afr_A:0.0713980000):0.2623440000	1za0_A:0.5388320000):0.1184530000):0.0975827000	((((2inc_B:0.5470880000	2inp_C:0.5513510000):0.1769140000	1mty_B:0.4345650000):0.2110080000	3dhg_A:0.5511320000):0.1124150000	1mty_D:0.4350170000):0.1839810000):0.1864350000):0.5291420000):0.1063350000):0.0340135000	((((2fzf_A:0.4421690000	((1lko_A:0.1254330000	3qhb_A:0.3074850000):0.0445804000	1yuz_A:0.3339120000):0.1781600000):0.2171070000	((((((((1lb3_A:0.0580020000	2za7_A:0.0736510000):0.0323987000	1bg7_A:0.0138630000):0.0412158000	(1r03_A:0.0000020000	1z6o_A:0.4906860000):0.0107823000):0.1886680000	1z6o_M:0.3669730000):0.0490341000	(2jd7_A:0.0757720000	1vlg_A:0.1675100000):0.0879539000):0.0725263000	1krq_A:0.0679040000):0.0824077000	3e6s_A:0.2977150000):0.0753941000	1eum_A:0.0000030000):0.2164160000):0.0669984000	(((1bcf_A:0.0000010000	3e1q_A:0.0000010000):0.0566592000	2fkz_A:0.0703130000):0.0316111000	1jgc_A:0.0649090000):0.1010960000):0.1007690000	1nfv_A:0.1827170000):0.2099880000):0.0434422000):0.0187447000	(1ji4_A:0.1297390000	2fjc_A:0.1026250000):0.0090397300):0.0732720000):0.0203805000	1n1q_A:0.0784320000);
(1ji5_A:0.0050100000	(((1jig_A:0.0187340000	(1n1q_A:0.0925590000	(((2chp_A:0.0485570000	((((1dps_A:0.0000010000	1jts_A:0.0000010000):0.2122580000	1o9r_A:0.1021110000):0.0819697000	(1tjo_A:0.0000020000	1tk6_A:0.0000020000):0.1506820000):0.0642626000	1uvh_A:0.2062770000):0.1176700000):0.0460437000	2fjc_A:0.1103100000):0.0115447000	1ji4_A:0.1307610000):0.0125311000):0.0080554400):0.0245742000	((((2fzf_A:0.3780270000	(1lko_A:0.0889470000	(1yuz_A:0.4374000000	3qhb_A:0.2985490000):0.1220140000):0.1614090000):0.2364090000	((((((1lb3_A:0.0189140000	2za7_A:0.0945640000):0.0388829000	(1z6o_A:0.1965780000	1z6o_M:0.2110490000):0.1120220000):0.0144666000	(1bg7_A:0.0000030000	1r03_A:0.0559110000):0.0201993000):0.2509190000	(2jd7_A:0.0284730000	1vlg_A:0.1108240000):0.0576602000):0.0155013000	(1krq_A:0.0490850000	3e6s_A:0.1604480000):0.0413750000):0.0301431000	1eum_A:0.0178440000):0.0901080000):0.1426960000	(((1bcf_A:0.0000010000	3e1q_A:0.0000010000):0.0312580000	2fkz_A:0.0468560000):0.0339911000	1jgc_A:0.0350790000):0.0597562000):0.0886470000	1nfv_A:0.1262080000):0.2939780000):0.0180241000	(2vzb_A:0.2243650000	(1otk_A:0.8822880000	(((((((1oqu_A:0.0509800000	1r2f_A:0.0278040000):0.0363573000	1uzr_A:0.0000020000):0.2657990000	1mxr_A:0.2175000000):0.1229030000	3ee4_A:0.4872960000):0.1033050000	(1jk0_A:0.1302480000	(2uw2_A:0.0221310000	1w68_A:0.0813370000):0.1860940000):0.2804560000):0.1686890000	((2uw1_A:0.0000010000	2uw1_B:0.0000010000):0.0491447000	1afr_A:0.0924900000):0.5108070000):0.0677076000	(((2inc_B:0.5658340000	2inp_C:0.4196170000):0.2887200000	1mty_B:0.4387540000):0.3579300000	((1mty_D:0.2852360000	1za0_A:0.8278780000):0.1251680000	3dhg_A:0.4009100000):0.1612950000):0.3882430000):0.0686204000):0.6322600000):0.1459780000):0.0470979000	(1qgh_A:0.0543150000	2ux1_A:0.1655920000):0.0737284000);
(1ji5_A:0.0841270000	(1jig_A:0.0123680000	((((2chp_A:0.1077650000	(2vzb_A:0.1384270000	(1otk_A:0.7181040000	(((((((1oqu_A:0.0414830000	1r2f_A:0.0649040000):0.0239023000	1uzr_A:0.0000020000):0.2220220000	1mxr_A:0.3657860000):0.2404170000	(1jk0_A:0.1598800000	(2uw2_A:0.0000020000	1w68_A:0.0594570000):0.1427480000):0.2974450000):0.0715155000	3ee4_A:0.3039600000):0.2426810000	(((2uw1_A:0.0000010000	2uw1_B:0.0000010000):0.0171100000	1afr_A:0.0782710000):0.3572380000	1za0_A:0.6701040000):0.2101510000):0.0399974000	(((2inc_B:0.4384140000	(2inp_C:0.4842480000	1mty_B:0.4859820000):0.1215300000):0.1419180000	3dhg_A:0.5218020000):0.1218570000	1mty_D:0.3516090000):0.3140890000):0.3034370000):0.5679010000):0.1040080000):0.0324821000	((((1dps_A:0.0000010000	1jts_A:0.0000010000):0.1107930000	1o9r_A:0.1386630000):0.1063230000	1uvh_A:0.2106800000):0.1562370000	(1tjo_A:0.0000010000	1tk6_A:0.0000010000):0.1029590000):0.1691890000):0.0242189000	((((((2fzf_A:0.2917990000	(1lko_A:0.2485800000	(1yuz_A:0.4507570000	3qhb_A:0.3368410000):0.0539872000):0.1467690000):0.2464260000	(1eum_A:0.0000030000	1krq_A:0.1147820000):0.0143728000):0.0072173900	(2jd7_A:0.0843880000	1vlg_A:0.1072120000):0.0449021000):0.0376084000	(((((1lb3_A:0.0126950000	2za7_A:0.0607320000):0.0619295000	(1z6o_A:0.3471730000	1z6o_M:0.2938060000):0.0588506000):0.0438210000	1bg7_A:0.0164610000):0.0604464000	1r03_A:0.0000020000):0.1792250000	3e6s_A:0.2352560000):0.0431242000):0.1377420000	(((1bcf_A:0.0000010000	3e1q_A:0.0000010000):0.0414644000	2fkz_A:0.0192270000):0.0518167000	1jgc_A:0.0363390000):0.0658503000):0.1668880000	1nfv_A:0.0705930000):0.2646070000):0.0140052000	(((1qgh_A:0.0985610000	2ux1_A:0.1561050000):0.1108770000	2fjc_A:0.0124370000):0.0361677000	1ji4_A:0.1379560000):0.0225410000):0.0594182000):0.0154730000	1n1q_A:0.1132840000);
(1ji5_A:0.0966140000	1jig_A:0.0432170000	(1n1q_A:0.0962210000	(((2chp_A:0.1173220000	((((1dps_A:0.0000010000	1jts_A:0.0000010000):0.2010500000	1o9r_A:0.0807210000):0.1398570000	1uvh_A:0.2982850000):0.1940110000	(1tjo_A:0.0000010000	1tk6_A:0.0000010000):0.1506820000):0.2114580000):0.0806713000	(1ji4_A:0.0692130000	2fjc_A:0.1290680000):0.0461593000):0.0187109000	((1qgh_A:0.1779290000	2ux1_A:0.1658030000):0.0545459000	(((((2fzf_A:0.4402220000	((1lko_A:0.1779690000	3qhb_A:0.4024220000):0.0970305000	1yuz_A:0.3776540000):0.1690180000):0.1252490000	(1otk_A:0.7081600000	((((((1oqu_A:0.1160210000	1r2f_A:0.0628010000):0.0323534000	1uzr_A:0.0000020000):0.3331070000	1mxr_A:0.2856650000):0.2248300000	(1jk0_A:0.1244090000	(2uw2_A:0.0077770000	1w68_A:0.0342360000):0.2327780000):0.3701500000):0.1195890000	(((((2inc_B:0.4039890000	2inp_C:0.6240310000):0.2529840000	1mty_B:0.5241840000):0.1833930000	3dhg_A:0.5336060000):0.0618690000	1mty_D:0.5471080000):0.2837590000	(((2uw1_A:0.0000010000	2uw1_B:0.0000010000):0.0881792000	1afr_A:0.0357220000):0.1845320000	1za0_A:0.4390030000):0.3589820000):0.2062760000):0.2300030000	3ee4_A:0.2765330000):0.4091360000):0.5041450000):0.0738338000	(((((1lb3_A:0.0186560000	2za7_A:0.0993190000):0.0895679000	1bg7_A:0.0077700000):0.0238439000	1r03_A:0.0224810000):0.0634681000	(1z6o_A:0.2412030000	1z6o_M:0.1643940000):0.1365920000):0.0972532000	(((1eum_A:0.0734470000	3e6s_A:0.1748770000):0.0360646000	1krq_A:0.1022230000):0.0264978000	(2jd7_A:0.0583330000	1vlg_A:0.1675300000):0.0380512000):0.0184157000):0.0978529000):0.1324540000	((((1bcf_A:0.0000010000	3e1q_A:0.0000010000):0.0580769000	2fkz_A:0.0433010000):0.0338777000	1jgc_A:0.0719980000):0.0942201000	1nfv_A:0.3100980000):0.0519889000):0.2426600000	2vzb_A:0.2883560000):0.0000027747):0.0552860000):0.0496853000):0.0303983000);
(1ji5_A:0.1046950000	1jig_A:0.0017850000	(1n1q_A:0.0937360000	(((2chp_A:0.1004790000	((((1dps_A:0.0000010000	1jts_A:0.0000010000):0.0916602000	1o9r_A:0.1366760000):0.1641710000	(1tjo_A:0.0000010000	1tk6_A:0.0000010000):0.1795040000):0.0960485000	1uvh_A:0.3625260000):0.0616701000):0.0281531000	(1ji4_A:0.1227860000	2fjc_A:0.0643960000):0.0285013000):0.0255391000	(((1qgh_A:0.1808230000	2ux1_A:0.0844850000):0.0863153000	(((((((2fzf_A:0.6729260000	2jd7_A:0.0581630000):0.0452898000	1vlg_A:0.1862410000):0.0470570000	(1eum_A:0.0446390000	(1krq_A:0.0825210000	3e6s_A:0.2615200000):0.0150421000):0.0377111000):0.0808610000	((((1lb3_A:0.0167790000	2za7_A:0.0464580000):0.0325155000	(1z6o_A:0.1867160000	1z6o_M:0.2752010000):0.0575277000):0.0553169000	1bg7_A:0.0079940000):0.0196355000	1r03_A:0.0052800000):0.2142940000):0.1458850000	((1lko_A:0.2197510000	3qhb_A:0.5345050000):0.0667196000	1yuz_A:0.4677630000):0.2587670000):0.0241982000	(((1bcf_A:0.0000010000	3e1q_A:0.0000010000):0.0242349000	1jgc_A:0.0422520000):0.0000022439	2fkz_A:0.0316800000):0.0392922000):0.2086110000	1nfv_A:0.2362780000):0.1889860000):0.0045062600	(2vzb_A:0.1947410000	(1otk_A:0.8742480000	(((((((1oqu_A:0.1426540000	1uzr_A:0.0000020000):0.0231476000	1r2f_A:0.0419210000):0.2684100000	1mxr_A:0.3639820000):0.1216340000	3ee4_A:0.4833800000):0.0761757000	(1jk0_A:0.2247650000	(2uw2_A:0.0112520000	1w68_A:0.0462030000):0.1803620000):0.2346340000):0.1258380000	(((2inc_B:0.3997820000	2inp_C:0.8064490000):0.2367740000	(1mty_B:0.4147380000	3dhg_A:0.5264490000):0.1383400000):0.2175110000	1mty_D:0.4299400000):0.4079380000):0.1560150000	(((2uw1_A:0.0000010000	2uw1_B:0.0000010000):0.0095092300	1za0_A:0.6799410000):0.0731744000	1afr_A:0.0336270000):0.2575240000):0.1702270000):0.5592820000):0.1356450000):0.0513380000):0.0583202000):0.0353841000);
(1ji5_A:0.0350380000	(((1jig_A:0.0494760000	(((2chp_A:0.0566300000	((((1dps_A:0.0000010000	1jts_A:0.0000010000):0.0870562000	1o9r_A:0.1378780000):0.1649490000	1uvh_A:0.3427400000):0.1672160000	(1tjo_A:0.0000020000	1tk6_A:0.0000020000):0.1500500000):0.1779640000):0.0827692000	2fjc_A:0.1871260000):0.0333167000	1ji4_A:0.1459870000):0.0375535000):0.0000021309	1n1q_A:0.0720410000):0.0448990000	((2fzf_A:0.5225900000	(1lko_A:0.0000020000	(1yuz_A:0.3633550000	3qhb_A:0.4946690000):0.1832580000):0.2067940000):0.2417970000	(((((1bcf_A:0.0000010000	3e1q_A:0.0000010000):0.0375264000	2fkz_A:0.0328140000):0.0177722000	1jgc_A:0.0522680000):0.1851630000	(((((((1lb3_A:0.0246500000	2za7_A:0.0620600000):0.0713587000	((1bg7_A:0.0144400000	1r03_A:0.0501420000):0.0256689000	1z6o_A:0.3847760000):0.0188992000):0.1204070000	1z6o_M:0.2709490000):0.0618232000	(1krq_A:0.0691180000	2jd7_A:0.0642290000):0.0142943000):0.0442251000	3e6s_A:0.2343370000):0.0139068000	1vlg_A:0.1441410000):0.0391018000	1eum_A:0.0308600000):0.1318150000):0.0958314000	1nfv_A:0.2182750000):0.0270747000):0.1648830000):0.0714872000	((1qgh_A:0.1455330000	2ux1_A:0.2372910000):0.1147870000	(2vzb_A:0.2649870000	(1otk_A:0.4024200000	((((((((1oqu_A:0.0707030000	1r2f_A:0.0992600000):0.0428929000	1uzr_A:0.0000020000):0.3533960000	1mxr_A:0.2992920000):0.1371420000	3ee4_A:0.4112070000):0.1490050000	(1jk0_A:0.1964240000	(2uw2_A:0.0000020000	1w68_A:0.0397000000):0.1047000000):0.2571340000):0.1906140000	((2inc_B:0.5373790000	(2inp_C:0.7047370000	1mty_B:0.3184200000):0.1774860000):0.0970736000	(1mty_D:0.4207680000	3dhg_A:0.3568520000):0.0919965000):0.3232480000):0.1402290000	((2uw1_A:0.0000010000	2uw1_B:0.0000010000):0.0958910000	1afr_A:0.0570640000):0.2092810000):0.1905760000	1za0_A:0.3631310000):0.2395150000):0.7996460000):0.0258163000):0.1353860000);
(1ji5_A:0.0654430000	(1jig_A:0.0394420000	(1n1q_A:0.0879010000	(((2chp_A:0.0965610000	((((1dps_A:0.0000010000	1jts_A:0.0000010000):0.1831880000	1o9r_A:0.0410020000):0.1090510000	1uvh_A:0.1321200000):0.2151530000	(1tjo_A:0.0000020000	1tk6_A:0.0000020000):0.0879157000):0.1950140000):0.1152400000	2fjc_A:0.1499710000):0.0172572000	1ji4_A:0.0817160000):0.0178363000):0.0238336000):0.0696787000	(((1qgh_A:0.1276540000	2ux1_A:0.2182130000):0.0652515000	(2vzb_A:0.1424070000	((1otk_A:0.6774220000	(((((1oqu_A:0.0664180000	1uzr_A:0.0000020000):0.0388462000	1r2f_A:0.0416720000):0.1572910000	1mxr_A:0.3358220000):0.1295450000	(3ee4_A:0.3551050000	(1jk0_A:0.1325280000	(2uw2_A:0.0125820000	1w68_A:0.0694760000):0.1544870000):0.3239450000):0.0774560000):0.2780760000	(((((2inc_B:0.3096630000	2inp_C:0.4292310000):0.0707921000	1mty_B:0.5298870000):0.2809030000	1mty_D:0.4833560000):0.0936783000	3dhg_A:0.4958710000):0.2049170000	1za0_A:0.6753440000):0.1637710000):0.0000021130):0.1041820000	((2uw1_A:0.0000010000	2uw1_B:0.0000010000):0.0448489000	1afr_A:0.0583330000):0.3629950000):0.9735580000):0.0913065000):0.0000026647	(((((2fzf_A:0.4068180000	((1lko_A:0.2195150000	3qhb_A:0.4138640000):0.0794175000	1yuz_A:0.3910040000):0.0967368000):0.1642650000	((((((((1lb3_A:0.0522190000	2za7_A:0.0663720000):0.0520298000	1bg7_A:0.0270170000):0.0060677800	1r03_A:0.0000020000):0.0376865000	(1z6o_A:0.2851650000	1z6o_M:0.2129670000):0.1456790000):0.1377260000	2jd7_A:0.0616750000):0.0129348000	1vlg_A:0.0536620000):0.0230886000	(1krq_A:0.1363860000	3e6s_A:0.2544990000):0.0221373000):0.0571584000	1eum_A:0.0606850000):0.0595680000):0.1431880000	1jgc_A:0.0331880000):0.0436301000	((1bcf_A:0.0000010000	3e1q_A:0.0000010000):0.0350004000	2fkz_A:0.0311330000):0.0233484000):0.1114950000	1nfv_A:0.1838130000):0.2538060000):0.0351250000);
(1ji5_A:0.0665670000	(1jig_A:0.0516020000	((((2chp_A:0.1075680000	((((1dps_A:0.0000010000	1jts_A:0.0000010000):0.1508420000	1uvh_A:0.3689320000):0.1515290000	1o9r_A:0.1984650000):0.2315640000	(1tjo_A:0.0000020000	1tk6_A:0.0000020000):0.0942925000):0.1053920000):0.0531731000	((((2fzf_A:0.5523720000	((1lko_A:0.2636760000	3qhb_A:0.3266020000):0.1481720000	1yuz_A:0.5033360000):0.2130260000):0.1385830000	((((((1lb3_A:0.0447110000	2za7_A:0.0139740000):0.0591787000	(1z6o_A:0.2544550000	1z6o_M:0.3581250000):0.1115490000):0.0105211000	(1bg7_A:0.0241800000	1r03_A:0.0390470000):0.0265754000):0.1397550000	(2jd7_A:0.0600900000	1vlg_A:0.1187470000):0.0294368000):0.0249982000	(1krq_A:0.0437450000	3e6s_A:0.2602190000):0.0505389000):0.0764455000	1eum_A:0.0126800000):0.1545210000):0.0716992000	(((1bcf_A:0.0000010000	3e1q_A:0.0000010000):0.0580289000	2fkz_A:0.0517360000):0.0676111000	1jgc_A:0.0300670000):0.0974574000):0.2279350000	1nfv_A:0.2025130000):0.0922904000):0.0124777000	((((1qgh_A:0.2229950000	2ux1_A:0.0830840000):0.0531810000	2fjc_A:0.1917680000):0.0381433000	2vzb_A:0.3972490000):0.0356289000	((((1otk_A:0.5095760000	1za0_A:0.3013450000):0.2660800000	((2uw1_A:0.0000010000	2uw1_B:0.0000010000):0.0959704000	1afr_A:0.0401080000):0.1998300000):0.0147848000	((2inc_B:0.3741470000	2inp_C:0.4955910000):0.1734340000	((1mty_B:0.4338360000	1mty_D:0.4417630000):0.1091520000	3dhg_A:0.5092810000):0.0460167000):0.3661480000):0.0283042000	(((((1oqu_A:0.0672460000	1r2f_A:0.0860470000):0.0148289000	1uzr_A:0.0000020000):0.1648850000	1mxr_A:0.2887910000):0.1901030000	3ee4_A:0.3856270000):0.0483427000	(1jk0_A:0.1598350000	(2uw2_A:0.0125380000	1w68_A:0.0630200000):0.1630580000):0.3531170000):0.1998970000):0.7800620000):0.0000026017):0.0152878000	1ji4_A:0.2072470000):0.0258390000):0.0000021112	1n1q_A:0.0968400000);
(1ji5_A:0.0410800000	(1jig_A:0.0531340000	(((2chp_A:0.1459700000	((((1dps_A:0.0000010000	1jts_A:0.0000010000):0.1459360000	1o9r_A:0.0768020000):0.1943620000	(1tjo_A:0.0000010000	1tk6_A:0.0000010000):0.1186270000):0.0707096000	1uvh_A:0.1908580000):0.1219470000):0.0386239000	((1qgh_A:0.1522450000	2ux1_A:0.1794090000):0.0493464000	((((((2fzf_A:0.2975380000	1yuz_A:0.7450980000):0.1381820000	(1lko_A:0.2124290000	3qhb_A:0.6464530000):0.1040960000):0.2771830000	(((((1lb3_A:0.0622980000	2za7_A:0.0399510000):0.0715306000	(1bg7_A:0.0060210000	(1z6o_A:0.3281370000	1z6o_M:0.2773690000):0.1357460000):0.0369187000):0.0853276000	1r03_A:0.0000020000):0.1815230000	3e6s_A:0.2534220000):0.0207107000	((1eum_A:0.0407570000	1krq_A:0.0999280000):0.0000020879	(2jd7_A:0.0629920000	1vlg_A:0.0581890000):0.0460978000):0.0924076000):0.0959110000):0.1137080000	(((1bcf_A:0.0000010000	3e1q_A:0.0000010000):0.0342779000	1jgc_A:0.0576760000):0.0029743400	2fkz_A:0.0097370000):0.2077950000):0.0454379000	1nfv_A:0.2783150000):0.1573490000	(2vzb_A:0.0638790000	(1otk_A:0.6479750000	(((((((1oqu_A:0.0158540000	1r2f_A:0.0852940000):0.0211557000	1uzr_A:0.0000020000):0.1789310000	1mxr_A:0.2566710000):0.1373810000	(1jk0_A:0.2229230000	(2uw2_A:0.0374690000	1w68_A:0.0438010000):0.1487300000):0.2593750000):0.1682660000	3ee4_A:0.3241440000):0.2493750000	((2uw1_A:0.0000010000	2uw1_B:0.0000010000):0.0594656000	1afr_A:0.0842270000):0.2710760000):0.0552241000	(((((2inc_B:0.3896770000	2inp_C:0.5110290000):0.1742370000	1mty_B:0.4679700000):0.2613640000	3dhg_A:0.4753560000):0.0662929000	1mty_D:0.2627050000):0.4480920000	1za0_A:0.5656430000):0.1553860000):0.3588730000):0.5534330000):0.2198950000):0.0063688600):0.0223271000):0.0302858000	(1ji4_A:0.1939420000	2fjc_A:0.0828310000):0.0817713000):0.1029410000):0.0000022147	1n1q_A:0.1490350000);
(1ji5_A:0.1079610000	1jig_A:0.0147310000	(1n1q_A:0.1149790000	(2chp_A:0.1148790000	((((1qgh_A:0.1245970000	2ux1_A:0.0948310000):0.1338110000	1ji4_A:0.0984590000):0.0132978000	2fjc_A:0.1020920000):0.0592327000	((((1dps_A:0.0000010000	1jts_A:0.0000010000):0.1487980000	1o9r_A:0.1111600000):0.0660216000	(1uvh_A:0.3460760000	(1tjo_A:0.0000020000	1tk6_A:0.0000020000):0.1075710000):0.0697770000):0.2287930000	(((((((((2fzf_A:0.4640320000	1yuz_A:0.3370610000):0.0629664000	3qhb_A:0.5996100000):0.0953349000	1lko_A:0.4093670000):0.1813000000	((((((((1lb3_A:0.0351950000	2za7_A:0.0715530000):0.0338259000	1z6o_A:0.3499950000):0.0098890500	(1bg7_A:0.0315650000	1r03_A:0.0323800000):0.0186773000):0.1549140000	1z6o_M:0.3166210000):0.1330740000	(2jd7_A:0.0428630000	1vlg_A:0.1153050000):0.0408253000):0.0218169000	1krq_A:0.1081920000):0.0172060000	3e6s_A:0.2993480000):0.0622659000	1eum_A:0.0230770000):0.1458110000):0.0914145000	1jgc_A:0.0176850000):0.0475700000	(1bcf_A:0.0000010000	3e1q_A:0.0000010000):0.0370548000):0.0285676000	2fkz_A:0.0290810000):0.1674150000	1nfv_A:0.2005840000):0.1795490000	(2vzb_A:0.2041750000	(1otk_A:0.7890760000	(((((((1oqu_A:0.0485950000	1r2f_A:0.0716780000):0.0227472000	1uzr_A:0.0000020000):0.2129960000	1mxr_A:0.4107600000):0.2825770000	3ee4_A:0.5020780000):0.0872818000	(1jk0_A:0.1499950000	(2uw2_A:0.0451470000	1w68_A:0.0476870000):0.1461560000):0.3446190000):0.2406630000	((((2inc_B:0.6980840000	2inp_C:0.6046220000):0.2088510000	1mty_B:0.3287140000):0.2073650000	3dhg_A:0.7331060000):0.1165690000	1mty_D:0.3787950000):0.7138710000):0.0806305000	(((2uw1_A:0.0000010000	2uw1_B:0.0000010000):0.0208558000	1afr_A:0.0848150000):0.3954360000	1za0_A:0.4592320000):0.0970558000):0.1132820000):0.5489890000):0.0769638000):0.0100688000):0.0393269000):0.0165687000):0.0370111000):0.0201811000);
(1ji5_A:0.1321920000	1jig_A:0.0604650000	(1n1q_A:0.1038160000	(2chp_A:0.1769150000	(((((1qgh_A:0.1431450000	2ux1_A:0.1244100000):0.0749521000	2fjc_A:0.1334320000):0.0511690000	1ji4_A:0.0781380000):0.0333152000	((((1dps_A:0.0000010000	1jts_A:0.0000010000):0.0972933000	1o9r_A:0.1071070000):0.1145580000	1uvh_A:0.2884810000):0.1099110000	(1tjo_A:0.0000020000	1tk6_A:0.0000020000):0.1302060000):0.1958040000):0.0565892000	((((2fzf_A:0.5333630000	(1lko_A:0.1801870000	(1yuz_A:0.3706660000	3qhb_A:0.5873740000):0.1300290000):0.1904070000):0.0989711000	(((((1bcf_A:0.0000010000	3e1q_A:0.0000010000):0.0467565000	2fkz_A:0.0740020000):0.0000029557	1jgc_A:0.0618170000):0.0987713000	1nfv_A:0.2305110000):0.0910252000	((((((((1lb3_A:0.0397770000	2za7_A:0.0531750000):0.0562017000	1z6o_A:0.4478500000):0.0279662000	(1bg7_A:0.0323300000	1r03_A:0.0000020000):0.0182046000):0.1500220000	1z6o_M:0.2690170000):0.0540256000	(2jd7_A:0.0327540000	1vlg_A:0.1830910000):0.0262698000):0.0466838000	1krq_A:0.0683620000):0.0678097000	3e6s_A:0.2984840000):0.0689320000	1eum_A:0.0090320000):0.1422150000):0.0890023000):0.2009800000	2vzb_A:0.1495290000):0.0860009000	(1otk_A:0.7527820000	(((((((1oqu_A:0.0875430000	1r2f_A:0.0470190000):0.0207920000	1uzr_A:0.0000020000):0.2480550000	1mxr_A:0.4150340000):0.1842430000	3ee4_A:0.4674010000):0.0776244000	((1jk0_A:0.2734420000	(2uw2_A:0.0340460000	1w68_A:0.0398760000):0.0849633000):0.2629310000	(((2inc_B:0.4614910000	(2inp_C:0.7308600000	1mty_B:0.3089820000):0.2874060000):0.0945749000	3dhg_A:0.4037160000):0.0781164000	1mty_D:0.3951280000):0.3877820000):0.1963190000):0.2644750000	((2uw1_A:0.0000010000	2uw1_B:0.0000010000):0.0143583000	1afr_A:0.0446420000):0.3262880000):0.0000022151	1za0_A:0.3686900000):0.1666180000):0.8047060000):0.0000023489):0.0267624000):0.0260805000):0.0195128000);
(1ji5_A:0.0804770000	(1jig_A:0.0438990000	1n1q_A:0.0911320000):0.0000026442	((((2chp_A:0.0898000000	((((1dps_A:0.0000010000	1jts_A:0.0000010000):0.1351390000	1o9r_A:0.0521980000):0.1211280000	1uvh_A:0.1994240000):0.1085890000	(1tjo_A:0.0000020000	1tk6_A:0.0000020000):0.1358040000):0.1285920000):0.0643939000	2vzb_A:0.2235460000):0.0781316000	(((((2fzf_A:0.4850380000	((1lko_A:0.1035250000	3qhb_A:0.5022540000):0.0397013000	1yuz_A:0.5360870000):0.1548010000):0.0909696000	(((((((1lb3_A:0.0439000000	2za7_A:0.0707790000):0.0854704000	(1bg7_A:0.0246980000	(1r03_A:0.0041110000	1z6o_A:0.3947990000):0.0376693000):0.0258212000):0.0552936000	1z6o_M:0.2996940000):0.1201410000	1krq_A:0.0774390000):0.0299587000	(2jd7_A:0.1055700000	1vlg_A:0.0840970000):0.0391079000):0.0000023120	3e6s_A:0.2292510000):0.0421070000	1eum_A:0.0204840000):0.1305400000):0.0409313000	(((1bcf_A:0.0000010000	3e1q_A:0.0000010000):0.0090882400	2fkz_A:0.0552450000):0.0136080000	1jgc_A:0.0576960000):0.1268780000):0.0870298000	1nfv_A:0.1770090000):0.0428290000	(1otk_A:0.6767610000	(((((((1oqu_A:0.0365180000	1r2f_A:0.0712560000):0.0283694000	1uzr_A:0.0000020000):0.3609190000	3ee4_A:0.2548680000):0.0902382000	1mxr_A:0.3814760000):0.0929910000	(1jk0_A:0.1738820000	(2uw2_A:0.0201760000	1w68_A:0.0168740000):0.1527130000):0.1888450000):0.1155920000	((((2inc_B:0.4450850000	2inp_C:0.4526240000):0.2472850000	1mty_B:0.3929200000):0.2212720000	3dhg_A:0.4598430000):0.0686808000	1mty_D:0.3672810000):0.3986430000):0.1523820000	(((2uw1_A:0.0000010000	2uw1_B:0.0000010000):0.0301341000	1afr_A:0.0874750000):0.3316900000	1za0_A:0.4808800000):0.0797586000):0.1909390000):0.6150150000):0.1099650000):0.0001240920	(((1qgh_A:0.1296940000	2ux1_A:0.1872140000):0.1204530000	2fjc_A:0.1345460000):0.0239490000	1ji4_A:0.1313920000):0.0760345000):0.0494708000);
(1ji5_A:0.0254200000	(1jig_A:0.1097640000	1n1q_A:0.0476910000):0.0388587000	(((2chp_A:0.1072020000	((((1dps_A:0.0000010000	1jts_A:0.0000010000):0.2081480000	1o9r_A:0.1241610000):0.1637100000	1uvh_A:0.2139390000):0.1256100000	(1tjo_A:0.0000010000	1tk6_A:0.0000010000):0.2010910000):0.1094810000):0.0679055000	(1ji4_A:0.1008810000	2fjc_A:0.1599580000):0.0729171000):0.0516149000	(((1qgh_A:0.1223090000	2vzb_A:0.2357830000):0.0599840000	2ux1_A:0.2349710000):0.0230884000	(((((2fzf_A:0.3541740000	((1lko_A:0.2545700000	3qhb_A:0.3409740000):0.0853932000	1yuz_A:0.4546050000):0.1253250000):0.1178590000	((((1lb3_A:0.0474410000	2za7_A:0.0708690000):0.0887872000	(1bg7_A:0.0156250000	1r03_A:0.0507910000):0.0175395000):0.0443340000	(1z6o_A:0.3385140000	1z6o_M:0.2144340000):0.0953465000):0.0878821000	(((1eum_A:0.0496870000	3e6s_A:0.2446820000):0.0272731000	1krq_A:0.0978010000):0.1088660000	(2jd7_A:0.0698820000	1vlg_A:0.1279520000):0.0295992000):0.0001510900):0.1683520000):0.0814393000	(((1bcf_A:0.0000010000	3e1q_A:0.0000010000):0.0553604000	2fkz_A:0.0276180000):0.0556948000	1jgc_A:0.1288720000):0.1198310000):0.0681817000	(1otk_A:0.6293230000	(((((((1oqu_A:0.0763430000	1r2f_A:0.0702680000):0.0335059000	1uzr_A:0.0000020000):0.3777250000	1mxr_A:0.2847970000):0.1132900000	3ee4_A:0.6090570000):0.0995143000	(1jk0_A:0.1601640000	(2uw2_A:0.0357070000	1w68_A:0.0774380000):0.0502688000):0.2561060000):0.1961770000	(((2uw1_A:0.0000010000	2uw1_B:0.0000010000):0.0000022064	1za0_A:0.9891280000):0.0477024000	1afr_A:0.0638300000):0.4231220000):0.0923545000	(((2inc_B:0.5854380000	2inp_C:0.5340430000):0.3223390000	1mty_B:0.4583260000):0.1096570000	(1mty_D:0.3086980000	3dhg_A:0.5317930000):0.1805000000):0.3618830000):0.3403170000):0.4401660000):0.0825214000	1nfv_A:0.3316570000):0.1228860000):0.0337404000):0.1368670000);
(1ji5_A:0.0503000000	((((1jig_A:0.0512770000	(2chp_A:0.1105650000	(1ji4_A:0.1214420000	2fjc_A:0.0864550000):0.0447545000):0.0845380000):0.0117165000	1n1q_A:0.0558820000):0.0230392000	((((1dps_A:0.0000010000	1jts_A:0.0000010000):0.1974080000	1o9r_A:0.1320790000):0.0198016000	1uvh_A:0.4283720000):0.1509070000	(1tjo_A:0.0000020000	1tk6_A:0.0000020000):0.2498310000):0.1431010000):0.0188612000	((1qgh_A:0.0853490000	(2vzb_A:0.2160400000	(1otk_A:0.6380670000	(((((((1oqu_A:0.0863100000	1r2f_A:0.0595920000):0.0167314000	1uzr_A:0.0000020000):0.2119450000	1mxr_A:0.2989090000):0.1432120000	(1jk0_A:0.2732370000	(2uw2_A:0.0168370000	1w68_A:0.1274820000):0.1192090000):0.3834460000):0.1198990000	3ee4_A:0.4786140000):0.4762050000	((2uw1_A:0.0000010000	2uw1_B:0.0000010000):0.0346603000	1afr_A:0.0654010000):0.3549200000):0.0000023124	((((2inc_B:0.6898610000	(2inp_C:0.4520800000	1mty_B:1.0120800000):0.1259540000):0.2627490000	3dhg_A:0.3882580000):0.1763070000	1mty_D:0.5173520000):0.3893460000	1za0_A:0.3626990000):0.1615270000):0.2475330000):0.6627300000):0.2060230000):0.0830315000	2ux1_A:0.1920580000):0.0714290000):0.0659267000	((((2fzf_A:0.6677210000	((1lko_A:0.1817920000	1yuz_A:0.4655660000):0.1839060000	3qhb_A:0.5684780000):0.1928550000):0.0589170000	((((((((1lb3_A:0.0194230000	2za7_A:0.0321760000):0.0612446000	(1bg7_A:0.0351510000	1r03_A:0.0321430000):0.0720895000):0.0310132000	1z6o_A:0.4021150000):0.1656640000	1z6o_M:0.3915940000):0.0527739000	(1krq_A:0.1782120000	2jd7_A:0.0326480000):0.0180766000):0.0354343000	3e6s_A:0.3625390000):0.0000027754	1vlg_A:0.1357710000):0.0297088000	1eum_A:0.0444420000):0.1825430000):0.0561342000	((1bcf_A:0.0000010000	3e1q_A:0.0000010000):0.0369871000	(2fkz_A:0.0457430000	1jgc_A:0.0629430000):0.0082049300):0.0650549000):0.0773412000	1nfv_A:0.1756480000):0.2899630000);
(1ji5_A:0.1536620000	1jig_A:0.0259570000	(1n1q_A:0.0993160000	(((((2chp_A:0.1200950000	(1qgh_A:0.1809950000	2vzb_A:0.1277940000):0.0710572000):0.0398797000	((((1dps_A:0.0000010000	1jts_A:0.0000010000):0.1654630000	1o9r_A:0.0959490000):0.0887639000	1uvh_A:0.2909570000):0.0819621000	(1tjo_A:0.0000010000	1tk6_A:0.0000010000):0.1188440000):0.1352870000):0.0160520000	(2ux1_A:0.1040750000	((((2fzf_A:0.2638650000	((1lko_A:0.1177560000	3qhb_A:0.4183560000):0.1273630000	1yuz_A:0.5005570000):0.1349890000):0.3030480000	((((((1lb3_A:0.0497900000	2za7_A:0.0260070000):0.0517737000	(1z6o_A:0.2389920000	1z6o_M:0.2701600000):0.0899435000):0.0354620000	1bg7_A:0.0000030000):0.0506659000	(1r03_A:0.0000020000	(1otk_A:0.8659240000	(((((((1oqu_A:0.0459680000	1r2f_A:0.0587790000):0.0178808000	1uzr_A:0.0000020000):0.3050450000	1mxr_A:0.4807610000):0.1443030000	3ee4_A:0.5644510000):0.1216460000	(1jk0_A:0.1593920000	(2uw2_A:0.0439930000	1w68_A:0.0340630000):0.1342300000):0.3246930000):0.1256920000	(((2uw1_A:0.0000010000	2uw1_B:0.0000010000):0.0505709000	1afr_A:0.0848790000):0.3043520000	1za0_A:0.4602290000):0.3117580000):0.0292231000	(((2inc_B:0.4762260000	2inp_C:0.4022090000):0.2758700000	1mty_B:0.4014660000):0.0544184000	(1mty_D:0.4685820000	3dhg_A:0.6360460000):0.0613687000):0.3939430000):0.1255560000):0.7217950000):0.0065844200):0.1804680000	3e6s_A:0.2182810000):0.0398565000	((1eum_A:0.0475540000	1krq_A:0.0789030000):0.0520274000	(2jd7_A:0.0933680000	1vlg_A:0.1524880000):0.0169075000):0.0216376000):0.0708891000):0.1007710000	(((1bcf_A:0.0000010000	3e1q_A:0.0000010000):0.0350677000	2fkz_A:0.0306320000):0.0217499000	1jgc_A:0.0875720000):0.1291320000):0.2396170000	1nfv_A:0.1670620000):0.1852070000):0.0166161000):0.0254997000	2fjc_A:0.1273260000):0.0201531000	1ji4_A:0.1326580000):0.0149536000):0.0099707400);
(1ji5_A:0.0549540000	((((1jig_A:0.0304520000	(1ji4_A:0.1362940000	2fjc_A:0.1502360000):0.0743822000):0.0339444000	1n1q_A:0.0764140000):0.0265995000	(2chp_A:0.0910520000	((((1dps_A:0.0000010000	1jts_A:0.0000010000):0.0579961000	1o9r_A:0.1869060000):0.1213740000	1uvh_A:0.2681110000):0.2163220000	(1tjo_A:0.0000020000	1tk6_A:0.0000020000):0.1373310000):0.1834720000):0.0901244000):0.0517718000	((1qgh_A:0.1577270000	2ux1_A:0.1599920000):0.0789773000	((2fzf_A:0.4736650000	((1lko_A:0.0946950000	1yuz_A:0.3601420000):0.1113870000	3qhb_A:0.3088910000):0.1577010000):0.1481260000	(((((1bcf_A:0.0000010000	3e1q_A:0.0000010000):0.0564829000	1jgc_A:0.1107080000):0.0016903300	2fkz_A:0.0371140000):0.1305790000	1nfv_A:0.2601490000):0.0730965000	(((((((1lb3_A:0.0426180000	2za7_A:0.0382030000):0.0367687000	(1bg7_A:0.0108550000	(1z6o_A:0.3304650000	1z6o_M:0.2038740000):0.0799508000):0.0175702000):0.0123579000	1r03_A:0.0588630000):0.1531870000	(1krq_A:0.1453710000	2jd7_A:0.1089070000):0.0303342000):0.0459266000	1eum_A:0.0816800000):0.0074473000	1vlg_A:0.1047840000):0.0343348000	3e6s_A:0.2411280000):0.0503418000):0.0192272000):0.2256290000):0.0265629000):0.0505369000	(2vzb_A:0.2438220000	(1otk_A:0.7325840000	(((((((1oqu_A:0.0826670000	1r2f_A:0.0649690000):0.0153664000	1uzr_A:0.0000020000):0.4736910000	1mxr_A:0.3357650000):0.1168280000	3ee4_A:0.5055210000):0.0489290000	(1jk0_A:0.0997080000	(2uw2_A:0.0185680000	1w68_A:0.0161460000):0.1385430000):0.3030340000):0.1315810000	(((((2inc_B:0.2311250000	2inp_C:0.4934990000):0.2263960000	1mty_B:0.5928250000):0.0758082000	3dhg_A:0.3357120000):0.0521421000	1mty_D:0.4280020000):0.3788050000	1za0_A:0.3142850000):0.1369520000):0.0000029542	((2uw1_A:0.0000010000	2uw1_B:0.0000010000):0.0860272000	1afr_A:0.0292870000):0.4296680000):0.1999620000):0.5818400000):0.0529865000);
(1ji5_A:0.1331130000	(1jig_A:0.0189840000	1n1q_A:0.1039180000):0.0000022713	((((2chp_A:0.1034820000	2vzb_A:0.2931560000):0.0263958000	((((1dps_A:0.0000010000	1jts_A:0.0000010000):0.2088650000	1o9r_A:0.0835640000):0.1129800000	1uvh_A:0.2728470000):0.0898419000	(1tjo_A:0.0000010000	1tk6_A:0.0000010000):0.1837720000):0.1933730000):0.0350528000	((((((((2fzf_A:0.2937420000	((1lko_A:0.2708410000	1yuz_A:0.3872970000):0.0655571000	3qhb_A:0.4537110000):0.1524810000):0.3338330000	2jd7_A:0.0670670000):0.0245167000	((1eum_A:0.0610670000	1krq_A:0.0832220000):0.0041132600	3e6s_A:0.1919170000):0.0426728000):0.0744289000	(((1lb3_A:0.0313480000	2za7_A:0.0397590000):0.0229233000	(1bg7_A:0.0209040000	1r03_A:0.0136400000):0.0164858000):0.0609839000	(1z6o_A:0.3258160000	1z6o_M:0.2588720000):0.0986251000):0.1385130000):0.0046581900	1vlg_A:0.1124980000):0.1673140000	(1otk_A:1.1144910000	(((((((1oqu_A:0.0338810000	1r2f_A:0.0762960000):0.0178077000	1uzr_A:0.0000020000):0.2685090000	1mxr_A:0.3802530000):0.1079380000	(1jk0_A:0.1539560000	(2uw2_A:0.0138400000	1w68_A:0.0248550000):0.1775700000):0.2802970000):0.1171420000	3ee4_A:0.5530400000):0.1700290000	(((2uw1_A:0.0000010000	2uw1_B:0.0000010000):0.0196232000	1afr_A:0.0715720000):0.2859000000	1za0_A:0.4262850000):0.2256620000):0.0843593000	(((2inc_B:0.6892080000	2inp_C:0.2442500000):0.1656110000	1mty_B:0.7117670000):0.2871230000	(1mty_D:0.4539640000	3dhg_A:0.6414240000):0.1988700000):0.5094510000):0.1846880000):0.6854590000):0.0544144000	(((1bcf_A:0.0000010000	3e1q_A:0.0000010000):0.0266843000	2fkz_A:0.0321000000):0.0246137000	1jgc_A:0.0496410000):0.0666796000):0.1793440000	1nfv_A:0.1839460000):0.2190590000):0.0116804000	((1qgh_A:0.2397110000	1ji4_A:0.1140890000):0.1186720000	(2ux1_A:0.2273350000	2fjc_A:0.0600820000):0.0116067000):0.0446970000):0.0678058000);
(1ji5_A:0.0882570000	1jig_A:0.0378760000	(1n1q_A:0.1224590000	(((2chp_A:0.1035550000	((((1dps_A:0.0000010000	1jts_A:0.0000010000):0.1193320000	1o9r_A:0.1337720000):0.0809604000	1uvh_A:0.2186080000):0.1121190000	(1tjo_A:0.0000020000	1tk6_A:0.0000020000):0.1988070000):0.1293410000):0.0287832000	(1ji4_A:0.0891030000	2fjc_A:0.1404600000):0.0708646000):0.0206936000	(((1qgh_A:0.1150120000	2ux1_A:0.1657320000):0.0769617000	(2vzb_A:0.1925950000	(1otk_A:0.7816020000	(((((((1oqu_A:0.0312070000	1r2f_A:0.0616100000):0.0370125000	1uzr_A:0.0000020000):0.2125770000	3ee4_A:0.4181000000):0.1104830000	1mxr_A:0.2379780000):0.1610220000	(1jk0_A:0.2118820000	(2uw2_A:0.0057550000	1w68_A:0.0793990000):0.1795390000):0.2256100000):0.3414420000	((2uw1_A:0.0000010000	2uw1_B:0.0000010000):0.0370978000	1afr_A:0.0649080000):0.3812500000):0.0082633400	(((((2inc_B:0.4637140000	2inp_C:0.4266710000):0.3137520000	1mty_B:0.3029010000):0.2732830000	3dhg_A:0.3305600000):0.1491570000	1mty_D:0.3407950000):0.4799700000	1za0_A:0.4479900000):0.1512670000):0.3647990000):0.5356240000):0.1896530000):0.0160107000	((((((((2fzf_A:0.6301800000	2jd7_A:0.0199850000):0.0611251000	1vlg_A:0.1268970000):0.0638080000	(((1lb3_A:0.0503780000	2za7_A:0.0478770000):0.0580164000	(1bg7_A:0.0415680000	1r03_A:0.0123670000):0.0146026000):0.0516593000	(1z6o_A:0.3958730000	1z6o_M:0.2610680000):0.1525560000):0.1132670000):0.0363182000	(1krq_A:0.1176790000	3e6s_A:0.1734450000):0.0392247000):0.0682037000	1eum_A:0.0352150000):0.1473180000	(1lko_A:0.2765800000	(1yuz_A:0.3602060000	3qhb_A:0.4636350000):0.1717760000):0.2033070000):0.0668012000	(((1bcf_A:0.0000010000	3e1q_A:0.0000010000):0.0220769000	2fkz_A:0.0370310000):0.0000023420	1jgc_A:0.0934650000):0.0911339000):0.1052880000	1nfv_A:0.1694420000):0.2200450000):0.0477845000):0.0465219000):0.0152254000);
(1ji5_A:0.0611380000	1jig_A:0.0342130000	(1n1q_A:0.1188290000	(((2chp_A:0.0906310000	((((1dps_A:0.0000010000	1jts_A:0.0000010000):0.1491270000	1o9r_A:0.0718180000):0.0762467000	1uvh_A:0.3117080000):0.0948466000	(1tjo_A:0.0000020000	1tk6_A:0.0000020000):0.1560170000):0.1421360000):0.0425088000	(1ji4_A:0.1482250000	2fjc_A:0.1366560000):0.0658147000):0.0114593000	(((1qgh_A:0.1509290000	2ux1_A:0.1955060000):0.0623871000	((((((2fzf_A:0.2212230000	1yuz_A:0.5822270000):0.0588621000	3qhb_A:0.3885040000):0.1073010000	1lko_A:0.1782070000):0.2329570000	((((((((1lb3_A:0.0088630000	2za7_A:0.0595690000):0.0449709000	1bg7_A:0.0247420000):0.0445736000	1r03_A:0.0213400000):0.0954798000	(1z6o_A:0.3796690000	1z6o_M:0.1288410000):0.1318620000):0.1403610000	3e6s_A:0.1329800000):0.0523759000	1krq_A:0.1551200000):0.0084099000	(2jd7_A:0.0767390000	1vlg_A:0.0893790000):0.0851330000):0.0239857000	1eum_A:0.0173000000):0.1354320000):0.1116220000	(((1bcf_A:0.0000010000	3e1q_A:0.0000010000):0.0289841000	2fkz_A:0.0517740000):0.0238495000	1jgc_A:0.0355060000):0.1055200000):0.0715106000	1nfv_A:0.1346240000):0.2547180000):0.0034608300	(2vzb_A:0.1417180000	(1otk_A:0.8584990000	((((((1oqu_A:0.0418130000	1r2f_A:0.0557290000):0.0317979000	1uzr_A:0.0000020000):0.2124290000	1mxr_A:0.4215800000):0.1770440000	3ee4_A:0.5460880000):0.0190811000	(1jk0_A:0.1538590000	(2uw2_A:0.0146370000	1w68_A:0.0449410000):0.1634470000):0.4870520000):0.2807350000	(((((2inc_B:0.2957350000	(2inp_C:0.3308330000	1mty_B:0.5463320000):0.1471000000):0.3819340000	3dhg_A:0.7071460000):0.1360250000	1mty_D:0.3733560000):0.3666100000	1za0_A:0.5625410000):0.2539900000	((2uw1_A:0.0000010000	2uw1_B:0.0000010000):0.0422854000	1afr_A:0.0781480000):0.4524410000):0.0000020031):0.2380370000):0.4021630000):0.1526380000):0.0253794000):0.0737878000):0.0087111400);
(1ji5_A:0.0961590000	(1jig_A:0.0288380000	((2chp_A:0.0988390000	(((1qgh_A:0.2102930000	2ux1_A:0.1238770000):0.0890314000	(((((2fzf_A:0.4765710000	((1lko_A:0.1533160000	1yuz_A:0.4434300000):0.0196550000	3qhb_A:0.3731690000):0.1407870000):0.1650050000	(((((((1lb3_A:0.0098020000	2za7_A:0.0212540000):0.0781022000	1r03_A:0.0324020000):0.0176598000	1bg7_A:0.0093580000):0.0310930000	(1z6o_A:0.3161730000	1z6o_M:0.2788730000):0.0497094000):0.2350910000	(2jd7_A:0.0500950000	1vlg_A:0.1030600000):0.0490166000):0.0213835000	(1krq_A:0.1127300000	3e6s_A:0.2108570000):0.0232939000):0.0277581000	1eum_A:0.0000020000):0.0568609000):0.1669360000	(((1bcf_A:0.0000010000	3e1q_A:0.0000010000):0.0547529000	2fkz_A:0.0557170000):0.0327644000	1jgc_A:0.0486890000):0.0632388000):0.1232150000	1nfv_A:0.2477000000):0.0602747000	(1otk_A:0.7152980000	(((((((1oqu_A:0.0541580000	1uzr_A:0.0100880000):0.0809789000	1r2f_A:0.0081420000):0.3039280000	1mxr_A:0.5737580000):0.1186260000	3ee4_A:0.5615810000):0.1826440000	(1jk0_A:0.0567020000	(2uw2_A:0.0453290000	1w68_A:0.0484730000):0.2761260000):0.2283990000):0.2597590000	(((2inc_B:0.5574300000	2inp_C:0.3183930000):0.1932590000	1mty_B:0.4517110000):0.1234490000	(1mty_D:0.4840130000	3dhg_A:0.6636360000):0.0489557000):0.5320540000):0.2849910000	(((2uw1_A:0.0000010000	2uw1_B:0.0000010000):0.0356649000	1afr_A:0.1131710000):0.3363520000	1za0_A:0.4159480000):0.0641728000):0.1984490000):0.3671340000):0.2386400000):0.0006446630	(((((1dps_A:0.0000010000	1jts_A:0.0000010000):0.1546340000	1o9r_A:0.0831120000):0.0633176000	1uvh_A:0.3282740000):0.1127280000	(1tjo_A:0.0000020000	1tk6_A:0.0000020000):0.1486780000):0.1333280000	2vzb_A:0.2563370000):0.0231835000):0.0273259000):0.0197979000	(1ji4_A:0.1293510000	2fjc_A:0.0469020000):0.0438901000):0.0669429000):0.0082047400	1n1q_A:0.0715150000);
(1ji5_A:0.0401170000	(((1jig_A:0.0454780000	(1ji4_A:0.1026700000	2fjc_A:0.1300110000):0.0492294000):0.0655751000	1n1q_A:0.0559300000):0.0576658000	((2chp_A:0.0546340000	((((1dps_A:0.0000010000	1jts_A:0.0000010000):0.1034670000	1o9r_A:0.1675920000):0.1028370000	1uvh_A:0.2562020000):0.1386340000	(1tjo_A:0.0000020000	1tk6_A:0.0000020000):0.1781670000):0.1232850000):0.0472858000	((1qgh_A:0.0716820000	(2vzb_A:0.1243630000	(1otk_A:0.9390590000	(((((((1oqu_A:0.0386840000	1r2f_A:0.0874750000):0.0215839000	1uzr_A:0.0000020000):0.2396760000	1mxr_A:0.2448740000):0.1743690000	3ee4_A:0.5157540000):0.1530120000	(1jk0_A:0.2475270000	(2uw2_A:0.0049240000	1w68_A:0.0577700000):0.0697161000):0.2764150000):0.2087030000	((((2inc_B:0.4945240000	2inp_C:0.5426170000):0.1923920000	1mty_B:0.3006430000):0.2442510000	1mty_D:0.2414110000):0.1472350000	(3dhg_A:0.2463370000	1za0_A:0.9155360000):0.1397170000):0.3273430000):0.1102890000	((2uw1_A:0.0000010000	2uw1_B:0.0000010000):0.0633208000	1afr_A:0.0263670000):0.3011030000):0.2211350000):1.0255600000):0.1245600000):0.0977108000	2ux1_A:0.1429720000):0.0849113000):0.0508028000):0.0197638000	((((2fzf_A:0.5149980000	((1lko_A:0.1811310000	1yuz_A:0.5592670000):0.0757708000	3qhb_A:0.2958040000):0.2263960000):0.0891788000	(((((((1lb3_A:0.0266360000	2za7_A:0.0588100000):0.0635557000	((1bg7_A:0.0228080000	1r03_A:0.0021220000):0.0446864000	1z6o_A:0.2989260000):0.0254310000):0.1808910000	1z6o_M:0.3243670000):0.0819502000	(2jd7_A:0.0515960000	1vlg_A:0.1703830000):0.0789850000):0.0613601000	1krq_A:0.0866460000):0.0257910000	3e6s_A:0.2877180000):0.0390191000	1eum_A:0.0304400000):0.1194950000):0.0538009000	(((1bcf_A:0.0000010000	3e1q_A:0.0000010000):0.0571748000	2fkz_A:0.0327680000):0.0391422000	1jgc_A:0.0573690000):0.1764720000):0.1656640000	1nfv_A:0.1823130000):0.1731320000);
(1ji5_A:0.1200390000	1jig_A:0.0373230000	(1n1q_A:0.1022820000	((2chp_A:0.1352650000	(((1qgh_A:0.1875450000	2ux1_A:0.1503810000):0.0818670000	(2vzb_A:0.1536450000	(1otk_A:1.0617800000	(((((((1oqu_A:0.0619180000	1r2f_A:0.0762440000):0.0545490000	1uzr_A:0.0000020000):0.1937990000	1mxr_A:0.3630110000):0.1063400000	3ee4_A:0.6774970000):0.0522939000	(1jk0_A:0.2254780000	(2uw2_A:0.0050510000	1w68_A:0.0463490000):0.1365190000):0.1701840000):0.4002110000	(((((2inc_B:0.5730760000	2inp_C:0.4123180000):0.2772980000	1mty_B:0.5794490000):0.4430260000	3dhg_A:0.4946390000):0.0405952000	1mty_D:0.4756380000):0.1422150000	1za0_A:0.6745870000):0.2608170000):0.0000021104	((2uw1_A:0.0000010000	2uw1_B:0.0000010000):0.0334231000	1afr_A:0.0723330000):0.5269960000):0.1279600000):0.7863340000):0.0133266000):0.0000021916	((((1dps_A:0.0000010000	1jts_A:0.0000010000):0.1290760000	(1o9r_A:0.0729290000	1uvh_A:0.3198130000):0.0832730000):0.2247770000	(1tjo_A:0.0000020000	1tk6_A:0.0000020000):0.1260010000):0.1177370000	((((2fzf_A:0.4655950000	((1lko_A:0.1377300000	1yuz_A:0.3525790000):0.0158999000	3qhb_A:0.3823690000):0.2341240000):0.1106560000	(((1bcf_A:0.0000010000	3e1q_A:0.0000010000):0.0499731000	2fkz_A:0.0379000000):0.0299591000	1jgc_A:0.0429730000):0.1154460000):0.0590849000	(((((((1lb3_A:0.0285770000	2za7_A:0.0256880000):0.0424306000	(1bg7_A:0.0159960000	1r03_A:0.0472550000):0.0267273000):0.0637019000	(1z6o_A:0.4269620000	1z6o_M:0.2330930000):0.1148450000):0.1213870000	(1krq_A:0.1014030000	2jd7_A:0.0968270000):0.0041447200):0.0819451000	1vlg_A:0.1671860000):0.0000025496	3e6s_A:0.1972280000):0.0549093000	1eum_A:0.0583770000):0.1345260000):0.2009840000	1nfv_A:0.1563810000):0.2417630000):0.0759620000):0.0269436000):0.0492990000	(1ji4_A:0.0945660000	2fjc_A:0.1486900000):0.0000029536):0.0728886000):0.0104812000);
(1ji5_A:0.0971470000	(((((1jig_A:0.0371390000	2fjc_A:0.0946960000):0.0227626000	1ji4_A:0.0805060000):0.0267832000	1n1q_A:0.0749870000):0.0264396000	(2chp_A:0.0804020000	((((1dps_A:0.0000010000	1jts_A:0.0000010000):0.1211420000	1uvh_A:0.3590510000):0.1069860000	1o9r_A:0.1103140000):0.1694550000	(1tjo_A:0.0000020000	1tk6_A:0.0000020000):0.1267690000):0.1455330000):0.0748305000):0.0207486000	((1qgh_A:0.0817660000	(2vzb_A:0.2785590000	(1otk_A:0.5988810000	(((((((1oqu_A:0.0788680000	1uzr_A:0.0000020000):0.0558187000	1r2f_A:0.0236970000):0.2606220000	1mxr_A:0.3390860000):0.2079220000	(3ee4_A:0.3833080000	(1jk0_A:0.1213670000	(2uw2_A:0.0187360000	1w68_A:0.0459180000):0.2280050000):0.3279560000):0.0408152000):0.2728910000	((((2inc_B:0.4529660000	2inp_C:0.4622940000):0.2522500000	1mty_B:0.3094930000):0.2600580000	1mty_D:0.3700610000):0.1576340000	3dhg_A:0.4396830000):0.4659550000):0.1280330000	((2uw1_A:0.0000010000	2uw1_B:0.0000010000):0.0002507490	1afr_A:0.0791460000):0.2829530000):0.1805610000	1za0_A:0.2679900000):0.4315860000):0.4966980000):0.0636635000):0.0818203000	2ux1_A:0.1540170000):0.0779977000):0.0155746000	(((((((2fzf_A:0.3550760000	((1lko_A:0.2165450000	3qhb_A:0.6348660000):0.1126610000	1yuz_A:0.2259280000):0.2286730000):0.1864670000	1eum_A:0.0778290000):0.0482708000	((((1lb3_A:0.0832270000	2za7_A:0.0425460000):0.0188605000	(1bg7_A:0.0204440000	1r03_A:0.0194780000):0.0176840000):0.0244527000	(1z6o_A:0.1925320000	1z6o_M:0.2818640000):0.1305440000):0.1337740000	(1krq_A:0.0969850000	2jd7_A:0.0660320000):0.0060722900):0.0453716000):0.0000020027	3e6s_A:0.2522410000):0.0368099000	1vlg_A:0.1065340000):0.2149510000	(((1bcf_A:0.0000010000	3e1q_A:0.0000010000):0.0923673000	2fkz_A:0.0056370000):0.0271418000	1jgc_A:0.0993060000):0.1781690000):0.0721835000	1nfv_A:0.2399720000):0.1007810000);
(1ji5_A:0.1005380000	1jig_A:0.0691210000	(1n1q_A:0.1261050000	(((2chp_A:0.0268130000	((((1dps_A:0.0000010000	1jts_A:0.0000010000):0.1567350000	1o9r_A:0.0771710000):0.1101670000	1uvh_A:0.1299650000):0.1924330000	(1tjo_A:0.0000020000	1tk6_A:0.0000020000):0.1095720000):0.1584420000):0.0934644000	(((1qgh_A:0.1530320000	2ux1_A:0.1658070000):0.0650340000	2fjc_A:0.1163420000):0.0283088000	1ji4_A:0.1451040000):0.0707946000):0.0000028779	((((((((2fzf_A:0.3836820000	((1lko_A:0.1137710000	3qhb_A:0.5718340000):0.0795492000	1yuz_A:0.3794620000):0.0996884000):0.2622290000	(((((1lb3_A:0.0529640000	2za7_A:0.0199910000):0.0345068000	(1z6o_A:0.2914540000	1z6o_M:0.2458890000):0.0841920000):0.0208491000	1bg7_A:0.0083630000):0.0435127000	1r03_A:0.0085810000):0.1430550000	(((1eum_A:0.0683850000	3e6s_A:0.2762710000):0.0632568000	1krq_A:0.1074660000):0.0300930000	(2jd7_A:0.0517350000	1vlg_A:0.1495590000):0.0410445000):0.0100079000):0.0530364000):0.2126450000	1jgc_A:0.0368890000):0.0429418000	(1bcf_A:0.0000010000	3e1q_A:0.0000010000):0.0355650000):0.0016000900	2fkz_A:0.0375660000):0.1768220000	1nfv_A:0.0951790000):0.0720612000	(1otk_A:0.7689180000	((((((1oqu_A:0.0772980000	1r2f_A:0.0528890000):0.0094847100	1uzr_A:0.0000020000):0.1056060000	1mxr_A:0.4489520000):0.0832135000	3ee4_A:0.6720500000):0.0762084000	(1jk0_A:0.1568680000	(2uw2_A:0.0248660000	1w68_A:0.0485280000):0.2174460000):0.3110800000):0.4012200000	((((((2inc_B:0.4667190000	2inp_C:0.3734200000):0.2502120000	1mty_B:0.3561480000):0.3172190000	3dhg_A:0.3295200000):0.2513710000	1mty_D:0.4331720000):0.4141470000	1za0_A:0.4164660000):0.3348800000	((2uw1_A:0.0000010000	2uw1_B:0.0000010000):0.0733224000	1afr_A:0.0830690000):0.6587340000):0.0176276000):0.3165670000):0.5286070000):0.3468300000	2vzb_A:0.2858030000):0.0000022447):0.0528491000):0.0091402700);
(1ji5_A:0.0511890000	(1jig_A:0.0803110000	1n1q_A:0.1495200000):0.0000021124	(((2chp_A:0.1053210000	((((1dps_A:0.0000010000	1jts_A:0.0000010000):0.1213410000	1o9r_A:0.1559130000):0.1072550000	1uvh_A:0.2892330000):0.1372590000	(1tjo_A:0.0000020000	1tk6_A:0.0000020000):0.1779530000):0.1314700000):0.0617484000	((1qgh_A:0.1277790000	2ux1_A:0.0953270000):0.0722024000	(1ji4_A:0.1087780000	2fjc_A:0.1289680000):0.0613148000):0.0736380000):0.0058390100	(((((2fzf_A:0.4597290000	(1lko_A:0.2515210000	(1yuz_A:0.4383080000	3qhb_A:0.4236430000):0.1253800000):0.1853540000):0.2300500000	((((((1lb3_A:0.0166940000	2za7_A:0.0238360000):0.0614613000	(1bg7_A:0.0077730000	1r03_A:0.0431380000):0.0180735000):0.0388139000	(1z6o_A:0.3375580000	1z6o_M:0.2896210000):0.0762766000):0.2225830000	(2jd7_A:0.0535610000	1vlg_A:0.1470670000):0.0378705000):0.0000020498	(1krq_A:0.0985320000	3e6s_A:0.1989250000):0.0614751000):0.0529208000	1eum_A:0.0545230000):0.0453029000):0.0808808000	(((1bcf_A:0.0000010000	3e1q_A:0.0000010000):0.0457253000	2fkz_A:0.0235330000):0.0344884000	1jgc_A:0.0450020000):0.1397620000):0.1412010000	1nfv_A:0.1823570000):0.2121620000	(2vzb_A:0.2388340000	(((1otk_A:0.9661610000	((((2inc_B:0.5490510000	3dhg_A:0.6423840000):0.1089570000	(2inp_C:0.5433550000	1mty_B:0.3565450000):0.2274630000):0.1786830000	1mty_D:0.4406270000):0.3810470000	1za0_A:0.3901510000):0.0883185000):0.0179984000	((2uw1_A:0.0000010000	2uw1_B:0.0000010000):0.0175925000	1afr_A:0.0926150000):0.4077860000):0.0994946000	(((((1oqu_A:0.0750620000	1r2f_A:0.0898210000):0.0158040000	1uzr_A:0.0000020000):0.2098090000	1mxr_A:0.4805790000):0.1493250000	3ee4_A:0.6416600000):0.0530441000	(1jk0_A:0.1340880000	(2uw2_A:0.0138820000	1w68_A:0.0520740000):0.1581180000):0.5185180000):0.2837490000):0.8306160000):0.0619063000):0.0000024907):0.0620976000);
(1ji5_A:0.0656670000	1jig_A:0.0612870000	(1n1q_A:0.1130960000	((((2chp_A:0.1259520000	((((1dps_A:0.0000010000	1jts_A:0.0000010000):0.1173610000	1o9r_A:0.1269200000):0.1116300000	1uvh_A:0.2643880000):0.1415040000	(1tjo_A:0.0000010000	1tk6_A:0.0000010000):0.1086640000):0.1391320000):0.0758432000	((1qgh_A:0.1367960000	2ux1_A:0.1674320000):0.1173440000	(2vzb_A:0.2880970000	(1otk_A:0.7081070000	(((((((1oqu_A:0.0946900000	1r2f_A:0.0822980000):0.0248032000	1uzr_A:0.0000020000):0.3081730000	1mxr_A:0.5190790000):0.1104120000	3ee4_A:0.4892950000):0.0983038000	(1jk0_A:0.2845980000	(2uw2_A:0.0002630000	1w68_A:0.0617980000):0.1045060000):0.3547850000):0.2431690000	((2uw1_A:0.0000010000	2uw1_B:0.0000010000):0.0602546000	1afr_A:0.0638190000):0.3080350000):0.0000029234	((((2inc_B:0.3683460000	(2inp_C:0.3273240000	1mty_B:0.5714250000):0.1334040000):0.2700850000	3dhg_A:0.4999300000):0.1578180000	1mty_D:0.3178750000):0.2571920000	1za0_A:0.4218700000):0.1029390000):0.1902700000):0.7210510000):0.1294920000):0.0000020512):0.0175936000	(1ji4_A:0.0689110000	2fjc_A:0.1554300000):0.0838934000):0.0000023409	(2fzf_A:0.5787380000	((((((1bcf_A:0.0000010000	3e1q_A:0.0000010000):0.0472941000	1jgc_A:0.0939420000):0.0000021904	2fkz_A:0.0732880000):0.0728464000	((((((1lb3_A:0.0294820000	2za7_A:0.0477920000):0.0175377000	1z6o_A:0.2646620000):0.0315822000	(1bg7_A:0.0115330000	1r03_A:0.0332690000):0.0352144000):0.1438490000	1z6o_M:0.1350390000):0.1665970000	((1eum_A:0.0207840000	1krq_A:0.0934250000):0.0489274000	(2jd7_A:0.0801850000	1vlg_A:0.0954600000):0.0213490000):0.0144424000):0.0702704000	3e6s_A:0.2719720000):0.0845800000):0.0953349000	((1lko_A:0.1298380000	3qhb_A:0.5298510000):0.1254840000	1yuz_A:0.5490820000):0.2861650000):0.0590320000	1nfv_A:0.1691650000):0.1380820000):0.1305830000):0.0685331000):0.0090871700);
(1ji5_A:0.0745010000	(1jig_A:0.0000030000	(((2chp_A:0.2407600000	((((1qgh_A:0.2300170000	2ux1_A:0.1707670000):0.0458335000	(2vzb_A:0.3441270000	((1otk_A:0.9135140000	(((((2inc_B:0.3297140000	2inp_C:0.5575210000):0.2338160000	(1mty_B:0.3548600000	1mty_D:0.5977930000):0.1902420000):0.1675400000	3dhg_A:0.3955410000):0.3411000000	1za0_A:0.4412010000):0.0850810000	((2uw1_A:0.0000010000	2uw1_B:0.0000010000):0.0338954000	1afr_A:0.0945840000):0.2714840000):0.0434120000):0.0490431000	((((1oqu_A:0.0848380000	1r2f_A:0.0922270000):0.0280754000	1uzr_A:0.0000020000):0.2476420000	1mxr_A:0.3555590000):0.1646730000	(3ee4_A:0.2333490000	(1jk0_A:0.1827640000	(2uw2_A:0.0271350000	1w68_A:0.0614230000):0.1674530000):0.3658340000):0.1744870000):0.2528100000):0.6809180000):0.1735380000):0.0000021307	(((((((2fzf_A:0.9276610000	2jd7_A:0.0197010000):0.0190088000	(1eum_A:0.0278020000	(1krq_A:0.0626850000	3e6s_A:0.2354820000):0.0355162000):0.0768879000):0.0283773000	1vlg_A:0.0908830000):0.0110554000	((((1lb3_A:0.0526370000	2za7_A:0.0160280000):0.0658962000	(1z6o_A:0.2586390000	1z6o_M:0.3029870000):0.1505670000):0.0428136000	1bg7_A:0.0269140000):0.0469122000	1r03_A:0.0089810000):0.1781410000):0.1926630000	(1lko_A:0.3067530000	(1yuz_A:0.3996870000	3qhb_A:0.3339310000):0.2681610000):0.1685750000):0.0457049000	(((1bcf_A:0.0000010000	3e1q_A:0.0000010000):0.0690549000	1jgc_A:0.1234550000):0.0000022439	2fkz_A:0.0316940000):0.1314780000):0.1809850000	1nfv_A:0.2021380000):0.1636220000):0.0733153000	((((1dps_A:0.0000010000	1jts_A:0.0000010000):0.1547210000	1o9r_A:0.2587720000):0.1449160000	1uvh_A:0.3328400000):0.1879940000	(1tjo_A:0.0000010000	1tk6_A:0.0000010000):0.1565660000):0.0786615000):0.0319750000):0.0383233000	2fjc_A:0.0950380000):0.0184539000	1ji4_A:0.1430940000):0.0372577000):0.0707104000	1n1q_A:0.0564430000);
(1ji5_A:0.1530230000	(1jig_A:0.0301140000	((2chp_A:0.1247330000	((((1qgh_A:0.1143260000	2ux1_A:0.1485120000):0.0778638000	(((((((((2fzf_A:0.5514670000	2jd7_A:0.0240250000):0.0023403300	1vlg_A:0.1794080000):0.0568700000	((((1lb3_A:0.0350620000	2za7_A:0.0547140000):0.0324342000	(1z6o_A:0.2774550000	1z6o_M:0.2097290000):0.0662131000):0.0509563000	1bg7_A:0.0208110000):0.0575310000	1r03_A:0.0000020000):0.1837300000):0.0472069000	1krq_A:0.0591510000):0.0449653000	3e6s_A:0.1882200000):0.0258564000	1eum_A:0.0000030000):0.1165650000	(1lko_A:0.3061060000	(1yuz_A:0.5534080000	3qhb_A:0.4638650000):0.0498723000):0.2945970000):0.1445390000	(((1bcf_A:0.0000010000	3e1q_A:0.0000010000):0.0374051000	2fkz_A:0.0121290000):0.0000023561	1jgc_A:0.0719540000):0.1271330000):0.1467510000	1nfv_A:0.0927790000):0.2573640000):0.0056362600	(2vzb_A:0.2211900000	(1otk_A:0.8387170000	(((((((1oqu_A:0.0801120000	1r2f_A:0.0426570000):0.0244649000	1uzr_A:0.0000020000):0.2106160000	1mxr_A:0.2869840000):0.2269550000	3ee4_A:0.3555640000):0.0749491000	(1jk0_A:0.1324330000	(2uw2_A:0.0498330000	1w68_A:0.0518400000):0.1655700000):0.2826140000):0.2683860000	(((((2inc_B:0.4317960000	2inp_C:0.4462430000):0.2125560000	1mty_B:0.4514920000):0.2104740000	3dhg_A:0.4004630000):0.1721980000	1mty_D:0.5051130000):0.2540490000	1za0_A:0.3858080000):0.1320900000):0.0000021977	((2uw1_A:0.0000010000	2uw1_B:0.0000010000):0.0382161000	1afr_A:0.0435100000):0.2774110000):0.2613990000):0.5508620000):0.0255358000):0.0416354000	((((1dps_A:0.0000010000	1jts_A:0.0000010000):0.0801780000	1o9r_A:0.1052080000):0.0570222000	1uvh_A:0.2224530000):0.0938137000	(1tjo_A:0.0000020000	1tk6_A:0.0000020000):0.2217770000):0.1274020000):0.0057278300):0.0448417000	(1ji4_A:0.1835640000	2fjc_A:0.0856490000):0.0248358000):0.0407096000):0.0000026584	1n1q_A:0.0964300000);
(1ji5_A:0.0962670000	1jig_A:0.0538250000	(1n1q_A:0.1059820000	((2chp_A:0.0580940000	((((1dps_A:0.0000010000	1jts_A:0.0000010000):0.1296310000	1o9r_A:0.1233990000):0.1009540000	1uvh_A:0.2951250000):0.1529300000	(1tjo_A:0.0000020000	1tk6_A:0.0000020000):0.1349350000):0.1795730000):0.0130411000	(((((1qgh_A:0.1165280000	2ux1_A:0.1518670000):0.0975873000	2fjc_A:0.1095990000):0.0410519000	1ji4_A:0.1920800000):0.0679131000	(1otk_A:0.6949610000	(((((((1oqu_A:0.0871590000	1r2f_A:0.0424860000):0.0660706000	1uzr_A:0.0000020000):0.2773460000	1mxr_A:0.4951430000):0.1539420000	3ee4_A:0.3290840000):0.1129160000	(1jk0_A:0.1901510000	(2uw2_A:0.0221970000	1w68_A:0.0070950000):0.0910056000):0.2748200000):0.3889790000	((((2inc_B:0.4838090000	2inp_C:0.4397980000):0.1261190000	1mty_B:0.5036750000):0.3007070000	3dhg_A:0.5903200000):0.0840572000	1mty_D:0.4228630000):0.4739840000):0.0966137000	(((2uw1_A:0.0000010000	2uw1_B:0.0000010000):0.0687169000	1afr_A:0.0490010000):0.5160700000	1za0_A:0.4810430000):0.0448466000):0.2201670000):0.5497030000):0.0052580200	(((((2fzf_A:0.3537950000	((1lko_A:0.1627350000	3qhb_A:0.3250520000):0.0933832000	1yuz_A:0.3045130000):0.1820130000):0.2141740000	((((((1lb3_A:0.0216790000	2za7_A:0.0953450000):0.0484171000	(1bg7_A:0.0000020000	1r03_A:0.0548630000):0.0100627000):0.0421103000	(1z6o_A:0.2435850000	1z6o_M:0.2979460000):0.0951164000):0.1771540000	(2jd7_A:0.0574970000	1vlg_A:0.1729180000):0.0673073000):0.0136001000	(1krq_A:0.0971230000	3e6s_A:0.3026440000):0.0142332000):0.0541713000	1eum_A:0.0325670000):0.1554030000):0.0676389000	(((1bcf_A:0.0000010000	3e1q_A:0.0000010000):0.0448310000	2fkz_A:0.0312740000):0.0000024459	1jgc_A:0.0815950000):0.1714580000):0.1010140000	1nfv_A:0.1467730000):0.0982230000	2vzb_A:0.2446250000):0.0555879000):0.0095798600):0.0193526000):0.0213304000);
(1ji5_A:0.1111620000	1jig_A:0.0442470000	(1n1q_A:0.1069080000	((((2chp_A:0.1502920000	(((((1dps_A:0.0000010000	1jts_A:0.0000010000):0.1864090000	1o9r_A:0.1093190000):0.1493460000	(1tjo_A:0.0000020000	1tk6_A:0.0000020000):0.1031930000):0.1364560000	1uvh_A:0.3301110000):0.0484158000	((((2fzf_A:0.5290400000	((1lko_A:0.2022280000	3qhb_A:0.3723360000):0.1982470000	1yuz_A:0.5875840000):0.0566370000):0.1940880000	(((((((1lb3_A:0.0209430000	2za7_A:0.0235580000):0.0687840000	1r03_A:0.0446360000):0.0133046000	1bg7_A:0.0000020000):0.0691156000	(1z6o_A:0.3221970000	1z6o_M:0.2052820000):0.1555300000):0.2834850000	(1krq_A:0.0871370000	2jd7_A:0.0432030000):0.0236167000):0.0309092000	(3e6s_A:0.2443310000	1vlg_A:0.1084780000):0.0300072000):0.0534507000	1eum_A:0.0671140000):0.0744375000):0.1340480000	(((1bcf_A:0.0000010000	3e1q_A:0.0000010000):0.0002695160	2fkz_A:0.0524850000):0.0234753000	1jgc_A:0.0287200000):0.1118080000):0.0998237000	1nfv_A:0.1294050000):0.1443990000):0.0384853000):0.0000022171	(1qgh_A:0.2334350000	2ux1_A:0.1110860000):0.0784907000):0.0450736000	(2vzb_A:0.1582620000	(1otk_A:0.7313910000	(((((((1oqu_A:0.0484670000	1r2f_A:0.0290920000):0.0074912400	1uzr_A:0.0000020000):0.2120340000	1mxr_A:0.3426580000):0.1973130000	3ee4_A:0.4523480000):0.0902843000	(1jk0_A:0.1812920000	(2uw2_A:0.0296480000	1w68_A:0.0245950000):0.2475810000):0.1920700000):0.3367230000	(((2inc_B:0.4272050000	2inp_C:0.4109370000):0.3103320000	1mty_B:0.4736420000):0.1914690000	(1mty_D:0.4299830000	3dhg_A:0.4718480000):0.1700080000):0.3169100000):0.3383500000	(((2uw1_A:0.0000010000	2uw1_B:0.0000010000):0.0157116000	1afr_A:0.1212180000):0.2566740000	1za0_A:0.3627060000):0.0613291000):0.0400005000):0.7635500000):0.0774613000):0.0126816000	(1ji4_A:0.1282340000	2fjc_A:0.0321980000):0.0618202000):0.0716872000):0.0305973000);
(1ji5_A:0.1255310000	1jig_A:0.0589270000	((1n1q_A:0.0828120000	((1qgh_A:0.1363700000	2ux1_A:0.1443780000):0.1298640000	((((((1dps_A:0.0000010000	1jts_A:0.0000010000):0.1517440000	1o9r_A:0.1671580000):0.0620611000	1uvh_A:0.2307770000):0.1613220000	(1tjo_A:0.0000020000	1tk6_A:0.0000020000):0.1923810000):0.1128120000	((((((((2fzf_A:0.6181410000	(2jd7_A:0.0759770000	1vlg_A:0.1308490000):0.0392708000):0.0408849000	(((((1lb3_A:0.0441860000	(1z6o_A:0.1989120000	1z6o_M:0.3045470000):0.0912820000):0.0451059000	2za7_A:0.0783660000):0.0835414000	1bg7_A:0.0091010000):0.0345085000	1r03_A:0.0056890000):0.2185870000	3e6s_A:0.1927920000):0.0349016000):0.0582683000	1krq_A:0.0852640000):0.0501837000	1eum_A:0.0143340000):0.0706360000	(1lko_A:0.1556850000	(1yuz_A:0.3819370000	3qhb_A:0.4189150000):0.0467124000):0.2845450000):0.1693260000	1jgc_A:0.0296770000):0.0271203000	((1bcf_A:0.0000010000	3e1q_A:0.0000010000):0.0165115000	2fkz_A:0.0640620000):0.0324995000):0.2030190000	1nfv_A:0.1192670000):0.2332710000):0.0505057000	(2vzb_A:0.1701520000	(1otk_A:0.8003380000	(((((((1oqu_A:0.0604360000	1r2f_A:0.0295790000):0.0241668000	1uzr_A:0.0000020000):0.1780820000	1mxr_A:0.4221380000):0.1652360000	(1jk0_A:0.1920140000	(2uw2_A:0.0093040000	1w68_A:0.0639450000):0.1060550000):0.3120810000):0.0901687000	3ee4_A:0.4778440000):0.3974470000	((2uw1_A:0.0000010000	2uw1_B:0.0000010000):0.0433256000	1afr_A:0.0716000000):0.2512470000):0.0635911000	(((((2inc_B:0.5982040000	2inp_C:0.3675440000):0.2897650000	1mty_B:0.5120420000):0.2786920000	3dhg_A:0.3713140000):0.1162300000	1mty_D:0.4136460000):0.4023110000	1za0_A:0.3705840000):0.2008440000):0.1677960000):0.8150030000):0.1583500000):0.0218075000):0.0000020689):0.0256413000	(2chp_A:0.1154270000	(1ji4_A:0.1215000000	2fjc_A:0.1615010000):0.0859713000):0.0283384000):0.0399001000);
(1ji5_A:0.0999420000	1jig_A:0.0387250000	(1n1q_A:0.1169600000	((((2chp_A:0.0896140000	((((1dps_A:0.0000010000	1jts_A:0.0000010000):0.0640048000	1o9r_A:0.2308230000):0.1599940000	1uvh_A:0.2383680000):0.2413920000	(1tjo_A:0.0000010000	1tk6_A:0.0000010000):0.2295560000):0.2257140000):0.0450658000	(((((2fzf_A:0.5157630000	((1lko_A:0.3136580000	3qhb_A:0.3646510000):0.0313595000	1yuz_A:0.4622380000):0.1292770000):0.2227800000	((((1lb3_A:0.0688310000	2za7_A:0.0629050000):0.0129371000	(1bg7_A:0.0169460000	1r03_A:0.0267970000):0.0511486000):0.1115160000	(((1eum_A:0.0894320000	(1krq_A:0.0762320000	3e6s_A:0.2901660000):0.0082988100):0.0372215000	2jd7_A:0.0661950000):0.0503122000	1vlg_A:0.1087760000):0.0636537000):0.0918490000	(1z6o_A:0.3009610000	1z6o_M:0.1844400000):0.0685807000):0.1023430000):0.0193454000	(((1bcf_A:0.0000010000	3e1q_A:0.0000010000):0.0716049000	2fkz_A:0.0351640000):0.0132991000	1jgc_A:0.0610540000):0.2146170000):0.1904630000	1nfv_A:0.2128150000):0.0042816900	(1otk_A:0.6913740000	((((((1oqu_A:0.0933940000	1r2f_A:0.0606820000):0.0412306000	1uzr_A:0.0000020000):0.2052260000	1mxr_A:0.4104760000):0.1766630000	(3ee4_A:0.5869910000	(1jk0_A:0.1602110000	(2uw2_A:0.0224110000	1w68_A:0.0159190000):0.0956160000):0.2995670000):0.1769980000):0.2730740000	(((2uw1_A:0.0000010000	2uw1_B:0.0000010000):0.0971527000	1afr_A:0.0195320000):0.3979420000	1za0_A:0.8846840000):0.1221270000):0.1500100000	(((2inc_B:0.4361480000	2inp_C:0.5595420000):0.2156650000	(1mty_B:0.6094820000	1mty_D:0.4649050000):0.1714630000):0.0830975000	3dhg_A:0.4848210000):0.3718570000):0.3510510000):0.5951590000):0.1709300000):0.0222045000	2vzb_A:0.3200970000):0.0152051000	(((1qgh_A:0.2334920000	2ux1_A:0.0945630000):0.1084340000	2fjc_A:0.0739960000):0.0934349000	1ji4_A:0.1083690000):0.0389097000):0.0477516000):0.0239793000);
(1ji5_A:0.0000020000	((1jig_A:0.0311560000	(((2chp_A:0.1479210000	((((1dps_A:0.0000010000	1jts_A:0.0000010000):0.1249710000	1o9r_A:0.1656370000):0.1799420000	1uvh_A:0.2420180000):0.0918317000	(1tjo_A:0.0000020000	1tk6_A:0.0000020000):0.2811790000):0.1302480000):0.0676070000	(1ji4_A:0.1748930000	2fjc_A:0.0836890000):0.0382786000):0.0419420000	(2ux1_A:0.2575420000	(((((2fzf_A:0.1865000000	1yuz_A:0.5451610000):0.0986897000	(1lko_A:0.2883320000	3qhb_A:0.4890140000):0.1612700000):0.1730670000	((((((1lb3_A:0.0276310000	2za7_A:0.0609220000):0.0788002000	(1bg7_A:0.0204730000	1r03_A:0.0381940000):0.0210478000):0.0788718000	(1z6o_A:0.2365120000	1z6o_M:0.2596670000):0.1326930000):0.1625940000	(2jd7_A:0.0651670000	1vlg_A:0.1113950000):0.0294809000):0.0384347000	(1krq_A:0.1337810000	3e6s_A:0.2983250000):0.0274492000):0.0688228000	1eum_A:0.0299070000):0.0615805000):0.1001350000	((((1bcf_A:0.0000010000	3e1q_A:0.0000010000):0.0722096000	2fkz_A:0.0292340000):0.0398983000	1jgc_A:0.0648490000):0.1468160000	1nfv_A:0.3089250000):0.1012060000):0.1791210000	(2vzb_A:0.1423060000	(1otk_A:0.8917090000	(((((((1oqu_A:0.0435530000	1r2f_A:0.0616470000):0.0127808000	1uzr_A:0.0000020000):0.1991020000	1mxr_A:0.3428570000):0.2109110000	3ee4_A:0.5007050000):0.0585464000	(1jk0_A:0.1461790000	(2uw2_A:0.0339680000	1w68_A:0.0455490000):0.2450510000):0.2910130000):0.2320160000	(((2uw1_A:0.0000010000	2uw1_B:0.0000010000):0.0314710000	1afr_A:0.1204380000):0.2824020000	1za0_A:0.6541610000):0.1327510000):0.2889950000	((((2inc_B:0.5714610000	2inp_C:0.3359350000):0.3245730000	1mty_B:0.6151580000):0.2938450000	3dhg_A:0.4526320000):0.1060530000	1mty_D:0.4737490000):0.2329880000):0.1938770000):0.6579940000):0.1603260000):0.0701212000):0.0422261000):0.0916215000):0.0611223000	1n1q_A:0.0550850000):0.1058500000	1qgh_A:0.2483080000);
(1ji5_A:0.1369560000	1jig_A:0.0000020000	(1n1q_A:0.0967110000	((((2chp_A:0.1302860000	((((1dps_A:0.0000010000	1jts_A:0.0000010000):0.1124770000	1o9r_A:0.1404670000):0.2166560000	(1tjo_A:0.0000020000	1tk6_A:0.0000020000):0.1405250000):0.1373830000	1uvh_A:0.4424090000):0.1013440000):0.0626067000	2fjc_A:0.1369790000):0.0233099000	1ji4_A:0.0814610000):0.0104432000	(((1qgh_A:0.1457700000	2ux1_A:0.1820380000):0.0430882000	(((((2fzf_A:0.4318260000	(1lko_A:0.1583110000	1yuz_A:0.5766380000):0.0469107000):0.1140200000	3qhb_A:0.7060780000):0.0996042000	((((1bcf_A:0.0000010000	3e1q_A:0.0000010000):0.0237634000	1jgc_A:0.0736160000):0.0000014145	2fkz_A:0.0312940000):0.1077610000	(((((1lb3_A:0.0204520000	2za7_A:0.0421000000):0.0261722000	1z6o_A:0.3968290000):0.0369178000	(1bg7_A:0.0365080000	1r03_A:0.0000020000):0.0062249700):0.1836940000	1z6o_M:0.1984340000):0.1096990000	(1eum_A:0.0352620000	((1krq_A:0.1191610000	3e6s_A:0.2503530000):0.0110445000	(2jd7_A:0.0604700000	1vlg_A:0.1173180000):0.0349609000):0.0309677000):0.0630355000):0.1108950000):0.0321434000):0.0359382000	1nfv_A:0.2208310000):0.0170471000	(1otk_A:0.3099150000	(((((((1oqu_A:0.0936150000	1r2f_A:0.0791730000):0.0300430000	1uzr_A:0.0000020000):0.2155740000	1mxr_A:0.4058280000):0.1797300000	(1jk0_A:0.2035750000	(2uw2_A:0.0050570000	1w68_A:0.0255710000):0.1070250000):0.3942440000):0.1232010000	3ee4_A:0.4027750000):0.1989590000	((2uw1_A:0.0000010000	2uw1_B:0.0000010000):0.0294766000	1afr_A:0.0524600000):0.2839480000):0.0410339000	(((((2inc_B:0.4628350000	2inp_C:0.3564200000):0.1906980000	1mty_B:0.5548600000):0.2602650000	1mty_D:0.3734680000):0.1448690000	3dhg_A:0.4598590000):0.4142330000	1za0_A:0.2639390000):0.1377720000):0.5530480000):0.8019880000):0.1519880000):0.0294778000	2vzb_A:0.3821060000):0.0799336000):0.0530895000):0.0198708000);
(1ji5_A:0.0953610000	(1jig_A:0.0441310000	(((2chp_A:0.1500570000	((((1dps_A:0.0000010000	1jts_A:0.0000010000):0.2061020000	1o9r_A:0.1083740000):0.1333140000	1uvh_A:0.2997390000):0.1320410000	(1tjo_A:0.0000010000	1tk6_A:0.0000010000):0.1405380000):0.1470580000):0.0323678000	(1ji4_A:0.1310630000	2fjc_A:0.1095000000):0.0645471000):0.0210777000	(((1qgh_A:0.1739660000	2ux1_A:0.0840110000):0.0838460000	(2vzb_A:0.1795320000	(1otk_A:0.7951370000	(((((((1oqu_A:0.0689370000	1r2f_A:0.1171160000):0.0528322000	1uzr_A:0.0000020000):0.2836870000	1mxr_A:0.3710110000):0.2096830000	(1jk0_A:0.1227000000	(2uw2_A:0.0229520000	1w68_A:0.0727800000):0.2304410000):0.4727530000):0.0740579000	3ee4_A:0.5010880000):0.4087610000	(((2uw1_A:0.0000010000	2uw1_B:0.0000010000):0.0486417000	1afr_A:0.0902880000):0.3910990000	1za0_A:0.5116940000):0.0670223000):0.0576865000	((((2inc_B:0.5054900000	2inp_C:0.3905540000):0.0933928000	1mty_B:0.5588710000):0.2357660000	3dhg_A:0.4207320000):0.1134530000	1mty_D:0.4781380000):0.3663860000):0.0694577000):0.8602140000):0.1356190000):0.0016885400	((((((2fzf_A:0.5208510000	1yuz_A:0.4315230000):0.0900161000	1lko_A:0.2227760000):0.0806332000	3qhb_A:0.3796840000):0.1723120000	((((((1lb3_A:0.0482620000	2za7_A:0.0150070000):0.0344586000	(1z6o_A:0.2823520000	1z6o_M:0.2241340000):0.1409560000):0.0824966000	1bg7_A:0.0155220000):0.0588093000	1r03_A:0.0073970000):0.1475550000	(((1eum_A:0.0995350000	1krq_A:0.0463370000):0.0514855000	2jd7_A:0.0432640000):0.0531426000	1vlg_A:0.0735210000):0.0655663000):0.0159618000	3e6s_A:0.1564980000):0.1046230000):0.2043270000	(((1bcf_A:0.0000010000	3e1q_A:0.0000010000):0.0445203000	2fkz_A:0.0074110000):0.0545966000	1jgc_A:0.0567550000):0.0574450000):0.1060980000	1nfv_A:0.1090620000):0.1964440000):0.0133562000):0.0649891000):0.0000023482	1n1q_A:0.0814960000);
(1ji5_A:0.0318930000	1jig_A:0.0308310000	(1n1q_A:0.0631120000	(2chp_A:0.1151370000	((((1qgh_A:0.1154830000	2ux1_A:0.1795380000):0.1769340000	(((((2fzf_A:0.4401290000	((1lko_A:0.1746930000	3qhb_A:0.5133640000):0.0840047000	1yuz_A:0.4357310000):0.1504090000):0.1447350000	(((((((1lb3_A:0.0390900000	2za7_A:0.0748550000):0.0754400000	((1bg7_A:0.0202520000	1r03_A:0.0199230000):0.0097979900	1z6o_A:0.4580170000):0.0177230000):0.1592890000	1z6o_M:0.3118080000):0.0334158000	(2jd7_A:0.0641900000	1vlg_A:0.0939520000):0.0539705000):0.0000022118	3e6s_A:0.2539120000):0.0385847000	1krq_A:0.0643980000):0.0747314000	1eum_A:0.0000030000):0.1723570000):0.0247912000	(((1bcf_A:0.0000010000	3e1q_A:0.0000010000):0.0507350000	2fkz_A:0.0516580000):0.0247908000	1jgc_A:0.0889490000):0.1220550000):0.0504047000	(2vzb_A:0.2987670000	(1otk_A:0.6667200000	((((((1oqu_A:0.0367990000	1r2f_A:0.0575720000):0.0210991000	1uzr_A:0.0000020000):0.2163470000	1mxr_A:0.2369810000):0.1484590000	(3ee4_A:0.4074800000	(1jk0_A:0.1583240000	(2uw2_A:0.0458000000	1w68_A:0.0439680000):0.0922603000):0.3040890000):0.1431100000):0.3225110000	(((2uw1_A:0.0000010000	2uw1_B:0.0000010000):0.0683569000	1afr_A:0.0667640000):0.2500720000	1za0_A:0.4068500000):0.0736687000):0.0881517000	(((2inc_B:0.4551300000	2inp_C:0.3931050000):0.1766700000	1mty_B:0.4882890000):0.1180890000	(1mty_D:0.4515060000	3dhg_A:0.4700370000):0.1443690000):0.5155760000):0.0630986000):0.6413910000):0.1114930000):0.0875824000	1nfv_A:0.1747170000):0.0772926000):0.0237865000	(2fjc_A:0.1746730000	((((1dps_A:0.0000010000	1jts_A:0.0000010000):0.1123930000	1o9r_A:0.1146990000):0.0613705000	1uvh_A:0.2743940000):0.1101330000	(1tjo_A:0.0000020000	1tk6_A:0.0000020000):0.1254880000):0.2534940000):0.0695208000):0.0229906000	1ji4_A:0.0846640000):0.0529854000):0.0318766000):0.0135624000);
(1ji5_A:0.0850870000	1jig_A:0.0511720000	(1n1q_A:0.0925450000	(((2chp_A:0.0884780000	((((1dps_A:0.0000010000	1jts_A:0.0000010000):0.1703910000	1o9r_A:0.0765520000):0.1207540000	1uvh_A:0.2719260000):0.0683513000	(1tjo_A:0.0000020000	1tk6_A:0.0000020000):0.2551980000):0.1025340000):0.0107476000	(1ji4_A:0.1578640000	2fjc_A:0.1017950000):0.0407848000):0.0124748000	(((1qgh_A:0.1675910000	2ux1_A:0.1407980000):0.0686212000	((((2fzf_A:0.3667020000	((1lko_A:0.1690970000	3qhb_A:0.4148180000):0.0608669000	1yuz_A:0.5890280000):0.0531581000):0.2079860000	(((((((((1lb3_A:0.0189580000	(2za7_A:0.0891060000	(1z6o_A:0.2346010000	1z6o_M:0.3360920000):0.1167250000):0.0313645000):0.0459287000	(1otk_A:0.6705540000	((((((1oqu_A:0.0661800000	1r2f_A:0.0757600000):0.0655109000	1uzr_A:0.0000020000):0.2808090000	1mxr_A:0.3706020000):0.1117730000	(3ee4_A:0.6623010000	(1jk0_A:0.1247060000	(2uw2_A:0.0325550000	1w68_A:0.0415600000):0.1910660000):0.2177740000):0.1705410000):0.2872380000	(((2uw1_A:0.0000010000	2uw1_B:0.0000010000):0.0617244000	1afr_A:0.0628980000):0.2802050000	1za0_A:0.5631080000):0.2848250000):0.1694660000	(((2inc_B:0.6507590000	2inp_C:0.5469630000):0.2284350000	1mty_B:0.4524880000):0.1022170000	(1mty_D:0.3442240000	3dhg_A:0.5450180000):0.2087890000):0.3213450000):0.1538030000):0.7917100000):0.0588769000	1bg7_A:0.0128640000):0.0151782000	1r03_A:0.0180530000):0.1528620000	1vlg_A:0.0910710000):0.0406264000	2jd7_A:0.0609660000):0.0534572000	1krq_A:0.1006510000):0.0368945000	3e6s_A:0.2176490000):0.0559004000	1eum_A:0.0358330000):0.1736830000):0.1244720000	(((1bcf_A:0.0000010000	3e1q_A:0.0000010000):0.0357870000	2fkz_A:0.0335350000):0.0455757000	1jgc_A:0.0392240000):0.1443440000):0.1009780000	1nfv_A:0.1875380000):0.2119400000):0.0000024277	2vzb_A:0.2644790000):0.0163534000):0.0626559000):0.0257046000);
(1ji5_A:0.0535910000	(1jig_A:0.0452410000	(1n1q_A:0.1361080000	(2chp_A:0.0639680000	((((1dps_A:0.0000010000	1jts_A:0.0000010000):0.1655420000	1uvh_A:0.3438400000):0.0432650000	1o9r_A:0.1164370000):0.1650590000	(1tjo_A:0.0000020000	1tk6_A:0.0000020000):0.0484609000):0.2941000000):0.0434660000):0.0116332000):0.0000026676	(((1qgh_A:0.1599790000	2ux1_A:0.1459740000):0.0748313000	(1ji4_A:0.0788870000	2fjc_A:0.0942430000):0.0719172000):0.0089595900	(((((2fzf_A:0.5494400000	(1lko_A:0.1502750000	(1yuz_A:0.4285970000	3qhb_A:0.4267140000):0.0929287000):0.0808412000):0.1903270000	(((((((1lb3_A:0.0409950000	2za7_A:0.0466690000):0.0679127000	(1bg7_A:0.0000030000	(1z6o_A:0.2892090000	1z6o_M:0.2170030000):0.1339200000):0.0259148000):0.0349226000	1r03_A:0.0156270000):0.1814060000	1krq_A:0.1017310000):0.0205121000	(2jd7_A:0.0563300000	1vlg_A:0.0991810000):0.0712760000):0.0372218000	3e6s_A:0.2316280000):0.0255037000	1eum_A:0.0000030000):0.1139230000):0.0586632000	(((1bcf_A:0.0000010000	3e1q_A:0.0000010000):0.0223010000	2fkz_A:0.0659480000):0.0335423000	1jgc_A:0.0284190000):0.0557253000):0.0353253000	1nfv_A:0.2025300000):0.2471560000	(2vzb_A:0.1632440000	(1otk_A:0.6504140000	(((((((1oqu_A:0.0530730000	1uzr_A:0.0000020000):0.0482060000	1r2f_A:0.0316740000):0.1690790000	1mxr_A:0.5198490000):0.1989260000	3ee4_A:0.4883630000):0.0672732000	(1jk0_A:0.1660080000	(2uw2_A:0.0268590000	1w68_A:0.0228300000):0.1478890000):0.2935650000):0.1722240000	(((2uw1_A:0.0000010000	2uw1_B:0.0000010000):0.0272057000	1za0_A:0.7045560000):0.0641536000	1afr_A:0.0500140000):0.3151490000):0.0975140000	((((2inc_B:0.3876550000	2inp_C:0.2891440000):0.2041280000	1mty_B:0.3967220000):0.1316300000	3dhg_A:0.5479090000):0.0949980000	1mty_D:0.6378940000):0.1976060000):0.0421163000):0.7474820000):0.1382400000):0.0152863000):0.0310956000);
(1ji5_A:0.1588800000	(1jig_A:0.0496330000	((2chp_A:0.1404960000	((((1qgh_A:0.2404770000	2ux1_A:0.1143460000):0.1400320000	(((((2fzf_A:0.3478600000	3qhb_A:0.3732850000):0.0298564000	1yuz_A:0.3443840000):0.1696500000	1lko_A:0.1972960000):0.2039780000	(((((((((1lb3_A:0.0432650000	2za7_A:0.0518070000):0.0646518000	1bg7_A:0.0246370000):0.0189456000	1r03_A:0.0121110000):0.0590285000	1z6o_A:0.3539800000):0.1056100000	1z6o_M:0.2812400000):0.0478995000	3e6s_A:0.3146560000):0.0480913000	(2jd7_A:0.0821740000	1vlg_A:0.0918090000):0.0218953000):0.0532268000	1krq_A:0.1182720000):0.0349137000	1eum_A:0.0151150000):0.1582880000):0.0580442000	((((1bcf_A:0.0000010000	3e1q_A:0.0000010000):0.0783450000	2fkz_A:0.0567810000):0.0152957000	1jgc_A:0.0785770000):0.1603030000	1nfv_A:0.2357600000):0.0781309000):0.1022380000):0.0232590000	(2vzb_A:0.1451100000	(1otk_A:0.8405930000	(((((((1oqu_A:0.0929320000	1r2f_A:0.0415540000):0.0170346000	1uzr_A:0.0000020000):0.2521050000	1mxr_A:0.4809060000):0.1246070000	3ee4_A:0.5450140000):0.0940955000	(1jk0_A:0.2441060000	(2uw2_A:0.0304610000	1w68_A:0.0319010000):0.0994670000):0.3617500000):0.1122580000	(((2uw1_A:0.0000010000	2uw1_B:0.0000010000):0.0571677000	1afr_A:0.0353560000):0.2585190000	1za0_A:0.5684850000):0.2820430000):0.1991500000	(((2inc_B:0.6278340000	2inp_C:0.3392120000):0.1829280000	1mty_B:0.5614870000):0.2683160000	(1mty_D:0.4074600000	3dhg_A:0.4552090000):0.0755778000):0.3616940000):0.1602710000):0.7089740000):0.1896710000):0.0732862000	((((1dps_A:0.0000010000	1jts_A:0.0000010000):0.1545890000	1o9r_A:0.1161610000):0.1705350000	1uvh_A:0.3027800000):0.0487570000	(1tjo_A:0.0000020000	1tk6_A:0.0000020000):0.1519680000):0.2119700000):0.0578520000):0.1081400000	(1ji4_A:0.0879510000	2fjc_A:0.1602730000):0.0505805000):0.1115610000):0.0338876000	1n1q_A:0.1073940000);
(1ji5_A:0.0634250000	1jig_A:0.0317470000	(1n1q_A:0.0811300000	(((2chp_A:0.0973860000	((((1dps_A:0.0000010000	1jts_A:0.0000010000):0.0852320000	1uvh_A:0.2997550000):0.1258190000	1o9r_A:0.0906620000):0.1010510000	(1tjo_A:0.0000020000	1tk6_A:0.0000020000):0.1594220000):0.1583930000):0.0220733000	((1qgh_A:0.0753590000	2ux1_A:0.1887970000):0.0297504000	(((((((2fzf_A:0.4124970000	(1lko_A:0.1367160000	1yuz_A:0.4431210000):0.1466380000):0.1575140000	3qhb_A:0.5722680000):0.0669949000	((((((((1lb3_A:0.0105340000	2za7_A:0.0614710000):0.0359739000	1z6o_A:0.2866390000):0.0321104000	(1bg7_A:0.0589660000	1r03_A:0.0129430000):0.0350999000):0.1150850000	1z6o_M:0.2784660000):0.0733896000	3e6s_A:0.1317930000):0.0515937000	(1krq_A:0.0959920000	1vlg_A:0.1402390000):0.0084977900):0.0196736000	2jd7_A:0.0971290000):0.0702477000	1eum_A:0.0310340000):0.1038510000):0.0952347000	(((1bcf_A:0.0000010000	3e1q_A:0.0000010000):0.0399541000	2fkz_A:0.0391750000):0.0318508000	1jgc_A:0.0236470000):0.1363750000):0.1467270000	1nfv_A:0.1628970000):0.0351121000	(1otk_A:0.5392470000	(((((1oqu_A:0.0400790000	1r2f_A:0.0672240000):0.0149437000	1uzr_A:0.0000020000):0.1196870000	(1mxr_A:0.2443790000	3ee4_A:0.5786510000):0.0844508000):0.1447320000	(1jk0_A:0.1534490000	(2uw2_A:0.0137100000	1w68_A:0.0481180000):0.1985620000):0.3103240000):0.3524160000	(((((2inc_B:0.4831060000	2inp_C:0.4247090000):0.1895340000	1mty_B:0.4454480000):0.2951540000	(1mty_D:0.4292600000	3dhg_A:0.5913770000):0.0754597000):0.2424290000	1za0_A:0.4701330000):0.1889930000	((2uw1_A:0.0000010000	2uw1_B:0.0000010000):0.0371779000	1afr_A:0.0848910000):0.4251350000):0.0000023400):0.2108030000):0.9136370000):0.1175880000	2vzb_A:0.2996620000):0.0068840800):0.0321136000):0.0363103000	(1ji4_A:0.0481630000	2fjc_A:0.1240290000):0.0104256000):0.0535126000):0.0231363000);
(1ji5_A:0.0621480000	(1jig_A:0.0801400000	1n1q_A:0.0841080000):0.0131875000	(((2chp_A:0.1082530000	((((1dps_A:0.0000010000	1jts_A:0.0000010000):0.1460770000	1o9r_A:0.1233060000):0.1389240000	1uvh_A:0.2047440000):0.1612110000	(1tjo_A:0.0000020000	1tk6_A:0.0000020000):0.2263810000):0.0806764000):0.0203738000	(1ji4_A:0.1136860000	2fjc_A:0.0961640000):0.0776134000):0.0528858000	(((1qgh_A:0.0729090000	2ux1_A:0.1554280000):0.0564511000	(2vzb_A:0.2407450000	(1otk_A:0.7669310000	((((((1oqu_A:0.0531110000	1r2f_A:0.0744900000):0.0168000000	1uzr_A:0.0000020000):0.3072430000	1mxr_A:0.3206370000):0.1075430000	(3ee4_A:0.4799230000	(1jk0_A:0.1435760000	(2uw2_A:0.0173000000	1w68_A:0.0607960000):0.1656000000):0.2603050000):0.0453424000):0.4814170000	(((2uw1_A:0.0000010000	2uw1_B:0.0000010000):0.0708714000	1afr_A:0.0815060000):0.3246960000	1za0_A:0.8689220000):0.0861581000):0.1341460000	(((2inc_B:0.4812140000	2inp_C:0.5112450000):0.2938830000	1mty_B:0.5106220000):0.0335276000	(1mty_D:0.7058830000	3dhg_A:0.5292750000):0.0936831000):0.4110630000):0.0000022077):0.8744350000):0.0248524000):0.0103276000	((((2fzf_A:0.4548830000	((1lko_A:0.1947230000	3qhb_A:0.3476590000):0.0621244000	1yuz_A:0.3787180000):0.1399190000):0.1482590000	((((((((1lb3_A:0.0306530000	2za7_A:0.0265380000):0.0956448000	1bg7_A:0.0118820000):0.0167801000	(1z6o_A:0.3098580000	1z6o_M:0.2628200000):0.0900664000):0.0594933000	1r03_A:0.0007900000):0.1128470000	3e6s_A:0.1756750000):0.0854440000	1krq_A:0.0851280000):0.0196784000	(2jd7_A:0.0868870000	1vlg_A:0.1277450000):0.0883604000):0.0447339000	1eum_A:0.0198950000):0.1645130000):0.1401650000	(((1bcf_A:0.0000010000	3e1q_A:0.0000010000):0.0343986000	2fkz_A:0.0109400000):0.0421737000	1jgc_A:0.0457140000):0.1184930000):0.1316600000	1nfv_A:0.1319310000):0.2433040000):0.0175090000):0.0961845000);
(1ji5_A:0.0981370000	(1jig_A:0.0078390000	(((2chp_A:0.1019310000	(((((1dps_A:0.0000010000	1jts_A:0.0000010000):0.0939447000	1o9r_A:0.1934160000):0.0769352000	1uvh_A:0.1814890000):0.1923580000	(1tjo_A:0.0000010000	1tk6_A:0.0000010000):0.1474220000):0.1317810000	(((((2fzf_A:0.4614600000	((1lko_A:0.1423820000	3qhb_A:0.4957260000):0.0871155000	1yuz_A:0.4212500000):0.1105400000):0.2620660000	(((((1lb3_A:0.0580540000	2za7_A:0.0641750000):0.0472586000	(1bg7_A:0.0087250000	1r03_A:0.0374370000):0.0205845000):0.0412903000	(1z6o_A:0.2830320000	1z6o_M:0.3056290000):0.1024840000):0.2063060000	((1eum_A:0.0331330000	1krq_A:0.0943930000):0.0446700000	(2jd7_A:0.0938640000	1vlg_A:0.1021120000):0.0384142000):0.0044519200):0.0670527000	3e6s_A:0.2344990000):0.1487390000):0.0438818000	(((1bcf_A:0.0000010000	3e1q_A:0.0000010000):0.0470534000	2fkz_A:0.0186690000):0.0664035000	1jgc_A:0.0393260000):0.1362870000):0.1358170000	(1otk_A:0.6657480000	(((((((1oqu_A:0.0674050000	1r2f_A:0.0580380000):0.0416534000	1uzr_A:0.0000020000):0.3169930000	1mxr_A:0.3398620000):0.2071800000	(3ee4_A:0.3338740000	(1jk0_A:0.2467630000	(2uw2_A:0.0182130000	1w68_A:0.0183190000):0.1926840000):0.2323710000):0.1341200000):0.2266320000	((2uw1_A:0.0000010000	2uw1_B:0.0000010000):0.1064550000	1afr_A:0.0023590000):0.3623410000):0.0970541000	1za0_A:0.5997750000):0.0782155000	(((2inc_B:0.5285560000	2inp_C:0.3347830000):0.2054500000	1mty_B:0.3713190000):0.1639480000	(1mty_D:0.4176080000	3dhg_A:0.4692750000):0.0633203000):0.3302110000):0.4413660000):0.5517620000):0.0090303900	1nfv_A:0.1744490000):0.1424690000):0.0600862000):0.0393083000	(((1qgh_A:0.0960770000	2ux1_A:0.1694880000):0.1047210000	1ji4_A:0.0845130000):0.0310705000	2fjc_A:0.1114260000):0.0341421000):0.0067292200	2vzb_A:0.3178090000):0.0556814000):0.0454680000	1n1q_A:0.1008080000);
(1ji5_A:0.0968700000	(1jig_A:0.0361800000	(((2chp_A:0.1078160000	((((1dps_A:0.0000010000	1jts_A:0.0000010000):0.0936592000	1o9r_A:0.1660870000):0.1762250000	(1tjo_A:0.0000010000	1tk6_A:0.0000010000):0.1813480000):0.1829630000	1uvh_A:0.3497250000):0.0652023000):0.0000023450	(1ji4_A:0.0869290000	2fjc_A:0.0673420000):0.0627726000):0.0465882000	((1qgh_A:0.1744870000	2ux1_A:0.1224110000):0.0663806000	((((((((2fzf_A:0.2464680000	(1otk_A:0.5625630000	(((((((1oqu_A:0.0889740000	1uzr_A:0.0000020000):0.0569731000	1r2f_A:0.0246720000):0.1927920000	3ee4_A:0.6591520000):0.1184260000	1mxr_A:0.4490460000):0.0740957000	(1jk0_A:0.0985330000	(2uw2_A:0.0237900000	1w68_A:0.0506560000):0.1469780000):0.2037930000):0.1476070000	(((2uw1_A:0.0000010000	2uw1_B:0.0000010000):0.0426136000	1afr_A:0.0422060000):0.2605150000	1za0_A:0.7153750000):0.2354320000):0.0712902000	(((2inc_B:0.4743070000	2inp_C:0.4636400000):0.3259260000	(1mty_B:0.4662430000	3dhg_A:0.4984320000):0.1554640000):0.0154897000	1mty_D:0.5555030000):0.3289480000):0.4157990000):0.6002450000):0.1571880000	1yuz_A:0.5003020000):0.0890456000	1lko_A:0.2326510000):0.0774989000	3qhb_A:0.5938000000):0.0806604000	((((1lb3_A:0.0464000000	2za7_A:0.0535440000):0.0691419000	(1bg7_A:0.0085630000	1r03_A:0.0599140000):0.0083064600):0.0521058000	(1z6o_A:0.2880120000	1z6o_M:0.2125830000):0.0890777000):0.0814034000	((1eum_A:0.0078460000	(1krq_A:0.0954770000	3e6s_A:0.2292280000):0.0269179000):0.0832815000	(2jd7_A:0.1039160000	1vlg_A:0.1016910000):0.0272022000):0.0422446000):0.0966089000):0.0428907000	(((1bcf_A:0.0000010000	3e1q_A:0.0000010000):0.0387988000	2fkz_A:0.0242910000):0.0308716000	1jgc_A:0.0448410000):0.0901235000):0.1494980000	1nfv_A:0.1555570000):0.2175960000	2vzb_A:0.2146360000):0.0281374000):0.0320058000):0.0772209000):0.0032029300	1n1q_A:0.0873330000);
(1ji5_A:0.0921410000	(1jig_A:0.0122170000	1n1q_A:0.1283050000):0.0000022800	((((2chp_A:0.1256410000	((((1dps_A:0.0000010000	1jts_A:0.0000010000):0.1359600000	1o9r_A:0.0568310000):0.0879711000	(1tjo_A:0.0000010000	1tk6_A:0.0000010000):0.1358480000):0.1132210000	1uvh_A:0.2396780000):0.1780090000):0.0000020897	(1ji4_A:0.1095390000	2fjc_A:0.0687990000):0.0151180000):0.0100894000	((((2fzf_A:0.3204070000	(1lko_A:0.2315180000	(1yuz_A:0.3792630000	3qhb_A:0.4132410000):0.1439450000):0.1940860000):0.3512030000	(((((((1lb3_A:0.0656550000	2za7_A:0.0329100000):0.0170836000	(1z6o_A:0.3951920000	1z6o_M:0.2833580000):0.0620880000):0.0341473000	1bg7_A:0.0000030000):0.0500572000	(1otk_A:0.9413500000	((((((1oqu_A:0.0415460000	1r2f_A:0.0646770000):0.0343556000	1uzr_A:0.0000020000):0.1587730000	1mxr_A:0.3015250000):0.2276280000	3ee4_A:0.6193620000):0.0480852000	(1jk0_A:0.2863290000	(2uw2_A:0.0520230000	1w68_A:0.0628700000):0.1412660000):0.2545520000):0.2903940000	(((((2inc_B:0.5158470000	2inp_C:0.3564750000):0.1636230000	1mty_B:0.6882890000):0.2334910000	3dhg_A:0.7274860000):0.0237628000	1mty_D:0.5142290000):0.3582230000	(((2uw1_A:0.0000010000	2uw1_B:0.0000010000):0.0372874000	1afr_A:0.0687470000):0.4808880000	1za0_A:0.5722470000):0.3141210000):0.0522420000):0.3275940000):0.6573270000):0.0024347400	1r03_A:0.0000020000):0.1340160000	3e6s_A:0.2573630000):0.0344018000	((1eum_A:0.0487670000	1krq_A:0.0554640000):0.0528378000	(2jd7_A:0.0576830000	1vlg_A:0.0860930000):0.0595349000):0.0985659000):0.0557080000):0.1494730000	(((1bcf_A:0.0000010000	3e1q_A:0.0000010000):0.1214300000	2fkz_A:0.0171700000):0.0554525000	1jgc_A:0.0752140000):0.0675404000):0.3036750000	1nfv_A:0.1748980000):0.2787710000):0.0000023304	((1qgh_A:0.0941430000	2ux1_A:0.1948990000):0.1038100000	2vzb_A:0.1931390000):0.0276846000):0.1189110000);
(1ji5_A:0.1080430000	1jig_A:0.0603850000	(1n1q_A:0.0675110000	((((2chp_A:0.0972010000	((((1dps_A:0.0000010000	1jts_A:0.0000010000):0.1508540000	1o9r_A:0.0336130000):0.1124960000	1uvh_A:0.2264070000):0.0802251000	(1tjo_A:0.0000010000	1tk6_A:0.0000010000):0.1342570000):0.1280280000):0.0933349000	2fjc_A:0.1607930000):0.0161865000	1ji4_A:0.1070650000):0.0139987000	(((1qgh_A:0.0798480000	(2vzb_A:0.0240990000	(1otk_A:0.9646170000	(((((((1oqu_A:0.0437280000	1r2f_A:0.0959920000):0.0187923000	1uzr_A:0.0000020000):0.2785980000	1mxr_A:0.3238950000):0.1702350000	3ee4_A:0.6107010000):0.0707019000	((1jk0_A:0.2890030000	2uw2_A:0.0221560000):0.0236306000	1w68_A:0.0233170000):0.2830850000):0.1654990000	(((2uw1_A:0.0000010000	2uw1_B:0.0000010000):0.0543713000	1afr_A:0.0495370000):0.2837450000	1za0_A:0.8096820000):0.3214570000):0.2425940000	(((2inc_B:0.5182590000	2inp_C:0.4617930000):0.2611810000	1mty_B:0.5978580000):0.0668142000	(1mty_D:0.4539190000	3dhg_A:0.3950710000):0.0944144000):0.1097420000):0.2896980000):1.1710600000):0.2367990000):0.0741253000	2ux1_A:0.1984010000):0.0403377000	((((2fzf_A:0.4762240000	(1lko_A:0.1760920000	(1yuz_A:0.5167710000	3qhb_A:0.5072650000):0.1276970000):0.2223040000):0.2251460000	((((1lb3_A:0.0735850000	2za7_A:0.0360660000):0.0445683000	(1bg7_A:0.0308900000	1r03_A:0.0232650000):0.0256124000):0.0790241000	(1z6o_A:0.3254900000	1z6o_M:0.2364010000):0.0731581000):0.0973490000	((1eum_A:0.0695350000	((1krq_A:0.0927680000	2jd7_A:0.0708710000):0.0546068000	3e6s_A:0.2922000000):0.0052514900):0.0243834000	1vlg_A:0.0691280000):0.0725961000):0.0954793000):0.0646708000	(((1bcf_A:0.0000010000	3e1q_A:0.0000010000):0.0842059000	2fkz_A:0.0377280000):0.0300080000	1jgc_A:0.0573890000):0.1934620000):0.0886227000	1nfv_A:0.2544160000):0.2706930000):0.0353569000):0.0827055000):0.0000024243);
(1ji5_A:0.0561280000	(1jig_A:0.0509240000	1n1q_A:0.0868210000):0.0637557000	((((2chp_A:0.1439010000	((1ji4_A:0.1440650000	2fjc_A:0.0446560000):0.0933291000	((((1dps_A:0.0000010000	1jts_A:0.0000010000):0.1430890000	1o9r_A:0.1011160000):0.0926699000	1uvh_A:0.2452880000):0.0543304000	(1tjo_A:0.0000020000	1tk6_A:0.0000020000):0.1739710000):0.1370520000):0.0069216100):0.0208009000	(2vzb_A:0.2006370000	(1otk_A:0.6001380000	((((((1oqu_A:0.0357750000	1r2f_A:0.0461380000):0.0222180000	1uzr_A:0.0000020000):0.1816450000	(1mxr_A:0.3063730000	(1jk0_A:0.1838100000	(2uw2_A:0.0354630000	1w68_A:0.0699340000):0.1827520000):0.3885880000):0.0731277000):0.1200240000	3ee4_A:0.6911990000):0.2890750000	(((2uw1_A:0.0000010000	2uw1_B:0.0000010000):0.0200568000	1afr_A:0.0684590000):0.1737070000	1za0_A:0.7011100000):0.1451060000):0.0604480000	(((2inc_B:0.6360170000	2inp_C:0.3457920000):0.3479240000	1mty_B:0.4841640000):0.0337635000	(1mty_D:0.4181320000	3dhg_A:0.4221770000):0.1368900000):0.4511490000):0.2967340000):0.8759300000):0.0700425000):0.0316946000	(1qgh_A:0.0692500000	2ux1_A:0.1658060000):0.0471053000):0.0000022759	(((2fzf_A:0.4248110000	(1lko_A:0.1866140000	(1yuz_A:0.4317110000	3qhb_A:0.4162290000):0.1023250000):0.1451580000):0.1499960000	(((((1lb3_A:0.0219500000	2za7_A:0.0379010000):0.0926378000	(1bg7_A:0.0091270000	1r03_A:0.0362740000):0.0204961000):0.0842313000	(1z6o_A:0.3303250000	1z6o_M:0.2632460000):0.0901956000):0.1576510000	(1eum_A:0.0580580000	(1krq_A:0.1068430000	3e6s_A:0.2818610000):0.0136181000):0.0733300000):0.0279452000	(2jd7_A:0.0910370000	1vlg_A:0.0888270000):0.0175376000):0.1700540000):0.0971108000	((((1bcf_A:0.0000010000	3e1q_A:0.0000010000):0.0888638000	2fkz_A:0.0273030000):0.0314061000	1jgc_A:0.0665200000):0.1509630000	1nfv_A:0.2374770000):0.0301458000):0.2264560000):0.0711526000);
(1ji5_A:0.1070760000	1jig_A:0.0502770000	(1n1q_A:0.1143840000	((2chp_A:0.1785780000	(1ji4_A:0.1517730000	2fjc_A:0.0926390000):0.0348642000):0.0219072000	((1qgh_A:0.1787000000	2ux1_A:0.1230900000):0.0865797000	((((((1dps_A:0.0000010000	1jts_A:0.0000010000):0.1412000000	1o9r_A:0.0790050000):0.1572870000	(1tjo_A:0.0000010000	1tk6_A:0.0000010000):0.1542980000):0.0802993000	1uvh_A:0.2784350000):0.0397905000	2vzb_A:0.2212520000):0.0525172000	(((((((2fzf_A:0.4747590000	(1lko_A:0.2738740000	3qhb_A:0.3784340000):0.1108770000):0.0000024702	1yuz_A:0.5210030000):0.2258020000	(((((1lb3_A:0.0442000000	2za7_A:0.0447620000):0.0811372000	(1bg7_A:0.0000030000	(1z6o_A:0.2943410000	1z6o_M:0.0892540000):0.1689700000):0.0239169000):0.0383074000	1r03_A:0.0000020000):0.1170640000	3e6s_A:0.1344330000):0.0404810000	((1eum_A:0.0563070000	1krq_A:0.0726130000):0.0235603000	(2jd7_A:0.0760950000	1vlg_A:0.0352350000):0.0749693000):0.0275814000):0.0902194000):0.1534570000	((1bcf_A:0.0000010000	3e1q_A:0.0000010000):0.0772881000	2fkz_A:0.0157470000):0.0101278000):0.0419535000	1jgc_A:0.0440520000):0.1475900000	1nfv_A:0.2354320000):0.1639250000	(1otk_A:0.5038880000	(((((((1oqu_A:0.0608410000	1r2f_A:0.0963160000):0.0188398000	1uzr_A:0.0000020000):0.2751430000	1mxr_A:0.4111240000):0.1643860000	3ee4_A:0.3658200000):0.2140540000	(1jk0_A:0.1586810000	(2uw2_A:0.0237300000	1w68_A:0.0319620000):0.1527800000):0.2489320000):0.3120880000	(((2uw1_A:0.0000010000	2uw1_B:0.0000010000):0.0359515000	1afr_A:0.0761860000):0.5072100000	1za0_A:0.6025890000):0.0799652000):0.1225400000	((((2inc_B:0.6319050000	2inp_C:0.2793530000):0.3769240000	1mty_B:0.3732820000):0.3349860000	1mty_D:0.4120070000):0.1866210000	3dhg_A:0.4009400000):0.3663880000):0.2883870000):0.7268540000):0.0517664000):0.0084574700):0.0516060000):0.0732064000):0.0074542800);
(1ji5_A:0.1438300000	1jig_A:0.0777920000	(1n1q_A:0.1191620000	(((2chp_A:0.0762780000	((((1dps_A:0.0000010000	1jts_A:0.0000010000):0.1590530000	1o9r_A:0.1166180000):0.0866822000	1uvh_A:0.2277910000):0.1611520000	(1tjo_A:0.0000020000	1tk6_A:0.0000020000):0.1125550000):0.1981620000):0.0781531000	(1ji4_A:0.1018180000	2fjc_A:0.0885110000):0.0709013000):0.0406591000	((((1qgh_A:0.1740820000	2ux1_A:0.0407700000):0.1592270000	2vzb_A:0.5185880000):0.0214050000	(1otk_A:0.8938780000	(((((((1oqu_A:0.1144660000	1uzr_A:0.0110590000):0.0722056000	1r2f_A:0.0452930000):0.1935100000	1mxr_A:0.3665440000):0.1248680000	3ee4_A:0.4009960000):0.1045220000	(1jk0_A:0.1388360000	(2uw2_A:0.0278640000	1w68_A:0.0722850000):0.1449160000):0.3140520000):0.4472940000	((2uw1_A:0.0000010000	2uw1_B:0.0000010000):0.0387263000	1afr_A:0.0745260000):0.3730510000):0.0000025433	(((((2inc_B:0.6397860000	2inp_C:0.4151010000):0.3174290000	1mty_B:0.4342420000):0.2940540000	1mty_D:0.3369580000):0.2254500000	3dhg_A:0.4189880000):0.4115610000	1za0_A:0.5080490000):0.1667040000):0.0000020314):0.6580900000):0.0000022695	(((((2fzf_A:0.4122920000	((1lko_A:0.3646870000	3qhb_A:0.3548410000):0.0696168000	1yuz_A:0.3828420000):0.0202426000):0.3041670000	((((((((1lb3_A:0.0264480000	2za7_A:0.0515760000):0.0982028000	1bg7_A:0.0000020000):0.0340157000	(1z6o_A:0.2742840000	1z6o_M:0.2697580000):0.0702788000):0.0391869000	1r03_A:0.0027690000):0.1896730000	3e6s_A:0.1456420000):0.0456515000	1krq_A:0.0958020000):0.0329227000	(2jd7_A:0.0640940000	1vlg_A:0.1305680000):0.0413844000):0.0351283000	1eum_A:0.0275700000):0.0479261000):0.1530530000	((1bcf_A:0.0000010000	3e1q_A:0.0000010000):0.0470926000	2fkz_A:0.0274860000):0.0000026689):0.0240467000	1jgc_A:0.0218270000):0.2330980000	1nfv_A:0.0703030000):0.1800850000):0.0493831000):0.0731693000):0.0145477000);
(1ji5_A:0.0536320000	((1jig_A:0.0752310000	(((2chp_A:0.1313610000	((((1dps_A:0.0000010000	1jts_A:0.0000010000):0.1128720000	1o9r_A:0.1364860000):0.1444620000	1uvh_A:0.2358590000):0.0759711000	(1tjo_A:0.0000020000	1tk6_A:0.0000020000):0.1601820000):0.1297380000):0.1462650000	2fjc_A:0.0962820000):0.0549162000	1ji4_A:0.1091610000):0.0489640000):0.0324790000	1n1q_A:0.0909260000):0.0392247000	(((1qgh_A:0.1286470000	2ux1_A:0.0790200000):0.1278680000	(2vzb_A:0.3022890000	(1otk_A:1.0043220000	(((((1oqu_A:0.0942060000	1r2f_A:0.0933190000):0.0261424000	1uzr_A:0.0000020000):0.3118470000	1mxr_A:0.3933650000):0.1629640000	3ee4_A:0.3906190000):0.1302600000	((1jk0_A:0.1967720000	(2uw2_A:0.0468080000	1w68_A:0.0324570000):0.1635910000):0.3482880000	((((((2inc_B:0.6681810000	2inp_C:0.3362840000):0.1801790000	1mty_B:0.4190560000):0.3065100000	1mty_D:0.3980120000):0.0530492000	3dhg_A:0.5686820000):0.3247090000	1za0_A:0.6073350000):0.1273640000	((2uw1_A:0.0000010000	2uw1_B:0.0000010000):0.0855417000	1afr_A:0.0437150000):0.3291870000):0.1664960000):0.0755170000):0.3250740000):0.3472080000):0.0725834000):0.0390800000	((((2fzf_A:0.4063670000	((1lko_A:0.1398760000	3qhb_A:0.4644130000):0.1315040000	1yuz_A:0.3679320000):0.1044720000):0.2254020000	((((((((1lb3_A:0.0393380000	2za7_A:0.0760670000):0.0513322000	1z6o_A:0.2755790000):0.0191114000	(1bg7_A:0.0215040000	1r03_A:0.0253060000):0.0181239000):0.1579560000	1z6o_M:0.3911250000):0.0500417000	(2jd7_A:0.0186830000	1vlg_A:0.1565110000):0.0292087000):0.0555817000	1krq_A:0.0435380000):0.0324191000	3e6s_A:0.2618470000):0.0471526000	1eum_A:0.0000030000):0.1268570000):0.0302112000	(((1bcf_A:0.0000010000	3e1q_A:0.0000010000):0.0359364000	2fkz_A:0.0376420000):0.0000023910	1jgc_A:0.0736180000):0.1455400000):0.0400925000	1nfv_A:0.2051210000):0.1647080000):0.0267998000);
(1ji5_A:0.1108580000	(1jig_A:0.0206250000	(((2chp_A:0.1541580000	((((1dps_A:0.0000010000	1jts_A:0.0000010000):0.1204960000	1o9r_A:0.1113040000):0.1671320000	1uvh_A:0.3623710000):0.0707773000	(1tjo_A:0.0000020000	1tk6_A:0.0000020000):0.1837970000):0.1763770000):0.0573264000	(1ji4_A:0.1657550000	2fjc_A:0.1912060000):0.0341772000):0.0106868000	((1qgh_A:0.0643580000	2ux1_A:0.2155370000):0.0966117000	((((((2fzf_A:0.4369230000	((1lko_A:0.1925370000	1yuz_A:0.3695880000):0.0637679000	3qhb_A:0.3787220000):0.1570930000):0.0994536000	(((((1lb3_A:0.0545960000	2za7_A:0.0756260000):0.0750180000	(1z6o_A:0.3926460000	1z6o_M:0.2297380000):0.1102330000):0.0473544000	1bg7_A:0.0089710000):0.0486865000	1r03_A:0.0103290000):0.2045010000	(((1eum_A:0.0427360000	3e6s_A:0.2161450000):0.0374386000	1krq_A:0.0914110000):0.0631789000	(2jd7_A:0.0456060000	1vlg_A:0.1625270000):0.0269630000):0.0184973000):0.0807308000):0.0696665000	(((1bcf_A:0.0000010000	3e1q_A:0.0000010000):0.0560199000	2fkz_A:0.0234640000):0.0454514000	1jgc_A:0.0670580000):0.1331950000):0.0966599000	(1otk_A:0.4715040000	(((((((1oqu_A:0.0761260000	1r2f_A:0.0553610000):0.0213142000	1uzr_A:0.0000020000):0.2815220000	1mxr_A:0.3638700000):0.0976402000	3ee4_A:0.7791610000):0.1278040000	(1jk0_A:0.1892590000	(2uw2_A:0.0000020000	1w68_A:0.0525520000):0.1289330000):0.3792630000):0.3509020000	(((((2inc_B:0.4593730000	2inp_C:0.5047830000):0.2325610000	1mty_B:0.7087930000):0.1768810000	1mty_D:0.5107770000):0.2748750000	3dhg_A:0.5870460000):0.1204170000	1za0_A:0.5472000000):0.2410650000):0.0000022601	((2uw1_A:0.0000010000	2uw1_B:0.0000010000):0.0354559000	1afr_A:0.0661660000):0.5604510000):0.2064650000):0.7799790000):0.0139123000	1nfv_A:0.2552550000):0.2023030000	2vzb_A:0.2770390000):0.0193533000):0.0406028000):0.0814918000):0.0007899960	1n1q_A:0.1197020000);
(1ji5_A:0.1026880000	(1jig_A:0.0522290000	1n1q_A:0.1322760000):0.0000023601	(((2chp_A:0.0731800000	((((1dps_A:0.0000010000	1jts_A:0.0000010000):0.1365540000	1o9r_A:0.1701280000):0.1105850000	1uvh_A:0.2502480000):0.1057190000	(1tjo_A:0.0000010000	1tk6_A:0.0000010000):0.1125080000):0.1900160000):0.1290910000	(1ji4_A:0.0926330000	2fjc_A:0.1089710000):0.0607169000):0.0135221000	((1qgh_A:0.1977870000	2ux1_A:0.1565130000):0.1004080000	((((((((2fzf_A:0.3735050000	((1lko_A:0.1687430000	3qhb_A:0.4430560000):0.1113040000	1yuz_A:0.2905350000):0.1725850000):0.2313650000	3e6s_A:0.2274120000):0.0460392000	((((((1lb3_A:0.0587430000	2za7_A:0.0500270000):0.0345378000	((1bg7_A:0.0177590000	1r03_A:0.0381020000):0.0217787000	1z6o_A:0.4270070000):0.0020537300):0.1229520000	1z6o_M:0.2434440000):0.1125500000	(2jd7_A:0.0458240000	1vlg_A:0.1349530000):0.0331043000):0.0183327000	1krq_A:0.1428240000):0.0450663000	1eum_A:0.0366780000):0.0613490000):0.2079360000	((1bcf_A:0.0000010000	3e1q_A:0.0000010000):0.0767306000	2fkz_A:0.0271450000):0.0137694000):0.0335381000	1jgc_A:0.1142080000):0.0826662000	1nfv_A:0.2191980000):0.1163110000	(1otk_A:0.6039030000	(((((((1oqu_A:0.0532310000	1r2f_A:0.0957150000):0.0274996000	1uzr_A:0.0000020000):0.2753610000	1mxr_A:0.4957050000):0.1900960000	3ee4_A:0.6523250000):0.0863568000	(1jk0_A:0.2607130000	(2uw2_A:0.0129960000	1w68_A:0.0386510000):0.1463370000):0.1894300000):0.1640590000	(((2uw1_A:0.0000010000	2uw1_B:0.0000010000):0.0219205000	1afr_A:0.1307550000):0.2171040000	1za0_A:0.4485750000):0.4762340000):0.1270600000	((2inc_B:0.5375700000	(2inp_C:0.4911740000	1mty_B:0.3453570000):0.1452710000):0.1827440000	(1mty_D:0.4631890000	3dhg_A:0.4584500000):0.0556239000):0.1831700000):0.4718420000):0.7762520000):0.2205490000	2vzb_A:0.3414690000):0.0000025863):0.0328539000):0.0662820000);
(1ji5_A:0.1227520000	1jig_A:0.0000020000	(1n1q_A:0.1148880000	(((2chp_A:0.0916920000	((((1dps_A:0.0000010000	1jts_A:0.0000010000):0.1248630000	1o9r_A:0.1401940000):0.1433070000	1uvh_A:0.1802250000):0.1574260000	(1tjo_A:0.0000020000	1tk6_A:0.0000020000):0.1403930000):0.1602870000):0.0453426000	(1ji4_A:0.2211050000	2fjc_A:0.1088540000):0.0099514300):0.0125784000	(((1qgh_A:0.1687940000	2ux1_A:0.1716800000):0.0978084000	(2vzb_A:0.2499340000	(1otk_A:0.5032260000	(((((((1oqu_A:0.0747890000	1r2f_A:0.0551040000):0.0461384000	1uzr_A:0.0000020000):0.3016810000	1mxr_A:0.2623300000):0.1543620000	3ee4_A:0.5811970000):0.0335135000	(1jk0_A:0.2322790000	(2uw2_A:0.0065270000	1w68_A:0.0580870000):0.1401020000):0.2990650000):0.2439060000	((2uw1_A:0.0000010000	2uw1_B:0.0000010000):0.0266499000	1afr_A:0.0289770000):0.4570000000):0.0755028000	(((((2inc_B:0.4735260000	2inp_C:0.7231510000):0.3012710000	1mty_B:0.5454210000):0.1938120000	3dhg_A:0.4645780000):0.1399670000	1mty_D:0.3587520000):0.3598680000	1za0_A:0.5778020000):0.2504550000):0.3928490000):0.6199050000):0.0798889000):0.0161066000	((((2fzf_A:0.4521900000	(1lko_A:0.1971960000	(1yuz_A:0.2432230000	3qhb_A:0.4001500000):0.0551579000):0.1276550000):0.1759990000	((((((((1lb3_A:0.0254980000	(2za7_A:0.1052610000	(1z6o_A:0.2998150000	1z6o_M:0.2921890000):0.0825037000):0.0440469000):0.0694217000	1bg7_A:0.0114290000):0.0219006000	1r03_A:0.0147570000):0.2248490000	1vlg_A:0.1190740000):0.0381949000	2jd7_A:0.0428260000):0.0772928000	1krq_A:0.0693730000):0.0340591000	3e6s_A:0.3043850000):0.0512897000	1eum_A:0.0000030000):0.1748150000):0.1007860000	(((1bcf_A:0.0000010000	3e1q_A:0.0000010000):0.0340925000	2fkz_A:0.0494790000):0.0189212000	1jgc_A:0.0491050000):0.1459690000):0.1963430000	1nfv_A:0.2021490000):0.1572270000):0.0557359000):0.0806696000):0.0219200000);
(1ji5_A:0.0483680000	1jig_A:0.0586150000	(1n1q_A:0.0715980000	(2chp_A:0.1264040000	((((1qgh_A:0.1330060000	2ux1_A:0.1751910000):0.1239910000	((((((2fzf_A:0.3100830000	((1lko_A:0.2260670000	3qhb_A:0.3933550000):0.0566627000	1yuz_A:0.3967600000):0.1801570000):0.2164050000	(((((1lb3_A:0.0167080000	2za7_A:0.0751080000):0.0846511000	(1bg7_A:0.0077590000	1r03_A:0.0542100000):0.0153852000):0.0588510000	(1z6o_A:0.3313700000	1z6o_M:0.1942460000):0.1424680000):0.1627550000	((1eum_A:0.0709550000	1krq_A:0.1194180000):0.0604214000	(2jd7_A:0.0347840000	1vlg_A:0.1559760000):0.0398303000):0.0000021445):0.0716622000	3e6s_A:0.2285030000):0.0351686000):0.1658160000	(((1bcf_A:0.0000010000	3e1q_A:0.0000010000):0.0704389000	2fkz_A:0.0228760000):0.0435766000	1jgc_A:0.0817920000):0.1136160000):0.0567918000	1nfv_A:0.2031160000):0.1475240000	2vzb_A:0.2536040000):0.0295079000	(1otk_A:0.5215450000	(((((((1oqu_A:0.0835370000	1r2f_A:0.0552300000):0.0401285000	1uzr_A:0.0000020000):0.2125980000	(1jk0_A:0.1216890000	(2uw2_A:0.0231890000	1w68_A:0.0412250000):0.1551250000):0.3193150000):0.0756339000	1mxr_A:0.3517570000):0.2208290000	3ee4_A:0.4756780000):0.2312970000	((2uw1_A:0.0000010000	2uw1_B:0.0000010000):0.0540393000	1afr_A:0.0626420000):0.3940890000):0.0000029566	((((2inc_B:0.3854650000	(2inp_C:0.4647560000	1mty_B:0.5009860000):0.1572710000):0.3111990000	3dhg_A:0.4357540000):0.1384910000	1mty_D:0.3728430000):0.3679060000	1za0_A:0.5940750000):0.1251620000):0.1540560000):0.7749630000):0.0000022698):0.0262173000	(1ji4_A:0.1450060000	2fjc_A:0.1252080000):0.1018650000):0.0259746000	((((1dps_A:0.0000010000	1jts_A:0.0000010000):0.2143990000	1o9r_A:0.1938900000):0.1176070000	1uvh_A:0.2856360000):0.1269510000	(1tjo_A:0.0000010000	1tk6_A:0.0000010000):0.1718790000):0.1301060000):0.0291021000):0.0457116000):0.0384129000);
(1ji5_A:0.0469090000	(1jig_A:0.0693310000	(((2chp_A:0.0973420000	((((1dps_A:0.0000010000	1jts_A:0.0000010000):0.2125850000	1o9r_A:0.0881650000):0.1428480000	(1tjo_A:0.0000020000	1tk6_A:0.0000020000):0.1556600000):0.1297310000	1uvh_A:0.2671200000):0.1081580000):0.0531132000	(1ji4_A:0.1060490000	2fjc_A:0.1184860000):0.0758418000):0.0672347000	(((1qgh_A:0.1191780000	2ux1_A:0.2154370000):0.0765852000	2vzb_A:0.2826730000):0.0031774600	(((((((2fzf_A:0.5083750000	1yuz_A:0.4523950000):0.0584561000	3qhb_A:0.5127820000):0.0803861000	1lko_A:0.2230430000):0.1727780000	((((((((1lb3_A:0.0294640000	2za7_A:0.0426720000):0.0759736000	(1bg7_A:0.0316300000	1r03_A:0.0384790000):0.0132553000):0.0274589000	1z6o_A:0.3335460000):0.1159900000	1z6o_M:0.1864330000):0.0872698000	3e6s_A:0.2182270000):0.0410629000	(2jd7_A:0.0577810000	1vlg_A:0.0676730000):0.0637429000):0.0309417000	1krq_A:0.1172990000):0.0590502000	1eum_A:0.0139440000):0.0998497000):0.1254840000	(((1bcf_A:0.0000010000	3e1q_A:0.0000010000):0.0584205000	2fkz_A:0.0550870000):0.0535763000	1jgc_A:0.0455260000):0.0880148000):0.0810365000	1nfv_A:0.1101370000):0.0763035000	(1otk_A:0.6942350000	((((1oqu_A:0.0299200000	1r2f_A:0.0709650000):0.0395307000	1uzr_A:0.0000020000):0.1945050000	(1mxr_A:0.3881290000	(3ee4_A:0.6858860000	(1jk0_A:0.1662830000	(2uw2_A:0.0062510000	1w68_A:0.0606480000):0.0930937000):0.3091100000):0.1343430000):0.1405610000):0.2820620000	((((((2inc_B:0.5241400000	2inp_C:0.3870320000):0.1588300000	1mty_B:0.4804510000):0.1946960000	3dhg_A:0.6029260000):0.0706759000	1mty_D:0.4225420000):0.4408510000	1za0_A:0.5267460000):0.3270650000	((2uw1_A:0.0000010000	2uw1_B:0.0000010000):0.0307087000	1afr_A:0.0831070000):0.4306660000):0.0000026965):0.1481560000):0.6990040000):0.2327270000):0.0208922000):0.0754108000):0.0000023107	1n1q_A:0.0870700000);
(1ji5_A:0.1237270000	1jig_A:0.0217370000	(1n1q_A:0.0976260000	(((2chp_A:0.0830050000	((((1dps_A:0.0000010000	1jts_A:0.0000010000):0.1833630000	1o9r_A:0.1524100000):0.0859777000	1uvh_A:0.3875070000):0.0951246000	(1tjo_A:0.0000010000	1tk6_A:0.0000010000):0.2478180000):0.1628700000):0.0426866000	(1ji4_A:0.1266390000	2fjc_A:0.1391140000):0.0492804000):0.0232150000	(((1qgh_A:0.1467680000	2ux1_A:0.0891840000):0.0916949000	((((((2fzf_A:0.5534100000	((1lko_A:0.1685170000	1yuz_A:0.2740540000):0.1087220000	3qhb_A:0.3879720000):0.1355960000):0.2287160000	(((((1lb3_A:0.0214140000	2za7_A:0.0377150000):0.0802149000	(1bg7_A:0.0132940000	(1z6o_A:0.1972790000	1z6o_M:0.1798830000):0.1209190000):0.0059872700):0.0231400000	1r03_A:0.0000020000):0.1682840000	3e6s_A:0.1824030000):0.0302461000	((1eum_A:0.0683760000	1krq_A:0.1129470000):0.0436935000	(2jd7_A:0.1010110000	1vlg_A:0.0847870000):0.0321399000):0.0339013000):0.0394102000):0.1392880000	1jgc_A:0.0470100000):0.0152803000	(1bcf_A:0.0000010000	3e1q_A:0.0000010000):0.0411968000):0.0146985000	2fkz_A:0.0264620000):0.0925341000	1nfv_A:0.1963280000):0.2222830000):0.0001997490	(2vzb_A:0.1547130000	((1otk_A:0.9014040000	(((((1oqu_A:0.0634910000	1r2f_A:0.0575760000):0.0172649000	1uzr_A:0.0000020000):0.2189860000	1mxr_A:0.3522140000):0.1025660000	(3ee4_A:0.5089500000	(1jk0_A:0.1494140000	(2uw2_A:0.0055860000	1w68_A:0.0286030000):0.1724180000):0.2909450000):0.0627447000):0.4164570000	(((((2inc_B:0.4077030000	2inp_C:0.4576520000):0.2507100000	1mty_B:0.4825600000):0.2278650000	3dhg_A:0.3570330000):0.1123560000	1mty_D:0.4654050000):0.5209010000	1za0_A:0.3445180000):0.1328890000):0.0000029691):0.0287528000	((2uw1_A:0.0000010000	2uw1_B:0.0000010000):0.0600061000	1afr_A:0.0839520000):0.2384360000):0.8939000000):0.0693721000):0.0479258000):0.0259828000):0.0194127000);
(1ji5_A:0.0906950000	1jig_A:0.0244820000	(1n1q_A:0.0980190000	(((2chp_A:0.1044720000	((((1dps_A:0.0000010000	1jts_A:0.0000010000):0.2427540000	1o9r_A:0.0640810000):0.0963951000	1uvh_A:0.2801410000):0.0877281000	(1tjo_A:0.0000010000	1tk6_A:0.0000010000):0.1730650000):0.2042610000):0.0351797000	(1ji4_A:0.1078840000	2fjc_A:0.0913350000):0.0694123000):0.0213684000	(((1qgh_A:0.1255880000	2ux1_A:0.1558620000):0.0805810000	(2vzb_A:0.1809340000	(1otk_A:0.8632020000	(((((((1oqu_A:0.0504920000	1r2f_A:0.1068500000):0.0390085000	1uzr_A:0.0000020000):0.2818580000	1mxr_A:0.4498210000):0.1729860000	(1jk0_A:0.2581610000	(2uw2_A:0.0074920000	1w68_A:0.0480390000):0.1836370000):0.2711720000):0.1460210000	3ee4_A:0.4494770000):0.2986570000	((2uw1_A:0.0000010000	2uw1_B:0.0000010000):0.0556110000	1afr_A:0.0526820000):0.3770510000):0.0289644000	(((((2inc_B:0.4057630000	2inp_C:0.4480730000):0.2306180000	1mty_B:0.4358580000):0.2036460000	3dhg_A:0.5232180000):0.1969080000	1mty_D:0.4064410000):0.1548440000	1za0_A:0.5138920000):0.1796680000):0.2121020000):0.5878240000):0.0805777000):0.0295044000	((((2fzf_A:0.5216680000	(1lko_A:0.2315120000	(1yuz_A:0.3104190000	3qhb_A:0.5583210000):0.0303157000):0.1924830000):0.1460550000	((((((1lb3_A:0.0114510000	2za7_A:0.0637430000):0.0638077000	(1z6o_A:0.3620530000	1z6o_M:0.2067710000):0.1112240000):0.0530521000	1bg7_A:0.0105630000):0.0721363000	1r03_A:0.0000020000):0.1270750000	3e6s_A:0.2091830000):0.0847939000	((1eum_A:0.0426010000	1krq_A:0.1123160000):0.0488432000	(2jd7_A:0.0672140000	1vlg_A:0.0490650000):0.0576857000):0.0316310000):0.0809610000):0.0931719000	(((1bcf_A:0.0000010000	3e1q_A:0.0000010000):0.0783515000	2fkz_A:0.0320150000):0.0319406000	1jgc_A:0.0722980000):0.0767346000):0.1389600000	1nfv_A:0.2046070000):0.2602210000):0.0035855300):0.0784878000):0.0059137200);
(1ji5_A:0.0627220000	((1jig_A:0.0394820000	((2chp_A:0.0994420000	((((1dps_A:0.0000010000	1jts_A:0.0000010000):0.1446450000	1o9r_A:0.0369930000):0.1292920000	1uvh_A:0.2720210000):0.1688580000	(1tjo_A:0.0000020000	1tk6_A:0.0000020000):0.1507630000):0.1832250000):0.1277070000	(1ji4_A:0.0701900000	2fjc_A:0.1582960000):0.0255141000):0.0361809000):0.0561197000	1n1q_A:0.0580300000):0.0195273000	(((1qgh_A:0.1159290000	2ux1_A:0.1578840000):0.0670223000	(2vzb_A:0.2071910000	(1otk_A:0.5513250000	(((((((1oqu_A:0.0575160000	1r2f_A:0.0829740000):0.0335585000	1uzr_A:0.0000020000):0.1883220000	1mxr_A:0.4185110000):0.1804710000	3ee4_A:0.4376440000):0.1624460000	(1jk0_A:0.1597360000	(2uw2_A:0.0153750000	1w68_A:0.0282880000):0.1001640000):0.3804820000):0.1989530000	((((2inc_B:0.3783510000	2inp_C:0.6522990000):0.1346430000	1mty_B:0.4976000000):0.1782480000	3dhg_A:0.5773650000):0.1808550000	1mty_D:0.3577590000):0.1902630000):0.2109200000	(((2uw1_A:0.0000010000	2uw1_B:0.0000010000):0.0741161000	1afr_A:0.0663740000):0.3494880000	1za0_A:0.4523160000):0.0805394000):0.1547120000):1.0032800000):0.0939895000):0.0202097000	((((2fzf_A:0.6084420000	(1lko_A:0.2213620000	(1yuz_A:0.8552270000	3qhb_A:0.1850930000):0.1626010000):0.2581320000):0.1441180000	(((((((((1lb3_A:0.0174490000	2za7_A:0.0568930000):0.0684480000	1bg7_A:0.0164040000):0.0268363000	(1z6o_A:0.2420040000	1z6o_M:0.3350780000):0.0762252000):0.0392444000	1r03_A:0.0161760000):0.2115860000	1krq_A:0.0448660000):0.0085145300	2jd7_A:0.0892440000):0.0465448000	3e6s_A:0.1603470000):0.0509107000	1vlg_A:0.1134140000):0.0344601000	1eum_A:0.0618450000):0.0938370000):0.0785075000	(((1bcf_A:0.0000010000	3e1q_A:0.0000010000):0.0921925000	2fkz_A:0.0095500000):0.0000024249	1jgc_A:0.0662320000):0.0789028000):0.1225060000	1nfv_A:0.1142220000):0.1835670000):0.0430579000);
(1ji5_A:0.0461550000	1jig_A:0.0151840000	(1n1q_A:0.0867810000	(((2chp_A:0.1255260000	((((1dps_A:0.0000010000	1jts_A:0.0000010000):0.1091220000	1o9r_A:0.0782390000):0.1454330000	1uvh_A:0.3106950000):0.1313920000	(1tjo_A:0.0000020000	1tk6_A:0.0000020000):0.2302930000):0.1283480000):0.0470424000	(1ji4_A:0.1570100000	2fjc_A:0.0596540000):0.0716291000):0.0296422000	(((1qgh_A:0.1507110000	2ux1_A:0.1410820000):0.0997953000	(((2fzf_A:0.4621600000	(1lko_A:0.1826280000	(1yuz_A:0.4769540000	3qhb_A:0.5021900000):0.0840892000):0.1331730000):0.0952052000	(((((((1lb3_A:0.0154430000	2za7_A:0.0573940000):0.0346954000	(1z6o_A:0.3488650000	1z6o_M:0.2818120000):0.0934103000):0.0375079000	1bg7_A:0.0134220000):0.0249445000	(1r03_A:0.0000020000	(1otk_A:0.9322960000	((((((1oqu_A:0.0965510000	1r2f_A:0.0968370000):0.0434255000	1uzr_A:0.0000020000):0.2268070000	1mxr_A:0.3617940000):0.1462410000	(3ee4_A:0.6995200000	(1jk0_A:0.1680510000	(2uw2_A:0.0382740000	1w68_A:0.0362460000):0.1271570000):0.2609950000):0.1446240000):0.2847270000	(((2uw1_A:0.0000010000	2uw1_B:0.0000010000):0.0699862000	1afr_A:0.1137520000):0.2633440000	1za0_A:0.6013690000):0.3733670000):0.1099840000	(((2inc_B:0.9306880000	2inp_C:0.2159180000):0.2659740000	1mty_B:0.3956240000):0.3668760000	(1mty_D:0.6055460000	3dhg_A:0.6328800000):0.1848670000):0.3674070000):0.3461250000):0.5665250000):0.0429505000):0.0973070000	(2jd7_A:0.0335670000	1vlg_A:0.0992600000):0.0569002000):0.0062454000	(1krq_A:0.0117160000	3e6s_A:0.2760510000):0.0315458000):0.0478358000	1eum_A:0.0189560000):0.1777420000):0.0367345000	(((1bcf_A:0.0000010000	3e1q_A:0.0000010000):0.0353557000	(2fkz_A:0.0423010000	1jgc_A:0.0666860000):0.0000025252):0.0705206000	1nfv_A:0.2455630000):0.0600892000):0.3072970000):0.0439530000	2vzb_A:0.2653820000):0.0115809000):0.0929178000):0.0102482000);
(1ji5_A:0.0321230000	((1jig_A:0.0126920000	(((2chp_A:0.0805590000	((((1dps_A:0.0000010000	1jts_A:0.0000010000):0.1979320000	1o9r_A:0.1311950000):0.1869460000	1uvh_A:0.1919230000):0.1774170000	(1tjo_A:0.0000020000	1tk6_A:0.0000020000):0.1762570000):0.1407330000):0.1182390000	2fjc_A:0.0863400000):0.0136691000	1ji4_A:0.1387540000):0.0977169000):0.0525206000	1n1q_A:0.1091700000):0.0451145000	((1qgh_A:0.1768780000	2ux1_A:0.1024760000):0.1217420000	(((((2fzf_A:0.6406520000	(1lko_A:0.1253250000	(1yuz_A:0.2617590000	3qhb_A:0.4419950000):0.0675204000):0.1543840000):0.1323970000	((((((1lb3_A:0.0075220000	2za7_A:0.0747360000):0.0923211000	(1bg7_A:0.0082030000	1r03_A:0.0546930000):0.0287097000):0.0408262000	(1z6o_A:0.2610450000	1z6o_M:0.2476420000):0.1291630000):0.1531630000	(2jd7_A:0.0372310000	1vlg_A:0.1451450000):0.0552642000):0.0509296000	(1krq_A:0.0707870000	3e6s_A:0.2153160000):0.0353567000):0.0731258000	1eum_A:0.0000020000):0.1236640000):0.0881660000	(((1bcf_A:0.0000010000	3e1q_A:0.0000010000):0.0354233000	(1otk_A:0.6976680000	(((((((1oqu_A:0.0914170000	1r2f_A:0.0498090000):0.0333574000	1uzr_A:0.0000020000):0.3127200000	1mxr_A:0.3897820000):0.1144600000	(1jk0_A:0.1678220000	(2uw2_A:0.0283750000	1w68_A:0.0790110000):0.1536820000):0.3579510000):0.1193010000	3ee4_A:0.5523670000):0.3827750000	(((((2inc_B:0.4806660000	2inp_C:0.5156020000):0.2242590000	1mty_B:0.4922040000):0.2166000000	3dhg_A:0.4111400000):0.2043140000	1mty_D:0.4843740000):0.3580210000	1za0_A:0.4495150000):0.2499260000):0.0216569000	((2uw1_A:0.0000010000	2uw1_B:0.0000010000):0.0421791000	1afr_A:0.0610970000):0.4028380000):0.2625210000):0.5838170000):0.0327788000	(2fkz_A:0.0975170000	1jgc_A:0.0849680000):0.0000025335):0.1004830000):0.1649110000	1nfv_A:0.2680850000):0.3039800000	2vzb_A:0.3389610000):0.0603973000):0.0469754000);
(1ji5_A:0.1172300000	1jig_A:0.0217470000	(1n1q_A:0.0822340000	(((2chp_A:0.1310660000	((((1dps_A:0.0000010000	1jts_A:0.0000010000):0.2124300000	1o9r_A:0.0901430000):0.0991050000	1uvh_A:0.2898140000):0.1508490000	(1tjo_A:0.0000020000	1tk6_A:0.0000020000):0.2061580000):0.0978539000):0.0298822000	(1ji4_A:0.0842330000	2fjc_A:0.1253980000):0.0753650000):0.0345793000	((1qgh_A:0.2419120000	2ux1_A:0.1158590000):0.0907405000	((((((2fzf_A:0.5320390000	((1lko_A:0.0987360000	3qhb_A:0.4640230000):0.1302830000	1yuz_A:0.3987760000):0.0805187000):0.1535880000	((((((((1lb3_A:0.0220350000	2za7_A:0.0907730000):0.0981220000	1bg7_A:0.0119770000):0.0182450000	1r03_A:0.0361100000):0.0908226000	(1z6o_A:0.3016330000	1z6o_M:0.1679980000):0.1602050000):0.1095900000	3e6s_A:0.2520820000):0.0173388000	(2jd7_A:0.0693610000	1vlg_A:0.1217750000):0.0767907000):0.0271247000	1krq_A:0.1087900000):0.0816297000	1eum_A:0.0486310000):0.1867400000):0.1213630000	(((1bcf_A:0.0000010000	3e1q_A:0.0000010000):0.0831161000	2fkz_A:0.0367430000):0.0149895000	1jgc_A:0.0943010000):0.0944692000):0.1524830000	1nfv_A:0.1415290000):0.1845900000	(1otk_A:0.6339170000	(((((((1oqu_A:0.0829390000	1r2f_A:0.0492570000):0.0191861000	1uzr_A:0.0000020000):0.1964840000	1mxr_A:0.7162750000):0.1462170000	3ee4_A:0.7109300000):0.1003310000	(1jk0_A:0.1604590000	(2uw2_A:0.0362710000	1w68_A:0.0414180000):0.2049020000):0.1728790000):0.4130620000	(((2inc_B:0.3744610000	(2inp_C:0.3063790000	1mty_B:0.7179880000):0.2634650000):0.4102600000	(1mty_D:0.3935800000	3dhg_A:0.4318990000):0.0794999000):0.4503520000	1za0_A:0.2810590000):0.1984110000):0.0000023400	((2uw1_A:0.0000010000	2uw1_B:0.0000010000):0.0906780000	1afr_A:0.0653540000):0.4952500000):0.5026550000):0.5383700000):0.1510860000	2vzb_A:0.2221770000):0.0000029776):0.0106604000):0.0592583000):0.0302144000);
(1ji5_A:0.1240710000	1jig_A:0.0583500000	(1n1q_A:0.1219630000	((((2chp_A:0.1175120000	((((1dps_A:0.0000010000	1jts_A:0.0000010000):0.1371310000	1o9r_A:0.1057170000):0.0859516000	1uvh_A:0.1832380000):0.1067330000	(1tjo_A:0.0000020000	1tk6_A:0.0000020000):0.1888770000):0.1830310000):0.0616706000	(((1qgh_A:0.1481750000	2ux1_A:0.1804560000):0.1230280000	(((2fzf_A:0.5729460000	((1lko_A:0.0897190000	3qhb_A:0.6064620000):0.1622030000	1yuz_A:0.1324370000):0.1221970000):0.1680120000	((((1bcf_A:0.0000010000	3e1q_A:0.0000010000):0.0397133000	2fkz_A:0.0255460000):0.0000025733	1jgc_A:0.0844770000):0.1918860000	((((((1lb3_A:0.0151820000	2za7_A:0.0755670000):0.0132310000	(1bg7_A:0.0126590000	(1r03_A:0.0214270000	1z6o_A:0.3293760000):0.0539157000):0.0293405000):0.0547621000	1z6o_M:0.1967240000):0.1391480000	(2jd7_A:0.0209490000	1vlg_A:0.0933350000):0.0425506000):0.0126438000	(1krq_A:0.0223510000	3e6s_A:0.3127500000):0.0485010000):0.0607253000	1eum_A:0.0000020000):0.1746770000):0.0573790000):0.0554949000	1nfv_A:0.1484220000):0.3499770000):0.0041984400	(2vzb_A:0.2374500000	(1otk_A:0.6787400000	(((((((1oqu_A:0.0730110000	1r2f_A:0.0678340000):0.0301272000	1uzr_A:0.0000020000):0.3697060000	(1jk0_A:0.2449240000	(2uw2_A:0.0164210000	1w68_A:0.0430360000):0.1107920000):0.4382340000):0.0286952000	1mxr_A:0.3834090000):0.0990660000	3ee4_A:0.4551500000):0.2646480000	(((2inc_B:0.3452600000	2inp_C:0.4940220000):0.3631050000	1mty_B:0.4485470000):0.2648680000	((1mty_D:0.3201280000	1za0_A:1.0175540000):0.2388580000	3dhg_A:0.5507840000):0.1233980000):0.3188560000):0.0410472000	((2uw1_A:0.0000010000	2uw1_B:0.0000010000):0.0412822000	1afr_A:0.0483080000):0.6742270000):0.1048370000):0.4709300000):0.1649540000):0.0323818000):0.0896343000	2fjc_A:0.1405470000):0.0234711000	1ji4_A:0.0704680000):0.0617293000):0.0333508000);
(1ji5_A:0.1166730000	((1jig_A:0.0129720000	(((1qgh_A:0.1486460000	2ux1_A:0.1388370000):0.0883585000	2fjc_A:0.0279230000):0.0906337000	1ji4_A:0.1212880000):0.0432218000):0.0090671500	2chp_A:0.1377140000):0.0183304000	(1n1q_A:0.0675330000	((((((1dps_A:0.0000010000	1jts_A:0.0000010000):0.0957076000	1uvh_A:0.2890750000):0.0352409000	1o9r_A:0.1292200000):0.0764891000	(1tjo_A:0.0000010000	1tk6_A:0.0000010000):0.1404330000):0.1032930000	(((((2fzf_A:0.4173980000	((1lko_A:0.1634500000	3qhb_A:0.4401700000):0.0545346000	1yuz_A:0.6396670000):0.1361050000):0.1886450000	((((1lb3_A:0.0407330000	2za7_A:0.0455530000):0.0472391000	(1bg7_A:0.0386340000	1r03_A:0.0126020000):0.0095249600):0.0215595000	(1z6o_A:0.2937350000	1z6o_M:0.1525400000):0.1000810000):0.0605267000	(((1eum_A:0.0347930000	1krq_A:0.0704750000):0.0099336500	3e6s_A:0.2101190000):0.0385639000	(2jd7_A:0.0835510000	1vlg_A:0.0908100000):0.0378998000):0.0410027000):0.1081790000):0.0689958000	(((1bcf_A:0.0000010000	3e1q_A:0.0000010000):0.0270501000	2fkz_A:0.0500450000):0.0195146000	1jgc_A:0.0482270000):0.1218520000):0.1412110000	(1otk_A:0.7579480000	((((((1oqu_A:0.0664640000	1r2f_A:0.0703420000):0.0298230000	1uzr_A:0.0000020000):0.1529680000	1mxr_A:0.3650680000):0.1575290000	(3ee4_A:0.4643980000	(1jk0_A:0.1122320000	(2uw2_A:0.0497700000	1w68_A:0.0328490000):0.1657650000):0.2151290000):0.1338230000):0.3065100000	(((2uw1_A:0.0000010000	2uw1_B:0.0000010000):0.0401076000	1afr_A:0.0989420000):0.2721160000	1za0_A:0.4326020000):0.2076420000):0.0426011000	((2inc_B:0.4814750000	(2inp_C:0.6715470000	1mty_B:0.5691910000):0.3341850000):0.1833070000	(1mty_D:0.4565150000	3dhg_A:0.5446560000):0.0856245000):0.4028160000):0.2459020000):0.5165650000):0.0387915000	1nfv_A:0.1982780000):0.1680550000):0.0240317000	2vzb_A:0.2721050000):0.0629979000):0.0000023508);
(1ji5_A:0.1319190000	1jig_A:0.0555410000	(1n1q_A:0.1300340000	(((2chp_A:0.0711200000	((((1dps_A:0.0000010000	1jts_A:0.0000010000):0.1203820000	1o9r_A:0.1100260000):0.1277910000	1uvh_A:0.2962660000):0.1288130000	(1tjo_A:0.0000020000	1tk6_A:0.0000020000):0.1735870000):0.2133870000):0.0599622000	(1ji4_A:0.1220790000	2fjc_A:0.1659050000):0.0515931000):0.0277379000	(((1qgh_A:0.1447980000	2ux1_A:0.2031830000):0.1412200000	(2vzb_A:0.3636450000	(1otk_A:0.7184250000	((((((1oqu_A:0.0497760000	1r2f_A:0.0625460000):0.0473253000	1uzr_A:0.0000020000):0.2932000000	1mxr_A:0.3322340000):0.1487890000	3ee4_A:0.4661530000):0.0736141000	(1jk0_A:0.1986560000	(2uw2_A:0.0222860000	1w68_A:0.0776170000):0.1492060000):0.3780930000):0.2734000000	((((((2inc_B:0.4397040000	2inp_C:0.4642140000):0.2674630000	1mty_B:0.4348970000):0.3494050000	3dhg_A:0.5773330000):0.0533649000	1mty_D:0.4474700000):0.3391930000	1za0_A:0.5135860000):0.1998470000	((2uw1_A:0.0000010000	2uw1_B:0.0000010000):0.0000027497	1afr_A:0.0840030000):0.5047860000):0.0000021104):0.3166110000):0.6030570000):0.0571202000):0.0000026590	(((((2fzf_A:0.4255210000	((1lko_A:0.2346050000	3qhb_A:0.5505270000):0.1185470000	1yuz_A:0.3726700000):0.1533640000):0.2799320000	1eum_A:0.0196950000):0.0408995000	(((((1lb3_A:0.0208120000	2za7_A:0.0657250000):0.0367665000	(1bg7_A:0.0242490000	1r03_A:0.0600630000):0.0351528000):0.0163326000	(1z6o_A:0.3034130000	1z6o_M:0.2265090000):0.1053300000):0.1418240000	(1krq_A:0.1233780000	2jd7_A:0.0547750000):0.0240560000):0.0613690000	(3e6s_A:0.2726450000	1vlg_A:0.0943640000):0.0235261000):0.0333826000):0.1810310000	(((1bcf_A:0.0000010000	3e1q_A:0.0000010000):0.0775199000	2fkz_A:0.0187440000):0.0000025416	1jgc_A:0.1065060000):0.1014460000):0.1243930000	1nfv_A:0.2436370000):0.2816200000):0.0370222000):0.0568089000):0.0099188200);
(1ji5_A:0.1003160000	(1jig_A:0.0660010000	(((2chp_A:0.1562510000	(1ji4_A:0.0986940000	2fjc_A:0.1155500000):0.0801692000):0.0000027283	(((1qgh_A:0.1419000000	2ux1_A:0.1690820000):0.0766365000	(((((2fzf_A:0.6543340000	1yuz_A:0.3395610000):0.0369771000	(1lko_A:0.2355130000	3qhb_A:0.6499900000):0.1129620000):0.2424640000	(((((((1lb3_A:0.0396780000	2za7_A:0.0315090000):0.0494298000	(1bg7_A:0.0239590000	(1z6o_A:0.2727310000	1z6o_M:0.1779720000):0.0797055000):0.0169536000):0.0560481000	1r03_A:0.0079180000):0.1347910000	(2jd7_A:0.0894520000	1vlg_A:0.0984910000):0.0723995000):0.0319813000	1krq_A:0.1037500000):0.0428163000	3e6s_A:0.1969920000):0.0462209000	1eum_A:0.0063400000):0.0721319000):0.1202600000	(((1bcf_A:0.0000010000	3e1q_A:0.0000010000):0.0573834000	2fkz_A:0.0699290000):0.0000022085	1jgc_A:0.0979340000):0.0513991000):0.1294700000	1nfv_A:0.1938950000):0.2243350000):0.0321271000	(2vzb_A:0.1915310000	(1otk_A:0.6236150000	(((((((1oqu_A:0.0737240000	1r2f_A:0.0489650000):0.0142748000	1uzr_A:0.0000020000):0.1563660000	1mxr_A:0.5469740000):0.1425840000	(1jk0_A:0.0576710000	(2uw2_A:0.0302180000	1w68_A:0.0492220000):0.1933300000):0.3257360000):0.0785896000	3ee4_A:0.3455560000):0.5621230000	((2uw1_A:0.0000010000	2uw1_B:0.0000010000):0.0389038000	1afr_A:0.0790060000):0.3056360000):0.1088960000	(((((2inc_B:0.4814540000	2inp_C:0.5195130000):0.2303390000	1mty_B:0.4633620000):0.1866500000	3dhg_A:0.3445430000):0.2374830000	1mty_D:0.4924330000):0.5538460000	1za0_A:0.3201900000):0.0997591000):0.0435249000):0.7658100000):0.0644521000):0.0360910000):0.0285109000	((((1dps_A:0.0000010000	1jts_A:0.0000010000):0.2017100000	1o9r_A:0.0885620000):0.0686466000	1uvh_A:0.2043270000):0.1027680000	(1tjo_A:0.0000020000	1tk6_A:0.0000020000):0.2054360000):0.1814940000):0.0679447000):0.0026799300	1n1q_A:0.1043160000);
(1ji5_A:0.0862630000	1jig_A:0.0182340000	(1n1q_A:0.1402400000	(((2chp_A:0.1576180000	(((((1dps_A:0.0000010000	1jts_A:0.0000010000):0.1258120000	1o9r_A:0.1020040000):0.0765546000	(1tjo_A:0.0000010000	1tk6_A:0.0000010000):0.1967300000):0.0749312000	1uvh_A:0.2431020000):0.0532178000	(((((((2fzf_A:0.4277120000	(1otk_A:0.7105660000	(((((((1oqu_A:0.0817850000	1uzr_A:0.0000020000):0.0327097000	1r2f_A:0.0814490000):0.2961430000	1mxr_A:0.4649980000):0.1251230000	(1jk0_A:0.2297200000	(2uw2_A:0.0358950000	1w68_A:0.0610110000):0.1965360000):0.3124130000):0.1163430000	3ee4_A:0.6813910000):0.0887851000	(((2uw1_A:0.0000010000	2uw1_B:0.0000010000):0.0305545000	1afr_A:0.0703530000):0.3090900000	1za0_A:0.5746690000):0.3312760000):0.0428785000	(((2inc_B:0.3837450000	(2inp_C:0.3609080000	1mty_B:0.4499870000):0.1568860000):0.2819780000	3dhg_A:0.6024440000):0.0819165000	1mty_D:0.6465860000):0.2344010000):0.4287200000):0.3843640000):0.1348650000	1yuz_A:0.3319400000):0.0985579000	3qhb_A:0.5347130000):0.1341170000	1lko_A:0.2523390000):0.1437920000	(((((1lb3_A:0.0340630000	2za7_A:0.0587480000):0.0860506000	(1bg7_A:0.0453890000	1r03_A:0.0029430000):0.0180029000):0.0181649000	(1z6o_A:0.3293290000	1z6o_M:0.2140500000):0.1182310000):0.0894244000	((1eum_A:0.1011850000	1krq_A:0.0779490000):0.0473987000	(2jd7_A:0.0303590000	1vlg_A:0.0854850000):0.0688255000):0.0310401000):0.0398131000	3e6s_A:0.2649240000):0.1038280000):0.0878273000	(((1bcf_A:0.0000010000	3e1q_A:0.0000010000):0.0569735000	2fkz_A:0.0546980000):0.0215871000	1jgc_A:0.0682920000):0.0544215000):0.1040890000	1nfv_A:0.2824630000):0.2311050000):0.0716744000):0.0373052000	2vzb_A:0.3125570000):0.0177025000	(((1qgh_A:0.1078640000	2ux1_A:0.2269840000):0.1239290000	1ji4_A:0.1225460000):0.0450246000	2fjc_A:0.1037500000):0.0131458000):0.0700828000):0.0097711500);
(1ji5_A:0.1272320000	1jig_A:0.0378040000	(1n1q_A:0.0984860000	(((2chp_A:0.1727310000	((((1dps_A:0.0000010000	1jts_A:0.0000010000):0.1318770000	1uvh_A:0.3714840000):0.0888596000	1o9r_A:0.1273950000):0.1477530000	(1tjo_A:0.0000020000	1tk6_A:0.0000020000):0.2493290000):0.1873290000):0.0349392000	((1qgh_A:0.1912800000	2ux1_A:0.1145870000):0.1993500000	((((((((((2fzf_A:0.5646120000	2jd7_A:0.0569560000):0.0000028894	1krq_A:0.0971310000):0.0238481000	(((1lb3_A:0.0000020000	2za7_A:0.0529770000):0.0462649000	(1bg7_A:0.0079680000	1r03_A:0.0321250000):0.0185705000):0.0248216000	(1z6o_A:0.3179810000	1z6o_M:0.1678050000):0.0417074000):0.1016650000):0.0402896000	1vlg_A:0.1185240000):0.0312527000	1eum_A:0.0531390000):0.0773566000	3e6s_A:0.2105350000):0.0574123000	(1lko_A:0.3432150000	(1yuz_A:0.4659830000	3qhb_A:0.5090320000):0.0731653000):0.2432130000):0.0799324000	(((1bcf_A:0.0000010000	3e1q_A:0.0000010000):0.0357835000	2fkz_A:0.0435670000):0.0247276000	1jgc_A:0.0368230000):0.0719022000):0.1326970000	1nfv_A:0.2630430000):0.1930210000	(2vzb_A:0.2173360000	(1otk_A:0.5255600000	((((((1oqu_A:0.0730520000	1r2f_A:0.0592200000):0.0177311000	1uzr_A:0.0000020000):0.1969170000	1mxr_A:0.4038090000):0.1709450000	(1jk0_A:0.1973280000	(2uw2_A:0.0470960000	1w68_A:0.0343190000):0.0984315000):0.3395190000):0.1657200000	3ee4_A:0.4264420000):0.2909940000	((((((2inc_B:0.3676950000	2inp_C:0.5657930000):0.2263720000	1mty_B:0.6842720000):0.1064020000	3dhg_A:0.3180610000):0.0978965000	1mty_D:0.5386190000):0.5130100000	1za0_A:0.4594710000):0.0523018000	((2uw1_A:0.0000010000	2uw1_B:0.0000010000):0.1025130000	1afr_A:0.0608010000):0.2824450000):0.0337951000):0.1682140000):0.6615840000):0.1211250000):0.0000025249):0.0282082000):0.0463320000	(1ji4_A:0.0850000000	2fjc_A:0.2320930000):0.0520854000):0.0439899000):0.0161153000);
(1ji5_A:0.1031700000	1jig_A:0.0556540000	(1n1q_A:0.1093480000	((((2chp_A:0.0801690000	((((1dps_A:0.0000010000	1jts_A:0.0000010000):0.2130830000	1o9r_A:0.1330600000):0.1597850000	(1tjo_A:0.0000020000	1tk6_A:0.0000020000):0.1279280000):0.1627120000	1uvh_A:0.3440370000):0.1390760000):0.0448968000	(1ji4_A:0.1162040000	2fjc_A:0.1299320000):0.0706239000):0.0634734000	((((((2fzf_A:0.5705560000	1yuz_A:0.4087970000):0.1330680000	1lko_A:0.1856630000):0.0876987000	3qhb_A:0.4027150000):0.2497440000	((((((((1lb3_A:0.0154280000	2za7_A:0.0666380000):0.0512912000	(1z6o_A:0.2697350000	1z6o_M:0.1881340000):0.0804961000):0.0332648000	1bg7_A:0.0000030000):0.0529305000	1r03_A:0.0106220000):0.0861662000	(2jd7_A:0.0980020000	1vlg_A:0.0925890000):0.0464314000):0.0433472000	1krq_A:0.0469470000):0.0627982000	1eum_A:0.0000030000):0.0621004000	3e6s_A:0.2133750000):0.0469003000):0.0615539000	(((1bcf_A:0.0000010000	3e1q_A:0.0000010000):0.0237746000	2fkz_A:0.0366650000):0.0223966000	1jgc_A:0.0761800000):0.0750654000):0.1643840000	1nfv_A:0.1979390000):0.1986980000):0.0000022507	((1qgh_A:0.2023630000	2ux1_A:0.1327310000):0.1781460000	(2vzb_A:0.1611450000	(1otk_A:0.8406370000	(((((1oqu_A:0.0582200000	1r2f_A:0.0677480000):0.0200507000	1uzr_A:0.0000020000):0.4173380000	3ee4_A:0.4164550000):0.0896100000	(1mxr_A:0.5228560000	(1jk0_A:0.1331690000	(2uw2_A:0.0169710000	1w68_A:0.0769790000):0.1401950000):0.2660010000):0.1120390000):0.3520300000	((((((2inc_B:0.3870120000	2inp_C:0.5430820000):0.0990909000	1mty_B:0.4560360000):0.1825790000	3dhg_A:0.3928670000):0.0672796000	1mty_D:0.5296580000):0.3068510000	1za0_A:0.5377250000):0.1822300000	((2uw1_A:0.0000010000	2uw1_B:0.0000010000):0.0622957000	1afr_A:0.0713670000):0.3388020000):0.0235648000):0.2293160000):0.5657360000):0.1043840000):0.0381146000):0.0284182000):0.0185505000);
(1ji5_A:0.0452270000	(1jig_A:0.0576470000	(((((2chp_A:0.1362740000	((((1dps_A:0.0000010000	1jts_A:0.0000010000):0.1206110000	1o9r_A:0.1046820000):0.0733401000	1uvh_A:0.1725640000):0.0669706000	(1tjo_A:0.0000020000	1tk6_A:0.0000020000):0.1809650000):0.1040260000):0.0209139000	2vzb_A:0.2946640000):0.0047156500	(1qgh_A:0.0686550000	2ux1_A:0.1520090000):0.1078780000):0.0387755000	(1ji4_A:0.1740100000	2fjc_A:0.1337520000):0.0507449000):0.0000025142	((((2fzf_A:0.3779550000	((1lko_A:0.1498570000	3qhb_A:0.4777100000):0.0709408000	1yuz_A:0.2915270000):0.1523800000):0.1554280000	(((((1lb3_A:0.0155200000	1z6o_A:0.3373770000):0.0735626000	2za7_A:0.0711760000):0.0995164000	(1bg7_A:0.0219770000	1z6o_M:0.3390240000):0.0488892000):0.0678885000	1r03_A:0.0453760000):0.1100490000	(((1eum_A:0.0510770000	3e6s_A:0.2211610000):0.0596780000	1krq_A:0.1008860000):0.0708181000	(2jd7_A:0.0691580000	1vlg_A:0.1380470000):0.0633794000):0.0207682000):0.0320508000):0.1421040000	(1otk_A:0.7233480000	(((((((1oqu_A:0.0663640000	1r2f_A:0.1023340000):0.0070367500	1uzr_A:0.0000020000):0.3629580000	1mxr_A:0.3313830000):0.0790983000	3ee4_A:0.5177040000):0.1611870000	(1jk0_A:0.1474620000	(2uw2_A:0.0184810000	1w68_A:0.0466370000):0.2597310000):0.4471150000):0.1821550000	((2uw1_A:0.0000010000	2uw1_B:0.0000010000):0.0954796000	1afr_A:0.0917300000):0.4433340000):0.0581693000	(((((2inc_B:0.4792830000	2inp_C:0.4951560000):0.1730060000	1mty_B:0.3999500000):0.2909980000	3dhg_A:0.5285670000):0.0867539000	1mty_D:0.3636060000):0.4170740000	1za0_A:0.5291970000):0.1654670000):0.3593750000):0.3800840000):0.0455532000	((((1bcf_A:0.0000010000	3e1q_A:0.0000010000):0.0534565000	2fkz_A:0.0358520000):0.0011733400	1jgc_A:0.1300630000):0.1353840000	1nfv_A:0.1384560000):0.1313020000):0.2812100000):0.0610050000):0.0000024756	1n1q_A:0.1431160000);
(1ji5_A:0.0249000000	((((1jig_A:0.0215050000	(1ji4_A:0.1424410000	2fjc_A:0.1142470000):0.1091220000):0.0589225000	1n1q_A:0.0990930000):0.0077765300	(2chp_A:0.1443610000	((((1dps_A:0.0000010000	1jts_A:0.0000010000):0.1718070000	1o9r_A:0.1611880000):0.0828543000	1uvh_A:0.3541190000):0.0444973000	(1tjo_A:0.0000020000	1tk6_A:0.0000020000):0.1478430000):0.1925430000):0.0802133000):0.0628886000	((1qgh_A:0.1333520000	2ux1_A:0.1395050000):0.1029280000	(2vzb_A:0.1844230000	(((1otk_A:1.0431570000	(((((2inc_B:0.4320430000	2inp_C:0.3383800000):0.2051490000	1mty_B:0.3994280000):0.2542960000	3dhg_A:0.4771660000):0.2335020000	1mty_D:0.4303700000):0.3740210000	1za0_A:0.3060270000):0.2068650000):0.0058998900	((2uw1_A:0.0000010000	2uw1_B:0.0000010000):0.0301434000	1afr_A:0.0923530000):0.3272180000):0.1458920000	(((((1oqu_A:0.0899030000	1uzr_A:0.0000020000):0.0428609000	1r2f_A:0.0403570000):0.2644710000	1mxr_A:0.4854760000):0.0942524000	(1jk0_A:0.1426440000	(2uw2_A:0.0295840000	1w68_A:0.0175010000):0.2535430000):0.3302260000):0.3604870000	3ee4_A:0.3787690000):0.2158350000):0.6966770000):0.1311360000):0.0791451000):0.0368525000	(((2fzf_A:0.5240800000	((1lko_A:0.0986890000	3qhb_A:0.5872250000):0.0865248000	1yuz_A:0.5372910000):0.1079650000):0.1778520000	((((((1lb3_A:0.0145330000	2za7_A:0.0074730000):0.0832593000	(1bg7_A:0.0158170000	1r03_A:0.0439450000):0.0269692000):0.0614716000	(1z6o_A:0.2763620000	1z6o_M:0.2109490000):0.1099560000):0.2291260000	(2jd7_A:0.0771610000	1vlg_A:0.1104170000):0.0574339000):0.0000022821	(1krq_A:0.1347720000	3e6s_A:0.2793710000):0.0331652000):0.0309055000	1eum_A:0.0497220000):0.1776630000):0.0630394000	((((1bcf_A:0.0000010000	3e1q_A:0.0000010000):0.0255314000	1jgc_A:0.0374990000):0.0000028370	2fkz_A:0.0517220000):0.1885530000	1nfv_A:0.2595530000):0.0372528000):0.2213700000);
(1ji5_A:0.0956830000	(1jig_A:0.0334690000	(((2chp_A:0.1349300000	((((1dps_A:0.0000010000	1jts_A:0.0000010000):0.1376510000	1o9r_A:0.1447670000):0.0886840000	(1tjo_A:0.0000020000	1tk6_A:0.0000020000):0.1803110000):0.1074960000	1uvh_A:0.3429460000):0.1608540000):0.0277131000	(1ji4_A:0.1554240000	2fjc_A:0.1092530000):0.0947406000):0.0564497000	((1qgh_A:0.1522460000	2ux1_A:0.1235070000):0.2063490000	(((((((2fzf_A:0.4181480000	1yuz_A:0.4534170000):0.0428423000	(1lko_A:0.2101420000	3qhb_A:0.4787720000):0.0851324000):0.1300340000	(((((1lb3_A:0.0091140000	2za7_A:0.0856890000):0.0802583000	(1z6o_A:0.2410940000	1z6o_M:0.2138580000):0.0804769000):0.0041424700	1bg7_A:0.0070430000):0.0329186000	1r03_A:0.0207290000):0.0878854000	(((1eum_A:0.0174380000	3e6s_A:0.2257140000):0.0713988000	1krq_A:0.0362460000):0.0700839000	(2jd7_A:0.0497060000	1vlg_A:0.1198860000):0.0336119000):0.0245207000):0.1219070000):0.0659852000	(((1bcf_A:0.0000010000	3e1q_A:0.0000010000):0.0455684000	2fkz_A:0.0351740000):0.0414549000	1jgc_A:0.0491570000):0.0499013000):0.1855300000	1nfv_A:0.2526660000):0.1181890000	(1otk_A:0.7052100000	((((((1oqu_A:0.0634800000	1r2f_A:0.0449000000):0.0515379000	1uzr_A:0.0000020000):0.3727580000	1mxr_A:0.3512640000):0.2381740000	3ee4_A:0.4716900000):0.1062450000	(1jk0_A:0.1834530000	(2uw2_A:0.0203170000	1w68_A:0.0624610000):0.1345760000):0.2946690000):0.2639120000	((((((2inc_B:0.5587780000	2inp_C:0.3728400000):0.2100090000	1mty_B:0.4693940000):0.2580850000	3dhg_A:0.4572320000):0.0881010000	1mty_D:0.5539180000):0.3212980000	1za0_A:0.4139870000):0.1214730000	((2uw1_A:0.0000010000	2uw1_B:0.0000010000):0.0379193000	1afr_A:0.0731250000):0.3078680000):0.0000024596):0.4193230000):0.5519260000):0.0488899000	2vzb_A:0.2364200000):0.0136335000):0.0279335000):0.0563487000):0.0120763000	1n1q_A:0.1134120000);
(1ji5_A:0.0531840000	(((1jig_A:0.0275050000	(1ji4_A:0.0312620000	2fjc_A:0.1296480000):0.0759701000):0.0516353000	1n1q_A:0.0766740000):0.0104553000	(2chp_A:0.0986660000	((((1dps_A:0.0000010000	1jts_A:0.0000010000):0.1193750000	1uvh_A:0.3603250000):0.0825763000	1o9r_A:0.0958960000):0.1955500000	(1tjo_A:0.0000020000	1tk6_A:0.0000020000):0.1164150000):0.2224290000):0.0645997000):0.0454558000	(((1qgh_A:0.1712370000	2ux1_A:0.1192300000):0.0939509000	(2vzb_A:0.2448340000	(1otk_A:0.7082200000	((((((((1oqu_A:0.0884080000	1r2f_A:0.0732930000):0.0275910000	1uzr_A:0.0000020000):0.3048700000	1mxr_A:0.3361450000):0.1627200000	(1jk0_A:0.1241810000	(2uw2_A:0.0404880000	1w68_A:0.0339000000):0.1167380000):0.2273470000):0.1158780000	3ee4_A:0.4520460000):0.2329670000	((((2inc_B:0.5079600000	2inp_C:0.4655650000):0.1988960000	1mty_B:0.3562800000):0.1967230000	3dhg_A:0.4904210000):0.1440330000	1mty_D:0.5680160000):0.4562940000):0.0090400600	((2uw1_A:0.0000010000	2uw1_B:0.0000010000):0.0462690000	1afr_A:0.0867660000):0.3533390000):0.0480992000	1za0_A:0.4891600000):0.3024440000):0.6796000000):0.0700578000):0.0286275000	((((2fzf_A:0.4056720000	((1lko_A:0.1407680000	3qhb_A:0.4435410000):0.1229820000	1yuz_A:0.4185560000):0.1327290000):0.2868730000	((((((((((1lb3_A:0.0000020000	2za7_A:0.0534500000):0.0631422000	1bg7_A:0.0000030000):0.0279872000	1r03_A:0.0273680000):0.0252410000	1z6o_A:0.3306060000):0.1209110000	1z6o_M:0.2390270000):0.0765236000	1krq_A:0.0514900000):0.0112831000	2jd7_A:0.0523250000):0.0442896000	3e6s_A:0.2223100000):0.0165876000	1vlg_A:0.1102030000):0.0240592000	1eum_A:0.0298120000):0.0700042000):0.1061600000	(((1bcf_A:0.0000010000	3e1q_A:0.0000010000):0.0421792000	2fkz_A:0.0317090000):0.0148503000	1jgc_A:0.0094140000):0.1537490000):0.0813171000	1nfv_A:0.1829700000):0.2066470000):0.0187678000);
(1ji5_A:0.0793990000	(1jig_A:0.0442630000	1n1q_A:0.0871190000):0.0204800000	(((2chp_A:0.1059520000	((1ji4_A:0.1550110000	2fjc_A:0.0659870000):0.0671244000	((((1dps_A:0.0000010000	1jts_A:0.0000010000):0.1345400000	1o9r_A:0.0982900000):0.1066300000	1uvh_A:0.2094660000):0.2482490000	(1tjo_A:0.0000020000	1tk6_A:0.0000020000):0.0577192000):0.1681640000):0.0200390000):0.0128016000	((((2fzf_A:0.4077770000	((1lko_A:0.2602920000	3qhb_A:0.3833240000):0.0912053000	1yuz_A:0.4348860000):0.2022130000):0.1489350000	((((((1lb3_A:0.0211100000	2za7_A:0.0498240000):0.0643016000	(1bg7_A:0.0063080000	1r03_A:0.0623640000):0.0171656000):0.0486799000	(1z6o_A:0.3978460000	1z6o_M:0.1992410000):0.0761814000):0.1014770000	(1krq_A:0.0879730000	2jd7_A:0.0940410000):0.0195255000):0.0368082000	(3e6s_A:0.2110830000	1vlg_A:0.1541750000):0.0000025496):0.0491695000	1eum_A:0.0468410000):0.1024500000):0.0752813000	(((1bcf_A:0.0000010000	3e1q_A:0.0000010000):0.0572628000	2fkz_A:0.0468740000):0.0029615000	1jgc_A:0.0352350000):0.1154830000):0.1826660000	1nfv_A:0.1376150000):0.1486810000):0.0000022848	((1qgh_A:0.1229480000	2ux1_A:0.1606020000):0.1287760000	(2vzb_A:0.1443320000	(1otk_A:0.8168900000	((((((((1oqu_A:0.0999070000	1r2f_A:0.1009010000):0.0364796000	1uzr_A:0.0000020000):0.2024380000	1mxr_A:0.3757200000):0.0723795000	(1jk0_A:0.1758530000	(2uw2_A:0.0218860000	1w68_A:0.0432640000):0.1515810000):0.2793260000):0.1106120000	3ee4_A:0.3946150000):0.2494760000	(((2inc_B:0.3908370000	2inp_C:0.4003890000):0.2932190000	1mty_B:0.4928710000):0.3031800000	(1mty_D:0.3433320000	3dhg_A:0.4362380000):0.0981170000):0.3362670000):0.0483970000	((2uw1_A:0.0000010000	2uw1_B:0.0000010000):0.0492515000	1afr_A:0.0615950000):0.4676310000):0.0847963000	1za0_A:0.5751630000):0.2618940000):0.6324100000):0.0797179000):0.0669414000):0.0359918000);
(1ji5_A:0.0836560000	1jig_A:0.0281610000	(1n1q_A:0.0875580000	(((2chp_A:0.0637670000	((((1dps_A:0.0000010000	1jts_A:0.0000010000):0.1244240000	1uvh_A:0.3010870000):0.1072570000	1o9r_A:0.1379910000):0.1414820000	(1tjo_A:0.0000010000	1tk6_A:0.0000010000):0.1723720000):0.1387820000):0.0527378000	(1ji4_A:0.1089050000	2fjc_A:0.1350720000):0.0264760000):0.0266483000	(((1qgh_A:0.2032030000	2ux1_A:0.1638020000):0.1238690000	(2vzb_A:0.1185320000	(1otk_A:0.5864730000	(((((((1oqu_A:0.0597870000	1uzr_A:0.0000020000):0.0323035000	1r2f_A:0.0203760000):0.2100310000	1mxr_A:0.5044200000):0.0502972000	3ee4_A:0.5553660000):0.1132400000	(1jk0_A:0.1359280000	(2uw2_A:0.0191780000	1w68_A:0.0498730000):0.1606030000):0.1792030000):0.3217660000	(((2uw1_A:0.0000010000	2uw1_B:0.0000010000):0.0435161000	1afr_A:0.0634590000):0.2228860000	1za0_A:0.7127540000):0.1611080000):0.0309718000	(((2inc_B:0.3740500000	2inp_C:0.4517870000):0.1685540000	1mty_B:0.6197650000):0.0902600000	(1mty_D:0.5788980000	3dhg_A:0.6297770000):0.0707571000):0.4215630000):0.0301917000):1.0186400000):0.0885584000):0.0198453000	((((2fzf_A:0.4540240000	(1lko_A:0.1332460000	(1yuz_A:0.3640380000	3qhb_A:0.4017270000):0.0774573000):0.0978262000):0.1700010000	((((1lb3_A:0.0318820000	2za7_A:0.0167640000):0.0919476000	(1bg7_A:0.0000030000	1r03_A:0.0698060000):0.0076134600):0.0429021000	(1z6o_A:0.2134280000	1z6o_M:0.2292000000):0.1078450000):0.1595940000	((1eum_A:0.0557180000	(1krq_A:0.0783440000	3e6s_A:0.2966000000):0.0435125000):0.0530430000	(2jd7_A:0.0714010000	1vlg_A:0.1173690000):0.0213032000):0.0247461000):0.0694703000):0.1329490000	(((1bcf_A:0.0000010000	3e1q_A:0.0000010000):0.0547724000	2fkz_A:0.0415250000):0.0946614000	1jgc_A:0.0180650000):0.1114950000):0.1196370000	1nfv_A:0.2069890000):0.2442650000):0.0000023392):0.0501553000):0.0077438200);
(1ji5_A:0.0964640000	((1jig_A:0.0326130000	(((2chp_A:0.2069340000	((((1dps_A:0.0000010000	1jts_A:0.0000010000):0.1295500000	1o9r_A:0.1801880000):0.0876140000	1uvh_A:0.3479180000):0.0878728000	(1tjo_A:0.0000010000	1tk6_A:0.0000010000):0.1749140000):0.1775660000):0.0333749000	(((1qgh_A:0.1934700000	2ux1_A:0.1157990000):0.0989063000	2fjc_A:0.1081530000):0.0274463000	1ji4_A:0.1518620000):0.0487855000):0.0252771000	2vzb_A:0.3251610000):0.0641671000):0.0306680000	1n1q_A:0.0960360000):0.0455790000	((2fzf_A:0.4443120000	(((1otk_A:0.8186930000	(((2uw1_A:0.0000010000	2uw1_B:0.0000010000):0.0197950000	1afr_A:0.0714740000):0.4521230000	1za0_A:0.6732750000):0.0065916900):0.2322700000	(((((1oqu_A:0.0654290000	1r2f_A:0.0442750000):0.0092690100	1uzr_A:0.0000020000):0.2115670000	1mxr_A:0.4718580000):0.1312400000	3ee4_A:0.3542760000):0.0960612000	(1jk0_A:0.2184090000	(2uw2_A:0.0742160000	1w68_A:0.0631770000):0.0883842000):0.2946440000):0.1602870000):0.0000020689	(((2inc_B:0.4295960000	2inp_C:0.4380720000):0.1355920000	(1mty_B:0.3887850000	3dhg_A:0.3517520000):0.1267680000):0.1456800000	1mty_D:0.3481090000):0.6039950000):0.6068740000):0.1064010000	((((1bcf_A:0.0000010000	3e1q_A:0.0000010000):0.0562244000	2fkz_A:0.0309250000):0.0100269000	(1jgc_A:0.0988460000	1nfv_A:0.3656820000):0.0224399000):0.2392400000	((1lko_A:0.3033460000	(1yuz_A:0.5127610000	3qhb_A:0.6175860000):0.0715483000):0.2434810000	((((((1lb3_A:0.0290660000	2za7_A:0.0330380000):0.0328886000	1z6o_A:0.3905070000):0.0214224000	1bg7_A:0.0254230000):0.0315143000	1r03_A:0.0088810000):0.1649220000	1z6o_M:0.2544690000):0.0718485000	(((1eum_A:0.0260770000	3e6s_A:0.3006540000):0.0195175000	1krq_A:0.1116620000):0.0897643000	(2jd7_A:0.0452590000	1vlg_A:0.1054960000):0.0670168000):0.0188876000):0.0489547000):0.0337537000):0.1602140000):0.1602290000);
(1ji5_A:0.1001080000	1jig_A:0.0220670000	(1n1q_A:0.1165180000	((2chp_A:0.1398150000	((((1dps_A:0.0000010000	1jts_A:0.0000010000):0.1987300000	1o9r_A:0.1394630000):0.1430050000	1uvh_A:0.2836670000):0.1147590000	(1tjo_A:0.0000010000	1tk6_A:0.0000010000):0.1249010000):0.1993970000):0.0191509000	((((1qgh_A:0.1264710000	2ux1_A:0.2647730000):0.0763827000	2fjc_A:0.0863490000):0.0372314000	1ji4_A:0.1258020000):0.0253894000	(((((2fzf_A:0.5142940000	((((((1lb3_A:0.0292680000	2za7_A:0.0435290000):0.0511425000	(1bg7_A:0.0344790000	1r03_A:0.0414330000):0.0085004700):0.0914255000	(1z6o_A:0.5216310000	1z6o_M:0.1968190000):0.0940634000):0.1744460000	(1eum_A:0.0756920000	(1krq_A:0.0948280000	3e6s_A:0.2707590000):0.0246595000):0.0462957000):0.0262647000	1vlg_A:0.0892770000):0.0265238000	2jd7_A:0.0936530000):0.0720994000):0.0841176000	(1lko_A:0.3529650000	(1yuz_A:0.4653040000	3qhb_A:0.4211030000):0.0960814000):0.2159270000):0.1072800000	(((1bcf_A:0.0000010000	3e1q_A:0.0000010000):0.0371659000	2fkz_A:0.0379090000):0.0000023001	1jgc_A:0.0367460000):0.1099090000):0.1633370000	1nfv_A:0.1600730000):0.1787610000	(2vzb_A:0.1863150000	(1otk_A:0.7005580000	(((((((1oqu_A:0.0385550000	1r2f_A:0.0518270000):0.0153152000	1uzr_A:0.0000020000):0.2383950000	1mxr_A:0.4139270000):0.1061000000	3ee4_A:0.4627050000):0.0337664000	(1jk0_A:0.2050900000	(2uw2_A:0.0306820000	1w68_A:0.0995420000):0.0783300000):0.3254600000):0.3513780000	(((2uw1_A:0.0000010000	2uw1_B:0.0000010000):0.0629863000	1afr_A:0.0823500000):0.3662090000	1za0_A:0.5664370000):0.2088940000):0.2222270000	((2inc_B:0.4663360000	(2inp_C:0.5635410000	1mty_B:0.5985190000):0.2000320000):0.1204140000	(1mty_D:0.3988080000	3dhg_A:0.4793810000):0.1163540000):0.3361610000):0.1626520000):0.5695090000):0.1831680000):0.0591715000):0.0000021764):0.0701530000):0.0243906000);
(1ji5_A:0.0000020000	((1jig_A:0.0390750000	(((2chp_A:0.0426550000	((((1dps_A:0.0000010000	1jts_A:0.0000010000):0.1383380000	1o9r_A:0.1102560000):0.0652839000	1uvh_A:0.2250370000):0.1239210000	(1tjo_A:0.0000020000	1tk6_A:0.0000020000):0.1060910000):0.2347610000):0.0925587000	(1ji4_A:0.1190780000	2fjc_A:0.1337750000):0.0425458000):0.0148059000	((2ux1_A:0.1936890000	(((((1otk_A:0.7347480000	(((((2inc_B:0.5945340000	2inp_C:0.3139270000):0.3496860000	1mty_B:0.4267920000):0.2414420000	3dhg_A:0.3928510000):0.0770283000	1mty_D:0.5145410000):0.4687270000	1za0_A:0.5690810000):0.0732247000):0.1650030000	((2uw1_A:0.0000010000	2uw1_B:0.0000010000):0.0256162000	1afr_A:0.0766440000):0.4684860000):0.2001210000	(((1oqu_A:0.0517740000	1r2f_A:0.0918070000):0.0161477000	1uzr_A:0.0000020000):0.2339400000	1mxr_A:0.4363240000):0.2249190000):0.1197640000	(1jk0_A:0.1409860000	(2uw2_A:0.0175100000	1w68_A:0.0269280000):0.1041120000):0.2556440000):0.1710540000	3ee4_A:0.2848650000):0.6321890000):0.0551105000	((((((2fzf_A:0.4734110000	1yuz_A:0.3197250000):0.0923374000	(1lko_A:0.1861620000	3qhb_A:0.5868600000):0.0745507000):0.1814040000	(((((((1lb3_A:0.0297280000	2za7_A:0.0352310000):0.0750442000	1bg7_A:0.0091160000):0.0158566000	(1z6o_A:0.1996060000	1z6o_M:0.1735510000):0.1127630000):0.0224919000	1r03_A:0.0000030000):0.1782770000	(2jd7_A:0.0671270000	1vlg_A:0.0752220000):0.0636491000):0.0160108000	(1krq_A:0.0690470000	3e6s_A:0.1971300000):0.0284582000):0.0534231000	1eum_A:0.0294150000):0.0896825000):0.1204320000	(((1bcf_A:0.0000010000	3e1q_A:0.0000010000):0.0748103000	2fkz_A:0.0448000000):0.0234075000	1jgc_A:0.0319030000):0.0562460000):0.1050710000	1nfv_A:0.2416930000):0.2291770000	2vzb_A:0.2706100000):0.0215757000):0.0570327000):0.0529207000):0.0385949000	1n1q_A:0.1214480000):0.1337090000	1qgh_A:0.3208120000);
(1ji5_A:0.0978420000	1jig_A:0.0605590000	(1n1q_A:0.0882400000	(((2chp_A:0.1296990000	((((1dps_A:0.0000010000	1jts_A:0.0000010000):0.1575690000	1o9r_A:0.1096700000):0.0905274000	1uvh_A:0.3443080000):0.0645449000	(1tjo_A:0.0000010000	1tk6_A:0.0000010000):0.1646800000):0.1422440000):0.0433872000	(1ji4_A:0.1080400000	2fjc_A:0.1245070000):0.0461019000):0.0400293000	(((1qgh_A:0.1355830000	2ux1_A:0.1857920000):0.0561308000	2vzb_A:0.3439610000):0.0036024500	((((((((2fzf_A:0.5136120000	2jd7_A:0.1105190000):0.0112696000	1vlg_A:0.0702410000):0.0453744000	((((1lb3_A:0.0116670000	2za7_A:0.0531560000):0.0703495000	(1bg7_A:0.0066030000	(1z6o_A:0.2165260000	1z6o_M:0.1976970000):0.0498817000):0.0103224000):0.0298028000	1r03_A:0.0000030000):0.1781210000	3e6s_A:0.0955560000):0.0284797000):0.0230303000	1krq_A:0.0721110000):0.0523285000	1eum_A:0.0179160000):0.1016000000	(1lko_A:0.1723770000	(1yuz_A:0.6266100000	3qhb_A:0.4872030000):0.0341307000):0.1781040000):0.0795493000	(((1bcf_A:0.0000010000	3e1q_A:0.0000010000):0.0288063000	(2fkz_A:0.0221340000	((((((1otk_A:0.8232270000	(((2inc_B:0.3944210000	2inp_C:0.4080380000):0.1399540000	1mty_B:0.4781550000):0.1593750000	(1mty_D:0.4310470000	3dhg_A:0.4831440000):0.0709363000):0.2361070000):0.1268400000	(((2uw1_A:0.0000010000	2uw1_B:0.0000010000):0.0446118000	1afr_A:0.0851250000):0.1939540000	1za0_A:0.4056960000):0.2822400000):0.2211220000	(1jk0_A:0.0994480000	(2uw2_A:0.0180050000	1w68_A:0.0569690000):0.1164330000):0.3490370000):0.1879140000	1mxr_A:0.3464380000):0.0778431000	((1oqu_A:0.0289340000	1r2f_A:0.0606600000):0.0246999000	1uzr_A:0.0000020000):0.1822490000):0.2020530000	3ee4_A:0.3954190000):0.7175410000):0.0126775000):0.0294205000	1jgc_A:0.0132400000):0.1752740000):0.0671699000	1nfv_A:0.1876850000):0.2018960000):0.0250395000):0.0340078000):0.0087715500);
(1ji5_A:0.0790240000	(1jig_A:0.1001480000	1n1q_A:0.1131860000):0.0048015100	(((2chp_A:0.0708990000	((((1dps_A:0.0000010000	1jts_A:0.0000010000):0.1749420000	1o9r_A:0.1542110000):0.1036560000	1uvh_A:0.1828690000):0.2917100000	(1tjo_A:0.0000020000	1tk6_A:0.0000020000):0.1080940000):0.1502690000):0.0943163000	((1qgh_A:0.1550940000	2ux1_A:0.1124990000):0.0992082000	(1ji4_A:0.0657090000	2fjc_A:0.1910990000):0.0541195000):0.0642870000):0.0250257000	(((((2fzf_A:0.6349950000	((1lko_A:0.2259960000	3qhb_A:0.4829810000):0.1734500000	1yuz_A:0.4376220000):0.1870920000):0.2687960000	(((1bcf_A:0.0000010000	3e1q_A:0.0000010000):0.0476710000	2fkz_A:0.0750750000):0.0097640300	1jgc_A:0.1065620000):0.0709448000):0.0337185000	((((((((1lb3_A:0.0423270000	2za7_A:0.0182540000):0.0580279000	(1bg7_A:0.0302450000	1r03_A:0.0000020000):0.0156946000):0.0137549000	1z6o_A:0.3124450000):0.1332350000	1z6o_M:0.2140450000):0.0520712000	(2jd7_A:0.0869700000	1vlg_A:0.1539720000):0.0780352000):0.0819222000	1krq_A:0.0843310000):0.0629065000	3e6s_A:0.2194700000):0.0349933000	1eum_A:0.0000030000):0.0951031000):0.1156880000	1nfv_A:0.2584180000):0.2284420000	(2vzb_A:0.1972500000	(1otk_A:0.8742420000	(((((((1oqu_A:0.0611540000	1r2f_A:0.0632630000):0.0254138000	1uzr_A:0.0000020000):0.2210880000	1mxr_A:0.4705850000):0.1740800000	(1jk0_A:0.2568880000	(2uw2_A:0.0196060000	1w68_A:0.0584850000):0.0703145000):0.2811190000):0.1283890000	3ee4_A:0.4950020000):0.2065680000	(((2uw1_A:0.0000010000	2uw1_B:0.0000010000):0.0236820000	1afr_A:0.0711940000):0.3306220000	1za0_A:0.6573610000):0.2053670000):0.0622895000	((2inc_B:0.3688900000	2inp_C:0.7215580000):0.1391880000	((1mty_B:0.6750610000	1mty_D:0.3472170000):0.1057010000	3dhg_A:0.3654170000):0.1286400000):0.2544790000):0.2013770000):0.4300250000):0.1105850000):0.0000024973):0.0341771000);
(1ji5_A:0.0175010000	((1jig_A:0.0218930000	((2chp_A:0.0971620000	((((1dps_A:0.0000010000	1jts_A:0.0000010000):0.1728780000	1o9r_A:0.1579170000):0.1556050000	1uvh_A:0.3209100000):0.1426050000	(1tjo_A:0.0000020000	1tk6_A:0.0000020000):0.1746030000):0.0898321000):0.0500532000	(1ji4_A:0.1535990000	2fjc_A:0.1666900000):0.0000024628):0.0625129000):0.0312835000	(1n1q_A:0.0371760000	((((((2fzf_A:0.6625470000	1lko_A:0.1355740000):0.0864230000	1yuz_A:0.5032930000):0.0712829000	3qhb_A:0.4579530000):0.2426380000	((((((1lb3_A:0.0257100000	2za7_A:0.0585960000):0.0742930000	(1bg7_A:0.0261680000	1r03_A:0.0412710000):0.0159245000):0.0504579000	(1z6o_A:0.2550900000	1z6o_M:0.2078500000):0.0955977000):0.1504020000	(1krq_A:0.0867740000	3e6s_A:0.2550120000):0.0706582000):0.0036982200	(2jd7_A:0.0395640000	1vlg_A:0.1410730000):0.0646596000):0.0443171000	1eum_A:0.0133000000):0.0945100000):0.0771906000	(((1bcf_A:0.0000010000	3e1q_A:0.0000010000):0.0550134000	2fkz_A:0.0982520000):0.0158170000	1jgc_A:0.0834610000):0.1097590000):0.1550040000	1nfv_A:0.1575820000):0.2621270000):0.0000020527):0.0514187000	((1qgh_A:0.1395020000	2ux1_A:0.1715620000):0.1205310000	(2vzb_A:0.3199230000	(1otk_A:0.6550790000	(((((((1oqu_A:0.0593240000	1r2f_A:0.0773120000):0.0299086000	1uzr_A:0.0000020000):0.3084060000	1mxr_A:0.4442160000):0.1166170000	3ee4_A:0.4610550000):0.1115390000	(1jk0_A:0.1570680000	(2uw2_A:0.0260070000	1w68_A:0.0584650000):0.1454750000):0.2168030000):0.2006650000	((2uw1_A:0.0000010000	2uw1_B:0.0000010000):0.0901139000	1afr_A:0.0643170000):0.3909030000):0.0000022753	(((((2inc_B:0.5779410000	2inp_C:0.4943540000):0.1732840000	1mty_B:0.5660810000):0.2370300000	3dhg_A:0.4673540000):0.1252950000	1mty_D:0.3644020000):0.3451870000	1za0_A:0.4970400000):0.2548050000):0.3817230000):0.5591710000):0.1280290000):0.1078310000);
(1ji5_A:0.0834450000	(1jig_A:0.0235080000	((((2chp_A:0.0914660000	((((1dps_A:0.0000010000	1jts_A:0.0000010000):0.1515760000	1o9r_A:0.0809490000):0.2679330000	1uvh_A:0.2628340000):0.1175560000	(1tjo_A:0.0000010000	1tk6_A:0.0000010000):0.1697840000):0.2078690000):0.0576272000	((((2fzf_A:0.4285000000	(1lko_A:0.2481830000	(1yuz_A:0.6672460000	3qhb_A:0.2164930000):0.1239310000):0.1472820000):0.2766590000	((((((1lb3_A:0.0564290000	2za7_A:0.0624490000):0.1060690000	1bg7_A:0.0000030000):0.0073756500	(1z6o_A:0.3573310000	1z6o_M:0.2332220000):0.0808142000):0.0405346000	1r03_A:0.0057350000):0.2028090000	((1eum_A:0.0243740000	1krq_A:0.1477550000):0.0476539000	(2jd7_A:0.0978530000	1vlg_A:0.1434100000):0.0178164000):0.0264564000):0.0510723000	3e6s_A:0.2868620000):0.0380520000):0.0854156000	(((1bcf_A:0.0000010000	3e1q_A:0.0000010000):0.0503295000	2fkz_A:0.0305700000):0.0510652000	1jgc_A:0.0598540000):0.0963851000):0.0508769000	1nfv_A:0.2662390000):0.2092620000):0.1318640000	(((1qgh_A:0.1469480000	2ux1_A:0.1530710000):0.1687090000	1ji4_A:0.1141500000):0.0717468000	2fjc_A:0.0849900000):0.0771503000):0.0561018000	(2vzb_A:0.1167660000	(1otk_A:0.7382100000	((((((1oqu_A:0.1115250000	1r2f_A:0.0744900000):0.0186657000	1uzr_A:0.0000020000):0.2728660000	(1mxr_A:0.5053370000	3ee4_A:0.4867840000):0.1844930000):0.1210900000	(1jk0_A:0.1031660000	(2uw2_A:0.0261800000	1w68_A:0.0316550000):0.1530340000):0.4637650000):0.1665410000	(((2uw1_A:0.0000010000	2uw1_B:0.0000010000):0.0434043000	1afr_A:0.0694120000):0.2215610000	1za0_A:0.5385340000):0.1418430000):0.1083750000	(((2inc_B:0.5257340000	2inp_C:0.4554860000):0.2429590000	1mty_B:0.3053040000):0.2902460000	(1mty_D:0.5845300000	3dhg_A:0.4320210000):0.0097305100):0.3750380000):0.1951030000):0.8000970000):0.1317950000):0.0310827000):0.0321595000	1n1q_A:0.1596500000);
(1ji5_A:0.0981580000	(1jig_A:0.0186240000	((((2chp_A:0.1309460000	((((1dps_A:0.0000010000	1jts_A:0.0000010000):0.0765487000	1o9r_A:0.0901120000):0.0582989000	1uvh_A:0.3244890000):0.1278960000	(1tjo_A:0.0000010000	1tk6_A:0.0000010000):0.1426560000):0.1246840000):0.0116525000	(((1qgh_A:0.1393300000	2vzb_A:0.1749730000):0.0852406000	2ux1_A:0.1530150000):0.0000020538	((((2fzf_A:0.5262630000	((1lko_A:0.1258690000	1yuz_A:0.4586290000):0.0629263000	3qhb_A:0.3018330000):0.1066140000):0.2243040000	(((((1lb3_A:0.0417560000	2za7_A:0.0286100000):0.1074040000	(1bg7_A:0.0393890000	(1z6o_A:0.2522800000	1z6o_M:0.2370300000):0.0971993000):0.0171051000):0.0316787000	1r03_A:0.0000020000):0.1123790000	(((1eum_A:0.0569660000	1krq_A:0.1537780000):0.0463539000	(2jd7_A:0.0801930000	1vlg_A:0.1206850000):0.0494842000):0.0628816000	3e6s_A:0.1714180000):0.0363193000):0.0997638000	(1otk_A:0.7645710000	((((((1oqu_A:0.0753100000	1r2f_A:0.0817210000):0.0140968000	1uzr_A:0.0000020000):0.3985170000	1mxr_A:0.2706790000):0.1273530000	(3ee4_A:0.4015920000	(1jk0_A:0.1628960000	(2uw2_A:0.0190800000	1w68_A:0.0441620000):0.1002380000):0.2628990000):0.1710260000):0.2362890000	(((2uw1_A:0.0000010000	2uw1_B:0.0000010000):0.0329401000	1afr_A:0.0547730000):0.1923680000	1za0_A:0.3628370000):0.2294090000):0.0471281000	(((2inc_B:0.6199440000	2inp_C:0.4135410000):0.1382130000	1mty_B:0.3460290000):0.1251830000	(1mty_D:0.5238010000	3dhg_A:0.4501030000):0.1477240000):0.3846470000):0.1825460000):0.4948920000):0.0225345000):0.0577211000	((1bcf_A:0.0000010000	3e1q_A:0.0000010000):0.0497151000	(2fkz_A:0.0432790000	1jgc_A:0.1065970000):0.0137373000):0.0478079000):0.1581010000	1nfv_A:0.2272770000):0.1658240000):0.0561573000):0.0759582000	2fjc_A:0.1621860000):0.0203322000	1ji4_A:0.1317380000):0.0136545000):0.0000023228	1n1q_A:0.1006840000);
(1ji5_A:0.0681980000	(1jig_A:0.1143360000	1n1q_A:0.1374460000):0.0000023024	(((2chp_A:0.1112770000	((((1dps_A:0.0000010000	1jts_A:0.0000010000):0.0300887000	1o9r_A:0.1176820000):0.2019710000	1uvh_A:0.2265380000):0.0981995000	(1tjo_A:0.0000010000	1tk6_A:0.0000010000):0.2943630000):0.0858290000):0.0275668000	(((1qgh_A:0.1510890000	2ux1_A:0.2799480000):0.0878528000	(((2fzf_A:0.5737830000	((1lko_A:0.1381340000	3qhb_A:0.5376090000):0.0809068000	1yuz_A:0.4458090000):0.1057830000):0.0616154000	((((((1lb3_A:0.1097770000	(2za7_A:0.0582560000	(1z6o_A:0.3130700000	1z6o_M:0.3405540000):0.0285122000):0.0314015000):0.0000025964	1bg7_A:0.0408730000):0.0337720000	1r03_A:0.0000020000):0.0793162000	(1otk_A:0.6525390000	(((((((1oqu_A:0.0452490000	1r2f_A:0.0732690000):0.0351814000	1uzr_A:0.0000020000):0.2560260000	1mxr_A:0.5889650000):0.1357410000	3ee4_A:0.5062190000):0.1048990000	(1jk0_A:0.1764650000	(2uw2_A:0.0257840000	1w68_A:0.0202440000):0.1279980000):0.2793760000):0.1201850000	(((2uw1_A:0.0000010000	2uw1_B:0.0000010000):0.0814328000	1afr_A:0.0173520000):0.2602210000	1za0_A:0.5007820000):0.2836230000):0.1342890000	(((2inc_B:0.3839300000	2inp_C:0.4413670000):0.3005020000	1mty_B:0.4165840000):0.0835115000	(1mty_D:0.2798350000	3dhg_A:0.5606000000):0.0869543000):0.4889290000):0.2090680000):0.5588090000):0.0813200000	3e6s_A:0.2552090000):0.0671286000	((1eum_A:0.0458110000	1krq_A:0.1136150000):0.0667811000	(2jd7_A:0.0307900000	1vlg_A:0.1934740000):0.1282440000):0.0438373000):0.0807679000):0.1409660000	((((1bcf_A:0.0000010000	3e1q_A:0.0000010000):0.0575332000	1jgc_A:0.1637510000):0.0000024651	2fkz_A:0.0167810000):0.1497260000	1nfv_A:0.2156020000):0.1309080000):0.2879920000):0.0104542000	2vzb_A:0.2958160000):0.0177102000):0.0000025082	(1ji4_A:0.1528180000	2fjc_A:0.1565290000):0.1121270000):0.0980135000);
(1ji5_A:0.0870360000	1jig_A:0.0378440000	(1n1q_A:0.1130070000	(((2chp_A:0.1357710000	((((1dps_A:0.0000010000	1jts_A:0.0000010000):0.1794310000	1o9r_A:0.0910100000):0.1549420000	1uvh_A:0.2955120000):0.0755144000	(1tjo_A:0.0000020000	1tk6_A:0.0000020000):0.2219350000):0.1407150000):0.0418310000	(1ji4_A:0.1155860000	2fjc_A:0.1172750000):0.0746711000):0.0572738000	((1qgh_A:0.1713790000	2ux1_A:0.1398730000):0.0858028000	((((((((((2fzf_A:0.6065380000	((((1lb3_A:0.0250580000	2za7_A:0.0817840000):0.0551006000	1r03_A:0.0215180000):0.0110032000	1bg7_A:0.0000020000):0.0395561000	(1z6o_A:0.2282600000	1z6o_M:0.2286650000):0.1592710000):0.2212650000):0.0000022611	(2jd7_A:0.0555690000	1vlg_A:0.1802520000):0.0186252000):0.0267191000	1krq_A:0.0731150000):0.0093020700	3e6s_A:0.3216130000):0.0600560000	1eum_A:0.0433280000):0.2101760000	((1lko_A:0.1445260000	1yuz_A:0.3986510000):0.0055678800	3qhb_A:0.4714460000):0.2072920000):0.0747104000	(((1bcf_A:0.0000010000	3e1q_A:0.0000010000):0.0214906000	2fkz_A:0.0347210000):0.0000023530	1jgc_A:0.0609360000):0.1404360000):0.0667231000	1nfv_A:0.1916490000):0.2274770000	(1otk_A:0.6757950000	((((((1oqu_A:0.0745180000	1r2f_A:0.0605320000):0.0190254000	1uzr_A:0.0000020000):0.3356070000	1mxr_A:0.3457110000):0.1755770000	(1jk0_A:0.2529000000	(2uw2_A:0.0298960000	1w68_A:0.0815040000):0.1685060000):0.4140320000):0.2735340000	3ee4_A:0.5695490000):0.3316030000	(((((2inc_B:0.5919630000	(2inp_C:0.3317860000	1mty_B:0.7190350000):0.1902310000):0.3156190000	3dhg_A:0.3800710000):0.1617440000	1mty_D:0.5228010000):0.5180230000	1za0_A:0.3195330000):0.2625220000	((2uw1_A:0.0000010000	2uw1_B:0.0000010000):0.0330234000	1afr_A:0.0073940000):0.1947510000):0.0033976800):0.3017960000):0.6506700000):0.0008412820	2vzb_A:0.3628010000):0.0000029334):0.0000023060):0.0626986000):0.0459086000);
(1ji5_A:0.1119520000	((1jig_A:0.0208640000	(1ji4_A:0.1530830000	2fjc_A:0.0950430000):0.0540983000):0.0796381000	(1n1q_A:0.0697690000	(2chp_A:0.1410840000	((((1dps_A:0.0000010000	1jts_A:0.0000010000):0.1307580000	1o9r_A:0.1390130000):0.1846150000	(1tjo_A:0.0000020000	1tk6_A:0.0000020000):0.1934200000):0.0494671000	1uvh_A:0.3338130000):0.1206890000):0.0957445000):0.0237977000):0.0334671000	(((1qgh_A:0.1646680000	2ux1_A:0.1576550000):0.0625988000	(2vzb_A:0.1083860000	((((1otk_A:0.7865780000	((2uw1_A:0.0000010000	2uw1_B:0.0000010000):0.0297034000	1afr_A:0.0513930000):0.2445110000):0.0000029542	(((((2inc_B:0.6278840000	2inp_C:0.3726190000):0.1308430000	1mty_B:0.4658070000):0.3000230000	1mty_D:0.4910540000):0.0949858000	3dhg_A:0.3756680000):0.3501800000	1za0_A:0.4187250000):0.1115040000):0.1859450000	((((1oqu_A:0.1064140000	1r2f_A:0.0653840000):0.0264272000	1uzr_A:0.0000020000):0.2670280000	1mxr_A:0.5479800000):0.1471630000	(1jk0_A:0.1633410000	(2uw2_A:0.0341860000	1w68_A:0.0383500000):0.1304510000):0.2674910000):0.1260160000):0.1217570000	3ee4_A:0.4196500000):0.6126260000):0.1046190000):0.0563875000	((((2fzf_A:0.3348330000	((1lko_A:0.1798820000	3qhb_A:0.3218990000):0.1037780000	1yuz_A:0.4372930000):0.0813848000):0.2136470000	((((((((1lb3_A:0.0000030000	1z6o_A:0.3171010000):0.0099215000	2za7_A:0.0279630000):0.0385493000	(1bg7_A:0.0000030000	1r03_A:0.0434580000):0.0186981000):0.1427000000	1z6o_M:0.2934000000):0.1130000000	(1krq_A:0.0988480000	2jd7_A:0.0658550000):0.0214131000):0.0372804000	1vlg_A:0.1671950000):0.0000020027	3e6s_A:0.2376100000):0.0258867000	1eum_A:0.0440820000):0.1307100000):0.0306816000	(((1bcf_A:0.0000010000	3e1q_A:0.0000010000):0.0380224000	2fkz_A:0.0335840000):0.0000028375	1jgc_A:0.0606660000):0.0909902000):0.0347976000	1nfv_A:0.2113990000):0.2450820000):0.0256022000);
(1ji5_A:0.0783860000	1jig_A:0.0735730000	(1n1q_A:0.1266020000	(((2chp_A:0.1151690000	((((1dps_A:0.0000010000	1jts_A:0.0000010000):0.1696560000	1o9r_A:0.1596730000):0.1509640000	(1tjo_A:0.0000020000	1tk6_A:0.0000020000):0.2151460000):0.0939107000	1uvh_A:0.4372420000):0.1005930000):0.0327299000	(1ji4_A:0.1024560000	2fjc_A:0.1198020000):0.1338550000):0.0386714000	((1qgh_A:0.1925910000	2ux1_A:0.1195750000):0.1626900000	(((((((2fzf_A:0.4353670000	1yuz_A:0.3930760000):0.2071970000	1lko_A:0.2145540000):0.0625316000	3qhb_A:0.5772730000):0.1410450000	(((((1lb3_A:0.0143980000	2za7_A:0.0384470000):0.0747982000	(1bg7_A:0.0078010000	1r03_A:0.0411320000):0.0042891000):0.1002870000	1z6o_A:0.2456760000):0.1067150000	1z6o_M:0.0842830000):0.1140760000	(((1eum_A:0.0583280000	3e6s_A:0.1335730000):0.0083934200	1krq_A:0.0732900000):0.0455146000	(2jd7_A:0.0377300000	1vlg_A:0.0847350000):0.0655107000):0.0882017000):0.0758858000):0.0848454000	(((1bcf_A:0.0000010000	3e1q_A:0.0000010000):0.0249542000	2fkz_A:0.0331610000):0.0256797000	1jgc_A:0.0507870000):0.1002670000):0.1367880000	1nfv_A:0.2898750000):0.1115130000	(2vzb_A:0.1344980000	(1otk_A:0.7839570000	(((((((1oqu_A:0.0483800000	1uzr_A:0.0000020000):0.0520946000	1r2f_A:0.0083860000):0.2021840000	1mxr_A:0.4440730000):0.2057020000	3ee4_A:0.4499360000):0.0770374000	(1jk0_A:0.2722230000	(2uw2_A:0.0000020000	1w68_A:0.0693520000):0.1530700000):0.2284720000):0.3011740000	((2uw1_A:0.0000010000	2uw1_B:0.0000010000):0.0838230000	1afr_A:0.0722170000):0.2161640000):0.0368886000	(((2inc_B:0.3905850000	2inp_C:0.3944410000):0.2203600000	1mty_B:0.5197260000):0.1193900000	((1mty_D:0.4662130000	1za0_A:0.8775860000):0.0331331000	3dhg_A:0.3850240000):0.1202150000):0.3904200000):0.2463710000):0.6748260000):0.1306830000):0.0027947700):0.0301505000):0.0527487000):0.0324456000);
(1ji5_A:0.1063100000	1jig_A:0.0588010000	(1n1q_A:0.0633810000	((((2chp_A:0.1063790000	((((1dps_A:0.0000010000	1jts_A:0.0000010000):0.0962214000	1uvh_A:0.3929500000):0.0607902000	1o9r_A:0.1075820000):0.0878976000	(1tjo_A:0.0000010000	1tk6_A:0.0000010000):0.1483190000):0.1429580000):0.0159752000	2vzb_A:0.3412750000):0.0335879000	(((1qgh_A:0.1222100000	2ux1_A:0.2419550000):0.0182968000	2fjc_A:0.0654760000):0.0524977000	1ji4_A:0.0765970000):0.0666224000):0.0048645500	(((((2fzf_A:0.6045840000	(1lko_A:0.0898250000	1yuz_A:0.5442150000):0.1060740000):0.0477125000	3qhb_A:0.6241370000):0.0763230000	(1otk_A:0.6810090000	((((((1oqu_A:0.0474790000	1r2f_A:0.0626670000):0.0265671000	1uzr_A:0.0000020000):0.2980300000	1mxr_A:0.3409040000):0.1427320000	(3ee4_A:0.3836780000	(1jk0_A:0.2408240000	(2uw2_A:0.0182330000	1w68_A:0.0417490000):0.1498690000):0.2876410000):0.1506950000):0.2327790000	(((2uw1_A:0.0000010000	2uw1_B:0.0000010000):0.0080000300	1afr_A:0.0751390000):0.1699620000	1za0_A:0.5230180000):0.3339870000):0.0267185000	((2inc_B:0.5237370000	2inp_C:0.5741860000):0.1971100000	((1mty_B:0.6167280000	1mty_D:0.3918670000):0.1037350000	3dhg_A:0.5616090000):0.0947800000):0.4142440000):0.1371260000):0.5216860000):0.0492580000	((((1bcf_A:0.0000010000	3e1q_A:0.0000010000):0.0705604000	2fkz_A:0.0170850000):0.0210107000	1jgc_A:0.0523550000):0.0503971000	(((((1lb3_A:0.0182620000	2za7_A:0.0418030000):0.0379201000	(1z6o_A:0.2642640000	1z6o_M:0.2440040000):0.0714419000):0.0315538000	(1bg7_A:0.0102940000	1r03_A:0.0512910000):0.0181022000):0.1943360000	((1eum_A:0.0406110000	1krq_A:0.1193580000):0.0548897000	(2jd7_A:0.0719230000	1vlg_A:0.0676880000):0.0370337000):0.0496473000):0.0285921000	3e6s_A:0.2402980000):0.1593020000):0.1582820000):0.0970106000	1nfv_A:0.2516550000):0.2445590000):0.0380734000):0.0099027100);
(1ji5_A:0.0667630000	1jig_A:0.0455690000	(1n1q_A:0.0854370000	((((2chp_A:0.0868230000	((((1dps_A:0.0000010000	1jts_A:0.0000010000):0.0934184000	1o9r_A:0.0997740000):0.1334570000	1uvh_A:0.2442210000):0.0816308000	(1tjo_A:0.0000020000	1tk6_A:0.0000020000):0.1803800000):0.1393130000):0.0245313000	(1ji4_A:0.1046770000	2fjc_A:0.0848690000):0.0412096000):0.0448745000	((1qgh_A:0.1148930000	2ux1_A:0.1270010000):0.0628434000	2vzb_A:0.2124820000):0.0076498500):0.0000024907	(((((2fzf_A:0.3103880000	((1lko_A:0.0950940000	1yuz_A:0.4865260000):0.0000028622	3qhb_A:0.5368650000):0.1577210000):0.1411300000	((((((1lb3_A:0.0119030000	2za7_A:0.0800340000):0.0958990000	(1bg7_A:0.0000030000	1r03_A:0.0879480000):0.0382539000):0.0466115000	(1z6o_A:0.2862860000	1z6o_M:0.1771020000):0.0754220000):0.1966260000	(2jd7_A:0.0951070000	1vlg_A:0.1104440000):0.0736699000):0.0175119000	(1krq_A:0.1312390000	3e6s_A:0.2192950000):0.0377499000):0.0391421000	1eum_A:0.0490860000):0.0700500000):0.0751699000	(((1bcf_A:0.0000010000	3e1q_A:0.0000010000):0.0393596000	2fkz_A:0.0639780000):0.0322100000	1jgc_A:0.0807130000):0.1595340000):0.0739781000	1nfv_A:0.2449430000):0.0777296000	(1otk_A:0.4594140000	(((((((1oqu_A:0.0510380000	1r2f_A:0.0582640000):0.0260333000	1uzr_A:0.0000020000):0.2738350000	1mxr_A:0.3676930000):0.1237290000	(1jk0_A:0.1040060000	(2uw2_A:0.0255210000	1w68_A:0.0613510000):0.1660570000):0.2819020000):0.1340630000	3ee4_A:0.6637070000):0.2024450000	((2uw1_A:0.0000010000	2uw1_B:0.0000010000):0.0326562000	1afr_A:0.1555510000):0.4865390000):0.0000026932	(((((2inc_B:0.6576450000	2inp_C:0.4174820000):0.4369920000	1mty_B:0.5477410000):0.2102030000	3dhg_A:0.5599800000):0.1260610000	1mty_D:0.2804140000):0.3333950000	1za0_A:0.6559290000):0.2512400000):0.4365280000):0.5423990000):0.3012960000):0.0721905000):0.0110658000);
(1ji5_A:0.1120160000	(1jig_A:0.0523820000	1n1q_A:0.0880540000):0.0000023093	(((2chp_A:0.0842760000	((((1dps_A:0.0000010000	1jts_A:0.0000010000):0.1353480000	1o9r_A:0.0803370000):0.1063940000	(1tjo_A:0.0000020000	1tk6_A:0.0000020000):0.2286290000):0.1007830000	1uvh_A:0.2704320000):0.1458100000):0.0208564000	(1ji4_A:0.1258880000	2fjc_A:0.1156560000):0.1007040000):0.0427691000	(((1qgh_A:0.1369320000	2ux1_A:0.1567090000):0.0999753000	(2vzb_A:0.1102470000	(1otk_A:0.6049560000	(((((((1oqu_A:0.0422890000	1r2f_A:0.0654420000):0.0240934000	1uzr_A:0.0000020000):0.3966730000	1mxr_A:0.5424380000):0.1415010000	3ee4_A:0.5070200000):0.0703915000	(1jk0_A:0.1470050000	(2uw2_A:0.0127120000	1w68_A:0.0758680000):0.1692790000):0.4002860000):0.3330700000	(((2uw1_A:0.0000010000	2uw1_B:0.0000010000):0.0279987000	1afr_A:0.0513980000):0.3365510000	1za0_A:0.6294760000):0.1161700000):0.1488710000	(((2inc_B:0.4179150000	2inp_C:0.4328890000):0.2491720000	(1mty_B:0.5348540000	3dhg_A:0.5902510000):0.1347590000):0.0430856000	1mty_D:0.3975410000):0.4348540000):0.2416390000):0.7010450000):0.1714800000):0.0047872500	((((2fzf_A:0.5307660000	(1lko_A:0.1536450000	(1yuz_A:0.2505870000	3qhb_A:0.6918720000):0.1232790000):0.0584062000):0.1954970000	(((((((1lb3_A:0.0454610000	2za7_A:0.0532830000):0.0304200000	(1z6o_A:0.2842250000	1z6o_M:0.2234200000):0.1264930000):0.0323389000	1bg7_A:0.0105320000):0.0302509000	1r03_A:0.0425390000):0.1956850000	(2jd7_A:0.1097120000	1vlg_A:0.0645200000):0.0526925000):0.0310864000	(1krq_A:0.1091100000	3e6s_A:0.2136700000):0.0520794000):0.0691667000	1eum_A:0.0450310000):0.1065190000):0.0863314000	(((1bcf_A:0.0000010000	3e1q_A:0.0000010000):0.0715853000	2fkz_A:0.0607110000):0.0395730000	1jgc_A:0.0508290000):0.1149390000):0.1058090000	1nfv_A:0.1687880000):0.3188990000):0.0112662000):0.0474493000);
(1ji5_A:0.1352190000	(1jig_A:0.0108820000	(2chp_A:0.1359760000	((((1qgh_A:0.1811780000	2ux1_A:0.2037190000):0.0722830000	2fjc_A:0.0153320000):0.0904413000	((((((1dps_A:0.0000010000	1jts_A:0.0000010000):0.1302470000	1o9r_A:0.0866190000):0.1212890000	(1tjo_A:0.0000010000	1tk6_A:0.0000010000):0.2112450000):0.1074900000	1uvh_A:0.4243100000):0.0858071000	(((2fzf_A:0.4481740000	(1lko_A:0.1776290000	(1yuz_A:0.4990870000	3qhb_A:0.4521370000):0.1747290000):0.2797020000):0.1987300000	((((1bcf_A:0.0000010000	3e1q_A:0.0000010000):0.0800417000	2fkz_A:0.0443350000):0.0473646000	1jgc_A:0.0508050000):0.1183990000	((((1lb3_A:0.0483960000	2za7_A:0.0522820000):0.0231545000	(1bg7_A:0.0084600000	1r03_A:0.0426680000):0.0296317000):0.0126781000	(1z6o_A:0.3511040000	1z6o_M:0.2580000000):0.0774226000):0.1554650000	((1eum_A:0.0271990000	(1krq_A:0.0770710000	3e6s_A:0.2698060000):0.0216243000):0.0947283000	(2jd7_A:0.1412370000	1vlg_A:0.0822790000):0.0672060000):0.0290415000):0.1655030000):0.1291390000):0.0938540000	1nfv_A:0.2810400000):0.1363970000):0.0458341000	(2vzb_A:0.2762220000	(1otk_A:0.5017860000	((((((1oqu_A:0.0874210000	1uzr_A:0.0000020000):0.0732346000	1r2f_A:0.0237480000):0.3460520000	1mxr_A:0.4789700000):0.1141170000	(3ee4_A:0.5316340000	(1jk0_A:0.1152950000	(2uw2_A:0.0621200000	1w68_A:0.0430930000):0.1853390000):0.2857250000):0.0927785000):0.4566840000	(((2uw1_A:0.0000010000	2uw1_B:0.0000010000):0.0153303000	1afr_A:0.0497760000):0.3202390000	1za0_A:0.6266300000):0.1558160000):0.1173740000	(((2inc_B:0.5509330000	2inp_C:0.5536680000):0.1970190000	1mty_B:0.8638170000):0.0585768000	(1mty_D:0.5715120000	3dhg_A:0.5874350000):0.1748720000):0.4570950000):0.1715090000):0.8833810000):0.1131110000):0.0262282000):0.0202709000	1ji4_A:0.1720230000):0.0337688000):0.0717891000):0.0120164000	1n1q_A:0.0687140000);
(1ji5_A:0.0414490000	(1jig_A:0.0382050000	1n1q_A:0.0644430000):0.0138547000	((2chp_A:0.1461710000	(1ji4_A:0.0847440000	(2fjc_A:0.1091590000	((((1dps_A:0.0000010000	1jts_A:0.0000010000):0.0904094000	1o9r_A:0.1241180000):0.1071110000	1uvh_A:0.3049710000):0.1824110000	(1tjo_A:0.0000020000	1tk6_A:0.0000020000):0.1317520000):0.2560780000):0.0230139000):0.0469856000):0.0216959000	(((1qgh_A:0.0733450000	2ux1_A:0.2163290000):0.0916717000	(2vzb_A:0.1350340000	(1otk_A:0.9455720000	((((((1oqu_A:0.0744990000	1r2f_A:0.1122690000):0.0166573000	1uzr_A:0.0000020000):0.2207590000	1mxr_A:0.4142340000):0.0928339000	(1jk0_A:0.0844290000	(2uw2_A:0.0182240000	1w68_A:0.1098860000):0.2192500000):0.5996150000):0.2519890000	3ee4_A:0.5209080000):0.2296220000	(((((2inc_B:0.5549150000	(2inp_C:0.4425270000	1mty_B:0.7605760000):0.1714580000):0.3145240000	3dhg_A:0.4404010000):0.1346590000	1mty_D:0.4242150000):0.3352020000	1za0_A:0.6406080000):0.1835560000	((2uw1_A:0.0000010000	2uw1_B:0.0000010000):0.0737169000	1afr_A:0.0062920000):0.4458350000):0.0486566000):0.4055200000):0.6491330000):0.2338250000):0.0321147000	((((2fzf_A:0.4958420000	(1lko_A:0.1796550000	(1yuz_A:0.5048580000	3qhb_A:0.2372030000):0.1793780000):0.2556220000):0.1086700000	2jd7_A:0.0585390000):0.0365517000	((((((1lb3_A:0.0823810000	2za7_A:0.0371550000):0.0252051000	(1bg7_A:0.0293320000	1r03_A:0.0111740000):0.0239696000):0.0345824000	1z6o_A:0.2982050000):0.1017760000	1z6o_M:0.3190950000):0.1055050000	((1eum_A:0.0104900000	3e6s_A:0.1923240000):0.0145191000	1krq_A:0.1005550000):0.0723663000):0.0338549000	1vlg_A:0.1267510000):0.0033274100):0.1585910000	((((1bcf_A:0.0000010000	3e1q_A:0.0000010000):0.0517239000	2fkz_A:0.0335700000):0.0314861000	1jgc_A:0.0351300000):0.1750710000	1nfv_A:0.1899120000):0.1326810000):0.2244840000):0.0000023154):0.0379694000);
(1ji5_A:0.0840020000	(1jig_A:0.0451780000	(((2chp_A:0.1164320000	((((1dps_A:0.0000010000	1jts_A:0.0000010000):0.1444770000	1o9r_A:0.0624010000):0.1039210000	1uvh_A:0.2376700000):0.1470100000	(1tjo_A:0.0000020000	1tk6_A:0.0000020000):0.1465930000):0.1609370000):0.0403453000	(1ji4_A:0.1251360000	2fjc_A:0.1063160000):0.0538471000):0.0332216000	(((1qgh_A:0.1240280000	2ux1_A:0.2044810000):0.0698170000	2vzb_A:0.1609990000):0.0563845000	((2fzf_A:0.5290490000	(((((1bcf_A:0.0000010000	3e1q_A:0.0000010000):0.0729497000	2fkz_A:0.0471170000):0.0140671000	1jgc_A:0.0637450000):0.0914030000	((1lko_A:0.1808620000	(1yuz_A:0.4721630000	3qhb_A:0.3747380000):0.0306641000):0.3514580000	((((((((1lb3_A:0.0352770000	2za7_A:0.0095610000):0.0731227000	(1z6o_A:0.2662280000	1z6o_M:0.2262770000):0.1096100000):0.0374455000	1bg7_A:0.0181470000):0.0566517000	1r03_A:0.0123250000):0.1519480000	1krq_A:0.0740830000):0.0328349000	(2jd7_A:0.0283150000	1vlg_A:0.1441300000):0.0467321000):0.0690218000	1eum_A:0.0143890000):0.0245301000	3e6s_A:0.2094710000):0.0964516000):0.0497453000):0.1509620000	1nfv_A:0.1782790000):0.1691320000):0.0644829000	(1otk_A:0.7563060000	(((((1oqu_A:0.1291210000	1r2f_A:0.0707360000):0.0149833000	1uzr_A:0.0000020000):0.1569270000	((1mxr_A:0.4340370000	3ee4_A:0.4285260000):0.1878840000	(1jk0_A:0.1626650000	(2uw2_A:0.0206110000	1w68_A:0.0306960000):0.1542160000):0.3786690000):0.1431580000):0.3666180000	((2uw1_A:0.0000010000	2uw1_B:0.0000010000):0.0680916000	1afr_A:0.0322510000):0.3981170000):0.0657182000	(((((2inc_B:0.6035210000	2inp_C:0.4249210000):0.1862420000	1mty_B:0.6190360000):0.2677700000	3dhg_A:0.4754970000):0.1418800000	1mty_D:0.5149160000):0.3878090000	1za0_A:0.4342960000):0.1795520000):0.1522690000):0.5410740000):0.1066510000):0.0103868000):0.0731598000):0.0000023102	1n1q_A:0.0832850000);
(1ji5_A:0.0531520000	(1jig_A:0.0203890000	((((2chp_A:0.0732930000	((((1dps_A:0.0000010000	1jts_A:0.0000010000):0.1572560000	1o9r_A:0.1004060000):0.1167360000	1uvh_A:0.1966600000):0.1553230000	(1tjo_A:0.0000010000	1tk6_A:0.0000010000):0.1361400000):0.1565160000):0.0141525000	((((2fzf_A:0.4259190000	(1lko_A:0.2677930000	((1yuz_A:0.5119340000	3qhb_A:0.4448140000):0.0682510000	(1otk_A:0.2669990000	(((((((1oqu_A:0.0976840000	1r2f_A:0.0701590000):0.0287232000	1uzr_A:0.0000020000):0.1600280000	1mxr_A:0.5646040000):0.1379860000	3ee4_A:0.7281270000):0.1873030000	((1jk0_A:0.2799450000	2uw2_A:0.0127290000):0.0562327000	1w68_A:0.0331210000):0.2673060000):0.2275270000	(((2inc_B:0.4827410000	2inp_C:0.4116640000):0.2713910000	1mty_B:0.4507400000):0.1205090000	(1mty_D:0.4955580000	3dhg_A:0.5567750000):0.1472010000):0.3253440000):0.1812370000	(((2uw1_A:0.0000010000	2uw1_B:0.0000010000):0.0164042000	1afr_A:0.0715470000):0.3936520000	1za0_A:0.5910800000):0.2384090000):0.3011170000):0.8866720000):0.1237370000):0.1772810000):0.3863460000	(((((1lb3_A:0.0188320000	2za7_A:0.0423580000):0.0918783000	(1bg7_A:0.0249940000	1r03_A:0.0141050000):0.0278345000):0.0399218000	(1z6o_A:0.2813360000	1z6o_M:0.1583300000):0.1015550000):0.1655450000	((1eum_A:0.0652770000	1krq_A:0.1142590000):0.0439644000	(2jd7_A:0.0327630000	1vlg_A:0.1440500000):0.0228618000):0.0273830000):0.0917631000	3e6s_A:0.2411500000):0.0437505000):0.0769366000	(((1bcf_A:0.0000010000	3e1q_A:0.0000010000):0.0886644000	2fkz_A:0.0161540000):0.0360101000	1jgc_A:0.0980850000):0.0646929000):0.0736415000	1nfv_A:0.3015300000):0.2521620000):0.0519701000	2vzb_A:0.2237220000):0.0000022169	(((1qgh_A:0.1065790000	2ux1_A:0.1809850000):0.0978754000	1ji4_A:0.1117700000):0.0518662000	2fjc_A:0.0977880000):0.0462924000):0.0851772000):0.0243117000	1n1q_A:0.1015230000);
(1ji5_A:0.0150210000	((1jig_A:0.0761910000	(1n1q_A:0.0967210000	((2chp_A:0.0709870000	((((1dps_A:0.0000010000	1jts_A:0.0000010000):0.1524540000	1o9r_A:0.0781420000):0.1956020000	1uvh_A:0.2102980000):0.0771856000	(1tjo_A:0.0000020000	1tk6_A:0.0000020000):0.1817960000):0.2422000000):0.0896291000	(1ji4_A:0.1143100000	2fjc_A:0.1259130000):0.0932731000):0.0550822000):0.0162620000):0.0684582000	((((((((2fzf_A:0.4125040000	3qhb_A:0.4382120000):0.0395636000	1yuz_A:0.3442070000):0.2087480000	1lko_A:0.3190200000):0.2399440000	((((((((1lb3_A:0.0562540000	2za7_A:0.0795810000):0.0672215000	1z6o_A:0.4492750000):0.0180849000	(1bg7_A:0.0357540000	1r03_A:0.0216620000):0.0152426000):0.0970642000	1z6o_M:0.2987190000):0.0879060000	(2jd7_A:0.0033540000	1vlg_A:0.1528470000):0.1048850000):0.0226762000	1krq_A:0.0920870000):0.0678346000	3e6s_A:0.2689230000):0.0351451000	1eum_A:0.0146600000):0.0320632000):0.1270990000	(((1bcf_A:0.0000010000	3e1q_A:0.0000010000):0.0452677000	2fkz_A:0.0602920000):0.0381947000	1jgc_A:0.0406930000):0.1469920000):0.0744503000	1nfv_A:0.2363610000):0.2287800000	2vzb_A:0.2746680000):0.0428324000	(1otk_A:0.9777900000	(((((((1oqu_A:0.0567120000	1r2f_A:0.0875510000):0.0224573000	1uzr_A:0.0000020000):0.2596540000	1mxr_A:0.3722380000):0.1700400000	(1jk0_A:0.1987430000	(2uw2_A:0.0000020000	1w68_A:0.0330200000):0.2210730000):0.3260760000):0.1323940000	3ee4_A:0.5432730000):0.1882140000	((2uw1_A:0.0000010000	2uw1_B:0.0000010000):0.0132071000	1afr_A:0.0851870000):0.4628450000):0.0000022502	(((((2inc_B:0.6191990000	2inp_C:0.4320210000):0.3407460000	1mty_B:0.4471790000):0.3664650000	3dhg_A:0.2705530000):0.2067230000	1mty_D:0.5377450000):0.1829000000	1za0_A:0.5382570000):0.2665120000):0.2174480000):0.7307810000):0.0460919000):0.0280227000	(1qgh_A:0.1266960000	2ux1_A:0.1972740000):0.2193690000);
(1ji5_A:0.0285770000	((1jig_A:0.0306170000	(1ji4_A:0.1492580000	2fjc_A:0.1338440000):0.0299856000):0.0773701000	((1n1q_A:0.0784300000	2chp_A:0.0898650000):0.0333431000	((((1dps_A:0.0000010000	1jts_A:0.0000010000):0.1821530000	1o9r_A:0.0539640000):0.0823351000	1uvh_A:0.2783320000):0.1208640000	(1tjo_A:0.0000020000	1tk6_A:0.0000020000):0.1725120000):0.1852200000):0.0029201100):0.0511193000	(((1qgh_A:0.0459950000	2vzb_A:0.4021810000):0.0439738000	2ux1_A:0.1836960000):0.0724273000	((((2fzf_A:0.6943810000	(1lko_A:0.1822340000	(1yuz_A:0.4940690000	3qhb_A:0.5609590000):0.0531957000):0.2077110000):0.0430865000	(((((((((1lb3_A:0.0640470000	2za7_A:0.0000030000):0.0698172000	(1z6o_A:0.3898040000	1z6o_M:0.2989690000):0.0297454000):0.0520925000	1bg7_A:0.0221410000):0.0496695000	1r03_A:0.0000020000):0.0196965000	(1otk_A:0.4061440000	(((((((1oqu_A:0.0657630000	1uzr_A:0.0000020000):0.0708409000	1r2f_A:0.0307220000):0.2000280000	1mxr_A:0.4266100000):0.1595300000	3ee4_A:0.4797060000):0.1155500000	(1jk0_A:0.1405540000	(2uw2_A:0.0304670000	1w68_A:0.0506090000):0.2159730000):0.3004690000):0.3613810000	(((2uw1_A:0.0000010000	2uw1_B:0.0000010000):0.0025824000	1afr_A:0.1136580000):0.3023890000	1za0_A:0.4280280000):0.2444660000):0.0649033000	((2inc_B:0.3985140000	2inp_C:0.8195190000):0.2377300000	(1mty_B:0.5580950000	(1mty_D:0.5219990000	3dhg_A:0.4986070000):0.0648150000):0.0850389000):0.4189940000):0.2081140000):1.0846500000):0.1260800000	(2jd7_A:0.0545130000	1vlg_A:0.1120360000):0.0884299000):0.0494856000	1krq_A:0.0442900000):0.0260842000	3e6s_A:0.1793790000):0.0786505000	1eum_A:0.0107810000):0.0947800000):0.0695347000	(((1bcf_A:0.0000010000	3e1q_A:0.0000010000):0.0426639000	2fkz_A:0.0948930000):0.0213698000	1jgc_A:0.1241050000):0.1288830000):0.2025750000	1nfv_A:0.2674610000):0.2715380000):0.0164989000);
(1ji5_A:0.0974220000	(1jig_A:0.0184280000	(((2chp_A:0.1229490000	((((1dps_A:0.0000010000	1jts_A:0.0000010000):0.2026600000	1o9r_A:0.1247100000):0.1291860000	1uvh_A:0.2167050000):0.1270010000	(1tjo_A:0.0000020000	1tk6_A:0.0000020000):0.1836200000):0.1505920000):0.0530733000	(((1qgh_A:0.1308120000	2ux1_A:0.1931000000):0.0428480000	2fjc_A:0.0790580000):0.0812151000	1ji4_A:0.1533300000):0.0178040000):0.0388983000	((((((2fzf_A:0.6615420000	((1lko_A:0.2269300000	3qhb_A:0.6137240000):0.0610178000	1yuz_A:0.3291910000):0.0408903000):0.0560985000	((((((((1lb3_A:0.0119310000	2za7_A:0.0955060000):0.0292368000	1z6o_A:0.3080250000):0.0788103000	(1bg7_A:0.0099870000	1r03_A:0.0526460000):0.0188775000):0.1201370000	1z6o_M:0.2705990000):0.1908080000	(2jd7_A:0.0676280000	1vlg_A:0.1152770000):0.0671447000):0.0244724000	3e6s_A:0.2243910000):0.0176122000	1krq_A:0.0880630000):0.0705370000	1eum_A:0.0000030000):0.1291130000):0.1017910000	(((1bcf_A:0.0000010000	3e1q_A:0.0000010000):0.0636643000	2fkz_A:0.0602000000):0.0571510000	1jgc_A:0.0446210000):0.1180460000):0.1868290000	1nfv_A:0.2326040000):0.1779090000	(1otk_A:0.5502410000	(((((((1oqu_A:0.0240080000	1r2f_A:0.0618660000):0.0253116000	1uzr_A:0.0000020000):0.2068370000	1mxr_A:0.4357850000):0.1791510000	3ee4_A:0.4092450000):0.0720327000	(1jk0_A:0.0872020000	(2uw2_A:0.0288640000	1w68_A:0.0511150000):0.1285020000):0.2487890000):0.2057430000	(((2uw1_A:0.0000010000	2uw1_B:0.0000010000):0.0328721000	1afr_A:0.0674930000):0.3164600000	1za0_A:0.4542750000):0.2617250000):0.2221030000	(((2inc_B:0.3683460000	2inp_C:0.5507420000):0.2813910000	(1mty_B:0.5382410000	1mty_D:0.6225740000):0.0754129000):0.0952956000	3dhg_A:0.5744980000):0.4447220000):0.3710110000):0.5543300000):0.2698540000	2vzb_A:0.2122440000):0.0561385000):0.0838068000):0.0472094000	1n1q_A:0.0764820000);
(1ji5_A:0.0506020000	(((1jig_A:0.0305040000	(1ji4_A:0.1212000000	2fjc_A:0.1807210000):0.0390394000):0.0227563000	1n1q_A:0.1163270000):0.0127607000	(2chp_A:0.0626160000	((((1dps_A:0.0000010000	1jts_A:0.0000010000):0.1195910000	1o9r_A:0.0918290000):0.0968042000	1uvh_A:0.3467440000):0.1234660000	(1tjo_A:0.0000020000	1tk6_A:0.0000020000):0.1795050000):0.2321080000):0.0740333000):0.0431296000	(((1qgh_A:0.1034790000	2ux1_A:0.1887190000):0.1752520000	2vzb_A:0.3044820000):0.0358493000	((((2fzf_A:0.3955750000	(1lko_A:0.2672140000	(1yuz_A:0.4369630000	3qhb_A:0.3073510000):0.1544310000):0.2350070000):0.0922586000	((((((1lb3_A:0.0160870000	2za7_A:0.0909140000):0.0593479000	(1bg7_A:0.0112100000	(1r03_A:0.0000030000	(1otk_A:0.7786100000	(((((((1oqu_A:0.0401460000	1r2f_A:0.1039570000):0.0216003000	1uzr_A:0.0000020000):0.2254960000	1mxr_A:0.1857310000):0.2952500000	3ee4_A:0.3124850000):0.0582403000	(1jk0_A:0.1928210000	(2uw2_A:0.0109710000	1w68_A:0.0507590000):0.1148640000):0.1176340000):0.3509670000	(((2uw1_A:0.0000010000	2uw1_B:0.0000010000):0.0532555000	1afr_A:0.0215130000):0.2612060000	1za0_A:0.3231900000):0.0524699000):0.1338590000	(((2inc_B:0.4355460000	2inp_C:0.2756170000):0.2975000000	1mty_B:0.4490450000):0.2326400000	(1mty_D:0.5551340000	3dhg_A:0.3038800000):0.1931280000):0.1777470000):0.3677930000):0.8308300000):0.0254821000):0.0502056000):0.0307313000	(1z6o_A:0.3104300000	1z6o_M:0.2945340000):0.0567358000):0.1168740000	(2jd7_A:0.1096040000	1vlg_A:0.1108560000):0.0298500000):0.0441280000	(1krq_A:0.0456590000	3e6s_A:0.1938100000):0.0116920000):0.0741242000	1eum_A:0.0169700000):0.0437701000):0.0806905000	(((1bcf_A:0.0000010000	3e1q_A:0.0000010000):0.0596821000	2fkz_A:0.0569320000):0.0165516000	1jgc_A:0.0543920000):0.1531360000):0.0823241000	1nfv_A:0.2864470000):0.0959305000):0.0171200000);
(1ji5_A:0.0744340000	1jig_A:0.0542770000	(1n1q_A:0.1511140000	((((2chp_A:0.1891590000	(2ux1_A:0.2403870000	((((1dps_A:0.0000010000	1jts_A:0.0000010000):0.2359010000	1uvh_A:0.3127420000):0.0651446000	1o9r_A:0.1014050000):0.0938743000	(1tjo_A:0.0000020000	1tk6_A:0.0000020000):0.1699890000):0.1863510000):0.0373034000):0.0152532000	(1qgh_A:0.1613570000	(2vzb_A:0.0620290000	(1otk_A:0.5854940000	(((((((1oqu_A:0.0710790000	1r2f_A:0.0711900000):0.0138051000	1uzr_A:0.0000020000):0.3454610000	1mxr_A:0.3770520000):0.1538870000	3ee4_A:0.5052320000):0.0866189000	(1jk0_A:0.2585000000	(2uw2_A:0.0235170000	1w68_A:0.0331500000):0.1282270000):0.3502970000):0.2178160000	(((2uw1_A:0.0000010000	2uw1_B:0.0000010000):0.0524936000	1afr_A:0.0367960000):0.1464360000	1za0_A:0.6102110000):0.1725240000):0.1251580000	(((2inc_B:0.6067610000	2inp_C:0.3499450000):0.1148560000	1mty_B:0.4775260000):0.1639020000	(1mty_D:0.5758000000	3dhg_A:0.5772630000):0.1340730000):0.3961530000):0.2890470000):1.1715200000):0.1498690000):0.1102180000):0.0144770000	((((2fzf_A:0.6069090000	(1lko_A:0.1525200000	(1yuz_A:0.6327530000	3qhb_A:0.3765880000):0.0462696000):0.2380190000):0.1437590000	((((1lb3_A:0.0687040000	2za7_A:0.0376890000):0.0753196000	(1bg7_A:0.0620270000	1r03_A:0.0053890000):0.0145171000):0.0404852000	1z6o_A:0.3944280000):0.2045430000	(1z6o_M:0.4015270000	((1eum_A:0.0842160000	(1krq_A:0.1251910000	3e6s_A:0.2714150000):0.0443411000):0.0595460000	(2jd7_A:0.0993010000	1vlg_A:0.1190380000):0.0519394000):0.0223731000):0.0611180000):0.1024030000):0.1321700000	(((1bcf_A:0.0000010000	3e1q_A:0.0000010000):0.0759532000	2fkz_A:0.0252730000):0.0294300000	1jgc_A:0.0847700000):0.1690450000):0.1653170000	1nfv_A:0.2007360000):0.1287590000):0.0000026451	(1ji4_A:0.1265680000	2fjc_A:0.0301830000):0.0948869000):0.1437130000):0.0158683000);
(1ji5_A:0.1464400000	1jig_A:0.0389470000	(1n1q_A:0.1511120000	(((2chp_A:0.1382330000	((((1dps_A:0.0000010000	1jts_A:0.0000010000):0.2147210000	1o9r_A:0.0707530000):0.0787719000	(1tjo_A:0.0000010000	1tk6_A:0.0000010000):0.2201990000):0.2181890000	1uvh_A:0.1770570000):0.1480100000):0.0000022406	(1ji4_A:0.1452310000	2fjc_A:0.0873340000):0.0634602000):0.0160140000	((1qgh_A:0.1903490000	2ux1_A:0.1459720000):0.0677458000	(((((((2fzf_A:0.3848330000	((1lko_A:0.1780180000	1yuz_A:0.3072030000):0.2032160000	3qhb_A:0.5037920000):0.1268520000):0.1475290000	((((1lb3_A:0.0118020000	(1z6o_A:0.3176580000	1z6o_M:0.2493820000):0.1068950000):0.0382736000	2za7_A:0.0650430000):0.0622815000	(1bg7_A:0.0313380000	1r03_A:0.0224510000):0.0369859000):0.1933750000	((1eum_A:0.1019210000	(1krq_A:0.1022670000	3e6s_A:0.1761320000):0.0366018000):0.0500174000	(2jd7_A:0.0853080000	1vlg_A:0.1362770000):0.0369484000):0.0326264000):0.0528605000):0.2049360000	1jgc_A:0.0979530000):0.0268682000	(1bcf_A:0.0000010000	3e1q_A:0.0000010000):0.0678300000):0.0241879000	2fkz_A:0.0000030000):0.1686680000	1nfv_A:0.2265960000):0.1504650000	(2vzb_A:0.2677320000	(1otk_A:0.8171140000	((((((1oqu_A:0.0661280000	1uzr_A:0.0145510000):0.0643041000	1r2f_A:0.0173360000):0.2827080000	1mxr_A:0.4298940000):0.1570800000	(3ee4_A:0.4939830000	(1jk0_A:0.1228890000	(2uw2_A:0.0343980000	1w68_A:0.0415670000):0.1630460000):0.2808800000):0.0979346000):0.2231360000	(((2uw1_A:0.0000010000	2uw1_B:0.0000010000):0.0176393000	1afr_A:0.0405380000):0.2057910000	1za0_A:0.3795750000):0.1226200000):0.1192220000	((((2inc_B:0.5288760000	2inp_C:0.4433880000):0.2582400000	1mty_B:0.5211020000):0.1449110000	1mty_D:0.4927570000):0.1446040000	3dhg_A:0.3955680000):0.4497870000):0.3646540000):0.6409280000):0.2083550000):0.0000026471):0.1105780000):0.0584382000):0.0292490000);
(1ji5_A:0.0876560000	(1jig_A:0.0410090000	1n1q_A:0.1102090000):0.0000022976	(((2chp_A:0.0393140000	(2vzb_A:0.1783670000	(1otk_A:0.6768380000	((((((((1oqu_A:0.0583930000	1r2f_A:0.1014160000):0.0217141000	1uzr_A:0.0000020000):0.2014400000	1mxr_A:0.3404130000):0.2788310000	3ee4_A:0.3423580000):0.0786918000	(1jk0_A:0.2150740000	(2uw2_A:0.0210620000	1w68_A:0.0241170000):0.0717411000):0.3638770000):0.5473040000	((2uw1_A:0.0000010000	2uw1_B:0.0000010000):0.0743022000	1afr_A:0.0489610000):0.2123800000):0.0897111000	((((2inc_B:0.5771190000	2inp_C:0.4469690000):0.2560220000	1mty_B:0.4590100000):0.2571170000	3dhg_A:0.3639460000):0.1983960000	1mty_D:0.4765050000):0.4156370000):0.3193010000	1za0_A:0.4605410000):0.1997210000):0.7055820000):0.1475870000):0.0463827000	(((((1dps_A:0.0000010000	1jts_A:0.0000010000):0.0488429000	1o9r_A:0.1139070000):0.1450970000	1uvh_A:0.2756060000):0.1428330000	(1tjo_A:0.0000020000	1tk6_A:0.0000020000):0.1102740000):0.2297330000	((((2fzf_A:0.5888250000	(1lko_A:0.3024800000	(1yuz_A:0.3898760000	3qhb_A:0.4661560000):0.0609216000):0.1081780000):0.1666650000	(((((((((1lb3_A:0.0471720000	2za7_A:0.0366600000):0.0701317000	1z6o_A:0.3545150000):0.0160005000	1r03_A:0.0244840000):0.0115255000	1bg7_A:0.0078170000):0.1353790000	1z6o_M:0.2818050000):0.1120410000	(2jd7_A:0.0801290000	1vlg_A:0.1146820000):0.0396108000):0.0392321000	1krq_A:0.0774270000):0.0425779000	3e6s_A:0.3144610000):0.0574290000	1eum_A:0.0194870000):0.0563790000):0.0806288000	(((1bcf_A:0.0000010000	3e1q_A:0.0000010000):0.0365599000	2fkz_A:0.0546590000):0.0057690500	1jgc_A:0.0514250000):0.1778020000):0.1528070000	1nfv_A:0.2407940000):0.1653470000):0.0406934000):0.0094823600	(((1qgh_A:0.1196050000	2ux1_A:0.1713500000):0.1104240000	2fjc_A:0.0826300000):0.0617649000	1ji4_A:0.1086820000):0.0257036000):0.0332903000);
(1ji5_A:0.0000020000	((1jig_A:0.0074880000	(2vzb_A:0.1849750000	(1otk_A:0.7288500000	((((((((1oqu_A:0.0552330000	1r2f_A:0.0508910000):0.0202092000	1uzr_A:0.0000020000):0.2089250000	1mxr_A:0.2446430000):0.2399570000	(1jk0_A:0.1685100000	(2uw2_A:0.0000020000	1w68_A:0.0604060000):0.1421330000):0.2450580000):0.0717764000	3ee4_A:0.6455330000):0.1021360000	((((2inc_B:0.4517810000	2inp_C:0.3213370000):0.2995870000	1mty_B:0.3388140000):0.1639860000	3dhg_A:0.4257170000):0.0491001000	1mty_D:0.5520890000):0.2352860000):0.1745890000	((2uw1_A:0.0000010000	2uw1_B:0.0000010000):0.0439154000	1afr_A:0.0211560000):0.4386790000):0.0718976000	1za0_A:0.3476010000):0.3451270000):0.5594480000):0.0910741000):0.0224507000	(1n1q_A:0.0934760000	((2chp_A:0.0652270000	((2ux1_A:0.0793550000	((((1dps_A:0.0000010000	1jts_A:0.0000010000):0.1076640000	1o9r_A:0.1608120000):0.0477815000	1uvh_A:0.2779410000):0.0865637000	(1tjo_A:0.0000020000	1tk6_A:0.0000020000):0.1345820000):0.1024060000):0.0401631000	((((2fzf_A:0.5755240000	(1lko_A:0.2135020000	(1yuz_A:0.2626360000	3qhb_A:0.5410270000):0.1048390000):0.1528130000):0.1151050000	((((((1lb3_A:0.0330190000	2za7_A:0.0545710000):0.0518325000	(1bg7_A:0.0130580000	1r03_A:0.0566300000):0.0368329000):0.0261391000	(1z6o_A:0.2762980000	1z6o_M:0.1985770000):0.1152050000):0.1415010000	(2jd7_A:0.0674970000	1vlg_A:0.1212930000):0.0542842000):0.0323079000	(1krq_A:0.0271030000	3e6s_A:0.2054820000):0.0436969000):0.0470544000	1eum_A:0.0206190000):0.1401320000):0.0476903000	(((1bcf_A:0.0000010000	3e1q_A:0.0000010000):0.0602268000	2fkz_A:0.0527880000):0.0000025344	1jgc_A:0.1006840000):0.0324545000):0.2548900000	1nfv_A:0.1403260000):0.2718210000):0.0165025000):0.0320327000	(1ji4_A:0.1431940000	2fjc_A:0.1216140000):0.0409533000):0.0457069000):0.0372615000):0.0641420000	1qgh_A:0.1650750000);
(1ji5_A:0.1116840000	1jig_A:0.0719500000	(1n1q_A:0.1244290000	((((2chp_A:0.1156160000	((((1dps_A:0.0000010000	1jts_A:0.0000010000):0.1384770000	1o9r_A:0.1106610000):0.0709808000	1uvh_A:0.2202580000):0.1199720000	(1tjo_A:0.0000020000	1tk6_A:0.0000020000):0.2297990000):0.0674068000):0.0045076000	(1ji4_A:0.1375900000	2fjc_A:0.1071240000):0.0850993000):0.0361682000	((1qgh_A:0.1492860000	2ux1_A:0.0954700000):0.1049760000	(2vzb_A:0.1564890000	(1otk_A:0.5596300000	(((((((1oqu_A:0.0474300000	1r2f_A:0.0613810000):0.0165322000	1uzr_A:0.0000020000):0.2456670000	3ee4_A:0.6028390000):0.1060060000	1mxr_A:0.4014320000):0.1413500000	(1jk0_A:0.1692660000	(2uw2_A:0.0232640000	1w68_A:0.0636590000):0.1605100000):0.2895100000):0.3278320000	((2inc_B:0.4934910000	(((2inp_C:0.6477540000	1mty_B:0.4257530000):0.2265210000	1mty_D:0.3644670000):0.1264160000	3dhg_A:0.5416030000):0.0805354000):0.2029310000	1za0_A:0.6268370000):0.1351150000):0.0000089183	((2uw1_A:0.0000010000	2uw1_B:0.0000010000):0.0943785000	1afr_A:0.0086320000):0.3114320000):0.1894160000):0.6925510000):0.0869430000):0.0000022941):0.0081794400	((((2fzf_A:0.3988540000	((1lko_A:0.1021100000	1yuz_A:0.4440640000):0.0680284000	3qhb_A:0.3901110000):0.1074700000):0.0983175000	((((1lb3_A:0.0473410000	2za7_A:0.0723380000):0.0707031000	(1bg7_A:0.0213740000	1r03_A:0.0409040000):0.0157177000):0.0443260000	(1z6o_A:0.2073480000	1z6o_M:0.2496130000):0.0819161000):0.0620163000	((1eum_A:0.1199190000	(1krq_A:0.0837440000	3e6s_A:0.2395900000):0.0353466000):0.0772258000	(2jd7_A:0.1040640000	1vlg_A:0.1034430000):0.0336749000):0.0689615000):0.0889659000):0.0475535000	(((1bcf_A:0.0000010000	3e1q_A:0.0000010000):0.0418533000	2fkz_A:0.0139390000):0.0217746000	1jgc_A:0.0806470000):0.1801090000):0.1845020000	1nfv_A:0.3184090000):0.1059670000):0.0304106000):0.0327716000);
(1ji5_A:0.0789770000	1jig_A:0.0591040000	(1n1q_A:0.0865080000	(((2chp_A:0.1107140000	(((1dps_A:0.0000010000	1jts_A:0.0000010000):0.1333660000	1o9r_A:0.0970430000):0.0710604000	(1uvh_A:0.1948250000	(1tjo_A:0.0000020000	1tk6_A:0.0000020000):0.1797430000):0.1007710000):0.1483330000):0.0203550000	(((1qgh_A:0.1001630000	2ux1_A:0.1429330000):0.0412116000	2fjc_A:0.1263440000):0.0436435000	1ji4_A:0.1145210000):0.0393824000):0.0233290000	(((((((((2fzf_A:0.5946210000	2jd7_A:0.0811290000):0.0504421000	1krq_A:0.0884310000):0.0239208000	(((1lb3_A:0.0347550000	2za7_A:0.0833840000):0.1024620000	(1bg7_A:0.0000020000	1r03_A:0.0308820000):0.0286055000):0.0266436000	(1z6o_A:0.4004010000	1z6o_M:0.2941080000):0.1016730000):0.1444460000):0.0747201000	1vlg_A:0.2322550000):0.0000029288	3e6s_A:0.2543680000):0.0327645000	1eum_A:0.0622820000):0.1488620000	((((1bcf_A:0.0000010000	3e1q_A:0.0000010000):0.0528248000	2fkz_A:0.0477980000):0.0382416000	1jgc_A:0.0415880000):0.0947244000	(1lko_A:0.1487650000	(1yuz_A:0.5828540000	3qhb_A:0.3854200000):0.1098840000):0.2851140000):0.0897488000):0.1434790000	1nfv_A:0.1841670000):0.2548080000	(2vzb_A:0.1437870000	(1otk_A:1.5539770000	((((((1oqu_A:0.0707820000	1uzr_A:0.0176750000):0.0897580000	1r2f_A:0.0021220000):0.2571350000	(1mxr_A:0.3121440000	3ee4_A:0.7581970000):0.0321735000):0.1163050000	(1jk0_A:0.1431990000	(2uw2_A:0.0121010000	1w68_A:0.0377640000):0.1068400000):0.2938270000):0.1284130000	((2uw1_A:0.0000010000	2uw1_B:0.0000010000):0.0459987000	1afr_A:0.0167020000):0.4242830000):0.0247592000	(((((2inc_B:0.4646170000	2inp_C:0.6512100000):0.1629190000	1mty_B:0.6663330000):0.0821885000	3dhg_A:0.2636700000):0.2746790000	1mty_D:0.3296650000):0.2715700000	1za0_A:0.7297790000):0.2348400000):0.1170910000):0.7468530000):0.1046240000):0.0531791000):0.0475974000):0.0179188000);
(1ji5_A:0.0407730000	(1jig_A:0.0239900000	(((2chp_A:0.0764240000	((((1dps_A:0.0000010000	1jts_A:0.0000010000):0.1904160000	1o9r_A:0.1141880000):0.1043440000	1uvh_A:0.1822540000):0.1753690000	(1tjo_A:0.0000020000	1tk6_A:0.0000020000):0.1327870000):0.1226760000):0.0536698000	(1ji4_A:0.1105500000	2fjc_A:0.0808030000):0.0306481000):0.0297260000	(((1qgh_A:0.1087580000	2ux1_A:0.1291770000):0.0544760000	2vzb_A:0.2385310000):0.0230301000	(((((((2fzf_A:0.6306710000	1lko_A:0.1867190000):0.1357740000	(1yuz_A:0.6235760000	3qhb_A:0.2964160000):0.0803546000):0.3245650000	(((((((1lb3_A:0.0281330000	(2za7_A:0.0219170000	(1z6o_A:0.2458060000	1z6o_M:0.1978290000):0.0646019000):0.0222464000):0.0398804000	1bg7_A:0.0178490000):0.0150521000	1r03_A:0.0075470000):0.1477710000	(2jd7_A:0.0583330000	1vlg_A:0.1184570000):0.0567828000):0.0436936000	1krq_A:0.0524000000):0.0614629000	3e6s_A:0.1847920000):0.0351741000	1eum_A:0.0174680000):0.1255420000):0.1544220000	((1bcf_A:0.0000010000	3e1q_A:0.0000010000):0.0146455000	2fkz_A:0.0562670000):0.0352365000):0.0149988000	1jgc_A:0.0555840000):0.2659260000	1nfv_A:0.1127120000):0.3455010000	(((1otk_A:0.8764070000	1za0_A:0.2533900000):0.0774725000	((((((1oqu_A:0.0710200000	1r2f_A:0.0762270000):0.0322342000	1uzr_A:0.0000020000):0.4073880000	1mxr_A:0.2879310000):0.2413790000	(1jk0_A:0.1906870000	(2uw2_A:0.0130860000	1w68_A:0.0756280000):0.1517550000):0.2789860000):0.1696880000	3ee4_A:0.5708020000):0.3477810000	(((2inc_B:0.5188420000	2inp_C:0.2894850000):0.1949260000	1mty_B:0.6200660000):0.4770310000	(1mty_D:0.6017570000	3dhg_A:0.3989980000):0.0523544000):0.1786270000):0.1807110000):0.0165383000	((2uw1_A:0.0000010000	2uw1_B:0.0000010000):0.0448814000	1afr_A:0.0811890000):0.3782330000):1.0104100000):0.0000025602):0.0091972600):0.0427540000):0.0000029458	1n1q_A:0.0897500000);
(1ji5_A:0.1463860000	(1jig_A:0.0193780000	((((2chp_A:0.1358720000	((((1dps_A:0.0000010000	1jts_A:0.0000010000):0.1719980000	1o9r_A:0.0892450000):0.1017110000	1uvh_A:0.4148970000):0.1365260000	(1tjo_A:0.0000020000	1tk6_A:0.0000020000):0.1664850000):0.0675181000):0.0781268000	2fjc_A:0.1333190000):0.0171766000	1ji4_A:0.1507940000):0.0240317000	(((1qgh_A:0.2349510000	2ux1_A:0.1579700000):0.1944130000	(2vzb_A:0.1927450000	(1otk_A:0.9409970000	(((((((1oqu_A:0.0442070000	1r2f_A:0.0851580000):0.0129891000	1uzr_A:0.0000020000):0.3540930000	1mxr_A:0.2633250000):0.2093980000	3ee4_A:0.5715130000):0.0939535000	((1jk0_A:0.3340900000	2uw2_A:0.0234190000):0.0362636000	1w68_A:0.0330870000):0.3271110000):0.4452920000	(((((2inc_B:0.4255210000	2inp_C:0.4731460000):0.2663290000	1mty_B:0.4854650000):0.2371710000	1mty_D:0.3973940000):0.0958328000	3dhg_A:0.4441660000):0.2351460000	1za0_A:0.4316490000):0.1599150000):0.0000021746	((2uw1_A:0.0000010000	2uw1_B:0.0000010000):0.0568737000	1afr_A:0.0925930000):0.2154610000):0.1142450000):0.8197460000):0.1961350000):0.0369802000	((((2fzf_A:0.4136730000	(1lko_A:0.2114280000	(1yuz_A:0.2879290000	3qhb_A:0.3895860000):0.1001480000):0.0919652000):0.2126260000	(((((((1lb3_A:0.0202730000	2za7_A:0.0478790000):0.0287920000	1z6o_A:0.4529010000):0.0121793000	(1bg7_A:0.0099810000	1r03_A:0.0668930000):0.0329164000):0.1078450000	1z6o_M:0.2658710000):0.1165430000	(2jd7_A:0.0917160000	1vlg_A:0.0682130000):0.0373514000):0.0267117000	(1krq_A:0.0885480000	3e6s_A:0.1950390000):0.0447484000):0.0363176000	1eum_A:0.0000020000):0.0948916000):0.1114690000	(((1bcf_A:0.0000010000	3e1q_A:0.0000010000):0.0374684000	2fkz_A:0.0311970000):0.0489361000	1jgc_A:0.0456480000):0.0947706000):0.1759820000	1nfv_A:0.1263450000):0.2982050000):0.0217898000):0.0736583000):0.0206143000	1n1q_A:0.0921400000);
(1ji5_A:0.0811930000	1jig_A:0.0549800000	(1n1q_A:0.1237780000	(((2chp_A:0.1167200000	((((1dps_A:0.0000010000	1jts_A:0.0000010000):0.1620340000	1o9r_A:0.1122050000):0.1461900000	1uvh_A:0.2569120000):0.1138060000	(1tjo_A:0.0000010000	1tk6_A:0.0000010000):0.1567800000):0.1811260000):0.0543573000	(1ji4_A:0.1657470000	2fjc_A:0.1394420000):0.0494368000):0.0253115000	((1qgh_A:0.1940770000	2ux1_A:0.2857070000):0.1395630000	((((((2fzf_A:0.4445850000	((1lko_A:0.2294370000	3qhb_A:0.4944450000):0.0537256000	1yuz_A:0.4179800000):0.1025020000):0.1436560000	(((((1lb3_A:0.0000020000	1z6o_A:0.3240290000):0.0320745000	2za7_A:0.0497940000):0.0605686000	(1bg7_A:0.0322980000	1r03_A:0.0480280000):0.0251947000):0.0878582000	1z6o_M:0.2566100000):0.1041050000	(((1eum_A:0.0268560000	3e6s_A:0.1494900000):0.0434386000	1krq_A:0.0808330000):0.0391996000	(2jd7_A:0.0662300000	1vlg_A:0.1306270000):0.0598555000):0.0077999300):0.0729475000):0.1429770000	(((1bcf_A:0.0000010000	3e1q_A:0.0000010000):0.0402102000	2fkz_A:0.0173130000):0.0644892000	1jgc_A:0.0475270000):0.0721243000):0.1169450000	1nfv_A:0.2520360000):0.1654860000	2vzb_A:0.2374410000):0.0225306000	((1otk_A:0.8786600000	(((((2inc_B:0.6833930000	2inp_C:0.3846580000):0.1899770000	1mty_B:0.3555620000):0.2841150000	3dhg_A:0.3470870000):0.1619140000	1mty_D:0.4158020000):0.3366780000	1za0_A:0.4472460000):0.1292130000):0.0345881000	((((((1oqu_A:0.0406370000	1r2f_A:0.0880860000):0.0167989000	1uzr_A:0.0000020000):0.2840360000	1mxr_A:0.3610820000):0.2448610000	3ee4_A:0.4682840000):0.0724571000	(1jk0_A:0.1985980000	(2uw2_A:0.0256420000	1w68_A:0.0772320000):0.0663731000):0.2462930000):0.3228460000	((2uw1_A:0.0000010000	2uw1_B:0.0000010000):0.0295538000	1afr_A:0.0930690000):0.3676300000):0.0716105000):0.8751930000):0.0171360000):0.0134447000):0.0749525000):0.0057199600);
(1ji5_A:0.0668110000	((1jig_A:0.0469630000	(((2chp_A:0.1716390000	((((1dps_A:0.0000010000	1jts_A:0.0000010000):0.1438780000	1o9r_A:0.1268090000):0.0542535000	1uvh_A:0.2862520000):0.1725020000	(1tjo_A:0.0000010000	1tk6_A:0.0000010000):0.0821841000):0.1412130000):0.1130820000	2fjc_A:0.1061730000):0.0532027000	1ji4_A:0.0863560000):0.0393842000):0.0337935000	1n1q_A:0.0883870000):0.0311187000	(((1qgh_A:0.1275090000	2ux1_A:0.1861680000):0.0962901000	(2vzb_A:0.1739140000	(1otk_A:1.2945540000	(((((((1oqu_A:0.0312180000	1r2f_A:0.0768010000):0.0516773000	1uzr_A:0.0000020000):0.2663880000	1mxr_A:0.3341380000):0.2035010000	(1jk0_A:0.1342400000	(2uw2_A:0.0351770000	1w68_A:0.0499420000):0.1004240000):0.2848290000):0.1247280000	3ee4_A:0.3799920000):0.2575000000	(((2uw1_A:0.0000010000	2uw1_B:0.0000010000):0.0379874000	1afr_A:0.0743500000):0.3468860000	1za0_A:0.5378120000):0.1601730000):0.0544765000	(((2inc_B:0.3595710000	(2inp_C:0.5367770000	1mty_B:0.4778450000):0.2496000000):0.2091570000	3dhg_A:0.3467190000):0.1434280000	1mty_D:0.4416880000):0.3767610000):0.0137008000):0.7000030000):0.0965510000):0.0299762000	((((2fzf_A:0.6396660000	((1lko_A:0.1546130000	1yuz_A:0.6034350000):0.0587861000	3qhb_A:0.4722760000):0.1519810000):0.1069590000	((((1lb3_A:0.0376550000	2za7_A:0.0732000000):0.0560046000	(1bg7_A:0.0147190000	1r03_A:0.0361960000):0.0437753000):0.0216695000	(1z6o_A:0.3046820000	1z6o_M:0.2558490000):0.0792824000):0.1101000000	((1eum_A:0.0470460000	(1krq_A:0.0774990000	3e6s_A:0.1754980000):0.0347875000):0.0408016000	(2jd7_A:0.1051790000	1vlg_A:0.0623520000):0.0614757000):0.0000020876):0.1066160000):0.0538181000	(((1bcf_A:0.0000010000	3e1q_A:0.0000010000):0.0638106000	1jgc_A:0.0693040000):0.0000023937	2fkz_A:0.0281830000):0.1202450000):0.0824222000	1nfv_A:0.2710770000):0.2953890000):0.0239188000);
(1ji5_A:0.0743220000	1jig_A:0.0627260000	(1n1q_A:0.1120490000	(((2chp_A:0.1043580000	((((1dps_A:0.0000020000	1jts_A:0.0000020000):0.2802850000	1o9r_A:0.1076140000):0.1858790000	1uvh_A:0.2046550000):0.1444300000	(1tjo_A:0.0000020000	1tk6_A:0.0000020000):0.1924620000):0.1033670000):0.0365271000	2vzb_A:0.2815610000):0.0307514000	((((1qgh_A:0.1475760000	2ux1_A:0.1451670000):0.0702793000	2fjc_A:0.1258960000):0.0373611000	1ji4_A:0.1488250000):0.0570032000	(((((2fzf_A:0.3258010000	((1lko_A:0.1652170000	3qhb_A:0.3774020000):0.1723870000	1yuz_A:0.3750450000):0.1376980000):0.0775222000	(1otk_A:0.6684100000	((((((1oqu_A:0.0813420000	1uzr_A:0.0000020000):0.0616200000	1r2f_A:0.0240560000):0.1676390000	1mxr_A:0.5224980000):0.1093170000	(3ee4_A:0.5551420000	(1jk0_A:0.1490530000	(2uw2_A:0.0305250000	1w68_A:0.0237210000):0.1713420000):0.2554510000):0.0921140000):0.3066190000	(((2uw1_A:0.0000020000	2uw1_B:0.0000020000):0.0000028707	1afr_A:0.1446670000):0.2944570000	1za0_A:0.4769250000):0.1003720000):0.2237630000	((((2inc_B:0.5878830000	2inp_C:0.4882210000):0.2761290000	1mty_B:0.3749020000):0.2787690000	3dhg_A:0.5874290000):0.0359089000	1mty_D:0.5712660000):0.3202990000):0.2765540000):0.4234720000):0.1426290000	(((((1lb3_A:0.0310740000	2za7_A:0.0435030000):0.0737068000	(1bg7_A:0.0000020000	1r03_A:0.0316270000):0.0231633000):0.0812826000	(1z6o_A:0.1937070000	1z6o_M:0.2640600000):0.0790475000):0.2243240000	((1eum_A:0.0755780000	1krq_A:0.1226800000):0.0321481000	(2jd7_A:0.0969550000	1vlg_A:0.1931090000):0.0481299000):0.0506060000):0.0523553000	3e6s_A:0.2146210000):0.0525813000):0.1235870000	(((1bcf_A:0.0000020000	3e1q_A:0.0000020000):0.0553983000	2fkz_A:0.0080600000):0.0143962000	1jgc_A:0.0867990000):0.1367880000):0.1296470000	1nfv_A:0.1864470000):0.1958590000):0.0000019367):0.0554016000):0.0083573000);
(1ji5_A:0.0592340000	1jig_A:0.0155220000	(1n1q_A:0.0598740000	((((2chp_A:0.1348640000	((((1dps_A:0.0000010000	1jts_A:0.0000010000):0.1014700000	1uvh_A:0.2366960000):0.0584374000	1o9r_A:0.1261470000):0.1648200000	(1tjo_A:0.0000020000	1tk6_A:0.0000020000):0.0770024000):0.2323310000):0.0745814000	(1ji4_A:0.0304220000	2fjc_A:0.0517710000):0.0628960000):0.0136555000	((1qgh_A:0.1517500000	2ux1_A:0.1228950000):0.0576567000	(2vzb_A:0.1666680000	(1otk_A:1.0861840000	((((((1oqu_A:0.0879670000	1uzr_A:0.0045010000):0.0627301000	1r2f_A:0.0953360000):0.2667720000	1mxr_A:0.2911390000):0.0911384000	(3ee4_A:0.4958650000	(1jk0_A:0.1748530000	(2uw2_A:0.0168140000	1w68_A:0.0656730000):0.1078280000):0.2926630000):0.0547489000):0.1644390000	(((2uw1_A:0.0000010000	2uw1_B:0.0000010000):0.0445515000	1afr_A:0.0555480000):0.1870350000	1za0_A:0.5350750000):0.1950390000):0.1669460000	((2inc_B:0.6953370000	(2inp_C:0.4899910000	1mty_B:0.6470150000):0.1056030000):0.1571850000	(1mty_D:0.4228250000	3dhg_A:0.5065170000):0.1675700000):0.0961122000):0.1511240000):0.6203840000):0.1804430000):0.0535503000):0.0000024670	((((2fzf_A:0.3277360000	(1lko_A:0.0547320000	(1yuz_A:0.2950100000	3qhb_A:0.5148880000):0.1450870000):0.2480480000):0.1531670000	((((((1lb3_A:0.0296300000	2za7_A:0.0646760000):0.0465353000	(1bg7_A:0.0077160000	1r03_A:0.0842930000):0.0638537000):0.0745879000	(1z6o_A:0.2682260000	1z6o_M:0.1787540000):0.0941429000):0.1527990000	(2jd7_A:0.0886170000	1vlg_A:0.1072760000):0.0169121000):0.0112750000	(1krq_A:0.0515010000	3e6s_A:0.2406190000):0.0477005000):0.0360459000	1eum_A:0.0000030000):0.1369580000):0.0896900000	(((1bcf_A:0.0000010000	3e1q_A:0.0000010000):0.0524309000	2fkz_A:0.0803990000):0.0273958000	1jgc_A:0.0258520000):0.1207860000):0.0547608000	1nfv_A:0.1706310000):0.2097580000):0.0453409000):0.0107457000);
(1ji5_A:0.0780210000	(1jig_A:0.0414510000	1n1q_A:0.0815530000):0.0008939030	(((2chp_A:0.0616430000	((((1dps_A:0.0000010000	1jts_A:0.0000010000):0.1314180000	1uvh_A:0.3819240000):0.1221260000	1o9r_A:0.0820280000):0.1141670000	(1tjo_A:0.0000020000	1tk6_A:0.0000020000):0.2673310000):0.1498270000):0.0331671000	(1ji4_A:0.1371460000	2fjc_A:0.0884680000):0.0859721000):0.0143019000	(((1qgh_A:0.1700990000	2ux1_A:0.1113620000):0.0677138000	((((2fzf_A:0.5703730000	(1lko_A:0.1580000000	(1yuz_A:0.4340510000	3qhb_A:0.3410740000):0.0794115000):0.2023630000):0.1922690000	((((((1lb3_A:0.0444700000	2za7_A:0.0512920000):0.0724527000	(1bg7_A:0.0143430000	(1r03_A:0.0123340000	1z6o_A:0.3322780000):0.0352109000):0.0162695000):0.1424420000	1z6o_M:0.2480060000):0.1423620000	(2jd7_A:0.0745890000	1vlg_A:0.0597360000):0.0435313000):0.0447754000	(1krq_A:0.0643870000	3e6s_A:0.2349370000):0.0338409000):0.0176405000	1eum_A:0.0000020000):0.1032440000):0.1039820000	(((1bcf_A:0.0000010000	3e1q_A:0.0000010000):0.0453156000	2fkz_A:0.0679000000):0.0234794000	1jgc_A:0.0215160000):0.1896190000):0.0354558000	1nfv_A:0.1446830000):0.2316890000):0.0125777000	(2vzb_A:0.2854560000	(1otk_A:0.9569930000	(((((((1oqu_A:0.0376720000	1r2f_A:0.0518670000):0.0262613000	1uzr_A:0.0000020000):0.3536370000	1mxr_A:0.3922470000):0.1405640000	3ee4_A:0.4962970000):0.1103870000	(1jk0_A:0.1391310000	(2uw2_A:0.0189870000	1w68_A:0.0497930000):0.1484140000):0.2925450000):0.1668750000	((2uw1_A:0.0000010000	2uw1_B:0.0000010000):0.1327330000	1afr_A:0.0615780000):0.3322540000):0.0807455000	((((2inc_B:0.6469010000	2inp_C:0.3427340000):0.1716370000	1mty_B:0.6934350000):0.2717050000	(1mty_D:0.4034520000	3dhg_A:0.4637080000):0.0367290000):0.3093530000	1za0_A:0.5018960000):0.2549020000):0.1739450000):0.6735110000):0.2164480000):0.0117462000):0.0380431000);
(1ji5_A:0.0836950000	(1jig_A:0.0000030000	(((((2chp_A:0.1083450000	((1qgh_A:0.1423280000	2ux1_A:0.1584920000):0.1146160000	((((1dps_A:0.0000010000	1jts_A:0.0000010000):0.0548939000	1o9r_A:0.1817690000):0.0783076000	1uvh_A:0.3749960000):0.1124310000	(1tjo_A:0.0000020000	1tk6_A:0.0000020000):0.0717022000):0.1603430000):0.0441820000):0.0496279000	(2vzb_A:0.2231200000	(1otk_A:0.6642430000	(((((((1oqu_A:0.0600590000	1r2f_A:0.1348010000):0.0237993000	1uzr_A:0.0000020000):0.2068380000	1mxr_A:0.3448930000):0.0694248000	(3ee4_A:0.5020040000	((1jk0_A:0.2417490000	2uw2_A:0.0173000000):0.0345603000	1w68_A:0.0156990000):0.4786250000):0.0969452000):0.3116690000	((2uw1_A:0.0000010000	2uw1_B:0.0000010000):0.0137466000	1afr_A:0.0450950000):0.3955790000):0.1001910000	1za0_A:0.3803290000):0.1260800000	(((2inc_B:0.5177450000	2inp_C:0.3933600000):0.1701060000	1mty_B:0.3293680000):0.2621030000	(1mty_D:0.5370890000	3dhg_A:0.5832810000):0.0446799000):0.3342240000):0.0601327000):0.7552700000):0.1318430000):0.0497695000	((((2fzf_A:0.3625710000	((1lko_A:0.2170210000	3qhb_A:0.2805510000):0.0622347000	1yuz_A:0.4710370000):0.1761520000):0.0822286000	(((((((1lb3_A:0.0455800000	2za7_A:0.0560570000):0.0575359000	(1bg7_A:0.0214370000	1r03_A:0.0414610000):0.0580341000):0.0307803000	(1z6o_A:0.3244260000	1z6o_M:0.2561080000):0.1099420000):0.1376130000	3e6s_A:0.2277510000):0.0648781000	(1eum_A:0.0281550000	1krq_A:0.1015840000):0.0496653000):0.0374635000	1vlg_A:0.0704950000):0.0187696000	2jd7_A:0.1245410000):0.0954847000):0.0786851000	(((1bcf_A:0.0000010000	3e1q_A:0.0000010000):0.0378588000	2fkz_A:0.0243770000):0.0535636000	1jgc_A:0.0257970000):0.1230680000):0.1289400000	1nfv_A:0.1545490000):0.1751260000):0.0055271400	2fjc_A:0.1259960000):0.0202429000	1ji4_A:0.1187960000):0.0364856000):0.0554584000	1n1q_A:0.1205160000);
(1ji5_A:0.0869840000	(1jig_A:0.0439430000	(((2chp_A:0.1711090000	((((1dps_A:0.0000010000	1jts_A:0.0000010000):0.1118180000	1o9r_A:0.0856520000):0.1697510000	1uvh_A:0.1979670000):0.1683600000	(1tjo_A:0.0000020000	1tk6_A:0.0000020000):0.1879180000):0.1479230000):0.0617514000	(1ji4_A:0.1517940000	2fjc_A:0.1120850000):0.0333101000):0.0110570000	(((1qgh_A:0.1666570000	2ux1_A:0.2373540000):0.1239200000	(2vzb_A:0.2851190000	(1otk_A:0.6554630000	(((((((1oqu_A:0.0836550000	1uzr_A:0.0000020000):0.0246294000	1r2f_A:0.1022310000):0.2063630000	1mxr_A:0.5526490000):0.1475810000	3ee4_A:0.5780690000):0.1191140000	(1jk0_A:0.2165590000	(2uw2_A:0.0000020000	1w68_A:0.0307890000):0.0609210000):0.3905060000):0.3336780000	((2uw1_A:0.0000010000	2uw1_B:0.0000010000):0.0489813000	1afr_A:0.0000030000):0.3065300000):0.0903166000	(((((2inc_B:0.7337760000	2inp_C:0.4886190000):0.2878650000	1mty_B:0.5159140000):0.2880550000	3dhg_A:0.3497960000):0.1636180000	1mty_D:0.4842770000):0.3985110000	1za0_A:0.4679050000):0.2535580000):0.1926640000):0.6040950000):0.0149261000):0.0748605000	((((2fzf_A:0.4452110000	(1lko_A:0.3131330000	(1yuz_A:0.3347820000	3qhb_A:0.4536030000):0.1126600000):0.2216950000):0.2025570000	(((((((1lb3_A:0.0344760000	2za7_A:0.0225440000):0.0577700000	(1bg7_A:0.0560680000	1r03_A:0.0171350000):0.0316608000):0.0578403000	(1z6o_A:0.4599000000	1z6o_M:0.1473370000):0.0983729000):0.1187880000	1krq_A:0.0895060000):0.0262837000	3e6s_A:0.2218050000):0.0077229600	1eum_A:0.0158560000):0.0607227000	(2jd7_A:0.0680120000	1vlg_A:0.1207440000):0.0000028755):0.1158720000):0.0577273000	(((1bcf_A:0.0000010000	3e1q_A:0.0000010000):0.0294026000	2fkz_A:0.0369720000):0.0213865000	1jgc_A:0.0949750000):0.1367440000):0.1421950000	1nfv_A:0.2262450000):0.2174480000):0.0717542000):0.0777689000):0.0354693000	1n1q_A:0.0896650000);
(1ji5_A:0.1102660000	(1jig_A:0.0000030000	((((2chp_A:0.1088320000	((((1dps_A:0.0000010000	1jts_A:0.0000010000):0.1538250000	1o9r_A:0.1241240000):0.0529006000	1uvh_A:0.2827340000):0.1840400000	(1tjo_A:0.0000010000	1tk6_A:0.0000010000):0.0954292000):0.1802050000):0.0319775000	((((2fzf_A:0.5726390000	((((((1lb3_A:0.0087610000	2za7_A:0.0941620000):0.0425627000	(1z6o_A:0.1902200000	1z6o_M:0.2260430000):0.0612291000):0.0351575000	1bg7_A:0.0000030000):0.0685483000	1r03_A:0.0000020000):0.1354080000	3e6s_A:0.1613990000):0.0449516000	((1eum_A:0.0515650000	1krq_A:0.1175790000):0.0596908000	(2jd7_A:0.1240800000	1vlg_A:0.0645480000):0.0351276000):0.0219067000):0.0416973000):0.0239613000	((1lko_A:0.1874120000	1yuz_A:0.3856720000):0.1217470000	3qhb_A:0.4163830000):0.1858090000):0.0619780000	(((1bcf_A:0.0000010000	3e1q_A:0.0000010000):0.0233358000	2fkz_A:0.0234120000):0.0183399000	1jgc_A:0.0277020000):0.0581526000):0.2215530000	1nfv_A:0.1933250000):0.1763280000):0.0484851000	(((1qgh_A:0.1383840000	2ux1_A:0.1294560000):0.1297370000	2fjc_A:0.0765830000):0.0871189000	1ji4_A:0.1228430000):0.0120875000):0.0237259000	(2vzb_A:0.2255560000	(1otk_A:0.8116280000	(((((((1oqu_A:0.0372440000	1r2f_A:0.0531000000):0.0479570000	1uzr_A:0.0000020000):0.1934850000	1mxr_A:0.3945540000):0.2221790000	3ee4_A:0.4588610000):0.1326210000	(1jk0_A:0.1947390000	(2uw2_A:0.0161780000	1w68_A:0.0670130000):0.1117390000):0.2067110000):0.4106520000	(((2uw1_A:0.0000010000	2uw1_B:0.0000010000):0.0439961000	1afr_A:0.0790460000):0.1468770000	1za0_A:0.4699100000):0.1604140000):0.1279300000	(((2inc_B:0.7272320000	(2inp_C:0.7804010000	1mty_B:0.4823560000):0.2452000000):0.0966102000	3dhg_A:0.3048270000):0.1971650000	1mty_D:0.5112580000):0.3176030000):0.0031840900):0.7078860000):0.1134950000):0.0204959000):0.0286219000	1n1q_A:0.0989690000);
(1ji5_A:0.0957820000	1jig_A:0.0333160000	(1n1q_A:0.0738410000	(((2chp_A:0.0806430000	((((1dps_A:0.0000010000	1jts_A:0.0000010000):0.1214860000	1o9r_A:0.0466130000):0.1964550000	(1tjo_A:0.0000010000	1tk6_A:0.0000010000):0.1070130000):0.0852262000	1uvh_A:0.3670770000):0.1037660000):0.0449667000	(1ji4_A:0.0935360000	2fjc_A:0.1307240000):0.0463157000):0.0101769000	((1qgh_A:0.1790440000	2ux1_A:0.1813760000):0.0818598000	((((((((2fzf_A:0.6488390000	2jd7_A:0.0309140000):0.0472282000	1vlg_A:0.1267310000):0.0215164000	((((((1lb3_A:0.0000030000	2za7_A:0.0579700000):0.0620119000	1bg7_A:0.0000030000):0.0082110300	(1z6o_A:0.3329030000	1z6o_M:0.1660130000):0.1173410000):0.0302217000	1r03_A:0.0063490000):0.1854500000	1krq_A:0.0522530000):0.0453809000	3e6s_A:0.2180920000):0.0087624300):0.0519079000	1eum_A:0.0285170000):0.1333110000	((1lko_A:0.0841670000	1yuz_A:0.3736810000):0.1227000000	3qhb_A:0.5491100000):0.2489170000):0.0504050000	((((1bcf_A:0.0000010000	3e1q_A:0.0000010000):0.0253867000	(((((1otk_A:1.0782650000	(((2inc_B:0.3606700000	2inp_C:0.4773780000):0.2106920000	1mty_B:0.6498440000):0.1473430000	(1mty_D:0.6483290000	3dhg_A:0.3968610000):0.0509895000):0.2451370000):0.0735889000	(((2uw1_A:0.0000010000	2uw1_B:0.0000010000):0.0385296000	1afr_A:0.0000030000):0.3104850000	1za0_A:0.3968120000):0.2451160000):0.2563780000	(1jk0_A:0.1204370000	(2uw2_A:0.0000020000	1w68_A:0.0424910000):0.1867090000):0.2619040000):0.0979822000	(((1oqu_A:0.0627610000	1r2f_A:0.0708960000):0.0202611000	1uzr_A:0.0000020000):0.2209500000	1mxr_A:0.3534870000):0.1641950000):0.2119570000	3ee4_A:0.2943180000):0.9970530000):0.0195034000	2fkz_A:0.0336810000):0.0113192000	1jgc_A:0.0345600000):0.1517930000):0.1097080000	1nfv_A:0.1662950000):0.2141260000	2vzb_A:0.1925250000):0.0140480000):0.0232826000):0.0484459000):0.0256574000);
(1ji5_A:0.0901710000	1jig_A:0.0574450000	(1n1q_A:0.0808140000	(((2chp_A:0.0686710000	((((1dps_A:0.0000010000	1jts_A:0.0000010000):0.1076120000	1o9r_A:0.0891550000):0.0947641000	1uvh_A:0.2819730000):0.1629580000	(1tjo_A:0.0000020000	1tk6_A:0.0000020000):0.0622577000):0.1558330000):0.1443830000	(1ji4_A:0.0667510000	2fjc_A:0.1014450000):0.0842465000):0.0198344000	(((1qgh_A:0.1872590000	2ux1_A:0.1821700000):0.0567537000	(2vzb_A:0.2609690000	(((1otk_A:0.8871750000	((((2inc_B:0.4069970000	2inp_C:0.5623300000):0.1239090000	1mty_B:0.4683470000):0.1982680000	3dhg_A:0.4110560000):0.0643840000	1mty_D:0.3181700000):0.3942890000):0.0916300000	(((((1oqu_A:0.0309830000	1uzr_A:0.0117770000):0.0710986000	1r2f_A:0.0011730000):0.2243710000	1mxr_A:0.3417760000):0.1782580000	3ee4_A:0.4460000000):0.1002740000	(1jk0_A:0.1889500000	(2uw2_A:0.0287290000	1w68_A:0.0802950000):0.1339200000):0.1453980000):0.2499260000):0.1836940000	(((2uw1_A:0.0000010000	2uw1_B:0.0000010000):0.0305334000	1afr_A:0.1220300000):0.2408010000	1za0_A:0.5209140000):0.0529405000):0.6732940000):0.0361676000):0.0150547000	((((2fzf_A:0.3642740000	((1lko_A:0.2267420000	1yuz_A:0.4043840000):0.0687052000	3qhb_A:0.5667480000):0.2040280000):0.1149770000	(((((1lb3_A:0.0412110000	2za7_A:0.0362790000):0.0376507000	(1bg7_A:0.0000020000	1r03_A:0.0649800000):0.0325702000):0.0105333000	1z6o_A:0.2887620000):0.1224700000	1z6o_M:0.2397410000):0.1351490000	(((1eum_A:0.0385770000	(1krq_A:0.0683470000	3e6s_A:0.2632220000):0.0091721800):0.0587090000	2jd7_A:0.0611440000):0.0189233000	1vlg_A:0.1269550000):0.0122021000):0.0584995000):0.2140560000	(((1bcf_A:0.0000010000	3e1q_A:0.0000010000):0.0376642000	2fkz_A:0.0390730000):0.0173203000	1jgc_A:0.0198640000):0.0971559000):0.1257070000	1nfv_A:0.1551510000):0.2068910000):0.0009272490):0.0723416000):0.0110996000);
(1ji5_A:0.1786820000	(1jig_A:0.0436450000	1n1q_A:0.1288680000):0.0000023472	(((2chp_A:0.0792540000	((((1dps_A:0.0000010000	1jts_A:0.0000010000):0.1056790000	1o9r_A:0.0949540000):0.1134420000	1uvh_A:0.2975010000):0.0491200000	(1tjo_A:0.0000010000	1tk6_A:0.0000010000):0.1083430000):0.2567110000):0.0473846000	(((1qgh_A:0.1273780000	2ux1_A:0.1822080000):0.1633060000	2fjc_A:0.0340260000):0.0563398000	1ji4_A:0.1588450000):0.0842445000):0.0113317000	(((((((2fzf_A:0.4010190000	((1lko_A:0.1219110000	3qhb_A:0.6598970000):0.1778870000	1yuz_A:0.3259840000):0.1287870000):0.2537430000	3e6s_A:0.1322890000):0.0250044000	(1otk_A:0.8000430000	(((((((1oqu_A:0.0509530000	1r2f_A:0.0449550000):0.0194854000	1uzr_A:0.0000020000):0.2052740000	1mxr_A:0.4129930000):0.1321170000	3ee4_A:0.5401270000):0.1449490000	(1jk0_A:0.1359830000	(2uw2_A:0.0153020000	1w68_A:0.0520280000):0.0938135000):0.3147480000):0.1174900000	(((2inc_B:0.4538580000	2inp_C:0.3356140000):0.2131910000	1mty_B:0.5582390000):0.1329120000	(1mty_D:0.4636960000	3dhg_A:0.3967930000):0.1077060000):0.5638080000):0.0807951000	(((2uw1_A:0.0000010000	2uw1_B:0.0000010000):0.0946679000	1afr_A:0.0162370000):0.5378260000	1za0_A:0.6011090000):0.2073790000):0.2681850000):0.8380400000):0.0311706000	((((1lb3_A:0.0267870000	2za7_A:0.0341580000):0.0128888000	(1bg7_A:0.0200830000	1r03_A:0.0172550000):0.0215504000):0.0223708000	(1z6o_A:0.2731600000	1z6o_M:0.1544200000):0.0312172000):0.0469946000	((1eum_A:0.0303280000	1krq_A:0.0586810000):0.0705158000	(2jd7_A:0.0881690000	1vlg_A:0.0626290000):0.0514129000):0.0300222000):0.0225036000):0.1144970000	(((1bcf_A:0.0000010000	3e1q_A:0.0000010000):0.0682815000	2fkz_A:0.0499770000):0.0218150000	1jgc_A:0.0997070000):0.0679362000):0.1749980000	1nfv_A:0.1445710000):0.2808910000	2vzb_A:0.2902550000):0.0141466000):0.0513463000);
(1ji5_A:0.0558640000	(1jig_A:0.0242800000	(((2chp_A:0.1086100000	((((1dps_A:0.0000010000	1jts_A:0.0000010000):0.2356920000	1o9r_A:0.0440390000):0.0895484000	1uvh_A:0.2284310000):0.1029450000	(1tjo_A:0.0000010000	1tk6_A:0.0000010000):0.0969975000):0.2008890000):0.0248390000	((1qgh_A:0.1370110000	2ux1_A:0.1362630000):0.0470010000	((((((2fzf_A:0.5347070000	1lko_A:0.2518670000):0.0032629500	1yuz_A:0.4453890000):0.0895785000	3qhb_A:0.2620630000):0.2687960000	(((((((1lb3_A:0.0462010000	2za7_A:0.0267000000):0.0434480000	(1z6o_A:0.2783000000	1z6o_M:0.1954740000):0.1593230000):0.0491267000	1bg7_A:0.0000030000):0.0590447000	1r03_A:0.0039780000):0.0682685000	((1eum_A:0.1327550000	1krq_A:0.0263140000):0.0639680000	(2jd7_A:0.0565290000	1vlg_A:0.0631580000):0.0541671000):0.0437166000):0.0352259000	3e6s_A:0.1484830000):0.0939992000	(1otk_A:0.9279450000	(((((((1oqu_A:0.0684350000	1r2f_A:0.0766110000):0.0430361000	1uzr_A:0.0000020000):0.2093760000	1mxr_A:0.3431180000):0.1396120000	3ee4_A:0.5206660000):0.1251150000	(1jk0_A:0.0530550000	(2uw2_A:0.0246410000	1w68_A:0.0422600000):0.1933120000):0.2765950000):0.0411973000	(((2uw1_A:0.0000010000	2uw1_B:0.0000010000):0.0454310000	1afr_A:0.0910990000):0.2907160000	1za0_A:0.5844960000):0.6778060000):0.1310480000	(((2inc_B:0.5764240000	2inp_C:0.3388490000):0.2179250000	1mty_B:0.4099860000):0.1829270000	(1mty_D:0.5857800000	3dhg_A:0.4400940000):0.1041350000):0.5064710000):0.2918050000):0.3763840000):0.0344371000):0.1053260000	((((1bcf_A:0.0000010000	3e1q_A:0.0000010000):0.1047540000	2fkz_A:0.0479160000):0.0195364000	1jgc_A:0.0807850000):0.0555137000	1nfv_A:0.3421270000):0.1259800000):0.2605990000	2vzb_A:0.1851380000):0.1199220000):0.0092444000):0.0429304000	(1ji4_A:0.1189360000	2fjc_A:0.0416920000):0.0216365000):0.0727471000):0.0015292500	1n1q_A:0.0832560000);
(1ji5_A:0.0786490000	1jig_A:0.0328640000	(1n1q_A:0.0907560000	(((((2chp_A:0.1504060000	((((1dps_A:0.0000010000	1jts_A:0.0000010000):0.2541600000	1o9r_A:0.0620460000):0.0874137000	1uvh_A:0.3707950000):0.0805781000	(1tjo_A:0.0000020000	1tk6_A:0.0000020000):0.1459870000):0.1829540000):0.0415549000	(1ji4_A:0.1098450000	2fjc_A:0.1703550000):0.0054704600):0.0513935000	(1qgh_A:0.1761070000	2ux1_A:0.1123500000):0.0736351000):0.0000021475	(((((2fzf_A:0.7222200000	((1lko_A:0.0436590000	3qhb_A:0.4611320000):0.0568141000	1yuz_A:0.4129610000):0.0732519000):0.1455790000	((((((((1lb3_A:0.0476940000	2za7_A:0.0623940000):0.0404808000	(1z6o_A:0.1895680000	1z6o_M:0.2384830000):0.1181630000):0.0601870000	1bg7_A:0.0000030000):0.0260058000	1r03_A:0.0077190000):0.1666830000	(2jd7_A:0.0893080000	1vlg_A:0.1124860000):0.0551588000):0.0114225000	1krq_A:0.0735460000):0.0321955000	3e6s_A:0.2329060000):0.0517276000	1eum_A:0.0362280000):0.1249280000):0.0808211000	(((1bcf_A:0.0000010000	3e1q_A:0.0000010000):0.0562257000	2fkz_A:0.0563320000):0.0261442000	1jgc_A:0.0514890000):0.1567200000):0.1528060000	1nfv_A:0.1872320000):0.3090010000	(1otk_A:0.9949580000	(((((((1oqu_A:0.0418990000	1r2f_A:0.0291520000):0.0243061000	1uzr_A:0.0000020000):0.2038380000	1mxr_A:0.3222390000):0.0946150000	(1jk0_A:0.1515680000	(2uw2_A:0.0101260000	1w68_A:0.0242150000):0.1507540000):0.2506970000):0.3379750000	3ee4_A:0.4654710000):0.3312110000	(((((2inc_B:0.3663360000	2inp_C:0.4649850000):0.1944470000	1mty_B:0.5551720000):0.1608700000	3dhg_A:0.4275910000):0.1377750000	1mty_D:0.4250670000):0.3046920000	1za0_A:0.5537890000):0.1840510000):0.1808170000	((2uw1_A:0.0000010000	2uw1_B:0.0000010000):0.0848274000	1afr_A:0.0357690000):0.4525160000):0.2463030000):0.7710600000):0.0356482000):0.0000022547	2vzb_A:0.2991350000):0.0327760000):0.0261367000);
(1ji5_A:0.0824320000	(1jig_A:0.0170140000	((2chp_A:0.1242400000	(((((1dps_A:0.0000010000	1jts_A:0.0000010000):0.1936980000	1uvh_A:0.2551970000):0.0876035000	1o9r_A:0.1501940000):0.2503910000	(1tjo_A:0.0000010000	1tk6_A:0.0000010000):0.0721310000):0.1155480000	(((((2fzf_A:0.4291340000	(1lko_A:0.0948710000	(1yuz_A:0.3244010000	3qhb_A:0.3554440000):0.0803288000):0.2282390000):0.1981100000	(((((1lb3_A:0.0643470000	2za7_A:0.0383870000):0.0772596000	(1bg7_A:0.0155210000	1r03_A:0.0325930000):0.0098473500):0.0267141000	(1z6o_A:0.2283580000	1z6o_M:0.2752320000):0.0698432000):0.2431480000	((1eum_A:0.0180530000	1krq_A:0.1591600000):0.0464282000	(2jd7_A:0.0769880000	1vlg_A:0.1873910000):0.0382947000):0.0249068000):0.0498760000	3e6s_A:0.2196210000):0.0298197000):0.1170520000	(((1bcf_A:0.0000010000	3e1q_A:0.0000010000):0.0783433000	2fkz_A:0.0219900000):0.0571379000	1jgc_A:0.0459280000):0.0368515000):0.0848387000	1nfv_A:0.0960380000):0.1134720000	((1otk_A:0.7550860000	((((((1oqu_A:0.1177800000	1uzr_A:0.0000020000):0.0434222000	1r2f_A:0.0151300000):0.1742870000	1mxr_A:0.3671970000):0.1511830000	3ee4_A:0.5533740000):0.0626829000	(1jk0_A:0.1079040000	(2uw2_A:0.0167390000	1w68_A:0.0491560000):0.2197980000):0.2701380000):0.1757380000	(((2inc_B:0.5716270000	2inp_C:0.3725700000):0.1315790000	1mty_B:0.5414150000):0.1520150000	(1mty_D:0.5412180000	3dhg_A:0.5518700000):0.0542208000):0.5506100000):0.2138020000):0.0918721000	(((2uw1_A:0.0000010000	2uw1_B:0.0000010000):0.0510707000	1afr_A:0.0271280000):0.2177350000	1za0_A:0.6207740000):0.1508890000):0.8191740000):0.0930491000):0.0541491000):0.0346489000	(((1qgh_A:0.0968670000	2ux1_A:0.1648750000):0.0314106000	(1ji4_A:0.1062260000	2fjc_A:0.1134160000):0.0241732000):0.0399461000	2vzb_A:0.2821340000):0.0000023709):0.0693022000):0.0000023479	1n1q_A:0.0964390000);
(1ji5_A:0.1014280000	(1jig_A:0.0255100000	((((2chp_A:0.1303210000	2vzb_A:0.1918260000):0.0438943000	(((((1dps_A:0.0000010000	1jts_A:0.0000010000):0.1879570000	1o9r_A:0.1015010000):0.1414830000	1uvh_A:0.2581960000):0.0808040000	(1tjo_A:0.0000010000	1tk6_A:0.0000010000):0.2029660000):0.1162840000	(((((2fzf_A:0.4094370000	(1otk_A:0.4496280000	(((((((1oqu_A:0.0418450000	1r2f_A:0.0554060000):0.0210957000	1uzr_A:0.0000020000):0.2432570000	1mxr_A:0.3883530000):0.1673490000	3ee4_A:0.4586280000):0.0961135000	(1jk0_A:0.1971650000	(2uw2_A:0.0271150000	1w68_A:0.0120420000):0.1529010000):0.1284590000):0.0995300000	(((2uw1_A:0.0000010000	2uw1_B:0.0000010000):0.0582624000	1afr_A:0.0337340000):0.2354280000	1za0_A:0.6919730000):0.3245330000):0.2679670000	((((2inc_B:0.3792030000	2inp_C:0.6226510000):0.2984250000	1mty_B:0.5616020000):0.1781900000	3dhg_A:0.4522010000):0.1153670000	1mty_D:0.3944680000):0.3111100000):0.2594750000):0.6543860000):0.1951230000	(1lko_A:0.2698450000	(1yuz_A:0.5393200000	3qhb_A:0.3974110000):0.0927917000):0.1659240000):0.1427790000	(((((1lb3_A:0.0333860000	2za7_A:0.0718370000):0.0710400000	(1z6o_A:0.2559150000	1z6o_M:0.2460640000):0.0947164000):0.0651974000	1bg7_A:0.0084310000):0.0299966000	1r03_A:0.0000020000):0.1586190000	(((1eum_A:0.0396960000	1krq_A:0.0601930000):0.0290567000	(2jd7_A:0.0879410000	1vlg_A:0.1622250000):0.0888731000):0.0787562000	3e6s_A:0.1927830000):0.0455133000):0.0825441000):0.0979423000	(((1bcf_A:0.0000010000	3e1q_A:0.0000010000):0.0641936000	2fkz_A:0.0197460000):0.0196400000	1jgc_A:0.0996000000):0.0462134000):0.2005900000	1nfv_A:0.2214030000):0.2174830000):0.0327865000):0.0000021031	(1qgh_A:0.1102950000	2ux1_A:0.1337790000):0.1100780000):0.0337930000	(1ji4_A:0.0848510000	2fjc_A:0.1087110000):0.0133771000):0.0944751000):0.0124017000	1n1q_A:0.0418880000);
(1ji5_A:0.0951340000	1jig_A:0.0395780000	(1n1q_A:0.0499200000	((((2chp_A:0.1651950000	((((1dps_A:0.0000010000	1jts_A:0.0000010000):0.2464170000	1o9r_A:0.1157440000):0.1689160000	(1tjo_A:0.0000020000	1tk6_A:0.0000020000):0.1883970000):0.1517470000	1uvh_A:0.4426070000):0.0277401000):0.0781659000	2fjc_A:0.1651410000):0.0492045000	1ji4_A:0.0690820000):0.0363961000	(((1qgh_A:0.1838740000	2ux1_A:0.1732310000):0.0977734000	(2vzb_A:0.2793810000	(1otk_A:0.7190150000	(((((((1oqu_A:0.0387170000	1r2f_A:0.0731060000):0.0074811300	1uzr_A:0.0000020000):0.2954340000	1mxr_A:0.3798370000):0.2257220000	3ee4_A:0.3475240000):0.2113050000	(1jk0_A:0.2451390000	(2uw2_A:0.0140000000	1w68_A:0.0512260000):0.1207990000):0.4405040000):0.4150450000	(((((2inc_B:0.6075930000	2inp_C:0.4416940000):0.2754830000	1mty_B:0.3878510000):0.3606990000	1mty_D:0.5941490000):0.2376040000	3dhg_A:0.2258620000):0.4670910000	1za0_A:0.4384090000):0.2330600000):0.0000021429	((2uw1_A:0.0000010000	2uw1_B:0.0000010000):0.0869642000	1afr_A:0.0328360000):0.2858600000):0.3272700000):0.7981710000):0.0659760000):0.0193626000	(((((((((2fzf_A:0.7727980000	2jd7_A:0.0299400000):0.0290470000	1vlg_A:0.1250370000):0.0449978000	(((1lb3_A:0.0282080000	2za7_A:0.0694570000):0.0759682000	(1bg7_A:0.0180580000	(1r03_A:0.0000020000	1z6o_A:0.3827060000):0.0214836000):0.0171104000):0.1216440000	1z6o_M:0.2581040000):0.0718013000):0.0074460800	1krq_A:0.1274290000):0.0428521000	3e6s_A:0.2428120000):0.0552842000	1eum_A:0.0267270000):0.2260590000	(((1bcf_A:0.0000010000	3e1q_A:0.0000010000):0.0190689000	2fkz_A:0.0464580000):0.0000023101	1jgc_A:0.0807350000):0.0925376000):0.0485288000	(1lko_A:0.2324410000	(1yuz_A:0.5333010000	3qhb_A:0.4096740000):0.1285530000):0.3399800000):0.0579484000	1nfv_A:0.1893860000):0.1707640000):0.0553332000):0.0614123000):0.0546912000);
(1ji5_A:0.0931980000	1jig_A:0.0261520000	(1n1q_A:0.1128390000	(((((2chp_A:0.1194200000	(((((1dps_A:0.0000010000	1jts_A:0.0000010000):0.1447580000	1o9r_A:0.0927320000):0.0842082000	1uvh_A:0.3021040000):0.1358070000	(1tjo_A:0.0000010000	1tk6_A:0.0000010000):0.1976030000):0.1550430000	((((((2fzf_A:0.6916840000	(((1eum_A:0.0228200000	3e6s_A:0.3287380000):0.0561498000	1krq_A:0.1103440000):0.0541386000	(2jd7_A:0.0674350000	1vlg_A:0.1220710000):0.0293118000):0.0244552000):0.0000029268	((((1lb3_A:0.0285270000	2za7_A:0.0821410000):0.0869675000	(1bg7_A:0.0096760000	1r03_A:0.0342570000):0.0278065000):0.0283606000	1z6o_A:0.5055120000):0.0745876000	1z6o_M:0.3314970000):0.1300900000):0.1725700000	((1lko_A:0.2926690000	3qhb_A:0.6740620000):0.0420415000	1yuz_A:0.5647820000):0.2078760000):0.0879676000	((((1bcf_A:0.0000010000	3e1q_A:0.0000010000):0.0618224000	2fkz_A:0.0673690000):0.0000021411	1jgc_A:0.1077880000):0.0586835000	(((((1oqu_A:0.0751220000	1r2f_A:0.0750360000):0.0470574000	1uzr_A:0.0000020000):0.1956420000	1mxr_A:0.5242010000):0.2019800000	((1jk0_A:0.1605040000	(2uw2_A:0.0469240000	1w68_A:0.0476800000):0.1974910000):0.2272080000	((((2inc_B:0.6462710000	2inp_C:0.4517000000):0.2080700000	1mty_B:0.4884020000):0.2492750000	(1mty_D:0.5465430000	3dhg_A:0.4774700000):0.0723492000):0.4006640000	(((2uw1_A:0.0000010000	2uw1_B:0.0000010000):0.0661142000	1afr_A:0.0714650000):0.3013200000	1za0_A:0.4247340000):0.3722040000):0.2603220000):0.1637650000):0.2063010000	3ee4_A:0.4797730000):0.6760360000):0.0682416000):0.0164508000	1otk_A:1.0652090000):0.1604930000	1nfv_A:0.2299770000):0.2670860000):0.0543637000):0.0602249000	2vzb_A:0.3245310000):0.0332158000	(1qgh_A:0.1385060000	2ux1_A:0.1760520000):0.1271360000):0.0619125000	2fjc_A:0.0545490000):0.0164944000	1ji4_A:0.0646990000):0.0679497000):0.0391479000);
(1ji5_A:0.0916550000	(((1jig_A:0.0241190000	(1ji4_A:0.1480560000	2fjc_A:0.1892200000):0.0611063000):0.0462786000	(2chp_A:0.0553750000	((((1dps_A:0.0000010000	1jts_A:0.0000010000):0.1360160000	1o9r_A:0.1046340000):0.0998026000	1uvh_A:0.2689060000):0.2033290000	(1tjo_A:0.0000010000	1tk6_A:0.0000010000):0.1151130000):0.2420600000):0.0487410000):0.0368603000	1n1q_A:0.1009390000):0.0284111000	((1qgh_A:0.2156390000	2ux1_A:0.1960780000):0.1330260000	((((((2fzf_A:0.6753530000	((1lko_A:0.1734830000	3qhb_A:0.3577030000):0.0818660000	1yuz_A:0.5006280000):0.2312820000):0.1691620000	((((((1lb3_A:0.0247320000	2za7_A:0.0770180000):0.0719365000	(1bg7_A:0.0000030000	1r03_A:0.0537120000):0.0257268000):0.0367840000	(1z6o_A:0.4448020000	1z6o_M:0.3148610000):0.1259320000):0.1821070000	(2jd7_A:0.0490660000	1vlg_A:0.1545300000):0.0357580000):0.0442884000	(1krq_A:0.0418730000	3e6s_A:0.2767160000):0.0361756000):0.0467773000	1eum_A:0.0000020000):0.1120430000):0.0161674000	(((1bcf_A:0.0000010000	3e1q_A:0.0000010000):0.0494869000	2fkz_A:0.0756310000):0.0000023542	1jgc_A:0.0745670000):0.1208590000):0.2751860000	1nfv_A:0.2045090000):0.1157670000	(1otk_A:0.7558620000	(((((((1oqu_A:0.0820830000	1r2f_A:0.0360010000):0.0315159000	1uzr_A:0.0000020000):0.2563570000	3ee4_A:0.5109860000):0.0462339000	1mxr_A:0.4524420000):0.0453641000	(1jk0_A:0.0872030000	(2uw2_A:0.0065060000	1w68_A:0.0574870000):0.1879350000):0.2948740000):0.2876820000	((((2inc_B:0.4119280000	2inp_C:0.5921600000):0.1679760000	1mty_B:0.4136820000):0.2106110000	(1mty_D:0.4764690000	3dhg_A:0.5550020000):0.0669969000):0.4278680000	1za0_A:0.5517690000):0.1967250000):0.0000026325	((2uw1_A:0.0000010000	2uw1_B:0.0000010000):0.0771963000	1afr_A:0.0294110000):0.4787010000):0.2513270000):0.6576580000):0.1276020000	2vzb_A:0.2888260000):0.0000028480):0.0277139000);
(1ji5_A:0.1480370000	(1jig_A:0.0661770000	(((((2chp_A:0.1229340000	((((1dps_A:0.0000010000	1jts_A:0.0000010000):0.1643660000	1o9r_A:0.1240640000):0.0891845000	1uvh_A:0.2456530000):0.0823592000	(1tjo_A:0.0000010000	1tk6_A:0.0000010000):0.2068530000):0.1337350000):0.0358848000	2vzb_A:0.2064710000):0.0449747000	((1qgh_A:0.2092700000	2ux1_A:0.1434140000):0.1619140000	(((((((2fzf_A:0.3965520000	1lko_A:0.2820740000):0.0416621000	1yuz_A:0.4976260000):0.1329270000	3qhb_A:0.4404840000):0.2529050000	((((1lb3_A:0.0539950000	2za7_A:0.0509170000):0.0315232000	(1bg7_A:0.0000030000	(1z6o_A:0.2795850000	1z6o_M:0.2413980000):0.0751021000):0.0221176000):0.0149647000	1r03_A:0.0000020000):0.1139980000	(((1eum_A:0.0432440000	3e6s_A:0.1486080000):0.0242019000	(2jd7_A:0.0458650000	1vlg_A:0.2013170000):0.0496393000):0.0000020980	1krq_A:0.0652570000):0.0820109000):0.0983234000):0.0750729000	(1otk_A:0.5062840000	(((((((1oqu_A:0.1022620000	1r2f_A:0.0957270000):0.0170164000	1uzr_A:0.0000020000):0.2056830000	1mxr_A:0.4219710000):0.0964855000	(1jk0_A:0.1910530000	(2uw2_A:0.0078010000	1w68_A:0.0284540000):0.1044230000):0.2319500000):0.1594400000	3ee4_A:0.5309150000):0.1843190000	(((2uw1_A:0.0000010000	2uw1_B:0.0000010000):0.0259763000	1afr_A:0.0732750000):0.3539180000	1za0_A:0.4055560000):0.0544348000):0.0896912000	(((2inc_B:0.4800810000	2inp_C:0.3401810000):0.1676950000	1mty_B:0.6222240000):0.3012320000	(1mty_D:0.3666320000	3dhg_A:0.4042140000):0.0515852000):0.3751620000):0.1676010000):0.4799950000):0.0724390000	(((1bcf_A:0.0000010000	3e1q_A:0.0000010000):0.0678784000	2fkz_A:0.0000020000):0.0326971000	1jgc_A:0.0599000000):0.0559633000):0.2145250000	1nfv_A:0.2014090000):0.1122660000):0.0045826600):0.0887916000	2fjc_A:0.1333570000):0.0378554000	1ji4_A:0.1847890000):0.0570081000):0.0224450000	1n1q_A:0.1183690000);
(1ji5_A:0.1076180000	1jig_A:0.0455390000	(1n1q_A:0.1196290000	(((2chp_A:0.1192360000	((((1dps_A:0.0000010000	1jts_A:0.0000010000):0.1772230000	1o9r_A:0.1344340000):0.0751197000	1uvh_A:0.2945050000):0.1407590000	(1tjo_A:0.0000020000	1tk6_A:0.0000020000):0.2053910000):0.2495170000):0.0231715000	(1ji4_A:0.1154660000	2fjc_A:0.1218690000):0.0512530000):0.0121409000	((1qgh_A:0.1552610000	2ux1_A:0.1620710000):0.0981696000	(((((2fzf_A:0.5256250000	(1lko_A:0.2251410000	(1yuz_A:0.3887220000	3qhb_A:0.3734340000):0.0439441000):0.1982770000):0.1542600000	(((((((1lb3_A:0.0515030000	2za7_A:0.0711600000):0.0289020000	(1z6o_A:0.3192980000	1z6o_M:0.3052340000):0.0878331000):0.0517357000	(1bg7_A:0.0590680000	(1r03_A:0.0000020000	(1otk_A:0.5258640000	(((((((1oqu_A:0.0612010000	1r2f_A:0.0596140000):0.0439362000	1uzr_A:0.0000020000):0.2378220000	1mxr_A:0.4102240000):0.1596290000	3ee4_A:0.4759950000):0.1130300000	(1jk0_A:0.1419720000	(2uw2_A:0.0246530000	1w68_A:0.0639440000):0.1079520000):0.3349640000):0.5136260000	(((2uw1_A:0.0000010000	2uw1_B:0.0000010000):0.0742153000	1afr_A:0.0408380000):0.5172010000	1za0_A:0.4652960000):0.1562050000):0.2239900000	(((2inc_B:0.7212450000	2inp_C:0.4443080000):0.2575050000	1mty_B:0.5570980000):0.1753500000	(1mty_D:0.5014620000	3dhg_A:0.5580880000):0.2263740000):0.2314790000):0.2462280000):0.7835930000):0.0250528000):0.0324238000):0.1608220000	(2jd7_A:0.0811130000	1vlg_A:0.0905400000):0.0465906000):0.0446000000	1krq_A:0.0743470000):0.0326710000	3e6s_A:0.2583780000):0.0596144000	1eum_A:0.0126080000):0.1722220000):0.1066020000	(((1bcf_A:0.0000010000	3e1q_A:0.0000010000):0.0747119000	2fkz_A:0.0421660000):0.0109814000	1jgc_A:0.0923900000):0.1140700000):0.1013140000	1nfv_A:0.1700970000):0.2059760000	2vzb_A:0.3262010000):0.0276733000):0.0577563000):0.0697812000):0.0102569000);
(1ji5_A:0.0712360000	(1jig_A:0.0630910000	1n1q_A:0.1220840000):0.0037542400	(((2chp_A:0.0567710000	((((1dps_A:0.0000010000	1jts_A:0.0000010000):0.1812590000	1o9r_A:0.0749550000):0.0872126000	1uvh_A:0.2083570000):0.1830200000	(1tjo_A:0.0000020000	1tk6_A:0.0000020000):0.1010550000):0.1379770000):0.0640392000	(1ji4_A:0.0670970000	2fjc_A:0.1332450000):0.0534061000):0.0157742000	(((1qgh_A:0.0978520000	2ux1_A:0.1584320000):0.0728689000	(2vzb_A:0.1109890000	(1otk_A:0.6286210000	((((((((1oqu_A:0.0628740000	1r2f_A:0.0752210000):0.0347955000	1uzr_A:0.0000020000):0.1906630000	1mxr_A:0.3641280000):0.1425410000	3ee4_A:0.3683630000):0.0698119000	(1jk0_A:0.1994520000	(2uw2_A:0.0305360000	1w68_A:0.0394970000):0.1182050000):0.2561420000):0.4122750000	((2uw1_A:0.0000010000	2uw1_B:0.0000010000):0.1021280000	1afr_A:0.0581430000):0.4466660000):0.0531970000	1za0_A:0.9256430000):0.1191420000	((((2inc_B:0.4451480000	2inp_C:0.4261300000):0.1225670000	1mty_B:0.3506830000):0.1247580000	3dhg_A:0.4816110000):0.1922810000	1mty_D:0.4341640000):0.2476910000):0.2543100000):0.6594330000):0.1939790000):0.0463886000	((((2fzf_A:0.4651220000	((1lko_A:0.2283560000	3qhb_A:0.4557840000):0.1249930000	1yuz_A:0.4739600000):0.1502290000):0.0945012000	((((((1lb3_A:0.0268020000	2za7_A:0.0712020000):0.0947663000	(1bg7_A:0.0097930000	(1r03_A:0.0000030000	1z6o_A:0.5217610000):0.0624681000):0.0258783000):0.1017720000	1z6o_M:0.2572420000):0.1514360000	(2jd7_A:0.0675650000	1vlg_A:0.0903840000):0.0287757000):0.0060798400	(1krq_A:0.0931040000	3e6s_A:0.2667380000):0.0383564000):0.0466045000	1eum_A:0.0218670000):0.1000240000):0.1215330000	(((1bcf_A:0.0000010000	3e1q_A:0.0000010000):0.0558686000	2fkz_A:0.0257880000):0.0510555000	1jgc_A:0.0514710000):0.1049790000):0.1231760000	1nfv_A:0.1483720000):0.3175290000):0.0057031200):0.0272958000);
(1ji5_A:0.0467690000	((1jig_A:0.0093360000	((((((1qgh_A:0.1442380000	2ux1_A:0.1468530000):0.1561700000	2vzb_A:0.2409450000):0.0000023081	(1otk_A:0.5154480000	((((((1oqu_A:0.0597200000	1r2f_A:0.1268270000):0.0305627000	1uzr_A:0.0000020000):0.2168690000	1mxr_A:0.3937780000):0.1920700000	(1jk0_A:0.2070940000	(2uw2_A:0.0299330000	1w68_A:0.0445670000):0.1417080000):0.3242370000):0.1766270000	3ee4_A:0.4305220000):0.3947690000	(((((2inc_B:0.6414180000	2inp_C:0.4515850000):0.3541020000	1mty_B:0.3937320000):0.2786080000	(1mty_D:0.3999110000	3dhg_A:0.4850940000):0.2388300000):0.6162470000	1za0_A:0.3766910000):0.0820798000	((2uw1_A:0.0000010000	2uw1_B:0.0000010000):0.0356463000	1afr_A:0.0729310000):0.2363600000):0.0000021977):0.3049360000):0.4992320000):0.0261567000	(((((1dps_A:0.0000010000	1jts_A:0.0000010000):0.1303660000	1o9r_A:0.1534000000):0.0952183000	1uvh_A:0.3059500000):0.1208420000	(1tjo_A:0.0000020000	1tk6_A:0.0000020000):0.1102940000):0.1297660000	((((((((2fzf_A:0.6284060000	2jd7_A:0.0251810000):0.0372177000	1vlg_A:0.1072280000):0.0844565000	(((((1lb3_A:0.0000030000	(1z6o_A:0.3585720000	1z6o_M:0.1866380000):0.1183220000):0.0246945000	2za7_A:0.0593730000):0.0493134000	1bg7_A:0.0212190000):0.0707185000	1r03_A:0.0064470000):0.1329280000	1krq_A:0.0613790000):0.0000028198):0.0376908000	3e6s_A:0.1630550000):0.0618302000	1eum_A:0.0101640000):0.3214770000	(((1bcf_A:0.0000010000	3e1q_A:0.0000010000):0.0704757000	2fkz_A:0.0167160000):0.0123389000	1jgc_A:0.0849350000):0.0598644000):0.0666527000	(1lko_A:0.1592420000	(1yuz_A:0.4638550000	3qhb_A:0.4911980000):0.1975150000):0.2822610000):0.0593779000	1nfv_A:0.2263550000):0.1993610000):0.0753436000):0.0480083000	2fjc_A:0.0917300000):0.0784401000	1ji4_A:0.1352500000):0.0842726000):0.0242759000	1n1q_A:0.0848130000):0.0240137000	2chp_A:0.2206320000);
(1ji5_A:0.0934440000	1jig_A:0.0588850000	(1n1q_A:0.0280760000	((((2chp_A:0.1154050000	2fjc_A:0.1850250000):0.0214700000	((((1dps_A:0.0000010000	1jts_A:0.0000010000):0.0986196000	1o9r_A:0.1873020000):0.0899260000	1uvh_A:0.2027070000):0.1240030000	(1tjo_A:0.0000020000	1tk6_A:0.0000020000):0.1907960000):0.1058440000):0.0334229000	(((1qgh_A:0.0968580000	2ux1_A:0.1506880000):0.1007380000	(((((((((2fzf_A:0.7374780000	2jd7_A:0.0415400000):0.0289158000	1vlg_A:0.0930610000):0.0601733000	(((1lb3_A:0.0410430000	2za7_A:0.0616020000):0.0307816000	(1z6o_A:0.3714330000	1z6o_M:0.2427430000):0.1419620000):0.0406019000	(1bg7_A:0.0488620000	1r03_A:0.0122520000):0.0077673000):0.1620060000):0.0582286000	1krq_A:0.1123580000):0.0384748000	3e6s_A:0.2539290000):0.0237448000	1eum_A:0.0132560000):0.2120490000	(1lko_A:0.2299500000	(1yuz_A:0.4616590000	3qhb_A:0.3420890000):0.2346440000):0.2974810000):0.0476662000	(((1bcf_A:0.0000010000	3e1q_A:0.0000010000):0.0509230000	2fkz_A:0.0406400000):0.0125047000	1jgc_A:0.1084420000):0.1053440000):0.1032950000	1nfv_A:0.2569370000):0.2411190000):0.0000022466	(2vzb_A:0.3413520000	(1otk_A:0.8602580000	((((((((1oqu_A:0.0585850000	1uzr_A:0.0063690000):0.0477923000	1r2f_A:0.0044090000):0.2087740000	1mxr_A:0.3072390000):0.0792945000	(1jk0_A:0.1264180000	(2uw2_A:0.0383820000	1w68_A:0.0423430000):0.1365560000):0.2744430000):0.1826220000	3ee4_A:0.5001090000):0.2994170000	(((2inc_B:0.4376870000	(2inp_C:0.5484590000	1mty_B:0.6740140000):0.2435130000):0.3814950000	3dhg_A:0.3660780000):0.1465520000	1mty_D:0.4228350000):0.5806490000):0.1970350000	((2uw1_A:0.0000010000	2uw1_B:0.0000010000):0.0541896000	1afr_A:0.0185490000):0.5862100000):0.0606565000	1za0_A:0.4967120000):0.1743110000):0.6808840000):0.0686586000):0.0761086000):0.0274983000	1ji4_A:0.0920200000):0.0463457000):0.0205254000);
(1ji5_A:0.0841230000	(1jig_A:0.0566670000	(((2chp_A:0.1047590000	((((1dps_A:0.0000010000	1jts_A:0.0000010000):0.1738990000	1o9r_A:0.1770000000):0.1436590000	(1tjo_A:0.0000010000	1tk6_A:0.0000010000):0.1411760000):0.1502040000	1uvh_A:0.3781260000):0.0833335000):0.0310376000	(1ji4_A:0.2067630000	2fjc_A:0.0751410000):0.0922754000):0.0383707000	(((1qgh_A:0.1316730000	2ux1_A:0.2145140000):0.1595270000	2vzb_A:0.1889570000):0.0207516000	((((((2fzf_A:0.3703830000	1yuz_A:0.5688340000):0.0569598000	1lko_A:0.2225610000):0.0811433000	3qhb_A:0.2416410000):0.2995370000	(((((1lb3_A:0.0000030000	2za7_A:0.0381250000):0.0774317000	(1bg7_A:0.0072250000	(1z6o_A:0.2580400000	1z6o_M:0.2164060000):0.1474810000):0.0127491000):0.0083331900	1r03_A:0.0000020000):0.1103430000	(((1eum_A:0.0353300000	1krq_A:0.1006270000):0.0232968000	(2jd7_A:0.0637000000	1vlg_A:0.0650050000):0.0619225000):0.0694511000	3e6s_A:0.1191550000):0.0143129000):0.1084040000	(((1otk_A:0.7734800000	(((2uw1_A:0.0000010000	2uw1_B:0.0000010000):0.0232427000	1afr_A:0.0954720000):0.4220990000	1za0_A:0.3651210000):0.1881610000):0.0454609000	(((2inc_B:0.5513010000	2inp_C:0.3528650000):0.1468470000	1mty_B:0.4043370000):0.2395650000	(1mty_D:0.5010170000	3dhg_A:0.3946060000):0.1864100000):0.4809490000):0.1528600000	((((1oqu_A:0.0316880000	1r2f_A:0.0250340000):0.0261708000	1uzr_A:0.0000020000):0.2480150000	1mxr_A:0.4811040000):0.1529870000	(3ee4_A:0.4747500000	(1jk0_A:0.2301030000	(2uw2_A:0.0255940000	1w68_A:0.0338210000):0.1214780000):0.4120040000):0.1481570000):0.2090220000):0.6555560000):0.0208979000):0.0711269000	(((1bcf_A:0.0000010000	3e1q_A:0.0000010000):0.0279534000	2fkz_A:0.0182210000):0.0430953000	1jgc_A:0.0516030000):0.0615296000):0.1536190000	1nfv_A:0.2206610000):0.2603160000):0.0110497000):0.0652697000):0.0000021459	1n1q_A:0.1414900000);
(1ji5_A:0.0556780000	(1jig_A:0.0751060000	1n1q_A:0.0843710000):0.0231272000	((((2chp_A:0.1246050000	((((1dps_A:0.0000010000	1jts_A:0.0000010000):0.1766920000	1o9r_A:0.1448920000):0.1353440000	1uvh_A:0.2956760000):0.0818605000	(1tjo_A:0.0000020000	1tk6_A:0.0000020000):0.1346970000):0.1423260000):0.0591296000	(1ji4_A:0.1739310000	2fjc_A:0.1411880000):0.1143500000):0.0357813000	(((2fzf_A:0.5008720000	((((1lb3_A:0.0696770000	2za7_A:0.0486910000):0.0554401000	(1bg7_A:0.0074340000	1r03_A:0.0597360000):0.0430344000):0.0575509000	(1z6o_A:0.3022230000	1z6o_M:0.3598660000):0.0660690000):0.1339260000	((1eum_A:0.0323480000	(1krq_A:0.0977500000	3e6s_A:0.2238560000):0.0187180000):0.0557600000	(2jd7_A:0.0665070000	1vlg_A:0.1261750000):0.0552062000):0.0644286000):0.0564088000):0.1016740000	((((1bcf_A:0.0000010000	3e1q_A:0.0000010000):0.0396146000	2fkz_A:0.0292840000):0.0458171000	1jgc_A:0.0365710000):0.0742464000	((1lko_A:0.1641210000	3qhb_A:0.4066770000):0.0570036000	1yuz_A:0.3518950000):0.1501900000):0.0810888000):0.0708375000	1nfv_A:0.1633110000):0.1861540000):0.0000029718	((1qgh_A:0.1433810000	2ux1_A:0.1370840000):0.1001350000	(2vzb_A:0.1503720000	(1otk_A:0.8308290000	(((((((1oqu_A:0.0429640000	1r2f_A:0.1014530000):0.0631850000	1uzr_A:0.0000020000):0.2584420000	1mxr_A:0.4013110000):0.2231420000	3ee4_A:0.4755160000):0.1336690000	(1jk0_A:0.2233370000	(2uw2_A:0.0109260000	1w68_A:0.0596960000):0.1064300000):0.4207340000):0.2229110000	(((((2inc_B:0.5087880000	2inp_C:0.4624270000):0.1525500000	1mty_B:0.4185190000):0.2650280000	3dhg_A:0.3639010000):0.2325480000	1mty_D:0.4046570000):0.1532620000	1za0_A:0.7873190000):0.2850860000):0.0093636500	((2uw1_A:0.0000010000	2uw1_B:0.0000010000):0.0642912000	1afr_A:0.0662770000):0.3134960000):0.0794104000):0.6025940000):0.1272950000):0.0842012000):0.1058960000);
(1ji5_A:0.0974170000	(1jig_A:0.0326270000	1n1q_A:0.0604570000):0.0000023001	(((((2chp_A:0.0837380000	(2vzb_A:0.2995260000	(1otk_A:0.7052170000	(((((((1oqu_A:0.0878010000	1uzr_A:0.0000030000):0.0620164000	1r2f_A:0.0419620000):0.2443170000	1mxr_A:0.4229510000):0.1401850000	3ee4_A:0.4275870000):0.1634820000	(1jk0_A:0.1747970000	(2uw2_A:0.0352840000	1w68_A:0.0558360000):0.2339400000):0.3194660000):0.4031310000	(((2uw1_A:0.0000010000	2uw1_B:0.0000010000):0.0811946000	1afr_A:0.0884540000):0.3250370000	1za0_A:0.6042600000):0.1059170000):0.1210270000	((((2inc_B:0.2817050000	2inp_C:0.4189210000):0.2737520000	3dhg_A:0.4358100000):0.0943931000	1mty_B:0.4165510000):0.1371490000	1mty_D:0.2371440000):0.4120220000):0.2498180000):0.4683410000):0.1378030000):0.0239896000	((((1dps_A:0.0000010000	1jts_A:0.0000010000):0.0904149000	1o9r_A:0.1246050000):0.0533966000	1uvh_A:0.2409140000):0.1078410000	(1tjo_A:0.0000020000	1tk6_A:0.0000020000):0.1136280000):0.1240390000):0.0000024295	(1qgh_A:0.1185640000	2ux1_A:0.0958430000):0.0915415000):0.0372722000	(((((2fzf_A:0.3536240000	((1lko_A:0.0986590000	3qhb_A:0.6442480000):0.1225040000	1yuz_A:0.4174700000):0.2056450000):0.0796962000	(((((1lb3_A:0.0291680000	2za7_A:0.0385510000):0.0782860000	(1bg7_A:0.0222380000	(1r03_A:0.0117140000	1z6o_A:0.3380310000):0.0552829000):0.0268778000):0.0809533000	1z6o_M:0.1816120000):0.0753076000	(2jd7_A:0.0622270000	1vlg_A:0.1440220000):0.0205437000):0.0088461900	(1krq_A:0.0786730000	3e6s_A:0.2761190000):0.0754037000):0.0170781000):0.0597189000	1eum_A:0.0400850000):0.1458750000	(((1bcf_A:0.0000010000	3e1q_A:0.0000010000):0.0462361000	2fkz_A:0.0821210000):0.0000025733	1jgc_A:0.0666910000):0.1069550000):0.1665950000	1nfv_A:0.0890340000):0.2099400000):0.0014276200	(1ji4_A:0.0832400000	2fjc_A:0.1094430000):0.0274108000):0.0169119000);
(1ji5_A:0.0946240000	1jig_A:0.0000030000	(1n1q_A:0.0726950000	(((2chp_A:0.0350140000	(((((1dps_A:0.0000010000	1jts_A:0.0000010000):0.0990972000	1o9r_A:0.1484220000):0.0672404000	1uvh_A:0.2554510000):0.2568990000	(1tjo_A:0.0000020000	1tk6_A:0.0000020000):0.2173260000):0.1131650000	(((((((2fzf_A:0.5973550000	1yuz_A:0.3266260000):0.0325647000	3qhb_A:0.4569060000):0.1129880000	1lko_A:0.2405360000):0.1713830000	((((((((1lb3_A:0.0264710000	2za7_A:0.0411030000):0.0480558000	(1z6o_A:0.3221190000	1z6o_M:0.2388840000):0.0602972000):0.0093936500	1bg7_A:0.0145110000):0.0065992700	1r03_A:0.0072230000):0.1578860000	(2jd7_A:0.0621360000	1vlg_A:0.1133990000):0.0608064000):0.0110154000	1krq_A:0.0419460000):0.0297525000	3e6s_A:0.2175430000):0.0416032000	1eum_A:0.0000020000):0.1435950000):0.0682448000	(((1bcf_A:0.0000010000	3e1q_A:0.0000010000):0.0594562000	2fkz_A:0.0338700000):0.0000027551	1jgc_A:0.0590600000):0.0703751000):0.1681680000	1nfv_A:0.1576680000):0.1622660000	(1otk_A:1.0748780000	(((((1oqu_A:0.0676480000	1r2f_A:0.0703560000):0.0221674000	1uzr_A:0.0000020000):0.1672650000	1mxr_A:0.3655910000):0.1395540000	(3ee4_A:0.4515040000	(1jk0_A:0.2025590000	(2uw2_A:0.0358640000	1w68_A:0.0371380000):0.0460660000):0.1762890000):0.1691830000):0.1492400000	(((((2inc_B:0.5407600000	(2inp_C:0.4565230000	1mty_B:0.8041280000):0.1563840000):0.3145640000	3dhg_A:0.3339340000):0.1179220000	1mty_D:0.7645450000):0.4424540000	1za0_A:0.4334330000):0.1550400000	((2uw1_A:0.0000010000	2uw1_B:0.0000010000):0.0772303000	1afr_A:0.0234500000):0.3645330000):0.0967760000):0.5093650000):0.3639020000):0.2496770000):0.0202933000):0.0272251000	(((1qgh_A:0.1105580000	2ux1_A:0.1515180000):0.0826246000	2fjc_A:0.0443890000):0.0742387000	1ji4_A:0.0980930000):0.0410631000):0.0204490000	2vzb_A:0.3278380000):0.0642807000):0.0165940000);
(1ji5_A:0.0827530000	(1jig_A:0.0382390000	(((2chp_A:0.0973400000	((((1dps_A:0.0000010000	1jts_A:0.0000010000):0.0940362000	1o9r_A:0.1690860000):0.1349170000	1uvh_A:0.2307020000):0.1284120000	(1tjo_A:0.0000020000	1tk6_A:0.0000020000):0.2671530000):0.2661610000):0.0394792000	(((1qgh_A:0.1790430000	2ux1_A:0.1493980000):0.1289070000	2fjc_A:0.1043210000):0.0168008000	1ji4_A:0.0954700000):0.0541250000):0.0356180000	((((((2fzf_A:0.5992150000	((1lko_A:0.1889640000	3qhb_A:0.5761900000):0.0330818000	1yuz_A:0.4737000000):0.1249840000):0.0408448000	((((((((1lb3_A:0.0233450000	2za7_A:0.0623020000):0.0514222000	(1bg7_A:0.0363240000	1r03_A:0.0198440000):0.0191867000):0.0568609000	1z6o_A:0.2938420000):0.1196770000	1z6o_M:0.2059040000):0.1725040000	3e6s_A:0.1247900000):0.0339704000	(1krq_A:0.0889250000	1vlg_A:0.1185520000):0.0186153000):0.0051397500	2jd7_A:0.0579790000):0.0811623000	1eum_A:0.0001650000):0.1054360000):0.0490325000	(((1bcf_A:0.0000010000	3e1q_A:0.0000010000):0.0328842000	2fkz_A:0.0578380000):0.0271073000	1jgc_A:0.0173170000):0.1222360000):0.1192220000	1nfv_A:0.1600650000):0.1429580000	(1otk_A:0.9389160000	((((((1oqu_A:0.0322470000	1r2f_A:0.0899660000):0.0514894000	1uzr_A:0.0000020000):0.1260810000	1mxr_A:0.4404340000):0.1383660000	(3ee4_A:0.5029980000	(1jk0_A:0.1937950000	(2uw2_A:0.0163630000	1w68_A:0.0294230000):0.1622890000):0.3988730000):0.1080290000):0.2657740000	(((2uw1_A:0.0000010000	2uw1_B:0.0000010000):0.0455785000	1afr_A:0.0489820000):0.2391880000	1za0_A:0.4145880000):0.2473630000):0.0765358000	(((2inc_B:0.4163870000	2inp_C:0.4977530000):0.2456240000	1mty_B:0.6560230000):0.3346720000	(1mty_D:0.5202090000	3dhg_A:0.6348610000):0.1367650000):0.3554960000):0.2455220000):0.5045690000):0.2897630000	2vzb_A:0.2232180000):0.0562830000):0.0509323000):0.0280307000	1n1q_A:0.1387700000);
(1ji5_A:0.1563340000	1jig_A:0.0627220000	(1n1q_A:0.0980820000	(((2chp_A:0.1564000000	((((1dps_A:0.0000010000	1jts_A:0.0000010000):0.1102770000	1o9r_A:0.1052670000):0.1544380000	1uvh_A:0.4520200000):0.1322000000	(1tjo_A:0.0000020000	1tk6_A:0.0000020000):0.1583770000):0.2110500000):0.0406862000	(1ji4_A:0.1187880000	2fjc_A:0.1437070000):0.0814998000):0.0139635000	(((1qgh_A:0.2295790000	2vzb_A:0.1290830000):0.1196490000	2ux1_A:0.3074370000):0.0000021620	(((((2fzf_A:0.5162910000	(1lko_A:0.1636590000	1yuz_A:0.5292660000):0.1165340000):0.0968568000	3qhb_A:0.5718960000):0.2055260000	(((((1lb3_A:0.0254490000	1z6o_A:0.3730360000):0.0236644000	2za7_A:0.0721330000):0.0499491000	(1bg7_A:0.0000030000	1r03_A:0.0304350000):0.0133259000):0.1188990000	1z6o_M:0.2552500000):0.0844599000	((1eum_A:0.0360140000	(1krq_A:0.1423360000	3e6s_A:0.2063300000):0.0089151500):0.0567005000	(2jd7_A:0.1276580000	1vlg_A:0.0719810000):0.0637360000):0.0581423000):0.1412350000):0.0293377000	((((1bcf_A:0.0000010000	3e1q_A:0.0000010000):0.0611113000	1jgc_A:0.0837410000):0.0090296000	2fkz_A:0.0374720000):0.1613410000	1nfv_A:0.2681510000):0.0855432000):0.0461007000	(1otk_A:1.1113160000	((((((1oqu_A:0.0599910000	1r2f_A:0.0601940000):0.0135717000	1uzr_A:0.0000020000):0.3229100000	1mxr_A:0.4121920000):0.2005350000	(1jk0_A:0.2157060000	(2uw2_A:0.0476340000	1w68_A:0.0596480000):0.1783860000):0.5207070000):0.1812250000	3ee4_A:0.3053940000):0.1026790000	((((((2inc_B:0.4884550000	2inp_C:0.3866010000):0.1744650000	1mty_B:0.4841660000):0.2946090000	3dhg_A:0.4485790000):0.1205340000	1mty_D:0.4028130000):0.4212750000	1za0_A:0.7508650000):0.1930420000	((2uw1_A:0.0000010000	2uw1_B:0.0000010000):0.0647083000	1afr_A:0.0754720000):0.4363810000):0.1284180000):0.2059200000):0.5616070000):0.2507140000):0.0172449000):0.0703092000):0.0116120000);
(1ji5_A:0.0661500000	1jig_A:0.0529090000	(1n1q_A:0.1030750000	(((2chp_A:0.0904990000	((((1dps_A:0.0000010000	1jts_A:0.0000010000):0.2929940000	1o9r_A:0.1504840000):0.0941566000	1uvh_A:0.3475100000):0.0739317000	(1tjo_A:0.0000020000	1tk6_A:0.0000020000):0.1715450000):0.1477600000):0.0414049000	(1ji4_A:0.1278260000	2fjc_A:0.1080990000):0.0412063000):0.0278974000	((1qgh_A:0.1561660000	2ux1_A:0.1610820000):0.0689758000	(((((((2fzf_A:0.5786370000	1yuz_A:0.3639310000):0.0475821000	1lko_A:0.1886390000):0.1195100000	3qhb_A:0.3398260000):0.1022360000	(((((1lb3_A:0.0309560000	2za7_A:0.0770400000):0.0467361000	(1z6o_A:0.2259890000	1z6o_M:0.3020720000):0.1120980000):0.0820156000	1bg7_A:0.0000020000):0.0357696000	1r03_A:0.0139400000):0.1881140000	((1eum_A:0.0454930000	(1krq_A:0.0592110000	3e6s_A:0.2678040000):0.0505213000):0.0991346000	(2jd7_A:0.0877180000	1vlg_A:0.0716950000):0.0603536000):0.0207238000):0.1296820000):0.0583118000	((((1bcf_A:0.0000010000	3e1q_A:0.0000010000):0.0790452000	2fkz_A:0.0377300000):0.0000029991	1jgc_A:0.1007650000):0.0487857000	1nfv_A:0.2743050000):0.0495496000):0.1100270000	(1otk_A:0.4850810000	((((((1oqu_A:0.0429390000	1r2f_A:0.0681200000):0.0210097000	1uzr_A:0.0000020000):0.2495150000	1mxr_A:0.3780370000):0.0828723000	(1jk0_A:0.1479360000	(2uw2_A:0.0311640000	1w68_A:0.0780670000):0.1226970000):0.4600620000):0.0995654000	3ee4_A:0.6458670000):0.1392660000	((((((2inc_B:0.4666590000	2inp_C:0.3926160000):0.1949280000	1mty_B:0.4606280000):0.1617490000	1mty_D:0.5224920000):0.0647050000	3dhg_A:0.3717020000):0.4906360000	1za0_A:0.3089880000):0.1628990000	((2uw1_A:0.0000010000	2uw1_B:0.0000010000):0.0683236000	1afr_A:0.0467740000):0.3018620000):0.0392634000):0.3146210000):0.5164190000):0.2270570000	2vzb_A:0.3893150000):0.0161069000):0.0000029102):0.0347722000):0.0151756000);
(1ji5_A:0.1027980000	1jig_A:0.0476310000	(1n1q_A:0.0824230000	(((2chp_A:0.1061110000	(2vzb_A:0.1193770000	(1otk_A:0.7010940000	(((((((1oqu_A:0.0489720000	1r2f_A:0.0610580000):0.0069220300	1uzr_A:0.0000020000):0.1654760000	1mxr_A:0.3073060000):0.2208380000	(1jk0_A:0.1601570000	(2uw2_A:0.0243150000	1w68_A:0.0688870000):0.2922560000):0.3438310000):0.0558507000	3ee4_A:0.3675470000):0.3983140000	(((((2inc_B:0.4409310000	2inp_C:0.5466890000):0.2611500000	1mty_B:0.4515890000):0.1173540000	3dhg_A:0.5323690000):0.3073150000	1mty_D:0.3628860000):0.3425740000	1za0_A:0.5033720000):0.2231540000):0.0000021977	((2uw1_A:0.0000010000	2uw1_B:0.0000010000):0.0242233000	1afr_A:0.1220780000):0.4232750000):0.3407510000):0.5229110000):0.2141040000):0.0262574000	(((1qgh_A:0.1359940000	2ux1_A:0.1190540000):0.0624618000	2fjc_A:0.0945850000):0.0354871000	1ji4_A:0.1376590000):0.0311028000):0.0221965000	(((((1dps_A:0.0000010000	1jts_A:0.0000010000):0.1613660000	1o9r_A:0.1276870000):0.1151280000	1uvh_A:0.1814230000):0.1180970000	(1tjo_A:0.0000020000	1tk6_A:0.0000020000):0.1678340000):0.0608389000	((((((((2fzf_A:0.6311210000	2jd7_A:0.0611830000):0.0370179000	1krq_A:0.0842230000):0.0261727000	3e6s_A:0.2712290000):0.0083708900	(((((1lb3_A:0.0000030000	2za7_A:0.0418290000):0.0267540000	(1z6o_A:0.3682880000	1z6o_M:0.3117910000):0.0799580000):0.0554514000	1bg7_A:0.0111010000):0.0655800000	1r03_A:0.0097760000):0.2125180000	1vlg_A:0.1376100000):0.0409726000):0.0612634000	1eum_A:0.0159850000):0.1364740000	(((1bcf_A:0.0000010000	3e1q_A:0.0000010000):0.0468529000	2fkz_A:0.0888050000):0.0000023829	1jgc_A:0.0677710000):0.1293000000):0.1174640000	(1lko_A:0.0222770000	(1yuz_A:0.4896480000	3qhb_A:0.6055080000):0.1733450000):0.3874250000):0.0885373000	1nfv_A:0.1169040000):0.1545010000):0.0608037000):0.0738031000):0.0098340900);
(1ji5_A:0.1194890000	1jig_A:0.0000030000	(1n1q_A:0.1116000000	(((2chp_A:0.1063330000	((((1dps_A:0.0000010000	1jts_A:0.0000010000):0.2367320000	1o9r_A:0.0643370000):0.0662749000	1uvh_A:0.2794650000):0.0326721000	(1tjo_A:0.0000020000	1tk6_A:0.0000020000):0.1457640000):0.2084690000):0.0414772000	(1ji4_A:0.0969830000	2fjc_A:0.0619930000):0.0914805000):0.0109785000	((1qgh_A:0.1861340000	2ux1_A:0.1191090000):0.1935500000	((((2fzf_A:0.4723960000	(((((1lb3_A:0.0237870000	2za7_A:0.0549620000):0.0134706000	(1z6o_A:0.2510430000	1z6o_M:0.1809870000):0.1061480000):0.0000020702	(1bg7_A:0.0079010000	1r03_A:0.0442890000):0.0389788000):0.1144950000	((1eum_A:0.0375180000	1krq_A:0.0221970000):0.0522307000	(2jd7_A:0.1539590000	1vlg_A:0.0884220000):0.0623520000):0.0103987000):0.0743478000	3e6s_A:0.0928880000):0.1044510000):0.1283110000	((((1bcf_A:0.0000010000	3e1q_A:0.0000010000):0.0371044000	2fkz_A:0.0083960000):0.0264507000	(1otk_A:1.0105070000	(((((1oqu_A:0.0455220000	1r2f_A:0.0875510000):0.0659117000	1uzr_A:0.0000020000):0.1979820000	(1mxr_A:0.3578300000	3ee4_A:0.5830220000):0.1401120000):0.1243520000	((1jk0_A:0.0911550000	(2uw2_A:0.0258880000	1w68_A:0.0443530000):0.1625610000):0.2779450000	(((2uw1_A:0.0000010000	2uw1_B:0.0000010000):0.0659436000	1afr_A:0.0476990000):0.2925410000	1za0_A:0.5159730000):0.2482640000):0.1246140000):0.0629160000	(((2inc_B:0.6796670000	2inp_C:0.3249030000):0.3090570000	1mty_B:0.6598070000):0.1934100000	(1mty_D:0.3103080000	3dhg_A:0.4838980000):0.2334610000):0.3846680000):0.1840840000):0.3768620000):0.0125339000	1jgc_A:0.0532180000):0.0566086000):0.1105780000	(1nfv_A:0.2325950000	((1lko_A:0.1280770000	3qhb_A:0.4579930000):0.1094880000	1yuz_A:0.4591880000):0.1642280000):0.1392130000):0.1747520000	2vzb_A:0.2762400000):0.0609764000):0.0359999000):0.0289875000):0.0178775000);
(1ji5_A:0.0103150000	1jig_A:0.0229700000	(1n1q_A:0.0656590000	(((2chp_A:0.0424960000	((((1dps_A:0.0000010000	1jts_A:0.0000010000):0.1751150000	1uvh_A:0.2205380000):0.1166950000	1o9r_A:0.0935370000):0.1068680000	(1tjo_A:0.0000020000	1tk6_A:0.0000020000):0.1759310000):0.2341800000):0.0471144000	(1ji4_A:0.1001940000	2fjc_A:0.1505810000):0.0674876000):0.0292898000	((1qgh_A:0.1466210000	2ux1_A:0.1022740000):0.1471780000	(((((((2fzf_A:0.7711250000	((((1lb3_A:0.0494950000	2za7_A:0.0742360000):0.0246578000	((1bg7_A:0.0139890000	1r03_A:0.0196230000):0.0094966500	1z6o_A:0.4307210000):0.0122812000):0.0774733000	1z6o_M:0.3143070000):0.0804980000	(2jd7_A:0.0453960000	1vlg_A:0.1046080000):0.0521230000):0.0043949500):0.0300321000	1krq_A:0.0727430000):0.0292946000	3e6s_A:0.2012700000):0.0886284000	1eum_A:0.0073880000):0.2029490000	(1lko_A:0.1297960000	(1yuz_A:0.2437170000	3qhb_A:0.5105100000):0.1620860000):0.3389570000):0.0519710000	((((1bcf_A:0.0000010000	3e1q_A:0.0000010000):0.0175793000	2fkz_A:0.0886560000):0.0568836000	1jgc_A:0.0657370000):0.1372080000	1nfv_A:0.2304590000):0.0434480000):0.2002250000	(2vzb_A:0.2514110000	(1otk_A:0.7267030000	(((((((1oqu_A:0.0379610000	1r2f_A:0.0409890000):0.0256420000	1uzr_A:0.0000020000):0.2490300000	1mxr_A:0.3892140000):0.1161330000	3ee4_A:0.6353470000):0.2132790000	(1jk0_A:0.1411940000	(2uw2_A:0.0000020000	1w68_A:0.0350430000):0.1466000000):0.1615130000):0.1658030000	((2inc_B:0.8408910000	(2inp_C:0.5449490000	1mty_B:0.5995490000):0.1596620000):0.1174810000	(1mty_D:0.5862570000	3dhg_A:0.4217510000):0.0000025133):0.3987810000):0.2114260000	(((2uw1_A:0.0000010000	2uw1_B:0.0000010000):0.0573358000	1afr_A:0.0286590000):0.3974360000	1za0_A:0.6033520000):0.1413810000):0.5064920000):0.6652230000):0.0584425000):0.0837318000):0.0252718000):0.0967294000):0.0592825000);
(1ji5_A:0.1011220000	1jig_A:0.0713300000	(1n1q_A:0.0984790000	(((((2chp_A:0.1425260000	((((1dps_A:0.0000010000	1jts_A:0.0000010000):0.1167020000	1o9r_A:0.0907820000):0.1580530000	1uvh_A:0.2275130000):0.1296680000	(1tjo_A:0.0000020000	1tk6_A:0.0000020000):0.1537470000):0.1881540000):0.0686581000	(1ji4_A:0.1123320000	2fjc_A:0.1210710000):0.0514083000):0.0515764000	(1qgh_A:0.1453810000	2ux1_A:0.1073340000):0.1090880000):0.0000022001	(2vzb_A:0.1077500000	(1otk_A:0.7605290000	((((((1oqu_A:0.0662770000	1r2f_A:0.0762260000):0.0375738000	1uzr_A:0.0000020000):0.3905170000	1mxr_A:0.4526070000):0.0967827000	(1jk0_A:0.2277340000	(2uw2_A:0.0082730000	1w68_A:0.0597180000):0.0992805000):0.4645950000):0.2222850000	3ee4_A:0.4798310000):0.2379880000	((((((2inc_B:0.6612270000	2inp_C:0.5159610000):0.2991530000	1mty_B:0.6892830000):0.3122670000	1mty_D:0.4130630000):0.0374558000	3dhg_A:0.2883300000):0.6033630000	1za0_A:0.3794880000):0.1319560000	((2uw1_A:0.0000010000	2uw1_B:0.0000010000):0.0412818000	1afr_A:0.0384800000):0.4802310000):0.0000021104):0.3230900000):0.6413830000):0.0948875000):0.0147239000	(((2fzf_A:0.5407200000	((1lko_A:0.1141650000	3qhb_A:0.5539680000):0.1007270000	1yuz_A:0.3548940000):0.0373144000):0.2455300000	((((((1lb3_A:0.0407980000	2za7_A:0.0728840000):0.0373087000	(1bg7_A:0.0078550000	1r03_A:0.0127670000):0.0087723000):0.0559651000	(1z6o_A:0.2850640000	1z6o_M:0.2397350000):0.0909147000):0.1038450000	(1krq_A:0.0590480000	2jd7_A:0.1278800000):0.0099144100):0.0671982000	(3e6s_A:0.1755710000	1vlg_A:0.1280720000):0.0011312700):0.0654780000	1eum_A:0.0405680000):0.1095380000):0.0539762000	((((1bcf_A:0.0000010000	3e1q_A:0.0000010000):0.0395964000	2fkz_A:0.0443430000):0.0243594000	1jgc_A:0.0624010000):0.0901950000	1nfv_A:0.3066910000):0.0917552000):0.3683170000):0.0574098000):0.0261481000);
(1ji5_A:0.1028810000	(1jig_A:0.0216090000	((((2chp_A:0.0676240000	((((1dps_A:0.0000010000	1jts_A:0.0000010000):0.1429190000	1uvh_A:0.2936410000):0.1129740000	1o9r_A:0.1555680000):0.1832460000	(1tjo_A:0.0000020000	1tk6_A:0.0000020000):0.0935326000):0.1436330000):0.0194835000	(((((2fzf_A:0.4988720000	1lko_A:0.2086000000):0.1451650000	(1yuz_A:0.3161240000	3qhb_A:0.4766260000):0.0736087000):0.2694070000	(((((((1lb3_A:0.0099670000	2za7_A:0.0060340000):0.0579900000	(1bg7_A:0.0000030000	1r03_A:0.0430230000):0.0167420000):0.0150784000	(1z6o_A:0.3296280000	1z6o_M:0.2957620000):0.0997149000):0.1821560000	(1krq_A:0.0834030000	2jd7_A:0.0477120000):0.0055025000):0.0774631000	1vlg_A:0.0852390000):0.0000024494	3e6s_A:0.3201080000):0.0593796000	1eum_A:0.0410470000):0.0893380000):0.0856038000	(((1bcf_A:0.0000010000	3e1q_A:0.0000010000):0.0918185000	2fkz_A:0.0384730000):0.0424089000	1jgc_A:0.0063050000):0.1679020000):0.1143420000	1nfv_A:0.1451650000):0.3180040000):0.0312026000	((1qgh_A:0.0906430000	2ux1_A:0.1859470000):0.1005520000	(2vzb_A:0.2939870000	(1otk_A:0.4677800000	((((((((1oqu_A:0.0623230000	1r2f_A:0.0366100000):0.0156173000	1uzr_A:0.0000020000):0.1875590000	1mxr_A:0.4325600000):0.1238230000	3ee4_A:0.5441160000):0.1178670000	(1jk0_A:0.1834060000	(2uw2_A:0.0199160000	1w68_A:0.0541830000):0.1088740000):0.1941420000):0.2490520000	(((2inc_B:0.5033140000	2inp_C:0.4380450000):0.3034560000	1mty_B:0.4979570000):0.1211020000	(1mty_D:0.5507950000	3dhg_A:0.5585460000):0.0545397000):0.3092730000):0.0343890000	((2uw1_A:0.0000010000	2uw1_B:0.0000010000):0.0650540000	1afr_A:0.0962850000):0.5205650000):0.1318540000	1za0_A:0.6615930000):0.1293780000):0.8513610000):0.0054918700):0.0417678000):0.0172782000	(1ji4_A:0.0575080000	2fjc_A:0.1307450000):0.0132077000):0.0428769000):0.0000025006	1n1q_A:0.0745770000);
(1ji5_A:0.0499240000	(((1jig_A:0.0222770000	(1ji4_A:0.0782250000	2fjc_A:0.1012020000):0.0449018000):0.0204172000	1n1q_A:0.0932840000):0.0298070000	(2chp_A:0.0678980000	((((1dps_A:0.0000010000	1jts_A:0.0000010000):0.1095700000	1o9r_A:0.0733110000):0.0902525000	1uvh_A:0.2454480000):0.1681710000	(1tjo_A:0.0000020000	1tk6_A:0.0000020000):0.0699733000):0.2370230000):0.0547311000):0.0195815000	(((1qgh_A:0.1074500000	2ux1_A:0.1429230000):0.1378760000	(2vzb_A:0.2439780000	(1otk_A:1.0038150000	(((((((1oqu_A:0.0245790000	1r2f_A:0.0664020000):0.0434840000	1uzr_A:0.0000020000):0.2264350000	1mxr_A:0.5080620000):0.4118880000	3ee4_A:0.3373560000):0.1104720000	(1jk0_A:0.2316650000	(2uw2_A:0.0272240000	1w68_A:0.0495820000):0.1862060000):0.2861000000):0.3765680000	(((((2inc_B:0.4672940000	2inp_C:0.4166280000):0.1437680000	1mty_B:0.4251550000):0.3873200000	1mty_D:0.2850150000):0.1679840000	3dhg_A:0.4991380000):0.3160910000	1za0_A:0.3817820000):0.1703110000):0.0000027417	((2uw1_A:0.0000010000	2uw1_B:0.0000010000):0.0587256000	1afr_A:0.0557580000):0.3954390000):0.2140850000):0.5611660000):0.0542952000):0.0170001000	((((2fzf_A:0.5788730000	(1lko_A:0.2570140000	(1yuz_A:0.3985280000	3qhb_A:0.5441230000):0.0804408000):0.1165420000):0.0928568000	((((((1lb3_A:0.0165140000	2za7_A:0.0528560000):0.0273843000	(1bg7_A:0.0140520000	1r03_A:0.0268160000):0.0150960000):0.0232339000	(1z6o_A:0.2120360000	1z6o_M:0.2008870000):0.0433289000):0.1687600000	(2jd7_A:0.0724740000	1vlg_A:0.1125420000):0.0508712000):0.0104934000	(1krq_A:0.0915500000	3e6s_A:0.1840310000):0.0224023000):0.0286855000	1eum_A:0.0102900000):0.0855477000):0.0768638000	(((1bcf_A:0.0000010000	3e1q_A:0.0000010000):0.0216777000	2fkz_A:0.0594600000):0.0000024229	1jgc_A:0.0866660000):0.0818615000):0.1161420000	1nfv_A:0.1802650000):0.2970810000):0.0201103000);
(1ji5_A:0.0496270000	1jig_A:0.0376660000	(1n1q_A:0.1019600000	(((((2chp_A:0.1074800000	((((1dps_A:0.0000010000	1jts_A:0.0000010000):0.1828290000	1o9r_A:0.1344030000):0.0682436000	1uvh_A:0.2816210000):0.0967788000	(1tjo_A:0.0000010000	1tk6_A:0.0000010000):0.1683930000):0.0850066000):0.0266770000	((1qgh_A:0.0992760000	2ux1_A:0.1425440000):0.1274390000	2vzb_A:0.2334470000):0.0174485000):0.0140475000	(((((2fzf_A:0.4807320000	(1lko_A:0.2149980000	(1yuz_A:0.5640820000	3qhb_A:0.2695070000):0.1956410000):0.1053040000):0.1361550000	((((1lb3_A:0.0465130000	2za7_A:0.0485580000):0.1126310000	1r03_A:0.0209910000):0.0104824000	(1bg7_A:0.0072380000	(1z6o_A:0.3140300000	1z6o_M:0.2308710000):0.1282560000):0.0227290000):0.1425450000	((1eum_A:0.1114970000	(1krq_A:0.0492470000	3e6s_A:0.2959900000):0.0124900000):0.0651747000	(2jd7_A:0.0695160000	1vlg_A:0.0691850000):0.0386823000):0.0270614000):0.2093550000):0.1837890000	(((1bcf_A:0.0000010000	3e1q_A:0.0000010000):0.0410806000	2fkz_A:0.0182620000):0.0262946000	1jgc_A:0.0499550000):0.0526815000):0.1492790000	1nfv_A:0.1522280000):0.0224397000	(1otk_A:0.5009310000	(((((((1oqu_A:0.0383660000	1r2f_A:0.0544160000):0.0400259000	1uzr_A:0.0000020000):0.2372150000	1mxr_A:0.3492240000):0.1285680000	(1jk0_A:0.2244910000	(2uw2_A:0.0385250000	1w68_A:0.0567490000):0.1371640000):0.2160850000):0.0828784000	3ee4_A:0.4145540000):0.5713110000	(((2uw1_A:0.0000010000	2uw1_B:0.0000010000):0.1083030000	1afr_A:0.0150490000):0.2645340000	1za0_A:0.6346400000):0.0581149000):0.1562950000	(((2inc_B:0.4297510000	2inp_C:0.5017240000):0.2941710000	1mty_B:0.5137820000):0.1170380000	(1mty_D:0.4573270000	3dhg_A:0.3763840000):0.1300100000):0.3755350000):0.3792760000):0.6881650000):0.1290420000):0.0108750000	2fjc_A:0.1488350000):0.0191080000	1ji4_A:0.1279710000):0.0517836000):0.0095475100);
(1ji5_A:0.0618260000	(1jig_A:0.0188120000	1n1q_A:0.1077990000):0.0033067500	((((2chp_A:0.0395520000	((((1dps_A:0.0000010000	1jts_A:0.0000010000):0.1650480000	1o9r_A:0.0613340000):0.0652650000	1uvh_A:0.3509880000):0.0851222000	(1tjo_A:0.0000010000	1tk6_A:0.0000010000):0.1408140000):0.2050170000):0.0492774000	(1ji4_A:0.1196420000	2fjc_A:0.1308780000):0.0287151000):0.0121217000	((1qgh_A:0.1031280000	2ux1_A:0.1964090000):0.0617737000	2vzb_A:0.2582720000):0.0482605000):0.0000024096	((((2fzf_A:0.4874370000	(1lko_A:0.1172580000	(1yuz_A:0.4711450000	3qhb_A:0.5228390000):0.1116960000):0.1614540000):0.2051160000	(((((1lb3_A:0.0340100000	2za7_A:0.0628010000):0.1415550000	(1bg7_A:0.0000020000	(1r03_A:0.0000020000	(1otk_A:1.0210150000	((((((1oqu_A:0.0475840000	1r2f_A:0.0910810000):0.0132438000	1uzr_A:0.0000020000):0.2655870000	1mxr_A:0.4379450000):0.1354920000	(3ee4_A:0.6023780000	(1jk0_A:0.1570710000	(2uw2_A:0.0610030000	1w68_A:0.0600760000):0.1882610000):0.2895840000):0.1798020000):0.3770870000	(((2uw1_A:0.0000010000	2uw1_B:0.0000010000):0.1230700000	1afr_A:0.0362990000):0.3778210000	1za0_A:0.5762690000):0.2212780000):0.0820571000	(((2inc_B:0.7112870000	2inp_C:0.2977040000):0.1920390000	1mty_B:0.5436840000):0.3384930000	(1mty_D:0.6286340000	3dhg_A:0.5740010000):0.2161260000):0.2688490000):0.2682900000):0.7141800000):0.0377517000):0.0262741000):0.0338637000	(1z6o_A:0.2774910000	1z6o_M:0.2545490000):0.0900046000):0.1072360000	((1eum_A:0.0375870000	1krq_A:0.1056580000):0.0395697000	(2jd7_A:0.0528230000	1vlg_A:0.0677690000):0.0677267000):0.0079733800):0.0735986000	3e6s_A:0.2007240000):0.0631172000):0.1011810000	(((1bcf_A:0.0000010000	3e1q_A:0.0000010000):0.0742441000	2fkz_A:0.0636410000):0.0546086000	1jgc_A:0.0565310000):0.1482710000):0.1371970000	1nfv_A:0.1462550000):0.3421020000):0.0372854000);
(1ji5_A:0.0700220000	1jig_A:0.0419120000	(1n1q_A:0.0972410000	((((2chp_A:0.1593330000	((((1dps_A:0.0000010000	1jts_A:0.0000010000):0.1155220000	1o9r_A:0.2071750000):0.1137740000	1uvh_A:0.3534330000):0.0834533000	(1tjo_A:0.0000010000	1tk6_A:0.0000010000):0.1462970000):0.0978000000):0.0250577000	(((2fzf_A:0.4044180000	(1lko_A:0.1394490000	(1yuz_A:0.4646500000	(3qhb_A:0.2032770000	(1otk_A:0.5828990000	((((((1oqu_A:0.0862800000	1r2f_A:0.0475330000):0.0522964000	1uzr_A:0.0000020000):0.1891000000	(1mxr_A:0.1116890000	3ee4_A:0.8032680000):0.0645218000):0.1344460000	(1jk0_A:0.2726320000	(2uw2_A:0.0046420000	1w68_A:0.0623350000):0.0896310000):0.3775920000):0.1562340000	(((2uw1_A:0.0000010000	2uw1_B:0.0000010000):0.0146327000	1za0_A:0.6733360000):0.0728470000	1afr_A:0.0377960000):0.4641680000):0.0331609000	(((2inc_B:0.5701360000	2inp_C:0.4331270000):0.2047980000	1mty_B:0.3884950000):0.1379630000	(1mty_D:0.5759760000	3dhg_A:0.4344470000):0.3238020000):0.3119540000):0.2998850000):0.4691400000):0.1255640000):0.0712249000):0.1034140000):0.1849850000	((((1bcf_A:0.0000010000	3e1q_A:0.0000010000):0.0549825000	2fkz_A:0.0167430000):0.0126326000	1jgc_A:0.0537690000):0.1225900000	((((1lb3_A:0.0212120000	2za7_A:0.0478730000):0.0674307000	(1bg7_A:0.0055430000	1r03_A:0.0312410000):0.0078554700):0.0514271000	(1z6o_A:0.2541240000	1z6o_M:0.2840500000):0.0992946000):0.1697190000	(((1eum_A:0.0421520000	1krq_A:0.0892510000):0.0777444000	(2jd7_A:0.0982560000	1vlg_A:0.0871010000):0.0258187000):0.0413577000	3e6s_A:0.2374540000):0.0227382000):0.1464450000):0.0498164000):0.0904057000	1nfv_A:0.2502400000):0.1981150000):0.0485217000	((1qgh_A:0.1305700000	2ux1_A:0.1552360000):0.0600355000	(1ji4_A:0.1810910000	2fjc_A:0.0718560000):0.0754289000):0.0105348000):0.0000020956	2vzb_A:0.2403390000):0.0859069000):0.0065797100);
(1ji5_A:0.0936330000	1jig_A:0.0141970000	(1n1q_A:0.0572540000	(((2chp_A:0.0651620000	((((1dps_A:0.0000010000	1jts_A:0.0000010000):0.1146090000	1o9r_A:0.1538040000):0.1164930000	1uvh_A:0.3038120000):0.1703500000	(1tjo_A:0.0000020000	1tk6_A:0.0000020000):0.1074700000):0.1059550000):0.0791375000	(1ji4_A:0.0902000000	2fjc_A:0.1700770000):0.0515264000):0.0116832000	(((1qgh_A:0.1727350000	2ux1_A:0.1380500000):0.0987311000	((((((2fzf_A:0.4789300000	1lko_A:0.2489820000):0.0869415000	1yuz_A:0.5167340000):0.0598185000	3qhb_A:0.3901550000):0.2106080000	((((((((1lb3_A:0.0026760000	2za7_A:0.0507430000):0.0942384000	(1z6o_A:0.2509580000	1z6o_M:0.2631110000):0.1242170000):0.0366092000	1bg7_A:0.0072670000):0.0330911000	1r03_A:0.0071350000):0.1300470000	(2jd7_A:0.0388670000	1vlg_A:0.1061190000):0.0831927000):0.0249167000	1krq_A:0.0781630000):0.0591212000	3e6s_A:0.3695650000):0.0217023000	1eum_A:0.0205370000):0.0600236000):0.0839774000	(((1bcf_A:0.0000010000	3e1q_A:0.0000010000):0.0538167000	2fkz_A:0.0753740000):0.0172872000	1jgc_A:0.0469600000):0.0327526000):0.1371620000	1nfv_A:0.1961580000):0.2294610000):0.0000022433	(2vzb_A:0.2113410000	(1otk_A:0.7872570000	(((((((1oqu_A:0.0826390000	1r2f_A:0.0711520000):0.0228881000	1uzr_A:0.0000020000):0.1699740000	1mxr_A:0.5241830000):0.1816220000	3ee4_A:0.5821830000):0.0718429000	(1jk0_A:0.1878640000	(2uw2_A:0.0511520000	1w68_A:0.0659960000):0.1851690000):0.3391310000):0.2863540000	(((((2inc_B:0.5343630000	2inp_C:0.4304240000):0.0929924000	1mty_B:0.4854220000):0.2443080000	1mty_D:0.6954860000):0.1249180000	3dhg_A:0.4069570000):0.2825390000	1za0_A:0.4391610000):0.2096530000):0.0000023476	((2uw1_A:0.0000010000	2uw1_B:0.0000010000):0.0454693000	1afr_A:0.0700580000):0.4488860000):0.2505970000):0.7146120000):0.1360310000):0.0218584000):0.0503674000):0.0124764000);
(1ji5_A:0.0563740000	1jig_A:0.0816010000	(1n1q_A:0.1286540000	(((2chp_A:0.1199270000	((((1dps_A:0.0000010000	1jts_A:0.0000010000):0.2036940000	1o9r_A:0.1374970000):0.1471780000	1uvh_A:0.3015590000):0.1191810000	(1tjo_A:0.0000010000	1tk6_A:0.0000010000):0.1465990000):0.1772950000):0.1056440000	(1ji4_A:0.1438700000	2fjc_A:0.1251350000):0.0510252000):0.0553098000	((((1qgh_A:0.0597660000	2ux1_A:0.2390410000):0.0585970000	2vzb_A:0.2409660000):0.0051530200	(1otk_A:0.7114210000	(((((((1oqu_A:0.0890860000	1r2f_A:0.0844200000):0.0103236000	1uzr_A:0.0000020000):0.2830290000	1mxr_A:0.5616510000):0.1612550000	3ee4_A:0.5945800000):0.0697904000	(1jk0_A:0.1892970000	(2uw2_A:0.0284760000	1w68_A:0.0570250000):0.0984550000):0.3756400000):0.3531410000	(((((2inc_B:0.5589760000	2inp_C:0.3561850000):0.2742940000	1mty_B:0.4982520000):0.2825430000	3dhg_A:0.5263080000):0.0627730000	1mty_D:0.5336110000):0.5569020000	1za0_A:0.4269910000):0.3029120000):0.0435187000	((2uw1_A:0.0000010000	2uw1_B:0.0000010000):0.0252407000	1afr_A:0.0566230000):0.2697810000):0.4783600000):0.6691840000):0.0640918000	((((2fzf_A:0.5503420000	((1lko_A:0.2455150000	3qhb_A:0.3688610000):0.0866726000	1yuz_A:0.3663110000):0.1787010000):0.1659870000	((((((1lb3_A:0.0671790000	2za7_A:0.0620760000):0.0330800000	(1z6o_A:0.1791870000	1z6o_M:0.3241830000):0.1104930000):0.0864148000	1bg7_A:0.0332750000):0.0115293000	1r03_A:0.0000020000):0.1535120000	((1eum_A:0.0652590000	1krq_A:0.0767630000):0.0476732000	(2jd7_A:0.0672090000	1vlg_A:0.1267370000):0.0282360000):0.0682678000):0.0584883000	3e6s_A:0.1160320000):0.0467622000):0.1585260000	(((1bcf_A:0.0000010000	3e1q_A:0.0000010000):0.0532362000	2fkz_A:0.0255640000):0.0000023970	1jgc_A:0.1051720000):0.1228820000):0.1259170000	1nfv_A:0.1205510000):0.2342850000):0.0339236000):0.0976220000):0.0044716600);
(1ji5_A:0.1003790000	1jig_A:0.0366070000	((1n1q_A:0.0954650000	(((1qgh_A:0.1450790000	2ux1_A:0.1107990000):0.0748519000	1ji4_A:0.1289560000):0.0224048000	2fjc_A:0.0681120000):0.0717146000):0.0532730000	((2chp_A:0.0866530000	2vzb_A:0.2941710000):0.0755178000	(((((1dps_A:0.0000010000	1jts_A:0.0000010000):0.1647190000	1o9r_A:0.1190840000):0.1216800000	1uvh_A:0.2176250000):0.0656506000	(1tjo_A:0.0000010000	1tk6_A:0.0000010000):0.2005640000):0.2026080000	((((2fzf_A:0.4200680000	(1lko_A:0.2050030000	(1yuz_A:0.6489020000	(3qhb_A:0.4377240000	(1otk_A:0.8585390000	(((((((1oqu_A:0.0423240000	1r2f_A:0.0747510000):0.0584051000	1uzr_A:0.0000020000):0.1991680000	1mxr_A:0.3849000000):0.1067330000	3ee4_A:0.4905270000):0.1412080000	(1jk0_A:0.1105080000	(2uw2_A:0.0244370000	1w68_A:0.0408530000):0.2009670000):0.3307690000):0.0301500000	(((2uw1_A:0.0000010000	2uw1_B:0.0000010000):0.0425632000	1afr_A:0.0259460000):0.3438230000	1za0_A:0.5240470000):0.3289060000):0.0246257000	(((2inc_B:0.7592240000	2inp_C:0.4012350000):0.3876790000	1mty_B:0.5563310000):0.1528330000	(1mty_D:0.3191380000	3dhg_A:0.5793660000):0.1340230000):0.5522710000):0.3067760000):0.3831650000):0.0000024915):0.0918350000):0.2441490000):0.0977306000	(((((1lb3_A:0.0264370000	2za7_A:0.0777700000):0.0395839000	(1bg7_A:0.0150890000	1r03_A:0.0156950000):0.0179281000):0.0319138000	(1z6o_A:0.2146430000	1z6o_M:0.2823840000):0.0843032000):0.1554740000	((1eum_A:0.1069660000	1krq_A:0.0582760000):0.0177837000	(2jd7_A:0.0877590000	1vlg_A:0.1662450000):0.0651323000):0.0142956000):0.0471136000	3e6s_A:0.2807600000):0.0797993000):0.0745366000	(((1bcf_A:0.0000010000	3e1q_A:0.0000010000):0.0553462000	2fkz_A:0.0348140000):0.0115385000	1jgc_A:0.0604840000):0.1471540000):0.1003800000	1nfv_A:0.2545960000):0.1048810000):0.0373754000):0.0207868000):0.0468387000);
(1ji5_A:0.1331710000	1jig_A:0.0509420000	(((1n1q_A:0.0498990000	(((1qgh_A:0.1720110000	2fjc_A:0.0865180000):0.1073640000	1ji4_A:0.0752990000):0.0908144000	2ux1_A:0.2752320000):0.0291418000):0.0346495000	(((((1dps_A:0.0000010000	1jts_A:0.0000010000):0.2195790000	1o9r_A:0.0749780000):0.1128980000	1uvh_A:0.2338190000):0.1619850000	(1tjo_A:0.0000020000	1tk6_A:0.0000020000):0.1659660000):0.1531330000	(((((((2fzf_A:0.4221130000	1yuz_A:0.5406300000):0.0884998000	3qhb_A:0.5334930000):0.1610370000	1lko_A:0.3973750000):0.2713230000	(((((((((1lb3_A:0.0000020000	2za7_A:0.0485300000):0.0385000000	1z6o_A:0.4916690000):0.0285720000	1bg7_A:0.0091420000):0.0221504000	1r03_A:0.0473770000):0.1228880000	1z6o_M:0.2145770000):0.0765977000	3e6s_A:0.2648120000):0.0169283000	(2jd7_A:0.0623980000	1vlg_A:0.0995640000):0.0570379000):0.0310263000	1krq_A:0.0859770000):0.0544035000	1eum_A:0.0000030000):0.0725712000):0.1060100000	(((1bcf_A:0.0000010000	3e1q_A:0.0000010000):0.0328227000	2fkz_A:0.0376570000):0.0000029719	1jgc_A:0.0453110000):0.0806093000):0.2600530000	1nfv_A:0.1548090000):0.1929300000	(2vzb_A:0.2451650000	(1otk_A:0.9243380000	((((((1oqu_A:0.0486000000	1r2f_A:0.0410920000):0.0209324000	1uzr_A:0.0000020000):0.1388280000	1mxr_A:0.3975400000):0.1298810000	(3ee4_A:0.3151270000	(1jk0_A:0.0948870000	(2uw2_A:0.0189310000	1w68_A:0.0326520000):0.1851490000):0.4208030000):0.0793472000):0.4131380000	(((2uw1_A:0.0000010000	2uw1_B:0.0000010000):0.0787300000	1afr_A:0.0720430000):0.2879710000	1za0_A:0.5689530000):0.0683867000):0.1916030000	((((2inc_B:0.4267750000	2inp_C:0.8051420000):0.2658140000	1mty_B:0.5896880000):0.1301960000	3dhg_A:0.5099930000):0.1991170000	1mty_D:0.2818120000):0.4506340000):0.2724430000):0.4220810000):0.1507470000):0.0338166000):0.0487963000):0.0252487000	2chp_A:0.0912150000):0.0311994000);
(1ji5_A:0.0542460000	1jig_A:0.0293020000	(1n1q_A:0.1035590000	(((2chp_A:0.1165250000	((((1dps_A:0.0000010000	1jts_A:0.0000010000):0.3045410000	1o9r_A:0.0645880000):0.0445335000	(1tjo_A:0.0000020000	1tk6_A:0.0000020000):0.1917400000):0.0821069000	1uvh_A:0.3556370000):0.1926380000):0.0835507000	(1ji4_A:0.0987020000	2fjc_A:0.0849660000):0.0888620000):0.0395006000	(((1qgh_A:0.2364350000	2ux1_A:0.1210920000):0.0961064000	(((((((2fzf_A:0.5314830000	1yuz_A:0.2457660000):0.0917317000	(1lko_A:0.1121290000	3qhb_A:0.4507350000):0.1686000000):0.2524180000	(((((((1lb3_A:0.0268710000	2za7_A:0.1033150000):0.0706499000	1z6o_A:0.3696570000):0.0321686000	(1bg7_A:0.0093860000	1r03_A:0.0417200000):0.0200808000):0.1450370000	1z6o_M:0.2866440000):0.0877949000	(2jd7_A:0.0231230000	1vlg_A:0.0969440000):0.0320417000):0.0780158000	(1krq_A:0.0228130000	3e6s_A:0.3499540000):0.0472074000):0.0538876000	1eum_A:0.0281130000):0.1618300000):0.1395050000	1jgc_A:0.0785240000):0.0378559000	(1bcf_A:0.0000010000	3e1q_A:0.0000010000):0.0693635000):0.1420220000	2fkz_A:0.0000020000):0.1709180000	1nfv_A:0.2371520000):0.1146310000):0.0244385000	(2vzb_A:0.4439590000	(1otk_A:0.7510760000	((((((1oqu_A:0.0753670000	1uzr_A:0.0000020000):0.0369990000	1r2f_A:0.0385130000):0.2894020000	1mxr_A:0.2818660000):0.1259540000	3ee4_A:0.5220060000):0.1005610000	(1jk0_A:0.1549240000	(2uw2_A:0.0321160000	1w68_A:0.0579430000):0.1936680000):0.3197860000):0.1789220000	((((((2inc_B:0.5486850000	2inp_C:0.3861400000):0.1789660000	1mty_B:0.2674040000):0.3721140000	3dhg_A:0.4974870000):0.0853046000	1mty_D:0.4087830000):0.4822040000	1za0_A:0.4441410000):0.1209620000	((2uw1_A:0.0000010000	2uw1_B:0.0000010000):0.0593375000	1afr_A:0.0585830000):0.2199510000):0.0727554000):0.2801630000):0.7198140000):0.0540053000):0.0158583000):0.0753134000):0.0465376000);
(1ji5_A:0.0000380000	(((1jig_A:0.0509340000	((2chp_A:0.0391680000	((((1dps_A:0.0000010000	1jts_A:0.0000010000):0.2091400000	1o9r_A:0.0512970000):0.0786224000	1uvh_A:0.3413080000):0.1045670000	(1tjo_A:0.0000020000	1tk6_A:0.0000020000):0.1594220000):0.2265920000):0.1115670000	(1ji4_A:0.0869160000	2fjc_A:0.1041650000):0.0750450000):0.0409955000):0.0721426000	((2ux1_A:0.2093360000	((((2fzf_A:0.6224150000	(1lko_A:0.1175310000	(1yuz_A:0.2545020000	3qhb_A:0.4007930000):0.0465827000):0.0709459000):0.2207950000	(((((((1lb3_A:0.0385890000	2za7_A:0.0443930000):0.0400291000	(1bg7_A:0.0142110000	1r03_A:0.0476710000):0.0139637000):0.0135353000	(1z6o_A:0.3192130000	1z6o_M:0.1969110000):0.1074630000):0.1330530000	(2jd7_A:0.0619130000	1vlg_A:0.0931260000):0.0400797000):0.0549217000	1krq_A:0.0687330000):0.0304634000	3e6s_A:0.2881700000):0.0288711000	1eum_A:0.0119750000):0.1290760000):0.0599103000	(((1bcf_A:0.0000010000	3e1q_A:0.0000010000):0.0500301000	2fkz_A:0.0681460000):0.0207360000	1jgc_A:0.1058190000):0.1705010000):0.1533530000	1nfv_A:0.3268240000):0.1862380000):0.0171680000	(2vzb_A:0.2657940000	(((1otk_A:0.8152720000	((((((2inc_B:0.5459530000	2inp_C:0.5573500000):0.4045220000	1mty_B:0.5113330000):0.2405670000	1mty_D:0.5392130000):0.2622570000	3dhg_A:0.4483350000):0.2757390000	1za0_A:0.3541620000):0.1746540000	((2uw1_A:0.0000010000	2uw1_B:0.0000010000):0.0420839000	1afr_A:0.0450940000):0.3214120000):0.1671960000):0.1933730000	(((1oqu_A:0.0519750000	1r2f_A:0.0772060000):0.0162685000	1uzr_A:0.0000020000):0.4430890000	(1mxr_A:0.4118630000	(1jk0_A:0.0908370000	(2uw2_A:0.0000020000	1w68_A:0.0413680000):0.2313170000):0.2797390000):0.0485970000):0.2016410000):0.1285720000	3ee4_A:0.4882620000):0.7935730000):0.0633075000):0.0314487000):0.0432451000	1n1q_A:0.0758600000):0.1024560000	1qgh_A:0.2160090000);
(1ji5_A:0.0940890000	(1jig_A:0.0697300000	1n1q_A:0.1758180000):0.0000022617	(((2chp_A:0.1096640000	((((1dps_A:0.0000010000	1jts_A:0.0000010000):0.1859920000	1o9r_A:0.0847210000):0.0892040000	1uvh_A:0.3374470000):0.1707180000	(1tjo_A:0.0000020000	1tk6_A:0.0000020000):0.1176170000):0.1411960000):0.0602946000	(1ji4_A:0.1872650000	2fjc_A:0.1719240000):0.0896600000):0.0167359000	(((1qgh_A:0.1810330000	2ux1_A:0.1638790000):0.1341590000	((((((2fzf_A:0.5117850000	1yuz_A:0.3605780000):0.1198420000	3qhb_A:0.3260930000):0.0988791000	1lko_A:0.2194660000):0.3248310000	((((((1lb3_A:0.0443410000	2za7_A:0.0129840000):0.0335469000	(1bg7_A:0.0052110000	(1z6o_A:0.2726950000	1z6o_M:0.1743160000):0.1442320000):0.0310585000):0.0346370000	1r03_A:0.0189790000):0.1280050000	2jd7_A:0.0617940000):0.0379566000	(1eum_A:0.0439460000	(1krq_A:0.1051830000	3e6s_A:0.1622040000):0.0207491000):0.0630227000):0.0000020228	1vlg_A:0.0754250000):0.0719541000):0.1449770000	(((1bcf_A:0.0000010000	3e1q_A:0.0000010000):0.0417067000	2fkz_A:0.0079080000):0.0364025000	1jgc_A:0.0319590000):0.1093200000):0.0931153000	1nfv_A:0.1327720000):0.1574490000):0.0115131000	(2vzb_A:0.2071340000	(1otk_A:0.8079550000	(((((((1oqu_A:0.0735250000	1uzr_A:0.0000020000):0.0206896000	1r2f_A:0.0405710000):0.3299690000	1mxr_A:0.3682300000):0.1754180000	3ee4_A:0.3067820000):0.0923960000	(1jk0_A:0.2009630000	(2uw2_A:0.0226810000	1w68_A:0.0560470000):0.2096720000):0.2823190000):0.3425700000	(((2uw1_A:0.0000010000	2uw1_B:0.0000010000):0.0533371000	1afr_A:0.1080620000):0.2535330000	1za0_A:0.6060800000):0.1016420000):0.0609179000	(((2inc_B:0.4660150000	2inp_C:0.2448910000):0.1379390000	1mty_B:0.5982280000):0.4154310000	(1mty_D:0.5233310000	3dhg_A:0.4813670000):0.1265770000):0.2500490000):0.1987040000):0.7494090000):0.0251987000):0.0170968000):0.0488859000);
(1ji5_A:0.1192820000	(1jig_A:0.0247290000	((((2chp_A:0.0895760000	((((1dps_A:0.0000010000	1jts_A:0.0000010000):0.1269450000	1o9r_A:0.1557790000):0.1546030000	1uvh_A:0.2962970000):0.2334560000	(1tjo_A:0.0000010000	1tk6_A:0.0000010000):0.0826423000):0.0957116000):0.0468706000	((((2fzf_A:0.5374790000	(1lko_A:0.3956370000	(1yuz_A:0.4341750000	3qhb_A:0.3002720000):0.1879590000):0.2629870000):0.2296510000	((((((1lb3_A:0.0400640000	2za7_A:0.0637150000):0.0366002000	(1z6o_A:0.3025960000	1z6o_M:0.2298220000):0.1076570000):0.0635770000	1bg7_A:0.0126000000):0.0297925000	1r03_A:0.0000030000):0.1981720000	3e6s_A:0.2593100000):0.0273433000	((1eum_A:0.0300970000	1krq_A:0.1355760000):0.0281549000	(2jd7_A:0.1203850000	1vlg_A:0.0979080000):0.0569763000):0.0398270000):0.0720590000):0.1720050000	(((1bcf_A:0.0000010000	3e1q_A:0.0000010000):0.0647005000	2fkz_A:0.0176040000):0.0520337000	1jgc_A:0.0902600000):0.1041580000):0.2220130000	1nfv_A:0.1359250000):0.1500940000):0.0949299000	(((1qgh_A:0.1788590000	2ux1_A:0.2194730000):0.1169530000	2fjc_A:0.1086060000):0.1049140000	(2vzb_A:0.2986130000	(1otk_A:0.7876800000	(((((((1oqu_A:0.0993890000	1uzr_A:0.0000020000):0.0755020000	1r2f_A:0.0194000000):0.3743360000	1mxr_A:0.4836100000):0.1357700000	3ee4_A:0.5117950000):0.0890040000	(1jk0_A:0.1697420000	(2uw2_A:0.0179650000	1w68_A:0.0449940000):0.1435830000):0.2401060000):0.4728030000	(((2uw1_A:0.0000010000	2uw1_B:0.0000010000):0.0223433000	1afr_A:0.0693680000):0.2418300000	1za0_A:0.6215850000):0.1152720000):0.1899570000	(((2inc_B:0.2838800000	2inp_C:0.6252920000):0.2455590000	1mty_B:0.6306940000):0.0430016000	(1mty_D:0.5318570000	3dhg_A:0.4363710000):0.1098940000):0.1876920000):0.1132070000):0.8610550000):0.1030610000):0.0000021261):0.0117914000	1ji4_A:0.1070750000):0.0804320000):0.0479167000	1n1q_A:0.0398670000);
(1ji5_A:0.0952070000	1jig_A:0.0553440000	(1n1q_A:0.0927870000	(((2chp_A:0.1167770000	((((1dps_A:0.0000010000	1jts_A:0.0000010000):0.1493120000	1o9r_A:0.1424740000):0.1223430000	1uvh_A:0.2692860000):0.1086710000	(1tjo_A:0.0000020000	1tk6_A:0.0000020000):0.2537730000):0.1465740000):0.0533518000	(1ji4_A:0.1490550000	2fjc_A:0.0823360000):0.0459359000):0.0298700000	(((1qgh_A:0.1023570000	2ux1_A:0.2036990000):0.0696151000	(2vzb_A:0.2143990000	(1otk_A:0.5982350000	(((((((1oqu_A:0.0780370000	1r2f_A:0.0632320000):0.0081545300	1uzr_A:0.0000020000):0.2834600000	1mxr_A:0.2712380000):0.1423380000	3ee4_A:0.4692340000):0.0896206000	(1jk0_A:0.2411400000	(2uw2_A:0.0230480000	1w68_A:0.1103690000):0.1867740000):0.4055940000):0.4362100000	((2uw1_A:0.0000010000	2uw1_B:0.0000010000):0.0462492000	1afr_A:0.0448020000):0.2735090000):0.1045450000	(((((2inc_B:0.4214840000	2inp_C:0.3763280000):0.2557070000	1mty_B:0.3684450000):0.3582290000	1mty_D:0.4445690000):0.0760024000	3dhg_A:0.4121560000):0.4061010000	1za0_A:0.4856980000):0.2380370000):0.2695870000):0.7804020000):0.1328160000):0.0300534000	(((((((((2fzf_A:0.5455440000	2jd7_A:0.0575800000):0.0168843000	1vlg_A:0.1352690000):0.0298484000	((((1lb3_A:0.0443690000	2za7_A:0.0310920000):0.0513388000	(1z6o_A:0.2982910000	1z6o_M:0.2446510000):0.0555333000):0.0304589000	1bg7_A:0.0244500000):0.0343948000	1r03_A:0.0209370000):0.1537050000):0.0725393000	1krq_A:0.0844600000):0.0484816000	3e6s_A:0.2060900000):0.0402789000	1eum_A:0.0000030000):0.1559030000	(1lko_A:0.3459750000	(1yuz_A:0.4017390000	3qhb_A:0.3851460000):0.1369690000):0.1786160000):0.0716703000	(((1bcf_A:0.0000010000	3e1q_A:0.0000010000):0.0312971000	2fkz_A:0.0442340000):0.0000023479	1jgc_A:0.1041750000):0.1113760000):0.1396660000	1nfv_A:0.1387010000):0.2180180000):0.0426778000):0.0484136000):0.0222220000);
(1ji5_A:0.0431450000	(1jig_A:0.0147670000	(((2chp_A:0.1159600000	((((1dps_A:0.0000010000	1jts_A:0.0000010000):0.1965210000	1o9r_A:0.1018820000):0.1462150000	(1tjo_A:0.0000010000	1tk6_A:0.0000010000):0.2016750000):0.0626143000	1uvh_A:0.2895580000):0.1144860000):0.0448095000	(((1qgh_A:0.0769680000	2ux1_A:0.2148320000):0.0731105000	1ji4_A:0.1600550000):0.0590696000	2fjc_A:0.0980010000):0.0680611000):0.0145455000	((((((2fzf_A:0.2265320000	((1lko_A:0.2381680000	3qhb_A:0.3436350000):0.0711266000	1yuz_A:0.4821080000):0.0639580000):0.1934550000	(1otk_A:0.7096240000	(((((((1oqu_A:0.0478030000	1r2f_A:0.0267000000):0.0210589000	1uzr_A:0.0000020000):0.1146910000	1mxr_A:0.4789310000):0.1170270000	3ee4_A:0.6997500000):0.0800365000	(1jk0_A:0.1539500000	(2uw2_A:0.0536120000	1w68_A:0.0328410000):0.1759460000):0.3477590000):0.1311100000	(((2uw1_A:0.0000010000	2uw1_B:0.0000010000):0.0377167000	1afr_A:0.0915660000):0.3702110000	1za0_A:0.5870940000):0.4546430000):0.1163240000	(((2inc_B:0.5888450000	2inp_C:0.4029280000):0.3330720000	1mty_B:0.5563530000):0.1152000000	(1mty_D:0.6313210000	3dhg_A:0.5552530000):0.1523150000):0.7397500000):0.1900080000):0.4954360000):0.1256990000	(((((1lb3_A:0.0529490000	2za7_A:0.0274720000):0.0276241000	(1bg7_A:0.0195340000	1r03_A:0.0248600000):0.0092739100):0.0736523000	(1z6o_A:0.3119400000	1z6o_M:0.1927650000):0.0933296000):0.1491700000	((1eum_A:0.0380160000	1krq_A:0.0770130000):0.0434553000	(2jd7_A:0.0727220000	1vlg_A:0.1023900000):0.0727385000):0.0126246000):0.0818089000	3e6s_A:0.1426550000):0.1547960000):0.0958271000	1nfv_A:0.3915480000):0.0005041720	(((1bcf_A:0.0000010000	3e1q_A:0.0000010000):0.0584912000	2fkz_A:0.0341310000):0.0807760000	1jgc_A:0.0530490000):0.1059530000):0.3494790000	2vzb_A:0.1633490000):0.0731525000):0.0804206000):0.0302892000	1n1q_A:0.0704400000);
(1ji5_A:0.0499180000	1jig_A:0.0565810000	(1n1q_A:0.1427720000	((((2chp_A:0.0717720000	((((1dps_A:0.0000010000	1jts_A:0.0000010000):0.2058730000	1o9r_A:0.0546610000):0.0585738000	1uvh_A:0.2009110000):0.1122340000	(1tjo_A:0.0000010000	1tk6_A:0.0000010000):0.1408390000):0.1614140000):0.0263881000	(((((2fzf_A:0.3299770000	((1lko_A:0.2115870000	3qhb_A:0.4557060000):0.0529134000	1yuz_A:0.5300330000):0.3118090000):0.2145300000	((1eum_A:0.0547390000	1krq_A:0.0932000000):0.0232539000	(2jd7_A:0.1102490000	1vlg_A:0.0807610000):0.0161741000):0.0421745000):0.0297766000	(((((1lb3_A:0.0116400000	2za7_A:0.0950950000):0.0808172000	(1z6o_A:0.3254010000	1z6o_M:0.2867190000):0.0427530000):0.0162979000	1bg7_A:0.0078450000):0.0348925000	1r03_A:0.0000020000):0.1921510000	3e6s_A:0.2081760000):0.0249364000):0.1768710000	(((1bcf_A:0.0000010000	3e1q_A:0.0000010000):0.0577445000	2fkz_A:0.0100250000):0.0000023576	1jgc_A:0.0292230000):0.0942815000):0.1284450000	1nfv_A:0.0903480000):0.1436130000):0.0029193100	((1qgh_A:0.1810900000	2ux1_A:0.1230560000):0.0498220000	(1ji4_A:0.1021380000	2fjc_A:0.0480210000):0.0375831000):0.0515857000):0.0000020002	(2vzb_A:0.1818350000	(1otk_A:0.8648070000	(((((1oqu_A:0.0787070000	1uzr_A:0.0000020000):0.0410814000	1r2f_A:0.0315250000):0.2149610000	(1mxr_A:0.3876880000	3ee4_A:0.4586850000):0.1421890000):0.1371220000	((1jk0_A:0.1572760000	(2uw2_A:0.0253040000	1w68_A:0.0464780000):0.0999811000):0.2299110000	(((2inc_B:0.4399160000	(2inp_C:0.4193940000	1mty_B:0.4230510000):0.1321860000):0.2226780000	3dhg_A:0.5295340000):0.0273939000	1mty_D:0.4524920000):0.4850950000):0.0572297000):0.2141790000	(((2uw1_A:0.0000010000	2uw1_B:0.0000010000):0.0689437000	1afr_A:0.0492120000):0.2731850000	1za0_A:0.4026390000):0.0982571000):0.2607910000):0.7351810000):0.0891192000):0.1094570000):0.0349139000);
(1ji5_A:0.1160860000	(1jig_A:0.0542670000	1n1q_A:0.1036930000):0.0078636400	(((2chp_A:0.1095640000	((((1dps_A:0.0000010000	1jts_A:0.0000010000):0.2258470000	1o9r_A:0.1320560000):0.1025690000	1uvh_A:0.2024130000):0.1287690000	(1tjo_A:0.0000010000	1tk6_A:0.0000010000):0.1416190000):0.1504030000):0.0400712000	(1ji4_A:0.1079580000	2fjc_A:0.0413450000):0.0991019000):0.0274523000	((1qgh_A:0.1412520000	2ux1_A:0.1548410000):0.1140180000	(((((2fzf_A:0.3718600000	(1lko_A:0.2317300000	(1yuz_A:0.3879070000	3qhb_A:0.3575140000):0.0504385000):0.1894670000):0.3117310000	(((((1lb3_A:0.0369290000	2za7_A:0.0164660000):0.0503204000	(1bg7_A:0.0080560000	1r03_A:0.0118870000):0.0081776600):0.0624318000	(1z6o_A:0.2606260000	1z6o_M:0.2037830000):0.0706550000):0.0808587000	((1eum_A:0.0369440000	1krq_A:0.0708040000):0.0836086000	(2jd7_A:0.1001440000	1vlg_A:0.1130010000):0.0274931000):0.0000020328):0.0901690000	3e6s_A:0.2185810000):0.0488890000):0.0834760000	(((1bcf_A:0.0000010000	3e1q_A:0.0000010000):0.0520661000	2fkz_A:0.0236500000):0.0313885000	1jgc_A:0.0430800000):0.1134800000):0.1368160000	1nfv_A:0.1804660000):0.1688100000	(2vzb_A:0.1590100000	(1otk_A:0.8505490000	(((((((1oqu_A:0.0773400000	1r2f_A:0.0505490000):0.0257344000	1uzr_A:0.0000020000):0.2426270000	1mxr_A:0.5716680000):0.2211680000	3ee4_A:0.4445690000):0.0702035000	(1jk0_A:0.2242580000	(2uw2_A:0.0337150000	1w68_A:0.0410740000):0.1312200000):0.2799530000):0.2306960000	(((2uw1_A:0.0000010000	2uw1_B:0.0000010000):0.0825385000	1afr_A:0.0413430000):0.3487870000	1za0_A:0.4203730000):0.1485020000):0.0778362000	((((2inc_B:0.6133140000	2inp_C:0.2679940000):0.1865300000	1mty_B:0.6178850000):0.2922090000	3dhg_A:0.5625680000):0.1724780000	1mty_D:0.4116510000):0.3110240000):0.0790960000):0.5998290000):0.1638120000):0.0000020274):0.0154754000):0.0766193000);
(1ji5_A:0.0642750000	((((1jig_A:0.0532990000	(1ji4_A:0.1505850000	2fjc_A:0.1385890000):0.0465729000):0.0308953000	1n1q_A:0.1021580000):0.0205492000	(2chp_A:0.1511690000	(((1dps_A:0.0000010000	1jts_A:0.0000010000):0.0621001000	(1o9r_A:0.0697150000	1uvh_A:0.3618380000):0.0466803000):0.0936841000	(1tjo_A:0.0000020000	1tk6_A:0.0000020000):0.2361780000):0.1572880000):0.0012671600):0.0310810000	((1qgh_A:0.1240890000	2ux1_A:0.1519210000):0.0645999000	(((((2fzf_A:0.4586850000	(1lko_A:0.1374070000	1yuz_A:0.5327490000):0.0907110000):0.1980340000	3qhb_A:0.3982090000):0.2490720000	(((((((((1lb3_A:0.0219330000	1z6o_A:0.3658940000):0.0387124000	2za7_A:0.0475920000):0.0790816000	1r03_A:0.0367760000):0.0422767000	1bg7_A:0.0110640000):0.0738000000	1z6o_M:0.2435050000):0.1243070000	(2jd7_A:0.0660610000	1vlg_A:0.1531210000):0.0360457000):0.0324688000	1krq_A:0.1217670000):0.0530019000	3e6s_A:0.2029640000):0.0167566000	1eum_A:0.0288850000):0.0912892000):0.0796612000	(((1bcf_A:0.0000010000	3e1q_A:0.0000010000):0.0177893000	2fkz_A:0.0288070000):0.0354320000	1jgc_A:0.0979940000):0.0986082000):0.0748020000	1nfv_A:0.2328410000):0.1576910000):0.0313356000):0.0287864000	(2vzb_A:0.2510560000	(1otk_A:0.6802470000	((((((((1oqu_A:0.0796650000	1r2f_A:0.0957880000):0.0097856800	1uzr_A:0.0000020000):0.4184720000	1mxr_A:0.2803290000):0.3924540000	3ee4_A:0.4862560000):0.1768950000	(1jk0_A:0.1795040000	(2uw2_A:0.0067400000	1w68_A:0.0350700000):0.2008810000):0.4126700000):0.0615612000	((((2inc_B:0.6175150000	2inp_C:0.3290550000):0.1774330000	1mty_B:0.3027890000):0.1998080000	3dhg_A:0.3562660000):0.1997270000	1mty_D:0.4558450000):0.2616430000):0.1264270000	((2uw1_A:0.0000010000	2uw1_B:0.0000010000):0.0579267000	1afr_A:0.0740540000):0.3008800000):0.2379980000	1za0_A:0.1649640000):0.2812480000):0.6284890000):0.0000029503);
(1ji5_A:0.0385120000	1jig_A:0.0788840000	(1n1q_A:0.1236340000	(((2chp_A:0.0565470000	((((1dps_A:0.0000010000	1jts_A:0.0000010000):0.2243630000	1o9r_A:0.0127530000):0.1305880000	1uvh_A:0.2228720000):0.1278440000	(1tjo_A:0.0000020000	1tk6_A:0.0000020000):0.1616120000):0.1611340000):0.0768410000	(1ji4_A:0.1258510000	2fjc_A:0.1100330000):0.0933207000):0.0479359000	(((1qgh_A:0.1208430000	(2vzb_A:0.2911130000	(1otk_A:1.0531890000	((((1oqu_A:0.0771110000	1uzr_A:0.0000020000):0.0471727000	1r2f_A:0.0044600000):0.1112550000	(1mxr_A:0.3995860000	((1jk0_A:0.0888570000	(2uw2_A:0.0339550000	1w68_A:0.0781130000):0.1787680000):0.3075870000	((((((2inc_B:0.5836250000	2inp_C:0.3561700000):0.3710760000	1mty_B:0.4750470000):0.4349670000	1mty_D:0.5813450000):0.1096060000	3dhg_A:0.4572730000):0.4003490000	1za0_A:0.4423750000):0.2563150000	((2uw1_A:0.0000010000	2uw1_B:0.0000010000):0.0271370000	1afr_A:0.0273040000):0.3999840000):0.4590700000):0.1467950000):0.1637840000):0.2428540000	3ee4_A:0.2489630000):0.5419890000):0.4447300000):0.0476581000):0.0820287000	2ux1_A:0.1923180000):0.0000024147	((((2fzf_A:0.4387780000	(1lko_A:0.1400380000	(1yuz_A:0.2882160000	3qhb_A:0.4713190000):0.0599222000):0.1146540000):0.0735391000	((((1lb3_A:0.0307420000	2za7_A:0.0296200000):0.0413698000	1bg7_A:0.0136000000):0.0122975000	(1r03_A:0.0274660000	(1z6o_A:0.2889940000	1z6o_M:0.1964900000):0.1660070000):0.0316137000):0.1331960000	((1eum_A:0.0496540000	(1krq_A:0.0614200000	3e6s_A:0.1799010000):0.0444030000):0.0861407000	(2jd7_A:0.0387530000	1vlg_A:0.0673680000):0.0337288000):0.0066899600):0.0849636000):0.1962410000	(((1bcf_A:0.0000010000	3e1q_A:0.0000010000):0.0721392000	2fkz_A:0.0407790000):0.0000020282	1jgc_A:0.0780040000):0.0822320000):0.1190330000	1nfv_A:0.1748200000):0.4161240000):0.0180374000):0.0604607000):0.0106647000);
(1ji5_A:0.1131410000	(1jig_A:0.0722570000	1n1q_A:0.1132250000):0.0109110000	(((2chp_A:0.1121320000	(2vzb_A:0.1587060000	(1otk_A:0.6113630000	((((((1oqu_A:0.0575350000	1r2f_A:0.0778560000):0.0494082000	1uzr_A:0.0000020000):0.2668730000	1mxr_A:0.4471760000):0.0614529000	(3ee4_A:0.4580630000	((1jk0_A:0.3341910000	2uw2_A:0.0368190000):0.0460033000	1w68_A:0.0244890000):0.5064380000):0.1057540000):0.4005970000	(((2uw1_A:0.0000010000	2uw1_B:0.0000010000):0.0506656000	1afr_A:0.0760440000):0.4109240000	1za0_A:0.7039620000):0.1709280000):0.0574550000	((2inc_B:0.5306530000	(2inp_C:0.7457860000	1mty_B:0.5180840000):0.0581936000):0.0817583000	(1mty_D:0.3833300000	3dhg_A:0.7803430000):0.1275650000):0.4413100000):0.0779576000):0.7696810000):0.1976610000):0.0617311000	((1qgh_A:0.1561980000	2ux1_A:0.1840630000):0.0762307000	(1ji4_A:0.1322090000	2fjc_A:0.0850210000):0.0514847000):0.0615232000):0.0302266000	(((((1dps_A:0.0000010000	1jts_A:0.0000010000):0.2679710000	1o9r_A:0.1034690000):0.1059420000	1uvh_A:0.3073900000):0.1215360000	(1tjo_A:0.0000020000	1tk6_A:0.0000020000):0.1098310000):0.1580570000	(((2fzf_A:0.5399990000	(1lko_A:0.2259490000	(1yuz_A:0.4481160000	3qhb_A:0.3218010000):0.2145090000):0.1939030000):0.0798875000	((((1bcf_A:0.0000010000	3e1q_A:0.0000010000):0.0658199000	2fkz_A:0.0235880000):0.0261981000	1jgc_A:0.0362870000):0.1421700000	((((((((1lb3_A:0.0000020000	1z6o_A:0.4256990000):0.0164408000	2za7_A:0.0568950000):0.0457839000	(1bg7_A:0.0107740000	1r03_A:0.0223490000):0.0293207000):0.1134720000	1z6o_M:0.3492870000):0.1034800000	1krq_A:0.0785630000):0.0181526000	(2jd7_A:0.0855110000	1vlg_A:0.1094500000):0.0400542000):0.0000027972	3e6s_A:0.2918760000):0.0402198000	1eum_A:0.0000030000):0.1826960000):0.1249160000):0.1788240000	1nfv_A:0.1149580000):0.1464990000):0.0000025325):0.0672918000);
(1ji5_A:0.0721010000	1jig_A:0.0526550000	(1n1q_A:0.0862140000	(((2chp_A:0.0878310000	((((1dps_A:0.0000010000	1jts_A:0.0000010000):0.2105490000	1o9r_A:0.0944830000):0.0965006000	1uvh_A:0.1555860000):0.1703360000	(1tjo_A:0.0000010000	1tk6_A:0.0000010000):0.2226900000):0.1935810000):0.0160211000	(1ji4_A:0.0819080000	2fjc_A:0.0968210000):0.0603249000):0.0355256000	((1qgh_A:0.0683530000	2ux1_A:0.1564640000):0.1201210000	(((((((2fzf_A:0.5723380000	(2jd7_A:0.0658200000	1vlg_A:0.1655680000):0.0129405000):0.0282317000	(((((1lb3_A:0.0226050000	2za7_A:0.0513720000):0.0304472000	(1z6o_A:0.2287200000	1z6o_M:0.2416860000):0.0692480000):0.0528593000	1bg7_A:0.0356490000):0.0252467000	1r03_A:0.0000030000):0.1171950000	3e6s_A:0.2609820000):0.0290286000):0.0410915000	1krq_A:0.0552200000):0.0931971000	1eum_A:0.0000030000):0.1819940000	((((1bcf_A:0.0000010000	3e1q_A:0.0000010000):0.0899379000	(2fkz_A:0.0255010000	((((1otk_A:0.8957010000	(((2uw1_A:0.0000010000	2uw1_B:0.0000010000):0.0601463000	1afr_A:0.0016740000):0.4262670000	1za0_A:0.5344570000):0.0805552000):0.1881770000	(((2inc_B:0.6725160000	2inp_C:0.3785700000):0.1672520000	1mty_B:0.8952770000):0.2770590000	(1mty_D:0.5841240000	3dhg_A:0.4492100000):0.0804800000):0.3910000000):0.4500930000	((((1oqu_A:0.0934360000	1uzr_A:0.0003660000):0.0779004000	1r2f_A:0.0367100000):0.1673300000	1mxr_A:0.5584690000):0.1234180000	(1jk0_A:0.1261940000	(2uw2_A:0.0375380000	1w68_A:0.0716020000):0.1738480000):0.3316150000):0.0587217000):0.3150320000	3ee4_A:0.2551770000):0.9466840000):0.0470268000):0.0000025625	1jgc_A:0.0656520000):0.1233690000	1nfv_A:0.2201430000):0.0796419000):0.1125590000	(1lko_A:0.1166390000	(1yuz_A:0.3592430000	3qhb_A:0.3862880000):0.2293220000):0.1746930000):0.2018750000	2vzb_A:0.2242720000):0.0798983000):0.0212582000):0.0278477000):0.0260292000);
(1ji5_A:0.0627900000	1jig_A:0.0409490000	(1n1q_A:0.0829980000	(((2chp_A:0.1037840000	((((1dps_A:0.0000010000	1jts_A:0.0000010000):0.0951751000	1o9r_A:0.0959940000):0.0661537000	1uvh_A:0.3261620000):0.0986450000	(1tjo_A:0.0000010000	1tk6_A:0.0000010000):0.1483180000):0.1983320000):0.0233170000	(1ji4_A:0.0732410000	2fjc_A:0.1614040000):0.0686936000):0.0118581000	((1qgh_A:0.2412950000	2ux1_A:0.1820030000):0.0712834000	((((((2fzf_A:0.4316500000	((1lko_A:0.1563130000	3qhb_A:0.5035570000):0.1739760000	1yuz_A:0.4834550000):0.2423170000):0.2187030000	(1eum_A:0.0874460000	((1krq_A:0.1028540000	1vlg_A:0.0753840000):0.0257817000	2jd7_A:0.0945010000):0.0000026264):0.0625035000):0.0216485000	((((((1lb3_A:0.0311470000	2za7_A:0.0430620000):0.0476403000	1bg7_A:0.0129040000):0.0130969000	(1z6o_A:0.2453730000	1z6o_M:0.2415820000):0.1769890000):0.0614296000	1r03_A:0.0000020000):0.0253544000	(1otk_A:0.7288660000	((((((1oqu_A:0.0590120000	1r2f_A:0.0780440000):0.0077221900	1uzr_A:0.0000020000):0.1289440000	(1mxr_A:0.2141730000	3ee4_A:0.4566070000):0.1841300000):0.0946078000	(1jk0_A:0.1692650000	(2uw2_A:0.0143620000	1w68_A:0.0439810000):0.1544580000):0.3754590000):0.3907100000	(((2uw1_A:0.0000010000	2uw1_B:0.0000010000):0.1347590000	1afr_A:0.0280060000):0.3454680000	1za0_A:0.3660540000):0.1628510000):0.1804420000	(((2inc_B:0.5370810000	2inp_C:0.3183540000):0.1706970000	1mty_B:0.4814210000):0.2558500000	(1mty_D:0.3070820000	3dhg_A:0.5839000000):0.0548704000):0.3621740000):0.0231385000):0.8443450000):0.2281920000	3e6s_A:0.1046430000):0.0553338000):0.2653120000	(((1bcf_A:0.0000010000	3e1q_A:0.0000010000):0.0720055000	2fkz_A:0.0411030000):0.0092689500	1jgc_A:0.0976290000):0.1081220000):0.1166860000	1nfv_A:0.1656200000):0.1264060000	2vzb_A:0.3366390000):0.0328433000):0.0197154000):0.0392713000):0.0245821000);
(1ji5_A:0.0556900000	1jig_A:0.0528320000	(1n1q_A:0.1061950000	(((2chp_A:0.1139040000	((((1dps_A:0.0000010000	1jts_A:0.0000010000):0.1439370000	1o9r_A:0.0866860000):0.1377680000	1uvh_A:0.2535030000):0.1564060000	(1tjo_A:0.0000020000	1tk6_A:0.0000020000):0.1186210000):0.1320680000):0.0342461000	(((1qgh_A:0.1493640000	2ux1_A:0.1975160000):0.0731645000	2fjc_A:0.0822910000):0.0296874000	1ji4_A:0.1391440000):0.0586095000):0.0000021410	(((((2fzf_A:0.4575120000	((1lko_A:0.1652000000	3qhb_A:0.4933330000):0.0377976000	1yuz_A:0.4434290000):0.1967690000):0.1611990000	((((((((1lb3_A:0.0342340000	2za7_A:0.0637440000):0.0785394000	(1bg7_A:0.0388120000	1r03_A:0.0383160000):0.0339582000):0.0235279000	1z6o_A:0.3457600000):0.0933577000	1z6o_M:0.2178250000):0.1237230000	(2jd7_A:0.0465600000	1vlg_A:0.1895310000):0.0867079000):0.0367402000	1krq_A:0.0880050000):0.0470892000	3e6s_A:0.2019870000):0.0419840000	1eum_A:0.0114630000):0.1025910000):0.0909647000	(((1bcf_A:0.0000010000	3e1q_A:0.0000010000):0.0537140000	2fkz_A:0.0465770000):0.0000021261	1jgc_A:0.1007270000):0.1770130000):0.0883452000	1nfv_A:0.1302060000):0.2693790000	(2vzb_A:0.2091060000	(1otk_A:1.1495940000	(((((1oqu_A:0.0820080000	1r2f_A:0.0580310000):0.0409198000	1uzr_A:0.0000020000):0.1741970000	1mxr_A:0.4722400000):0.1881760000	3ee4_A:0.3341210000):0.1139470000	((1jk0_A:0.1848680000	(2uw2_A:0.0175660000	1w68_A:0.0595370000):0.1927740000):0.3410540000	((((2inc_B:0.4577560000	2inp_C:0.4117190000):0.2368800000	1mty_B:0.4118560000):0.3716680000	(1mty_D:0.3091550000	3dhg_A:0.5259980000):0.0777577000):0.2672310000	(((2uw1_A:0.0000010000	2uw1_B:0.0000010000):0.0216387000	1afr_A:0.0937940000):0.4090010000	1za0_A:0.5189720000):0.3046550000):0.0609911000):0.0721353000):0.0578420000):0.7416510000):0.1357160000):0.0560320000):0.0590456000):0.0122128000);
(1ji5_A:0.0000020000	(1jig_A:0.0311420000	(1n1q_A:0.1076670000	(((2chp_A:0.1014310000	((((1dps_A:0.0000010000	1jts_A:0.0000010000):0.0851297000	1o9r_A:0.1902030000):0.1684140000	1uvh_A:0.3868870000):0.1470930000	(1tjo_A:0.0000020000	1tk6_A:0.0000020000):0.1413140000):0.1552420000):0.0775468000	(1ji4_A:0.1512910000	2fjc_A:0.1239930000):0.0274626000):0.0513961000	((2ux1_A:0.1733380000	((((((2fzf_A:0.3991460000	1yuz_A:0.4762290000):0.0564059000	1lko_A:0.2269480000):0.0598629000	3qhb_A:0.2698490000):0.1595000000	(((((((1lb3_A:0.0219400000	2za7_A:0.0619400000):0.0420889000	(1z6o_A:0.2936380000	1z6o_M:0.2550120000):0.1347610000):0.0675400000	1bg7_A:0.0000020000):0.0250024000	1r03_A:0.0209660000):0.1024450000	(2jd7_A:0.0595510000	1vlg_A:0.1217200000):0.0477164000):0.0128569000	(1krq_A:0.0188670000	3e6s_A:0.3113590000):0.0547851000):0.0360480000	1eum_A:0.0721520000):0.0954637000):0.1103680000	(((1bcf_A:0.0000010000	3e1q_A:0.0000010000):0.0362389000	2fkz_A:0.0363390000):0.0204092000	1jgc_A:0.0455750000):0.0995888000):0.1567910000	1nfv_A:0.2605110000):0.1732020000):0.0000022928	(2vzb_A:0.1427870000	(1otk_A:0.8124600000	((((((((1oqu_A:0.0723660000	1r2f_A:0.0536590000):0.0165334000	1uzr_A:0.0000020000):0.3293010000	1mxr_A:0.2505370000):0.0861880000	3ee4_A:0.6003850000):0.0438116000	(1jk0_A:0.1250720000	(2uw2_A:0.0238910000	1w68_A:0.0632620000):0.1066230000):0.2343690000):0.3136710000	((2uw1_A:0.0000010000	2uw1_B:0.0000010000):0.0607012000	1afr_A:0.0402100000):0.3251380000):0.0338220000	1za0_A:0.4462260000):0.0934471000	((((2inc_B:0.4816620000	2inp_C:0.4277320000):0.2668310000	1mty_B:0.4685420000):0.1176300000	3dhg_A:0.3621230000):0.0857742000	1mty_D:0.5288820000):0.2634630000):0.3182300000):0.8082470000):0.1198630000):0.0255922000):0.0297524000):0.0154041000):0.1109440000	1qgh_A:0.2551900000);
(1ji5_A:0.0454550000	(((((1jig_A:0.0198070000	(1ji4_A:0.1497510000	2fjc_A:0.0601360000):0.0363177000):0.0672243000	1n1q_A:0.0705850000):0.0095335900	(2chp_A:0.0349560000	((((1dps_A:0.0000010000	1jts_A:0.0000010000):0.0917099000	1o9r_A:0.1692230000):0.1024900000	1uvh_A:0.3385740000):0.1631890000	(1tjo_A:0.0000020000	1tk6_A:0.0000020000):0.1301410000):0.1147460000):0.0338941000):0.0386460000	(2vzb_A:0.0927890000	(1otk_A:0.6446830000	(((((((1oqu_A:0.0413000000	1r2f_A:0.0415780000):0.0120346000	1uzr_A:0.0000020000):0.1553530000	1mxr_A:0.2977690000):0.1741740000	3ee4_A:0.4555390000):0.0697635000	(1jk0_A:0.2069500000	(2uw2_A:0.0163950000	1w68_A:0.0326330000):0.1685560000):0.1731620000):0.3878190000	((2uw1_A:0.0000010000	2uw1_B:0.0000010000):0.0616357000	1afr_A:0.0322110000):0.2099880000):0.0225471000	((((2inc_B:0.5848510000	(2inp_C:0.3973600000	1mty_B:0.5577020000):0.2056150000):0.2223160000	1mty_D:0.4475970000):0.0579105000	3dhg_A:0.3655680000):0.4115480000	1za0_A:0.4222290000):0.1329030000):0.2945010000):0.9492040000):0.1706850000):0.0392775000	(1qgh_A:0.1629810000	2ux1_A:0.1567730000):0.0640955000):0.0202008000	(((((2fzf_A:0.2497480000	(1lko_A:0.1182080000	(1yuz_A:0.4829900000	3qhb_A:0.3057560000):0.0549806000):0.2026460000):0.2413210000	((((((1lb3_A:0.0267010000	2za7_A:0.0251830000):0.0770316000	(1bg7_A:0.0000030000	1r03_A:0.0335100000):0.0186955000):0.0645585000	(1z6o_A:0.2997310000	1z6o_M:0.2227000000):0.1215230000):0.1635160000	1vlg_A:0.0947210000):0.0432196000	2jd7_A:0.0391850000):0.0501184000	(1krq_A:0.0564740000	3e6s_A:0.2562300000):0.0243604000):0.0329919000):0.0405307000	1eum_A:0.0334630000):0.1593720000	(((1bcf_A:0.0000010000	3e1q_A:0.0000010000):0.0360018000	2fkz_A:0.0678940000):0.0375639000	1jgc_A:0.0429140000):0.1047090000):0.1273610000	1nfv_A:0.2650580000):0.1285400000);
(1ji5_A:0.0830680000	1jig_A:0.0673950000	((1n1q_A:0.0432560000	((((1dps_A:0.0000010000	1jts_A:0.0000010000):0.1904580000	1uvh_A:0.3368230000):0.0444478000	1o9r_A:0.1388960000):0.1313570000	(1tjo_A:0.0000020000	1tk6_A:0.0000020000):0.0705028000):0.2016690000):0.0488197000	(2chp_A:0.1215790000	(((1qgh_A:0.2009990000	2ux1_A:0.1488060000):0.0430874000	(1ji4_A:0.0486650000	2fjc_A:0.1176460000):0.0791028000):0.0349604000	(((((((2fzf_A:0.4718970000	1yuz_A:0.4299690000):0.1395930000	(1lko_A:0.1398430000	3qhb_A:0.5661140000):0.0866007000):0.1562940000	((((((1lb3_A:0.0141470000	2za7_A:0.0836320000):0.0676257000	(1bg7_A:0.0000020000	1r03_A:0.0387960000):0.0099853800):0.0623307000	(1z6o_A:0.3620800000	1z6o_M:0.2519400000):0.0745830000):0.1450820000	(2jd7_A:0.0858260000	1vlg_A:0.0810520000):0.0438247000):0.0743813000	(1krq_A:0.0784440000	3e6s_A:0.2260910000):0.0265474000):0.0619426000	1eum_A:0.0163910000):0.1800300000):0.0919028000	(((1bcf_A:0.0000010000	3e1q_A:0.0000010000):0.0383770000	2fkz_A:0.0800060000):0.0433158000	1jgc_A:0.0692130000):0.1257710000):0.0437590000	(1otk_A:0.9084810000	(((((1oqu_A:0.0366930000	1r2f_A:0.0640680000):0.0362632000	1uzr_A:0.0000020000):0.1797580000	1mxr_A:0.3417650000):0.2095530000	3ee4_A:0.5378560000):0.0927804000	((1jk0_A:0.2074730000	(2uw2_A:0.0159560000	1w68_A:0.0838920000):0.1832430000):0.2921300000	((((((2inc_B:0.4541230000	2inp_C:0.5976810000):0.1800010000	1mty_B:0.3560470000):0.2851430000	3dhg_A:0.2407020000):0.1221120000	1mty_D:0.3588380000):0.2236810000	1za0_A:0.6100860000):0.1762420000	((2uw1_A:0.0000010000	2uw1_B:0.0000010000):0.0650037000	1afr_A:0.0000030000):0.2652260000):0.2129050000):0.1723060000):0.4727740000):0.3816290000):0.0787606000	1nfv_A:0.2907560000):0.2190140000	2vzb_A:0.3513650000):0.0541455000):0.0425833000):0.0436183000):0.0342432000);
(1ji5_A:0.0877140000	1jig_A:0.0080660000	(1n1q_A:0.0834870000	((((2chp_A:0.1388710000	((((1dps_A:0.0000010000	1jts_A:0.0000010000):0.1399240000	1o9r_A:0.1036780000):0.0351070000	1uvh_A:0.3500870000):0.1198660000	(1tjo_A:0.0000020000	1tk6_A:0.0000020000):0.1154340000):0.1546970000):0.0925064000	(((((2fzf_A:0.6848590000	((1lko_A:0.1776940000	(1yuz_A:0.4339380000	3qhb_A:0.3432970000):0.0329699000):0.2830450000	((((((1lb3_A:0.0400450000	2za7_A:0.0236560000):0.0325592000	(1bg7_A:0.0156880000	1r03_A:0.0490590000):0.0491026000):0.0136622000	(1z6o_A:0.2044230000	1z6o_M:0.3220680000):0.1150510000):0.1663110000	(2jd7_A:0.0528620000	1vlg_A:0.1480370000):0.0565674000):0.0000020821	(1krq_A:0.0340860000	3e6s_A:0.2220450000):0.0286807000):0.0739917000	1eum_A:0.0243070000):0.0740252000):0.0151547000):0.1856720000	((1bcf_A:0.0000010000	3e1q_A:0.0000010000):0.0472791000	2fkz_A:0.0342620000):0.0000022182):0.0473496000	1jgc_A:0.0184710000):0.2553660000	1nfv_A:0.2265260000):0.0882393000	(1otk_A:0.9474550000	(((((((1oqu_A:0.0645970000	1r2f_A:0.0572570000):0.0260881000	1uzr_A:0.0000020000):0.1656160000	1mxr_A:0.3279370000):0.1384430000	3ee4_A:0.5274170000):0.1342080000	(1jk0_A:0.1845240000	(2uw2_A:0.0082950000	1w68_A:0.0753150000):0.1138280000):0.2202770000):0.1485000000	(((2uw1_A:0.0000010000	2uw1_B:0.0000010000):0.0195133000	1za0_A:0.6763300000):0.0514922000	1afr_A:0.0307380000):0.4517620000):0.1781260000	(((2inc_B:0.6143990000	2inp_C:0.4122330000):0.1983960000	1mty_B:0.4614810000):0.1561140000	(1mty_D:0.6950390000	3dhg_A:0.4443140000):0.1049070000):0.1868760000):0.4692200000):0.7905430000):0.1400080000):0.0183498000	((1qgh_A:0.1531760000	2ux1_A:0.2287630000):0.1178310000	2vzb_A:0.3348320000):0.0374994000):0.0464359000	(1ji4_A:0.1010830000	2fjc_A:0.1013060000):0.0196318000):0.0469429000):0.0093185600);
(1ji5_A:0.1202900000	1jig_A:0.0471270000	(1n1q_A:0.1078210000	(((2chp_A:0.1598040000	((((1dps_A:0.0000010000	1jts_A:0.0000010000):0.0916115000	1o9r_A:0.1442660000):0.1347290000	1uvh_A:0.3297700000):0.2488530000	(1tjo_A:0.0000020000	1tk6_A:0.0000020000):0.1112720000):0.2293650000):0.0421389000	(1ji4_A:0.0463460000	2fjc_A:0.1442270000):0.0860367000):0.0199118000	(((1qgh_A:0.1235030000	2ux1_A:0.0968310000):0.1550210000	(2vzb_A:0.2763250000	(1otk_A:0.5596550000	((((((((1oqu_A:0.0821430000	1r2f_A:0.1058000000):0.0313923000	1uzr_A:0.0000020000):0.3386460000	1mxr_A:0.3560330000):0.2637810000	3ee4_A:0.3764520000):0.0749136000	(1jk0_A:0.1941890000	(2uw2_A:0.0147480000	1w68_A:0.0332570000):0.1168880000):0.3735320000):0.1592560000	((2inc_B:0.5334700000	((2inp_C:0.5875490000	1mty_B:0.4169630000):0.1811430000	1mty_D:0.4002120000):0.0736918000):0.1486960000	3dhg_A:0.5577800000):0.2470600000):0.2405630000	((2uw1_A:0.0000010000	2uw1_B:0.0000010000):0.0780455000	1afr_A:0.0516120000):0.3206970000):0.0947950000	1za0_A:0.2839750000):0.2052290000):0.7505700000):0.1477010000):0.0243733000	((((2fzf_A:0.7677460000	((1lko_A:0.2362760000	1yuz_A:0.5473230000):0.1161640000	3qhb_A:0.6151850000):0.2224000000):0.0596923000	(((1bcf_A:0.0000010000	3e1q_A:0.0000010000):0.0410324000	2fkz_A:0.0648080000):0.0000025893	1jgc_A:0.0808060000):0.0774997000):0.0457908000	(((((((1lb3_A:0.0179640000	2za7_A:0.0660130000):0.0543745000	1bg7_A:0.0061090000):0.0232636000	(1r03_A:0.0000030000	1z6o_A:0.4667520000):0.0152246000):0.1139440000	1z6o_M:0.2382410000):0.1062330000	(1krq_A:0.1167460000	3e6s_A:0.1519830000):0.0590255000):0.0225323000	(2jd7_A:0.1589820000	1vlg_A:0.1199860000):0.0750134000):0.0946454000	1eum_A:0.0348540000):0.0771507000):0.2048490000	1nfv_A:0.1775980000):0.2438550000):0.0063380400):0.0605242000):0.0199075000);
(1ji5_A:0.1268570000	1jig_A:0.0538610000	(1n1q_A:0.0944720000	((((((2chp_A:0.0898750000	((((1dps_A:0.0000010000	1jts_A:0.0000010000):0.1183600000	1o9r_A:0.0655600000):0.1181200000	1uvh_A:0.2134340000):0.1521340000	(1tjo_A:0.0000020000	1tk6_A:0.0000020000):0.0715583000):0.1749130000):0.0592176000	((((2fzf_A:0.2487610000	((1lko_A:0.1903810000	3qhb_A:0.4422200000):0.0850982000	1yuz_A:0.5787260000):0.1478590000):0.2753500000	((((1lb3_A:0.0322690000	2za7_A:0.0551120000):0.0438135000	(1bg7_A:0.0000030000	(1z6o_A:0.3011550000	1z6o_M:0.2083570000):0.1211820000):0.0159687000):0.0443874000	1r03_A:0.0169070000):0.1371780000	((1eum_A:0.0657960000	(1krq_A:0.0512470000	3e6s_A:0.2035210000):0.0400355000):0.0721887000	(2jd7_A:0.1030780000	1vlg_A:0.0712490000):0.0291155000):0.0273466000):0.0268025000):0.1398780000	(((1bcf_A:0.0000010000	3e1q_A:0.0000010000):0.0559077000	1jgc_A:0.0561830000):0.0030208500	2fkz_A:0.0275560000):0.0844858000):0.1425200000	1nfv_A:0.2282030000):0.1900470000):0.0428685000	(1qgh_A:0.1995180000	2ux1_A:0.1265220000):0.0638669000):0.0000021253	(2vzb_A:0.1921630000	(1otk_A:0.8789140000	(((((((1oqu_A:0.0316600000	1r2f_A:0.0737650000):0.0227276000	1uzr_A:0.0000020000):0.2380820000	1mxr_A:0.4571220000):0.1980480000	(1jk0_A:0.2135100000	(2uw2_A:0.0290520000	1w68_A:0.0209800000):0.1112540000):0.4321130000):0.2074110000	(((2uw1_A:0.0000010000	2uw1_B:0.0000010000):0.0585597000	1afr_A:0.0460460000):0.2344690000	1za0_A:0.6788680000):0.1272470000):0.1091830000	(((2inc_B:0.3491770000	2inp_C:0.4286810000):0.1966910000	1mty_B:0.5677180000):0.1731740000	(1mty_D:0.4369600000	3dhg_A:0.5190710000):0.0741201000):0.2908800000):0.0656012000	3ee4_A:0.5704890000):0.1131650000):0.5553740000):0.0773429000):0.0487649000	2fjc_A:0.1607180000):0.0094591800	1ji4_A:0.1150460000):0.0442302000):0.0156116000);
(1ji5_A:0.1692830000	((1jig_A:0.0435360000	(1ji4_A:0.1681460000	2fjc_A:0.0245460000):0.0317938000):0.0760015000	((2chp_A:0.1209480000	(((((1dps_A:0.0000020000	1jts_A:0.0000020000):0.2247290000	1o9r_A:0.0801190000):0.1512330000	1uvh_A:0.2035270000):0.0698734000	(1tjo_A:0.0000020000	1tk6_A:0.0000020000):0.2083610000):0.0846396000	2vzb_A:0.2967840000):0.0264397000):0.0302194000	((1qgh_A:0.1869080000	2ux1_A:0.0805110000):0.0465457000	(((((2fzf_A:0.3460440000	((1lko_A:0.3143940000	3qhb_A:0.4840990000):0.1180390000	1yuz_A:0.3534370000):0.1494070000):0.2084070000	(1otk_A:0.7951450000	(((((((1oqu_A:0.0164950000	1r2f_A:0.0665230000):0.0235127000	1uzr_A:0.0000020000):0.3041860000	1mxr_A:0.5492790000):0.1079890000	3ee4_A:0.4984480000):0.0828153000	((1jk0_A:0.1656440000	2uw2_A:0.0134990000):0.0275604000	1w68_A:0.0252320000):0.3902890000):0.1958270000	(((2uw1_A:0.0000020000	2uw1_B:0.0000020000):0.0405486000	1afr_A:0.0702250000):0.2330510000	1za0_A:0.9041470000):0.2347070000):0.2420790000	(((2inc_B:0.4136260000	2inp_C:0.4940080000):0.1914020000	1mty_B:0.4974550000):0.1405380000	(1mty_D:0.4781940000	3dhg_A:0.4926370000):0.0609848000):0.2588400000):0.3640490000):0.2585320000):0.2159210000	(((((1lb3_A:0.0593080000	2za7_A:0.0201510000):0.0449262000	(1bg7_A:0.0289130000	1r03_A:0.0330910000):0.0344241000):0.0114202000	(1z6o_A:0.2330740000	1z6o_M:0.2404780000):0.0955068000):0.1022080000	((1eum_A:0.0760960000	1krq_A:0.0675300000):0.0838388000	(2jd7_A:0.1385270000	1vlg_A:0.0917400000):0.0659395000):0.0285821000):0.0271178000	3e6s_A:0.2255460000):0.0473016000):0.1623840000	(((1bcf_A:0.0000020000	3e1q_A:0.0000020000):0.0465980000	2fkz_A:0.0171680000):0.0289360000	1jgc_A:0.1111190000):0.0696755000):0.1844640000	1nfv_A:0.2326670000):0.2144450000):0.0181377000):0.0327925000):0.0427150000	1n1q_A:0.0631590000);
(1ji5_A:0.1168980000	1jig_A:0.0305220000	(1n1q_A:0.0690960000	((2chp_A:0.0612590000	((((1dps_A:0.0000010000	1jts_A:0.0000010000):0.0918302000	1uvh_A:0.3530890000):0.1263730000	1o9r_A:0.1534880000):0.1410790000	(1tjo_A:0.0000020000	1tk6_A:0.0000020000):0.1472170000):0.2035040000):0.0639413000	((((1qgh_A:0.1305250000	2ux1_A:0.1637810000):0.1218720000	2fjc_A:0.1075470000):0.0408883000	1ji4_A:0.0773750000):0.0296770000	((((((2fzf_A:0.5140900000	((1lko_A:0.0869170000	1yuz_A:0.4969070000):0.1510520000	3qhb_A:0.3743280000):0.2603890000):0.1183180000	((((((1lb3_A:0.0000030000	2za7_A:0.0937530000):0.0695260000	(1bg7_A:0.0091400000	1r03_A:0.0112670000):0.0397463000):0.0187005000	(1z6o_A:0.3104630000	1z6o_M:0.2858450000):0.1063360000):0.1664070000	(2jd7_A:0.0683370000	1vlg_A:0.1251690000):0.0545280000):0.0746814000	(1krq_A:0.0390560000	3e6s_A:0.3155200000):0.0345981000):0.0517179000	1eum_A:0.0000020000):0.2007700000):0.0521178000	(((1bcf_A:0.0000010000	3e1q_A:0.0000010000):0.0700127000	2fkz_A:0.0394940000):0.0428572000	1jgc_A:0.1046490000):0.1017690000):0.1415790000	1nfv_A:0.2490120000):0.0478411000	(1otk_A:0.6711480000	(((((((1oqu_A:0.0942510000	1uzr_A:0.0000020000):0.0450944000	1r2f_A:0.0145340000):0.2914790000	1mxr_A:0.5026520000):0.0414487000	3ee4_A:0.6893300000):0.1067350000	(1jk0_A:0.1493190000	(2uw2_A:0.0067110000	1w68_A:0.0525450000):0.1211540000):0.1917720000):0.1906060000	((2inc_B:0.5559990000	2inp_C:0.3700690000):0.2557530000	((1mty_B:0.6268200000	1mty_D:0.4514320000):0.0756732000	3dhg_A:0.6683850000):0.0535637000):0.3638740000):0.0190443000	(((2uw1_A:0.0000010000	2uw1_B:0.0000010000):0.0549785000	1afr_A:0.0604710000):0.2231280000	1za0_A:0.4117760000):0.1948550000):0.1552140000):0.7331470000):0.1182410000	2vzb_A:0.3172050000):0.0254267000):0.0256758000):0.0242507000):0.0000021694);
(1ji5_A:0.0000020000	(1jig_A:0.0540220000	(1n1q_A:0.0557840000	((((2chp_A:0.0741630000	(((((1dps_A:0.0000010000	1jts_A:0.0000010000):0.1307260000	1o9r_A:0.1172060000):0.0931068000	1uvh_A:0.2754710000):0.1364980000	(1tjo_A:0.0000020000	1tk6_A:0.0000020000):0.1269640000):0.0825420000	(2vzb_A:0.1444220000	(1otk_A:0.7941200000	(((((((1oqu_A:0.0604240000	1r2f_A:0.0665300000):0.0145891000	1uzr_A:0.0000020000):0.3009420000	3ee4_A:0.5572650000):0.1250780000	1mxr_A:0.3141160000):0.1110100000	(1jk0_A:0.0781370000	(2uw2_A:0.0114820000	1w68_A:0.0706280000):0.1850120000):0.3418250000):0.3654990000	((2uw1_A:0.0000010000	2uw1_B:0.0000010000):0.0831629000	1afr_A:0.0626140000):0.4530160000):0.0187278000	((((2inc_B:0.5239110000	2inp_C:0.2341730000):0.1121930000	1mty_B:0.3945810000):0.2100960000	(1mty_D:0.4112120000	3dhg_A:0.5501460000):0.0924479000):0.3032640000	1za0_A:0.4219950000):0.1016160000):0.2250330000):1.0022500000):0.1295180000):0.0408978000):0.0357788000	2fjc_A:0.1165120000):0.0213393000	(2ux1_A:0.2100330000	((((2fzf_A:0.4758540000	(1lko_A:0.1283050000	(1yuz_A:0.5041150000	3qhb_A:0.3741270000):0.1949490000):0.1524990000):0.3170790000	(((((((1lb3_A:0.0569420000	2za7_A:0.0725650000):0.0963439000	1z6o_A:0.4325350000):0.0279566000	(1bg7_A:0.0044290000	1r03_A:0.0456380000):0.0293825000):0.0847728000	1z6o_M:0.3743180000):0.1084200000	(2jd7_A:0.0979630000	1vlg_A:0.1011100000):0.0529984000):0.0651356000	(1krq_A:0.1025320000	3e6s_A:0.2768080000):0.0698181000):0.0488449000	1eum_A:0.0268860000):0.0501120000):0.1247970000	(((1bcf_A:0.0000010000	3e1q_A:0.0000010000):0.0364362000	2fkz_A:0.0431980000):0.0726042000	1jgc_A:0.0312150000):0.1439140000):0.1503330000	1nfv_A:0.1603630000):0.1612160000):0.0710976000):0.0239915000	1ji4_A:0.1330240000):0.0254945000):0.0000024039):0.1341370000	1qgh_A:0.2452690000);
(1ji5_A:0.0813440000	(1jig_A:0.0282850000	(((2chp_A:0.1040780000	((((1dps_A:0.0000010000	1jts_A:0.0000010000):0.1297110000	1o9r_A:0.0826870000):0.1834980000	1uvh_A:0.1903920000):0.1509910000	(1tjo_A:0.0000020000	1tk6_A:0.0000020000):0.1275570000):0.1435350000):0.0945247000	(1ji4_A:0.1252910000	2fjc_A:0.0669140000):0.0991494000):0.0122694000	(((1qgh_A:0.1656160000	2ux1_A:0.1629990000):0.1176540000	(2vzb_A:0.3603620000	(1otk_A:0.8185460000	(((((((1oqu_A:0.0391230000	1r2f_A:0.1041490000):0.0266944000	1uzr_A:0.0000020000):0.1760050000	1mxr_A:0.5566320000):0.1418390000	3ee4_A:0.5694880000):0.1151450000	(1jk0_A:0.1933070000	(2uw2_A:0.0177740000	1w68_A:0.0478360000):0.2245180000):0.3516160000):0.4827780000	(((((2inc_B:0.3535170000	2inp_C:0.3384060000):0.2273050000	1mty_B:0.6290640000):0.1801740000	3dhg_A:0.4425710000):0.2054420000	1mty_D:0.3895930000):0.2950230000	1za0_A:0.4986500000):0.2135160000):0.0000026289	((2uw1_A:0.0000010000	2uw1_B:0.0000010000):0.1001620000	1afr_A:0.0689800000):0.3870030000):0.3267100000):0.4423760000):0.0428598000):0.0260424000	((((2fzf_A:0.3462130000	((1lko_A:0.1788670000	3qhb_A:0.4834140000):0.0671026000	1yuz_A:0.3073370000):0.2016670000):0.2852310000	(((((((1lb3_A:0.0632280000	2za7_A:0.0420660000):0.0414791000	(1bg7_A:0.0159600000	(1r03_A:0.0000030000	1z6o_A:0.4196460000):0.0787472000):0.0139453000):0.1254040000	1z6o_M:0.2708730000):0.1000860000	3e6s_A:0.2440020000):0.0080489000	(2jd7_A:0.0271940000	1vlg_A:0.1616810000):0.0884469000):0.0457437000	1krq_A:0.0793590000):0.0420378000	1eum_A:0.0089470000):0.0914125000):0.2211170000	(((1bcf_A:0.0000010000	3e1q_A:0.0000010000):0.0409556000	2fkz_A:0.0548340000):0.0276174000	1jgc_A:0.0869480000):0.0661784000):0.1351020000	1nfv_A:0.1042510000):0.3754480000):0.0104262000):0.0516034000):0.0091519500	1n1q_A:0.0589100000);
(1ji5_A:0.0963770000	(1jig_A:0.0520790000	1n1q_A:0.1027780000):0.0084505900	((2chp_A:0.1252890000	(1ji4_A:0.1304010000	(2fjc_A:0.0909010000	((((1dps_A:0.0000010000	1jts_A:0.0000010000):0.0564994000	1o9r_A:0.1145920000):0.0308053000	1uvh_A:0.2718760000):0.0899904000	(1tjo_A:0.0000020000	1tk6_A:0.0000020000):0.1706960000):0.1523830000):0.0523110000):0.0529424000):0.0106486000	(((1qgh_A:0.0852990000	2ux1_A:0.2117060000):0.0978844000	(2vzb_A:0.2215940000	(((((1otk_A:0.7969750000	1za0_A:0.5641870000):0.1177420000	((2uw1_A:0.0000010000	2uw1_B:0.0000010000):0.0689730000	1afr_A:0.0434590000):0.3566340000):0.1629660000	((2inc_B:0.8029820000	2inp_C:0.4017670000):0.2002430000	(1mty_B:0.4178150000	(1mty_D:0.4886210000	3dhg_A:0.4534240000):0.1401940000):0.1727940000):0.3712030000):0.1946470000	(1jk0_A:0.2538050000	(2uw2_A:0.0382070000	1w68_A:0.0366360000):0.1283060000):0.2802860000):0.0195068000	(((1oqu_A:0.0663800000	1uzr_A:0.0000030000):0.0777044000	1r2f_A:0.0170940000):0.2180740000	(1mxr_A:0.2703140000	3ee4_A:0.6663450000):0.0704247000):0.1086160000):1.0565200000):0.0004234840):0.0507585000	(((2fzf_A:0.4252950000	(1lko_A:0.1004150000	(1yuz_A:0.4768930000	3qhb_A:0.4207480000):0.0766284000):0.1802470000):0.1575660000	((((1bcf_A:0.0000010000	3e1q_A:0.0000010000):0.0366026000	2fkz_A:0.0236410000):0.0523132000	1jgc_A:0.0332660000):0.1489010000	(((((((1lb3_A:0.0241550000	2za7_A:0.0371270000):0.0522385000	(1bg7_A:0.0250880000	(1r03_A:0.0000020000	1z6o_A:0.5083440000):0.0455794000):0.0239237000):0.1170840000	1z6o_M:0.3247350000):0.0327451000	(2jd7_A:0.0702420000	1vlg_A:0.0969110000):0.0600166000):0.0301324000	1krq_A:0.0838510000):0.0492871000	3e6s_A:0.2735540000):0.0708609000	1eum_A:0.0063160000):0.1723300000):0.1241570000):0.0470838000	1nfv_A:0.2232330000):0.1795820000):0.0283536000):0.0430382000);
(1ji5_A:0.0760180000	1jig_A:0.0448770000	(1n1q_A:0.0527280000	(((2chp_A:0.0864890000	((((1dps_A:0.0000010000	1jts_A:0.0000010000):0.1972920000	1o9r_A:0.0712810000):0.0783417000	1uvh_A:0.2616950000):0.1265530000	(1tjo_A:0.0000010000	1tk6_A:0.0000010000):0.1435020000):0.1416370000):0.0453991000	(1ji4_A:0.0945510000	2fjc_A:0.1402850000):0.0603613000):0.0094660000	((1qgh_A:0.1524640000	2ux1_A:0.1333030000):0.0827926000	(((((2fzf_A:0.3552760000	((1lko_A:0.1779560000	3qhb_A:0.2908960000):0.0930575000	1yuz_A:0.4804220000):0.2063860000):0.1597810000	(((((((1lb3_A:0.0268960000	2za7_A:0.0572880000):0.0672437000	1bg7_A:0.0000020000):0.0172701000	(1z6o_A:0.1478350000	1z6o_M:0.2437220000):0.1047870000):0.0223328000	1r03_A:0.0000020000):0.0259888000	(1otk_A:0.6604160000	(((((((1oqu_A:0.0687100000	1r2f_A:0.0390510000):0.0085289200	1uzr_A:0.0000020000):0.2581350000	1mxr_A:0.3007640000):0.3039540000	3ee4_A:0.3813840000):0.0752614000	(1jk0_A:0.1358820000	(2uw2_A:0.0179750000	1w68_A:0.0392580000):0.1022690000):0.1790490000):0.3695320000	(((2uw1_A:0.0000010000	2uw1_B:0.0000010000):0.0411502000	1afr_A:0.0819390000):0.3151500000	1za0_A:0.4605510000):0.0664279000):0.0807627000	(((2inc_B:0.6812660000	2inp_C:0.4060960000):0.3084500000	1mty_B:0.4200940000):0.1725770000	(1mty_D:0.4285120000	3dhg_A:0.4410280000):0.0726089000):0.3653360000):0.2964210000):0.7691700000):0.0906889000	3e6s_A:0.2055960000):0.0513432000	((1eum_A:0.0914340000	1krq_A:0.0503220000):0.0706747000	(2jd7_A:0.0923800000	1vlg_A:0.1079370000):0.0654760000):0.0357869000):0.1135770000):0.1223420000	(((1bcf_A:0.0000010000	3e1q_A:0.0000010000):0.0738980000	2fkz_A:0.0145740000):0.0281473000	1jgc_A:0.0594740000):0.0573902000):0.1772240000	1nfv_A:0.2418600000):0.1276050000	2vzb_A:0.2697110000):0.0332225000):0.0414609000):0.0292151000):0.0224671000);
(1ji5_A:0.0744310000	1jig_A:0.0260840000	(1n1q_A:0.0656860000	((((2chp_A:0.1415220000	((((1dps_A:0.0000010000	1jts_A:0.0000010000):0.1770950000	1o9r_A:0.1076490000):0.0890895000	1uvh_A:0.2801410000):0.1122510000	(1tjo_A:0.0000020000	1tk6_A:0.0000020000):0.1670700000):0.0903812000):0.0695636000	(1ji4_A:0.1224900000	2fjc_A:0.1336270000):0.0626703000):0.0126732000	(((((((((2fzf_A:0.6529420000	2jd7_A:0.0000030000):0.0274303000	1vlg_A:0.1171180000):0.0396064000	((((1lb3_A:0.0257620000	2za7_A:0.0635970000):0.0394718000	1z6o_A:0.4056400000):0.0267191000	(1bg7_A:0.0211580000	1r03_A:0.0352170000):0.0340823000):0.1193870000	1z6o_M:0.3517430000):0.0913397000):0.0265307000	1krq_A:0.0295130000):0.0319837000	3e6s_A:0.2417350000):0.0724540000	1eum_A:0.0000020000):0.2415470000	(((1bcf_A:0.0000010000	3e1q_A:0.0000010000):0.0646232000	2fkz_A:0.0234350000):0.0206375000	1jgc_A:0.0347750000):0.1144040000):0.0581015000	(1lko_A:0.1368260000	(1yuz_A:0.5332620000	3qhb_A:0.3060110000):0.1632320000):0.2562320000):0.0787585000	1nfv_A:0.2037880000):0.1807710000):0.0000023543	((1qgh_A:0.1901140000	2ux1_A:0.1433130000):0.0960906000	(2vzb_A:0.1858990000	(1otk_A:0.8299490000	(((((((1oqu_A:0.0692890000	1r2f_A:0.0822910000):0.0235803000	1uzr_A:0.0000020000):0.1822060000	1mxr_A:0.2893600000):0.0845395000	3ee4_A:0.5524020000):0.1139690000	((1jk0_A:0.3419370000	2uw2_A:0.0406570000):0.0287625000	1w68_A:0.0307020000):0.3456090000):0.3769890000	((2uw1_A:0.0000010000	2uw1_B:0.0000010000):0.0800567000	1afr_A:0.0606140000):0.3473570000):0.0000023501	(((((2inc_B:0.5461800000	2inp_C:0.4084340000):0.1350140000	1mty_B:0.4148960000):0.3380540000	3dhg_A:0.3205730000):0.1522450000	1mty_D:0.3935990000):0.3246070000	1za0_A:0.6345740000):0.1822320000):0.1581640000):0.7331820000):0.1362390000):0.0430849000):0.0751659000):0.0282458000);
(1ji5_A:0.0070540000	((((1jig_A:0.0304890000	(1ji4_A:0.0643090000	2fjc_A:0.1107440000):0.0413950000):0.0219728000	1n1q_A:0.0293310000):0.0438741000	(2chp_A:0.0687430000	((((1dps_A:0.0000010000	1jts_A:0.0000010000):0.0697014000	1uvh_A:0.2797590000):0.1109140000	1o9r_A:0.1114750000):0.2063630000	(1tjo_A:0.0000010000	1tk6_A:0.0000010000):0.1168300000):0.1597410000):0.0860367000):0.0053830700	((((2fzf_A:0.3883400000	((1lko_A:0.1709360000	1yuz_A:0.4510120000):0.0713543000	3qhb_A:0.5154340000):0.2557830000):0.2758020000	((((1lb3_A:0.0510460000	2za7_A:0.0309520000):0.0289270000	(1bg7_A:0.0000030000	1r03_A:0.0490140000):0.0393393000):0.0199447000	(1z6o_A:0.2690590000	1z6o_M:0.2349700000):0.0766206000):0.1318870000	((1eum_A:0.0269630000	(1krq_A:0.0776270000	3e6s_A:0.1653990000):0.0379156000):0.0667269000	(2jd7_A:0.1227150000	1vlg_A:0.0691390000):0.0459378000):0.0415016000):0.0713240000):0.0650950000	(((1bcf_A:0.0000010000	3e1q_A:0.0000010000):0.0611623000	2fkz_A:0.0164470000):0.0335683000	1jgc_A:0.0503030000):0.2167930000):0.0597403000	1nfv_A:0.2220570000):0.2057620000):0.0720571000	(((1qgh_A:0.0463180000	2ux1_A:0.2132510000):0.0822963000	2vzb_A:0.2554610000):0.0143378000	(1otk_A:0.7867210000	(((((((1oqu_A:0.0565500000	1uzr_A:0.0000020000):0.0303501000	1r2f_A:0.0587110000):0.3537650000	1mxr_A:0.3090150000):0.1580620000	3ee4_A:0.4211790000):0.1231240000	(1jk0_A:0.1618010000	(2uw2_A:0.0143610000	1w68_A:0.0532800000):0.1283230000):0.1980840000):0.2792490000	((2uw1_A:0.0000010000	2uw1_B:0.0000010000):0.0942583000	1afr_A:0.0481070000):0.3638910000):0.0003722290	(((((2inc_B:0.3097100000	2inp_C:0.3315480000):0.2001590000	1mty_B:0.4976490000):0.2033910000	1mty_D:0.4077110000):0.0843282000	3dhg_A:0.5426720000):0.3272130000	1za0_A:0.6888140000):0.1550940000):0.1498990000):0.5965170000):0.0957030000);
(1ji5_A:0.0513100000	1jig_A:0.0547010000	(1n1q_A:0.1250770000	(2chp_A:0.0792350000	((((1qgh_A:0.1762790000	2ux1_A:0.1339970000):0.0585993000	1ji4_A:0.1367810000):0.0404483000	2fjc_A:0.0714060000):0.0744283000	(((((1dps_A:0.0000010000	1jts_A:0.0000010000):0.1372020000	1o9r_A:0.0921230000):0.1595600000	1uvh_A:0.2523410000):0.1369460000	(1tjo_A:0.0000020000	1tk6_A:0.0000020000):0.2128840000):0.0978635000	((((((2fzf_A:0.4447230000	((1lko_A:0.1916490000	3qhb_A:0.4699000000):0.0000026972	1yuz_A:0.4789110000):0.1550540000):0.1467780000	(1otk_A:0.9178130000	((((((1oqu_A:0.0767980000	1r2f_A:0.0364530000):0.0248238000	1uzr_A:0.0000020000):0.3089640000	1mxr_A:0.4707620000):0.0551983000	3ee4_A:0.6899920000):0.0326884000	(1jk0_A:0.1410060000	(2uw2_A:0.0237660000	1w68_A:0.0662710000):0.1058520000):0.4025500000):0.1426200000	((((((2inc_B:0.4412600000	2inp_C:0.3001500000):0.2148480000	1mty_B:0.5988810000):0.2772560000	3dhg_A:0.5778710000):0.0489047000	1mty_D:0.3910710000):0.3206410000	1za0_A:0.6121700000):0.1626390000	((2uw1_A:0.0000010000	2uw1_B:0.0000010000):0.0665722000	1afr_A:0.0144220000):0.4705790000):0.0564523000):0.2888920000):0.3874550000):0.0906260000	((((1lb3_A:0.0445800000	2za7_A:0.0471480000):0.0497873000	(1bg7_A:0.0156010000	(1z6o_A:0.2510790000	1z6o_M:0.2505260000):0.0854682000):0.0113791000):0.0158687000	1r03_A:0.0000020000):0.2551230000	(((1eum_A:0.0491000000	3e6s_A:0.2377720000):0.0266804000	1krq_A:0.1315100000):0.0681303000	(2jd7_A:0.0859550000	1vlg_A:0.1429890000):0.0389597000):0.0652426000):0.1035140000):0.0885386000	(((1bcf_A:0.0000010000	3e1q_A:0.0000010000):0.0344357000	2fkz_A:0.0506320000):0.0264591000	1jgc_A:0.0591110000):0.1523550000):0.1027350000	1nfv_A:0.2762730000):0.2314440000	2vzb_A:0.2061290000):0.0465627000):0.0391633000):0.0320160000):0.0920537000):0.0299895000);
(1ji5_A:0.0510030000	1jig_A:0.0337010000	(1n1q_A:0.1171450000	((((2chp_A:0.1060950000	((((1dps_A:0.0000010000	1jts_A:0.0000010000):0.1613400000	1o9r_A:0.1095880000):0.1630570000	(1tjo_A:0.0000020000	1tk6_A:0.0000020000):0.1209530000):0.0781187000	1uvh_A:0.3219370000):0.1318350000):0.0281656000	(((1qgh_A:0.1830680000	2ux1_A:0.1182230000):0.0928778000	2fjc_A:0.0544560000):0.0377006000	1ji4_A:0.1158150000):0.0563794000):0.0132257000	(((((2fzf_A:0.4786050000	((1lko_A:0.2301580000	3qhb_A:0.4140540000):0.0918003000	1yuz_A:0.5037300000):0.1075160000):0.1628540000	((((((((1lb3_A:0.0661800000	2za7_A:0.0734770000):0.0760128000	(1bg7_A:0.0344960000	1r03_A:0.0165990000):0.0382868000):0.0530486000	1z6o_A:0.3405230000):0.0922998000	1z6o_M:0.3026400000):0.0798543000	(2jd7_A:0.0847240000	1vlg_A:0.1475810000):0.0231339000):0.0509029000	1krq_A:0.0770410000):0.0192270000	3e6s_A:0.2881060000):0.0465759000	1eum_A:0.0000020000):0.1569280000):0.0635045000	((1bcf_A:0.0000010000	3e1q_A:0.0000010000):0.0314948000	(2fkz_A:0.0264700000	1jgc_A:0.0522900000):0.0000025174):0.0809438000):0.1190570000	1nfv_A:0.1219070000):0.0827697000	(1otk_A:0.6939440000	((((((1oqu_A:0.0637890000	1r2f_A:0.0555820000):0.0318781000	1uzr_A:0.0000020000):0.3036780000	1mxr_A:0.3807540000):0.1382090000	(3ee4_A:0.5711960000	(1jk0_A:0.1310180000	(2uw2_A:0.0300550000	1w68_A:0.0557930000):0.2036000000):0.2887340000):0.1333840000):0.2625770000	((2uw1_A:0.0000010000	2uw1_B:0.0000010000):0.0603749000	1afr_A:0.0632050000):0.2768250000):0.0589351000	(((((2inc_B:0.6993890000	2inp_C:0.3307500000):0.2080090000	1mty_B:0.3973240000):0.2937580000	3dhg_A:0.3124420000):0.0834524000	1mty_D:0.4856820000):0.5431990000	1za0_A:0.2736680000):0.1437160000):0.3596130000):0.4129040000):0.1259950000):0.0000023243	2vzb_A:0.2721880000):0.0551083000):0.0173018000);
(1ji5_A:0.1187760000	1jig_A:0.0288270000	(1n1q_A:0.0816980000	((2chp_A:0.2074120000	((1qgh_A:0.3191170000	2ux1_A:0.1504870000):0.1110080000	(((((1dps_A:0.0000010000	1jts_A:0.0000010000):0.1710760000	1o9r_A:0.1658930000):0.1167590000	(1tjo_A:0.0000010000	1tk6_A:0.0000010000):0.1522630000):0.1234610000	1uvh_A:0.3589270000):0.1384640000	((((((((2fzf_A:0.7469020000	2jd7_A:0.0132540000):0.0519781000	1vlg_A:0.0755110000):0.0961202000	(1eum_A:0.0250040000	(1krq_A:0.0158590000	3e6s_A:0.2701830000):0.0870258000):0.0733075000):0.0131016000	((((1lb3_A:0.0355620000	2za7_A:0.0828400000):0.1327740000	1bg7_A:0.0000020000):0.0232417000	(1z6o_A:0.4005610000	1z6o_M:0.3228850000):0.0303574000):0.0434646000	1r03_A:0.0053610000):0.2434300000):0.1944230000	(1lko_A:0.1628760000	(1yuz_A:0.6089640000	3qhb_A:0.5167100000):0.1519490000):0.1827030000):0.0481111000	(((1bcf_A:0.0000010000	3e1q_A:0.0000010000):0.0877419000	2fkz_A:0.0619060000):0.0304742000	1jgc_A:0.0828350000):0.1447500000):0.0928744000	1nfv_A:0.3838040000):0.1926910000	(2vzb_A:0.2691490000	(1otk_A:0.5988310000	(((((((1oqu_A:0.0392610000	1uzr_A:0.0000020000):0.0603384000	1r2f_A:0.0402070000):0.3793030000	1mxr_A:0.4067460000):0.2265540000	3ee4_A:0.4438920000):0.0920324000	(1jk0_A:0.1866800000	(2uw2_A:0.0424760000	1w68_A:0.0395610000):0.1363720000):0.3164650000):0.0803973000	((((2inc_B:0.5875190000	2inp_C:0.4354980000):0.2475290000	1mty_B:0.4436220000):0.1705120000	3dhg_A:0.4209430000):0.0304272000	1mty_D:0.5383560000):0.4884610000):0.0684961000	(((2uw1_A:0.0000010000	2uw1_B:0.0000010000):0.0619386000	1afr_A:0.0398280000):0.1665680000	1za0_A:0.5620680000):0.2292870000):0.1797560000):0.6166030000):0.1092080000):0.0000022298):0.0304167000):0.0425330000):0.0525953000	(1ji4_A:0.1034010000	2fjc_A:0.1024140000):0.0634079000):0.1054840000):0.0174226000);
(1ji5_A:0.0935530000	((1jig_A:0.0000030000	(2chp_A:0.1384530000	(1ji4_A:0.1643380000	2fjc_A:0.0949500000):0.0495173000):0.0616924000):0.0669970000	((1qgh_A:0.1191560000	2ux1_A:0.1255120000):0.0973885000	((((((1dps_A:0.0000010000	1jts_A:0.0000010000):0.1151700000	1o9r_A:0.1521550000):0.1261680000	1uvh_A:0.3565840000):0.0759715000	(1tjo_A:0.0000020000	1tk6_A:0.0000020000):0.2138270000):0.0727426000	2vzb_A:0.4398080000):0.0000025175	(((((((2fzf_A:0.7430010000	1yuz_A:0.4718690000):0.0547121000	1lko_A:0.2627070000):0.1112930000	3qhb_A:0.4423080000):0.1546390000	((((1lb3_A:0.0411180000	2za7_A:0.0260910000):0.0421663000	(1bg7_A:0.0072650000	(1z6o_A:0.3224670000	1z6o_M:0.1839880000):0.0863771000):0.0155598000):0.0149792000	1r03_A:0.0217240000):0.1729330000	((1eum_A:0.0244020000	(1krq_A:0.0751630000	3e6s_A:0.1312150000):0.0482274000):0.0341755000	(2jd7_A:0.0710840000	1vlg_A:0.0905110000):0.0559406000):0.0766151000):0.0798945000):0.0369352000	(((1bcf_A:0.0000010000	3e1q_A:0.0000010000):0.0404317000	1jgc_A:0.0813110000):0.0000023534	2fkz_A:0.0234660000):0.0605007000):0.1489140000	1nfv_A:0.1520490000):0.1114090000	(1otk_A:0.6606470000	(((((1oqu_A:0.0361170000	1r2f_A:0.0624100000):0.0166250000	1uzr_A:0.0000020000):0.2614510000	(1mxr_A:0.3174310000	(1jk0_A:0.1068550000	(2uw2_A:0.0046220000	1w68_A:0.0983830000):0.2285370000):0.4486780000):0.1329060000):0.2062160000	3ee4_A:0.3885720000):0.2432470000	((((((2inc_B:0.4131020000	2inp_C:0.4623320000):0.2329800000	1mty_B:0.5267840000):0.1700380000	3dhg_A:0.5537110000):0.1169280000	1mty_D:0.3579750000):0.3234670000	1za0_A:0.4048880000):0.2420720000	((2uw1_A:0.0000010000	2uw1_B:0.0000010000):0.0897789000	1afr_A:0.0827870000):0.3224620000):0.1241280000):0.1397800000):0.5362400000):0.1816920000):0.0220729000):0.0486576000):0.0179594000	1n1q_A:0.1054380000);
(1ji5_A:0.0453070000	((1jig_A:0.0357760000	((2chp_A:0.0784920000	((((1dps_A:0.0000010000	1jts_A:0.0000010000):0.0869315000	1o9r_A:0.0956500000):0.1295750000	1uvh_A:0.2131400000):0.1540890000	(1tjo_A:0.0000020000	1tk6_A:0.0000020000):0.2014370000):0.2264900000):0.0637920000	(1ji4_A:0.1314310000	2fjc_A:0.1587450000):0.0782453000):0.0145151000):0.0356776000	1n1q_A:0.1131850000):0.0207600000	(((1qgh_A:0.0888700000	2ux1_A:0.1715580000):0.0992747000	(2vzb_A:0.3119750000	(1otk_A:0.8002820000	((((((((1oqu_A:0.0521310000	1r2f_A:0.0628690000):0.0166688000	1uzr_A:0.0000020000):0.2038470000	1mxr_A:0.4137190000):0.2289550000	3ee4_A:0.3917560000):0.0824319000	(1jk0_A:0.1387240000	(2uw2_A:0.0162340000	1w68_A:0.0348930000):0.1277820000):0.2769270000):0.2500800000	((2inc_B:0.4045780000	2inp_C:0.4483080000):0.1529110000	((1mty_B:0.5381620000	1mty_D:0.3770960000):0.1366120000	3dhg_A:0.4110190000):0.1400640000):0.3229200000):0.2566120000	((2uw1_A:0.0000010000	2uw1_B:0.0000010000):0.0878185000	1afr_A:0.0296290000):0.1623210000):0.1890250000	1za0_A:0.3366610000):0.0385925000):0.6137840000):0.0546503000):0.0609637000	((((2fzf_A:0.6479490000	(1lko_A:0.2720790000	(1yuz_A:0.3535160000	3qhb_A:0.6885140000):0.0275767000):0.1258590000):0.0409965000	((((((((1lb3_A:0.0532640000	2za7_A:0.0337850000):0.0673368000	(1r03_A:0.0000030000	1z6o_A:0.3889600000):0.0398335000):0.0160929000	1bg7_A:0.0248660000):0.1284690000	1z6o_M:0.2572900000):0.0524747000	3e6s_A:0.1543350000):0.0271980000	(2jd7_A:0.0352730000	1vlg_A:0.1354510000):0.0284945000):0.0168938000	1krq_A:0.0810480000):0.0271727000	1eum_A:0.0229110000):0.0685697000):0.0646295000	(((1bcf_A:0.0000010000	3e1q_A:0.0000010000):0.0237679000	2fkz_A:0.0682030000):0.0326926000	1jgc_A:0.0785380000):0.0953975000):0.1304450000	1nfv_A:0.1590310000):0.1473770000):0.0530733000);
(1ji5_A:0.1118860000	1jig_A:0.0134770000	(1n1q_A:0.0854610000	(((((2chp_A:0.0933010000	2vzb_A:0.2386980000):0.0338804000	(1qgh_A:0.1554610000	2ux1_A:0.1243770000):0.0864606000):0.0039244600	(((((1dps_A:0.0000010000	1jts_A:0.0000010000):0.1002990000	1o9r_A:0.0775930000):0.1503190000	1uvh_A:0.3057420000):0.0608234000	(1tjo_A:0.0000010000	1tk6_A:0.0000010000):0.1000670000):0.1039650000	((((((2fzf_A:0.2644510000	3qhb_A:0.2973710000):0.2569870000	(1lko_A:0.0746970000	1yuz_A:0.4409110000):0.2063890000):0.2273250000	((((1lb3_A:0.0377930000	2za7_A:0.0603710000):0.0712807000	(1z6o_A:0.2233640000	1z6o_M:0.2565020000):0.0985176000):0.0103982000	(1bg7_A:0.0000030000	1r03_A:0.0341980000):0.0255344000):0.1244360000	(((1eum_A:0.0629750000	1krq_A:0.0731040000):0.0315110000	(2jd7_A:0.0772320000	1vlg_A:0.1191390000):0.0410160000):0.0301311000	3e6s_A:0.1932900000):0.0434017000):0.1055040000):0.0758991000	(((1bcf_A:0.0000010000	3e1q_A:0.0000010000):0.0597161000	2fkz_A:0.0292040000):0.0196772000	1jgc_A:0.0633040000):0.1276910000):0.0641669000	(1otk_A:0.8443920000	((((1oqu_A:0.0402930000	1r2f_A:0.0408690000):0.0109807000	1uzr_A:0.0000020000):0.2534460000	(1mxr_A:0.2407690000	3ee4_A:0.6023040000):0.0916429000):0.1490480000	(((1jk0_A:0.1553800000	(2uw2_A:0.0253990000	1w68_A:0.0289000000):0.0859208000):0.3626060000	((((2inc_B:0.5685000000	2inp_C:0.3618460000):0.2596250000	1mty_B:0.4769560000):0.0816553000	3dhg_A:0.5033920000):0.0666251000	1mty_D:0.4894290000):0.2505630000):0.1696540000	(((2uw1_A:0.0000010000	2uw1_B:0.0000010000):0.0550439000	1afr_A:0.0146740000):0.2081260000	1za0_A:0.5761010000):0.1546450000):0.0923817000):0.2690790000):0.4402940000):0.0574889000	1nfv_A:0.2866260000):0.0628644000):0.0845791000):0.0364765000	2fjc_A:0.1204630000):0.0090153400	1ji4_A:0.0960620000):0.0748495000):0.0096298000);
(1ji5_A:0.0000020000	(1jig_A:0.0074920000	(1n1q_A:0.1759490000	((((2chp_A:0.1286190000	((((1dps_A:0.0000010000	1jts_A:0.0000010000):0.2070510000	1o9r_A:0.1160540000):0.2515950000	(1tjo_A:0.0000020000	1tk6_A:0.0000020000):0.1236730000):0.1360920000	1uvh_A:0.3861780000):0.1405380000):0.0245312000	((2ux1_A:0.2374130000	((((2fzf_A:0.5647750000	((1lko_A:0.2088060000	3qhb_A:0.4267650000):0.1067100000	1yuz_A:0.4122330000):0.0495998000):0.1994670000	((((((((1lb3_A:0.0650640000	2za7_A:0.1211140000):0.0616662000	(1bg7_A:0.0170940000	1r03_A:0.0247510000):0.0227436000):0.0553370000	1z6o_A:0.3412530000):0.0866910000	1z6o_M:0.3603550000):0.0889167000	3e6s_A:0.2584340000):0.0300981000	(2jd7_A:0.0510910000	1vlg_A:0.1525380000):0.0727907000):0.0511539000	1krq_A:0.1579520000):0.0395532000	1eum_A:0.0000020000):0.0981678000):0.1442440000	(((1bcf_A:0.0000010000	3e1q_A:0.0000010000):0.0405708000	2fkz_A:0.0494560000):0.0274344000	1jgc_A:0.0609080000):0.1418310000):0.0876686000	1nfv_A:0.1931930000):0.2313110000):0.0000020843	(2vzb_A:0.2686640000	(1otk_A:0.5185450000	(((((((1oqu_A:0.0681590000	1r2f_A:0.0710020000):0.0411181000	1uzr_A:0.0000020000):0.3021780000	1mxr_A:0.3341360000):0.2038980000	(1jk0_A:0.1945990000	(2uw2_A:0.0578130000	1w68_A:0.0521960000):0.1474820000):0.2916750000):0.2029630000	3ee4_A:0.3581320000):0.2241360000	((2uw1_A:0.0000010000	2uw1_B:0.0000010000):0.0381200000	1afr_A:0.1002150000):0.4429770000):0.0425294000	(((((2inc_B:0.5779780000	2inp_C:0.5911610000):0.2387710000	1mty_B:0.5688260000):0.3226930000	3dhg_A:0.2689760000):0.2203020000	1mty_D:0.4395880000):0.3170600000	1za0_A:0.5884090000):0.3417090000):0.4739330000):0.6647560000):0.1429920000):0.0817592000):0.0612352000	2fjc_A:0.0851890000):0.0105970000	1ji4_A:0.1321540000):0.0443471000):0.0128061000):0.0952864000	1qgh_A:0.2398280000);
(1ji5_A:0.0681900000	1jig_A:0.0691770000	(1n1q_A:0.1187660000	(((2chp_A:0.1824110000	(((((1dps_A:0.0000010000	1jts_A:0.0000010000):0.0759222000	1o9r_A:0.1630440000):0.1678860000	1uvh_A:0.2386120000):0.1393910000	(1tjo_A:0.0000020000	1tk6_A:0.0000020000):0.2049920000):0.1589240000	(((((2fzf_A:0.4754320000	((1lko_A:0.1565520000	3qhb_A:0.6928090000):0.0768170000	1yuz_A:0.3564170000):0.0681428000):0.1948080000	(((((((1lb3_A:0.0290650000	2za7_A:0.0458670000):0.0626775000	(1bg7_A:0.0175900000	1r03_A:0.0180580000):0.0108150000):0.0461248000	1z6o_A:0.3162400000):0.1332510000	1z6o_M:0.2244080000):0.1114090000	(2jd7_A:0.0539040000	1vlg_A:0.1337110000):0.0253390000):0.0604932000	(1krq_A:0.0862360000	3e6s_A:0.2034650000):0.0232477000):0.0436961000	1eum_A:0.0000020000):0.0921718000):0.0086471900	(((1bcf_A:0.0000010000	3e1q_A:0.0000010000):0.0510358000	2fkz_A:0.0796960000):0.0175414000	1jgc_A:0.0880960000):0.1218030000):0.1765690000	(1otk_A:0.6857920000	((((((1oqu_A:0.0760230000	1uzr_A:0.0000100000):0.0506491000	1r2f_A:0.0500520000):0.1733370000	1mxr_A:0.3718130000):0.1247370000	(1jk0_A:0.1545470000	(2uw2_A:0.0117220000	1w68_A:0.0302950000):0.2319810000):0.2066940000):0.0752078000	3ee4_A:0.3655510000):0.3079080000	((((((2inc_B:0.4724510000	2inp_C:0.5219090000):0.2548560000	1mty_B:0.3622130000):0.2492540000	1mty_D:0.4051590000):0.2191090000	3dhg_A:0.4588630000):0.2453040000	1za0_A:0.3737400000):0.1190320000	((2uw1_A:0.0000010000	2uw1_B:0.0000010000):0.0851802000	1afr_A:0.0096930000):0.2509460000):0.0463022000):0.4202990000):0.7245350000):0.0000028809	1nfv_A:0.2240630000):0.0960899000):0.1049820000):0.0111525000	(1ji4_A:0.0726500000	2fjc_A:0.1823240000):0.0925361000):0.0130411000	((1qgh_A:0.2189150000	2ux1_A:0.1645270000):0.1321660000	2vzb_A:0.3277530000):0.0000020191):0.0627147000):0.0119354000);
(1ji5_A:0.0238460000	((1jig_A:0.0297510000	((2chp_A:0.0940550000	((((1dps_A:0.0000010000	1jts_A:0.0000010000):0.1776550000	1o9r_A:0.1012630000):0.1434890000	1uvh_A:0.3127060000):0.1635980000	(1tjo_A:0.0000010000	1tk6_A:0.0000010000):0.1459900000):0.2306310000):0.0451969000	(1ji4_A:0.1470250000	2fjc_A:0.1178230000):0.0165931000):0.0450538000):0.0347691000	1n1q_A:0.1245160000):0.0834943000	((1qgh_A:0.1101810000	2ux1_A:0.2589510000):0.1017860000	(((((2fzf_A:0.5266920000	((1lko_A:0.1774280000	3qhb_A:0.6512820000):0.1184690000	1yuz_A:0.3185200000):0.1621260000):0.1729230000	((((((((1lb3_A:0.0331470000	2za7_A:0.0375820000):0.0941578000	1z6o_A:0.3932220000):0.0115936000	(1bg7_A:0.0548630000	1r03_A:0.0076180000):0.0175507000):0.1003040000	1z6o_M:0.2681330000):0.0258842000	3e6s_A:0.2804710000):0.0480453000	1krq_A:0.1341840000):0.0266303000	(2jd7_A:0.0737550000	1vlg_A:0.1537700000):0.0492440000):0.0362773000	1eum_A:0.0225740000):0.0710584000):0.0991041000	((((1bcf_A:0.0000010000	3e1q_A:0.0000010000):0.1087510000	2fkz_A:0.0451040000):0.0253585000	1jgc_A:0.0610820000):0.0777312000	1nfv_A:0.3227290000):0.0681061000):0.3028370000	2vzb_A:0.2513990000):0.0638966000	(1otk_A:0.7345380000	(((((1oqu_A:0.0884810000	1uzr_A:0.0000020000):0.0563432000	1r2f_A:0.0197270000):0.1731830000	1mxr_A:0.4716020000):0.0993917000	(3ee4_A:0.5754300000	(1jk0_A:0.1318780000	(2uw2_A:0.0178130000	1w68_A:0.0396120000):0.1080930000):0.2703770000):0.0206970000):0.1567250000	((((((2inc_B:0.4696360000	2inp_C:0.3980590000):0.3346900000	1mty_B:0.5600390000):0.1322430000	3dhg_A:0.4949820000):0.0624439000	1mty_D:0.5956610000):0.3469130000	1za0_A:0.5539580000):0.1856650000	((2uw1_A:0.0000010000	2uw1_B:0.0000010000):0.0502503000	1afr_A:0.0330760000):0.6004610000):0.0307904000):0.2916520000):0.8167330000):0.0029945000):0.0447612000);
(1ji5_A:0.0371250000	(((((1jig_A:0.0155430000	(1ji4_A:0.1064110000	2fjc_A:0.0656920000):0.0861260000):0.0476960000	1n1q_A:0.1432290000):0.0099800000	(2chp_A:0.0942770000	((((1dps_A:0.0000010000	1jts_A:0.0000010000):0.1084230000	1uvh_A:0.4093730000):0.1226650000	1o9r_A:0.1577770000):0.1302020000	(1tjo_A:0.0000020000	1tk6_A:0.0000020000):0.2289010000):0.1944720000):0.0529513000):0.0312606000	((((2fzf_A:0.4610200000	((1lko_A:0.1265560000	3qhb_A:0.4157660000):0.1869660000	1yuz_A:0.4175760000):0.2195260000):0.2027780000	((((((1lb3_A:0.0440070000	2za7_A:0.0503700000):0.0613656000	(1bg7_A:0.0143070000	1r03_A:0.0364450000):0.0204026000):0.0094088900	(1z6o_A:0.3081880000	1z6o_M:0.3682260000):0.1385850000):0.2591610000	(1krq_A:0.0494100000	2jd7_A:0.0329490000):0.0066981200):0.0486566000	(3e6s_A:0.2027880000	1vlg_A:0.1668400000):0.0000020027):0.0295161000	1eum_A:0.0170010000):0.1290720000):0.1268210000	(((1bcf_A:0.0000010000	3e1q_A:0.0000010000):0.0574398000	2fkz_A:0.0371630000):0.0567433000	1jgc_A:0.0552930000):0.1838870000):0.0657958000	1nfv_A:0.2023660000):0.1676680000):0.0000021714	(1qgh_A:0.1191640000	2ux1_A:0.1189290000):0.1659670000):0.0302567000	(2vzb_A:0.2336420000	(1otk_A:0.6424060000	(((((((1oqu_A:0.0706080000	1r2f_A:0.0556400000):0.0289653000	1uzr_A:0.0000020000):0.3013080000	1mxr_A:0.2548660000):0.1657100000	3ee4_A:0.5322740000):0.1144940000	(1jk0_A:0.2320380000	(2uw2_A:0.0355550000	1w68_A:0.0375520000):0.1060870000):0.4029070000):0.2864540000	((2uw1_A:0.0000010000	2uw1_B:0.0000010000):0.1168680000	1afr_A:0.0348860000):0.2942000000):0.0063070900	(((((2inc_B:0.5741480000	2inp_C:0.4790110000):0.1077800000	1mty_B:0.5174390000):0.1917050000	3dhg_A:0.4810240000):0.0688879000	1mty_D:0.3964480000):0.3080490000	1za0_A:0.5024180000):0.2395790000):0.2949890000):0.4987170000):0.1933760000);
(1ji5_A:0.1168100000	1jig_A:0.0129130000	(1n1q_A:0.1129760000	((((2chp_A:0.0911440000	(((((1dps_A:0.0000010000	1jts_A:0.0000010000):0.0614898000	1o9r_A:0.1116620000):0.0727107000	1uvh_A:0.3929240000):0.0635022000	(1tjo_A:0.0000010000	1tk6_A:0.0000010000):0.1257420000):0.1886210000	(((((2fzf_A:0.4087270000	((1lko_A:0.1820150000	3qhb_A:0.4237890000):0.0960885000	1yuz_A:0.5066830000):0.0125195000):0.2915870000	(((((1lb3_A:0.0539250000	2za7_A:0.0332790000):0.0690504000	(1z6o_A:0.3033870000	1z6o_M:0.2478570000):0.1503700000):0.0409923000	1bg7_A:0.0000020000):0.0651105000	1r03_A:0.0000020000):0.0951251000	((((1eum_A:0.0653760000	1krq_A:0.0563680000):0.0503639000	2jd7_A:0.0444610000):0.0214958000	1vlg_A:0.0700960000):0.0987777000	3e6s_A:0.2348920000):0.0148467000):0.0033389100):0.0650194000	(1otk_A:0.8495930000	(((((((1oqu_A:0.0750160000	1uzr_A:0.0000020000):0.0650604000	1r2f_A:0.0205560000):0.2360030000	1mxr_A:0.3934300000):0.1513320000	3ee4_A:0.3412620000):0.1484520000	(1jk0_A:0.1634790000	(2uw2_A:0.0090780000	1w68_A:0.0247220000):0.2172180000):0.1332700000):0.2020260000	(((2uw1_A:0.0000010000	2uw1_B:0.0000010000):0.0680100000	1za0_A:0.5920460000):0.0514071000	1afr_A:0.0624710000):0.2759060000):0.1057170000	((((2inc_B:0.3973630000	2inp_C:0.3786730000):0.1674150000	1mty_B:0.3467290000):0.1998890000	1mty_D:0.4447780000):0.0659506000	3dhg_A:0.4236330000):0.2354750000):0.3334090000):0.3287180000):0.0836019000	(((1bcf_A:0.0000010000	3e1q_A:0.0000010000):0.0292432000	2fkz_A:0.0417470000):0.0164467000	1jgc_A:0.0466630000):0.0445320000):0.2282920000	1nfv_A:0.2671000000):0.0598651000):0.0429188000):0.0237314000	(1qgh_A:0.3134110000	2ux1_A:0.0988460000):0.1292430000):0.0057527600	2vzb_A:0.2625790000):0.0409820000	(1ji4_A:0.0947600000	2fjc_A:0.1453750000):0.0448630000):0.0489275000):0.0201418000);
(1ji5_A:0.0527950000	1jig_A:0.0188840000	(1n1q_A:0.0742350000	(((((2chp_A:0.0573700000	((((1dps_A:0.0000010000	1jts_A:0.0000010000):0.0926203000	1o9r_A:0.1558150000):0.1075140000	1uvh_A:0.1093610000):0.1994080000	(1tjo_A:0.0000020000	1tk6_A:0.0000020000):0.1073580000):0.1572850000):0.0364196000	2fjc_A:0.1126960000):0.0126876000	1ji4_A:0.0908930000):0.0306751000	((((2fzf_A:0.4823790000	(1lko_A:0.1527940000	(1yuz_A:0.3142390000	3qhb_A:0.3748330000):0.0746610000):0.3112060000):0.1034560000	(((((((1lb3_A:0.0326310000	2za7_A:0.0546290000):0.0499717000	(1bg7_A:0.0070390000	1r03_A:0.0311300000):0.0208500000):0.0584724000	(1z6o_A:0.2511390000	1z6o_M:0.1574110000):0.1011740000):0.1922220000	(2jd7_A:0.0986710000	1vlg_A:0.1330900000):0.0349522000):0.0304768000	1krq_A:0.0701010000):0.0426698000	3e6s_A:0.2686570000):0.0551044000	1eum_A:0.0131940000):0.0986432000):0.0994530000	(((1bcf_A:0.0000010000	3e1q_A:0.0000010000):0.0289181000	2fkz_A:0.0313970000):0.0397428000	1jgc_A:0.0378060000):0.0830662000):0.0729272000	1nfv_A:0.1096020000):0.2245520000):0.0000022734	((1qgh_A:0.0886240000	2ux1_A:0.0838470000):0.1409010000	(2vzb_A:0.1353360000	((1otk_A:0.6346360000	1za0_A:0.3993470000):0.1237000000	(((((((1oqu_A:0.0564630000	1r2f_A:0.0767770000):0.0377201000	1uzr_A:0.0000020000):0.2612150000	1mxr_A:0.2885530000):0.0757754000	3ee4_A:0.5468560000):0.1021480000	(1jk0_A:0.2382540000	(2uw2_A:0.0032990000	1w68_A:0.0747130000):0.1517340000):0.1766720000):0.3577770000	(((2inc_B:0.4266070000	2inp_C:0.3712160000):0.2489690000	1mty_B:0.4597000000):0.1667180000	(1mty_D:0.3364150000	3dhg_A:0.3531260000):0.0963824000):0.3555710000):0.2377420000	((2uw1_A:0.0000010000	2uw1_B:0.0000010000):0.0785897000	1afr_A:0.0451860000):0.3819130000):0.1249680000):0.7757200000):0.1017240000):0.0173710000):0.0453486000):0.0203635000);
(1ji5_A:0.0036660000	(((1jig_A:0.0293820000	((2chp_A:0.1034310000	((((1dps_A:0.0000010000	1jts_A:0.0000010000):0.1241840000	1uvh_A:0.2739320000):0.0583609000	1o9r_A:0.1002840000):0.1777220000	(1tjo_A:0.0000020000	1tk6_A:0.0000020000):0.1293310000):0.2008870000):0.0654688000	(1ji4_A:0.0841620000	2fjc_A:0.1166360000):0.0471984000):0.0438639000):0.0515989000	1n1q_A:0.0863750000):0.0234395000	((((2fzf_A:0.5215640000	((1lko_A:0.1326830000	3qhb_A:0.3512980000):0.0620664000	1yuz_A:0.5880540000):0.1274810000):0.1384040000	(((((((1lb3_A:0.0441670000	2za7_A:0.0456280000):0.0360438000	(1bg7_A:0.0367020000	1r03_A:0.0109670000):0.0090707100):0.0667512000	(1z6o_A:0.3584010000	1z6o_M:0.2779500000):0.1202580000):0.0934433000	1krq_A:0.0680690000):0.0051608600	2jd7_A:0.0894630000):0.0423078000	(3e6s_A:0.1724940000	1vlg_A:0.0928300000):0.0019522400):0.0406238000	1eum_A:0.0373100000):0.1217330000):0.0735621000	(((1bcf_A:0.0000010000	3e1q_A:0.0000010000):0.0319507000	2fkz_A:0.0531000000):0.0297676000	1jgc_A:0.0195010000):0.1792110000):0.1809070000	1nfv_A:0.1497900000):0.2452040000):0.0607341000	((1qgh_A:0.0733860000	2ux1_A:0.3499330000):0.0492129000	(2vzb_A:0.1574230000	(1otk_A:0.5779340000	((((((1oqu_A:0.0322370000	1uzr_A:0.0000020000):0.0363147000	1r2f_A:0.0318330000):0.1118090000	3ee4_A:0.6144140000):0.0939540000	1mxr_A:0.4251970000):0.1181470000	(1jk0_A:0.0976060000	(2uw2_A:0.0197960000	1w68_A:0.0597130000):0.0842806000):0.1417060000):0.2377560000	((((((2inc_B:0.5931320000	2inp_C:0.4446880000):0.2343180000	1mty_B:0.6004420000):0.1187110000	1mty_D:0.4858030000):0.0737862000	3dhg_A:0.4903710000):0.3544050000	1za0_A:0.5870450000):0.1539870000	((2uw1_A:0.0000010000	2uw1_B:0.0000010000):0.0696507000	1afr_A:0.0412160000):0.4188830000):0.0000029542):0.3924470000):1.0479600000):0.0797536000):0.0743241000);
(1ji5_A:0.1357970000	1jig_A:0.0297030000	(1n1q_A:0.0691670000	(((2chp_A:0.1153650000	(((((1dps_A:0.0000010000	1jts_A:0.0000010000):0.1643190000	1o9r_A:0.1082080000):0.1373230000	1uvh_A:0.3224380000):0.1200050000	(1tjo_A:0.0000010000	1tk6_A:0.0000010000):0.0836442000):0.1728980000	(((((2fzf_A:0.4404750000	((1lko_A:0.1705600000	3qhb_A:0.4882700000):0.1085460000	1yuz_A:0.3770640000):0.0542595000):0.1990600000	(((((1lb3_A:0.0478520000	2za7_A:0.0723310000):0.0676439000	(1bg7_A:0.0000030000	1r03_A:0.0501250000):0.0173932000):0.0547883000	(1z6o_A:0.3881200000	1z6o_M:0.2687630000):0.1343140000):0.1650020000	((1eum_A:0.0640250000	1krq_A:0.1164560000):0.0350163000	(2jd7_A:0.0899080000	1vlg_A:0.1249830000):0.0377456000):0.0242007000):0.0647678000	3e6s_A:0.3015430000):0.0819358000):0.0595887000	(((1bcf_A:0.0000010000	3e1q_A:0.0000010000):0.0806937000	2fkz_A:0.0335170000):0.0223120000	1jgc_A:0.0933670000):0.1849880000):0.2499450000	1nfv_A:0.1588580000):0.1527340000	(1otk_A:0.6292400000	(((((((1oqu_A:0.0580170000	1r2f_A:0.0828960000):0.0359637000	1uzr_A:0.0000020000):0.2613870000	1mxr_A:0.4487050000):0.1689690000	3ee4_A:0.5958290000):0.0223340000	(1jk0_A:0.1277800000	(2uw2_A:0.0310110000	1w68_A:0.0247360000):0.1199690000):0.4340370000):0.2289530000	(((2uw1_A:0.0000010000	2uw1_B:0.0000010000):0.0172845000	1afr_A:0.0627460000):0.4014370000	1za0_A:0.3605700000):0.2796970000):0.0531958000	((((2inc_B:0.3167780000	2inp_C:0.7958340000):0.2703810000	3dhg_A:0.4338320000):0.1608370000	1mty_B:0.4069840000):0.1663430000	1mty_D:0.5458860000):0.4577230000):0.4661240000):0.6239740000):0.0914712000):0.0464131000):0.0757300000	2vzb_A:0.3628170000):0.0000023885	(((1qgh_A:0.1629270000	2ux1_A:0.1982520000):0.0455245000	2fjc_A:0.1016930000):0.0402340000	1ji4_A:0.1082910000):0.0301621000):0.0403947000):0.0090302800);
(1ji5_A:0.0636330000	1jig_A:0.0227690000	(1n1q_A:0.0864210000	(((2chp_A:0.1361530000	((((1dps_A:0.0000010000	1jts_A:0.0000010000):0.1579650000	1o9r_A:0.1084390000):0.1064300000	1uvh_A:0.2959640000):0.1493380000	(1tjo_A:0.0000020000	1tk6_A:0.0000020000):0.0879211000):0.0999777000):0.0329237000	(1ji4_A:0.0941030000	2fjc_A:0.0949180000):0.0254443000):0.0135910000	(((1qgh_A:0.1773240000	2ux1_A:0.1293950000):0.0692005000	(((((((2fzf_A:0.6198010000	2jd7_A:0.0359310000):0.0364397000	1vlg_A:0.1288360000):0.0256808000	(1eum_A:0.0324760000	(1krq_A:0.0707250000	3e6s_A:0.2234470000):0.0560483000):0.0309739000):0.0295125000	(((1lb3_A:0.0189270000	2za7_A:0.0347660000):0.0699393000	(1bg7_A:0.0199710000	1r03_A:0.0480880000):0.0226534000):0.0345780000	(1z6o_A:0.2939030000	1z6o_M:0.2329250000):0.0960519000):0.1949990000):0.1462560000	(1lko_A:0.2508630000	(1yuz_A:0.5131240000	3qhb_A:0.5014080000):0.1611600000):0.1473510000):0.1263550000	(((1bcf_A:0.0000010000	3e1q_A:0.0000010000):0.0210592000	2fkz_A:0.0344330000):0.0151208000	1jgc_A:0.0355020000):0.1114520000):0.0818440000	1nfv_A:0.2138360000):0.2228770000):0.0330687000	(2vzb_A:0.2285260000	(1otk_A:0.7100620000	(((((((1oqu_A:0.0522530000	1r2f_A:0.0739680000):0.0373874000	1uzr_A:0.0000020000):0.2137950000	1mxr_A:0.4285210000):0.1967410000	3ee4_A:0.4773410000):0.0824049000	(1jk0_A:0.1926810000	(2uw2_A:0.0247380000	1w68_A:0.1147140000):0.1693580000):0.2381070000):0.2374000000	((2uw1_A:0.0000010000	2uw1_B:0.0000010000):0.0541981000	1afr_A:0.0529280000):0.3348160000):0.0110038000	(((((2inc_B:0.3681620000	2inp_C:0.3684400000):0.2147300000	1mty_B:0.3737700000):0.2624060000	3dhg_A:0.3763010000):0.1090080000	1mty_D:0.3049530000):0.3457250000	1za0_A:0.4733050000):0.1390480000):0.1587320000):0.4261960000):0.1280420000):0.0075694200):0.0876016000):0.0102015000);
(1ji5_A:0.1089710000	(1jig_A:0.0421510000	(((1qgh_A:0.1509190000	2ux1_A:0.1573470000):0.0621398000	(1ji4_A:0.1227380000	2fjc_A:0.0834370000):0.0547655000):0.0550515000	((((1dps_A:0.0000020000	1jts_A:0.0000020000):0.1717650000	(1o9r_A:0.1151830000	1uvh_A:0.4014830000):0.0580710000):0.0621703000	(1tjo_A:0.0000020000	1tk6_A:0.0000020000):0.2075630000):0.1397280000	(((((((2fzf_A:0.5652470000	((1lko_A:0.1324740000	3qhb_A:0.5524110000):0.0253257000	1yuz_A:0.4159730000):0.0991288000):0.0426485000	(1otk_A:0.6189590000	(((((((1oqu_A:0.0358340000	1r2f_A:0.0486950000):0.0123649000	1uzr_A:0.0000020000):0.3163030000	1mxr_A:0.4468040000):0.0914178000	(1jk0_A:0.1808780000	(2uw2_A:0.0096060000	1w68_A:0.0374120000):0.1613940000):0.3725690000):0.0742197000	3ee4_A:0.5191640000):0.1787200000	(((2uw1_A:0.0000020000	2uw1_B:0.0000020000):0.0694245000	1afr_A:0.0743300000):0.3883910000	1za0_A:0.4374680000):0.0783908000):0.1178530000	((((2inc_B:0.4854680000	2inp_C:0.4273640000):0.2334840000	1mty_B:0.3453730000):0.1500900000	3dhg_A:0.4797180000):0.2662730000	1mty_D:0.4742910000):0.4126470000):0.3296620000):0.5267480000):0.1537990000	(((((1lb3_A:0.0416270000	2za7_A:0.0450030000):0.0823568000	(1bg7_A:0.0158780000	1r03_A:0.0273670000):0.0109061000):0.0557706000	(1z6o_A:0.3025670000	1z6o_M:0.2023770000):0.0634886000):0.1596090000	((1eum_A:0.0524730000	1krq_A:0.1495360000):0.0499038000	(2jd7_A:0.0844780000	1vlg_A:0.0501430000):0.0795746000):0.0150970000):0.0224754000	3e6s_A:0.2237600000):0.0525836000):0.1924640000	((1bcf_A:0.0000020000	3e1q_A:0.0000020000):0.0000027021	2fkz_A:0.0637490000):0.0004318730):0.0978431000	1jgc_A:0.0149840000):0.1659860000	1nfv_A:0.2541020000):0.2813640000	2vzb_A:0.2403780000):0.0300522000):0.0220811000):0.0372288000):0.0125195000	(1n1q_A:0.0931950000	2chp_A:0.1121170000):0.0365502000);
(1ji5_A:0.0904860000	1jig_A:0.0343980000	(1n1q_A:0.1627770000	(((2chp_A:0.1487570000	((((1dps_A:0.0000010000	1jts_A:0.0000010000):0.1082840000	1o9r_A:0.1050960000):0.1494870000	(1tjo_A:0.0000020000	1tk6_A:0.0000020000):0.2766600000):0.1346220000	1uvh_A:0.4430900000):0.0983808000):0.0444164000	(1ji4_A:0.1629980000	2fjc_A:0.0932360000):0.1213020000):0.0152859000	(((1qgh_A:0.2025430000	2ux1_A:0.1693570000):0.0987543000	((((2fzf_A:0.4736130000	((1lko_A:0.2848040000	3qhb_A:0.5305550000):0.0680597000	1yuz_A:0.3458040000):0.0921220000):0.2614390000	(((((((1lb3_A:0.0172430000	2za7_A:0.0393400000):0.0216194000	(1bg7_A:0.0403010000	1r03_A:0.0605860000):0.0355817000):0.0054887500	(1z6o_A:0.4238960000	1z6o_M:0.2915390000):0.0733177000):0.1749670000	1krq_A:0.0430520000):0.0054468100	(2jd7_A:0.0000020000	1vlg_A:0.1068810000):0.0734910000):0.0339429000	3e6s_A:0.2798170000):0.0556754000	1eum_A:0.0000020000):0.1169410000):0.1195740000	(((1bcf_A:0.0000010000	3e1q_A:0.0000010000):0.0889128000	2fkz_A:0.0485280000):0.0387386000	1jgc_A:0.0177760000):0.1399130000):0.0606500000	1nfv_A:0.2925730000):0.2246930000):0.0234871000	(2vzb_A:0.1045470000	(1otk_A:0.8519040000	(((((((1oqu_A:0.0523490000	1r2f_A:0.0928010000):0.0075169800	1uzr_A:0.0000020000):0.1638450000	1mxr_A:0.5786110000):0.2423000000	3ee4_A:0.6415290000):0.1479170000	(1jk0_A:0.2221880000	(2uw2_A:0.0182640000	1w68_A:0.0441460000):0.0998018000):0.4010010000):0.2390540000	(((((2inc_B:0.6171920000	2inp_C:0.3240620000):0.2242280000	1mty_B:0.4852360000):0.3696690000	1mty_D:0.5252800000):0.1646720000	3dhg_A:0.5865590000):0.2155620000	1za0_A:0.6207310000):0.1809860000):0.0000025788	((2uw1_A:0.0000010000	2uw1_B:0.0000010000):0.0762000000	1afr_A:0.0495130000):0.5354820000):0.2056630000):0.7590900000):0.2107500000):0.0459745000):0.1373630000):0.0059645600);
(1ji5_A:0.0873020000	1jig_A:0.0331140000	(1n1q_A:0.0491120000	(((2chp_A:0.1314910000	((1qgh_A:0.1826830000	2ux1_A:0.1060410000):0.0442522000	((((((1dps_A:0.0000010000	1jts_A:0.0000010000):0.1212060000	1o9r_A:0.1116240000):0.0884455000	1uvh_A:0.2838580000):0.1302900000	(1tjo_A:0.0000020000	1tk6_A:0.0000020000):0.1476130000):0.1333500000	((((((((2fzf_A:0.6001190000	2jd7_A:0.0891590000):0.0186551000	1vlg_A:0.1045650000):0.0635575000	((((1lb3_A:0.0371040000	2za7_A:0.0322730000):0.0709709000	(1z6o_A:0.2950530000	1z6o_M:0.2828710000):0.0639607000):0.0348917000	1bg7_A:0.0000030000):0.0262852000	1r03_A:0.0000030000):0.3064540000):0.0000026875	(1krq_A:0.0357430000	3e6s_A:0.1477180000):0.0358598000):0.0410309000	1eum_A:0.0115810000):0.1966420000	((1lko_A:0.1842330000	1yuz_A:0.5327600000):0.0508825000	3qhb_A:0.5332630000):0.1864550000):0.1017370000	(((1bcf_A:0.0000010000	3e1q_A:0.0000010000):0.0222048000	2fkz_A:0.0527040000):0.0164915000	1jgc_A:0.0376560000):0.0620012000):0.1320820000	1nfv_A:0.2110610000):0.1877240000):0.0506336000	(2vzb_A:0.2896530000	((1otk_A:0.7272820000	(((2inc_B:0.3344500000	(2inp_C:0.3932000000	1mty_B:0.8528750000):0.2379110000):0.3048190000	3dhg_A:0.3692530000):0.0714137000	1mty_D:0.3673060000):0.2910590000):0.0712999000	((((((1oqu_A:0.0801230000	1uzr_A:0.0024270000):0.1020780000	1r2f_A:0.0568520000):0.2068740000	(1jk0_A:0.1984380000	(2uw2_A:0.0076860000	1w68_A:0.0446170000):0.1897510000):0.2868020000):0.0474667000	1mxr_A:0.3759580000):0.1478930000	3ee4_A:0.4737860000):0.2293380000	(((2uw1_A:0.0000010000	2uw1_B:0.0000010000):0.0204569000	1afr_A:0.0640460000):0.2530120000	1za0_A:0.6272690000):0.0695488000):0.0642313000):0.6477440000):0.0551067000):0.0030696500):0.0405636000):0.0690696000	2fjc_A:0.0585760000):0.0267625000	1ji4_A:0.0660080000):0.0799584000):0.0324623000);
(1ji5_A:0.0010290000	((1jig_A:0.0639100000	(1n1q_A:0.1328730000	((2chp_A:0.0935440000	((((1dps_A:0.0000010000	1jts_A:0.0000010000):0.1333120000	1o9r_A:0.1005640000):0.1618830000	(1tjo_A:0.0000020000	1tk6_A:0.0000020000):0.1837460000):0.1324310000	1uvh_A:0.2787530000):0.0424354000):0.0389606000	(1ji4_A:0.1780420000	2fjc_A:0.0987150000):0.0449066000):0.0948189000):0.0172619000):0.0701505000	((1qgh_A:0.0981610000	2ux1_A:0.1947600000):0.1041090000	(2vzb_A:0.1534730000	(1otk_A:0.5249500000	(((((((1oqu_A:0.0649600000	1r2f_A:0.0781260000):0.0139085000	1uzr_A:0.0000020000):0.1662310000	3ee4_A:0.7425450000):0.1603790000	1mxr_A:0.3161710000):0.1477590000	(1jk0_A:0.2374740000	(2uw2_A:0.0560580000	1w68_A:0.0612000000):0.0722938000):0.1951650000):0.3510050000	(((2uw1_A:0.0000010000	2uw1_B:0.0000010000):0.0348246000	1afr_A:0.0614780000):0.4534710000	1za0_A:0.3853000000):0.0758881000):0.1582090000	((((2inc_B:0.7467710000	2inp_C:0.3815420000):0.1677710000	1mty_B:0.3494050000):0.2422480000	1mty_D:0.4976300000):0.0553310000	3dhg_A:0.4205990000):0.3193940000):0.2007290000):1.0280400000):0.1216450000):0.0376860000):0.0350953000	((((2fzf_A:0.5432590000	((1lko_A:0.1111800000	3qhb_A:0.3738940000):0.0903103000	1yuz_A:0.5561460000):0.0412906000):0.1175810000	(((1bcf_A:0.0000010000	3e1q_A:0.0000010000):0.0601265000	2fkz_A:0.0246890000):0.0451128000	1jgc_A:0.0256260000):0.1117950000):0.0632324000	((((((((1lb3_A:0.0599700000	2za7_A:0.0579030000):0.0798306000	(1r03_A:0.0053960000	1z6o_A:0.3898810000):0.0149188000):0.0385657000	1bg7_A:0.0073860000):0.1267700000	1z6o_M:0.3058660000):0.0924361000	(2jd7_A:0.0780970000	1vlg_A:0.0889590000):0.0417499000):0.0295758000	1krq_A:0.0464740000):0.0412004000	3e6s_A:0.2497350000):0.0517056000	1eum_A:0.0000020000):0.1225570000):0.0599869000	1nfv_A:0.2706660000):0.2843770000);
(1ji5_A:0.0000020000	(((1jig_A:0.0452650000	(1ji4_A:0.0949450000	2fjc_A:0.1729090000):0.0462674000):0.0306885000	(2chp_A:0.0515180000	(((2ux1_A:0.1802170000	((((2fzf_A:0.5800760000	(1lko_A:0.1647370000	(1yuz_A:0.4049940000	3qhb_A:0.4080840000):0.0112600000):0.1135130000):0.0790972000	((((((((1lb3_A:0.0439460000	2za7_A:0.0564450000):0.0585475000	(1bg7_A:0.0219510000	1r03_A:0.0330760000):0.0120542000):0.0515792000	(1z6o_A:0.3422860000	1z6o_M:0.2559830000):0.1298420000):0.1730240000	1vlg_A:0.0943830000):0.0133274000	2jd7_A:0.0524040000):0.0630249000	1krq_A:0.0293000000):0.0364295000	3e6s_A:0.2051570000):0.0408621000	1eum_A:0.0275250000):0.2568350000):0.0555948000	(((1bcf_A:0.0000010000	3e1q_A:0.0000010000):0.0393704000	2fkz_A:0.0535330000):0.0227617000	1jgc_A:0.0353370000):0.1477360000):0.0589025000	1nfv_A:0.1288570000):0.1659810000):0.0662653000	((((1dps_A:0.0000010000	1jts_A:0.0000010000):0.1334290000	1o9r_A:0.0968010000):0.0484725000	1uvh_A:0.3500950000):0.1542320000	(1tjo_A:0.0000020000	1tk6_A:0.0000020000):0.1814310000):0.1138450000):0.0446858000	(2vzb_A:0.1817180000	(1otk_A:0.5996540000	(((((((1oqu_A:0.0695380000	1r2f_A:0.0501640000):0.0309937000	1uzr_A:0.0000020000):0.1807550000	1mxr_A:0.3891560000):0.1238040000	3ee4_A:0.3785920000):0.1767500000	(1jk0_A:0.2235300000	(2uw2_A:0.0054200000	1w68_A:0.0375280000):0.0905318000):0.1417270000):0.2081780000	((2uw1_A:0.0000010000	2uw1_B:0.0000010000):0.0313867000	1afr_A:0.0325170000):0.3938640000):0.0597936000	((((2inc_B:0.5513000000	2inp_C:0.5482260000):0.2768930000	(1mty_B:0.6173300000	1mty_D:0.6057820000):0.1454420000):0.1035710000	3dhg_A:0.6527840000):0.1312680000	1za0_A:0.6849890000):0.0773140000):0.2319670000):0.5989860000):0.1950180000):0.0206830000):0.0484510000):0.0304221000	1n1q_A:0.0951120000):0.1322920000	1qgh_A:0.1830890000);
(1ji5_A:0.0000030000	(((1jig_A:0.0571140000	((2chp_A:0.1029790000	((((1dps_A:0.0000010000	1jts_A:0.0000010000):0.1144220000	1o9r_A:0.0709660000):0.1122780000	1uvh_A:0.2216820000):0.1463230000	(1tjo_A:0.0000020000	1tk6_A:0.0000020000):0.1411870000):0.1625430000):0.0397386000	(1ji4_A:0.1512840000	2fjc_A:0.1095740000):0.0934234000):0.0132395000):0.0206275000	1n1q_A:0.1669380000):0.0272311000	((1qgh_A:0.1409790000	2ux1_A:0.1131180000):0.1610820000	((((((2fzf_A:0.5105750000	1yuz_A:0.3854030000):0.1571850000	1lko_A:0.1673300000):0.1360620000	3qhb_A:0.3776780000):0.2700350000	((((((((1lb3_A:0.0520500000	2za7_A:0.0420900000):0.0128543000	1bg7_A:0.0334250000):0.0288988000	(1z6o_A:0.3184390000	1z6o_M:0.2628960000):0.1190150000):0.0218733000	1r03_A:0.0138870000):0.1249330000	1krq_A:0.0734770000):0.0529032000	3e6s_A:0.2104610000):0.0337111000	(2jd7_A:0.1235980000	1vlg_A:0.1562910000):0.0344919000):0.0889402000	1eum_A:0.0000020000):0.0993470000):0.0743800000	(((1bcf_A:0.0000010000	3e1q_A:0.0000010000):0.0386743000	2fkz_A:0.0387030000):0.0437314000	1jgc_A:0.0444330000):0.1340680000):0.0733118000	1nfv_A:0.1680980000):0.2503670000):0.0156189000):0.0606508000	(2vzb_A:0.2042910000	((((((1otk_A:0.9519790000	((((2inc_B:0.5956560000	2inp_C:0.6448410000):0.2442050000	1mty_B:0.5823330000):0.3416910000	3dhg_A:0.3217200000):0.1367690000	1mty_D:0.5550300000):0.1826330000):0.3296380000	1za0_A:0.4874130000):0.0795720000	((2uw1_A:0.0000010000	2uw1_B:0.0000010000):0.0229808000	1afr_A:0.0385730000):0.3761900000):0.3275440000	(1jk0_A:0.1656060000	(2uw2_A:0.0131200000	1w68_A:0.0180210000):0.0992250000):0.3781810000):0.0599502000	(((1oqu_A:0.0821880000	1r2f_A:0.0841340000):0.0539502000	1uzr_A:0.0000020000):0.1895240000	1mxr_A:0.3845700000):0.1726140000):0.3789160000	3ee4_A:0.1530390000):0.6527210000):0.1304050000);
(1ji5_A:0.0704750000	(1jig_A:0.0891590000	(((2chp_A:0.0338980000	((((1dps_A:0.0000010000	1jts_A:0.0000010000):0.1548110000	1o9r_A:0.0792330000):0.0637220000	1uvh_A:0.2098210000):0.1091420000	(1tjo_A:0.0000020000	1tk6_A:0.0000020000):0.1602880000):0.1484530000):0.0621216000	((1qgh_A:0.1497810000	2ux1_A:0.1683470000):0.0838141000	(((((2fzf_A:0.5066290000	(1lko_A:0.2119830000	(1yuz_A:0.3928930000	3qhb_A:0.3334510000):0.1360990000):0.1197810000):0.1307350000	((((((((1lb3_A:0.0400700000	2za7_A:0.0189350000):0.0471216000	1bg7_A:0.0418500000):0.0140219000	(1z6o_A:0.3436890000	1z6o_M:0.2072630000):0.0863399000):0.0199922000	(1r03_A:0.0000030000	(1otk_A:0.6781670000	((((((1oqu_A:0.0549890000	1r2f_A:0.0526210000):0.0174611000	1uzr_A:0.0000020000):0.2166930000	1mxr_A:0.4265220000):0.1620020000	(3ee4_A:0.4793700000	(1jk0_A:0.2247220000	(2uw2_A:0.0464820000	1w68_A:0.0303320000):0.1291510000):0.1963250000):0.0748509000):0.2342690000	(((2uw1_A:0.0000010000	2uw1_B:0.0000010000):0.1086130000	1afr_A:0.0393420000):0.3658980000	1za0_A:0.5765450000):0.3457890000):0.1312470000	((((2inc_B:0.4625690000	2inp_C:0.4558080000):0.2983290000	1mty_B:0.4074350000):0.1337890000	3dhg_A:0.5049970000):0.0674741000	1mty_D:0.4780350000):0.3382820000):0.4536120000):0.5350150000):0.0460555000):0.0855373000	(2jd7_A:0.0284250000	1vlg_A:0.0977530000):0.0695598000):0.0186010000	1krq_A:0.0721050000):0.0445552000	3e6s_A:0.2793140000):0.0615793000	1eum_A:0.0125950000):0.1711390000):0.1322080000	(((1bcf_A:0.0000010000	3e1q_A:0.0000010000):0.0765953000	2fkz_A:0.0435980000):0.0090659000	1jgc_A:0.0637340000):0.0753163000):0.1328330000	1nfv_A:0.1871000000):0.3046020000	2vzb_A:0.3957830000):0.0223405000):0.0597998000):0.0081658500	(1ji4_A:0.1601510000	2fjc_A:0.1330620000):0.0866515000):0.0605828000):0.0075646300	1n1q_A:0.1219330000);
(1ji5_A:0.0000020000	((1jig_A:0.0153780000	((((2chp_A:0.2209430000	(2ux1_A:0.2717650000	(((((1dps_A:0.0000010000	1jts_A:0.0000010000):0.1240620000	1o9r_A:0.1108790000):0.0390838000	1uvh_A:0.3921280000):0.1491830000	(((((2fzf_A:0.6509120000	(1lko_A:0.2066690000	1yuz_A:0.7124860000):0.0156435000):0.1829800000	3qhb_A:0.4554230000):0.1912920000	((((((1lb3_A:0.0422460000	2za7_A:0.0650640000):0.0419797000	((1bg7_A:0.0536850000	1r03_A:0.0123500000):0.0107229000	1z6o_A:0.5285870000):0.0133311000):0.1319720000	1z6o_M:0.2867000000):0.0844255000	(2jd7_A:0.0458150000	1vlg_A:0.1101390000):0.0404735000):0.0575830000	(1krq_A:0.0955770000	3e6s_A:0.2517580000):0.0420302000):0.0362770000	1eum_A:0.0039940000):0.1464940000):0.0902688000	(((1bcf_A:0.0000010000	3e1q_A:0.0000010000):0.0336984000	2fkz_A:0.0553230000):0.0089116800	1jgc_A:0.0799990000):0.0412445000):0.2316330000	1nfv_A:0.2219250000):0.2379510000):0.0275478000	(1tjo_A:0.0000020000	1tk6_A:0.0000020000):0.2758230000):0.0317430000):0.0346866000):0.0230548000	(2vzb_A:0.2756670000	(1otk_A:0.6872770000	(((((((1oqu_A:0.0565330000	1r2f_A:0.0836980000):0.0159544000	1uzr_A:0.0000020000):0.2767280000	1mxr_A:0.3158340000):0.1950600000	3ee4_A:0.5019420000):0.0918303000	(1jk0_A:0.1463830000	(2uw2_A:0.0206660000	1w68_A:0.0403530000):0.0916008000):0.2645770000):0.2967050000	((2uw1_A:0.0000010000	2uw1_B:0.0000010000):0.0359611000	1afr_A:0.0369160000):0.2696740000):0.0813447000	((((2inc_B:0.5570100000	(2inp_C:0.5164500000	1mty_B:0.4377780000):0.2335710000):0.1552570000	3dhg_A:0.3934600000):0.1059790000	1mty_D:0.5618240000):0.3049640000	1za0_A:0.4009330000):0.0734788000):0.3663060000):0.6819230000):0.1561330000):0.0557187000	2fjc_A:0.0824350000):0.0375640000	1ji4_A:0.1098590000):0.0934768000):0.0418932000	1n1q_A:0.1116170000):0.1356590000	1qgh_A:0.2063290000);
(1ji5_A:0.0383260000	(((1jig_A:0.0521180000	(1ji4_A:0.1504080000	2fjc_A:0.1528160000):0.0855385000):0.0336065000	1n1q_A:0.1667150000):0.0263070000	(2chp_A:0.0630610000	((((1dps_A:0.0000010000	1jts_A:0.0000010000):0.1193290000	1o9r_A:0.1257260000):0.0700874000	1uvh_A:0.1848580000):0.1509320000	(1tjo_A:0.0000020000	1tk6_A:0.0000020000):0.1924270000):0.1255400000):0.0547328000):0.0252589000	(((1qgh_A:0.0579900000	2ux1_A:0.1850660000):0.0820965000	(2vzb_A:0.1364640000	(1otk_A:1.2370260000	((((((1oqu_A:0.0479430000	1r2f_A:0.0683250000):0.0624431000	1uzr_A:0.0000020000):0.3020290000	1mxr_A:0.3021510000):0.2246020000	3ee4_A:0.3990360000):0.1231900000	(1jk0_A:0.1998110000	(2uw2_A:0.0256760000	1w68_A:0.0563600000):0.1837010000):0.2855180000):0.1411280000	((((((2inc_B:0.7485050000	2inp_C:0.2115190000):0.3406900000	1mty_B:0.3764240000):0.4973430000	3dhg_A:0.4640620000):0.0971840000	1mty_D:0.4311230000):0.2545490000	1za0_A:0.5875250000):0.2549970000	((2uw1_A:0.0000010000	2uw1_B:0.0000010000):0.1227370000	1afr_A:0.0064920000):0.2611900000):0.0681635000):0.4391870000):0.5559350000):0.1560070000):0.0000023473	((((2fzf_A:0.4115900000	1lko_A:0.2410130000):0.0527440000	(1yuz_A:0.4665370000	3qhb_A:0.3449840000):0.1315170000):0.1396240000	(((((1lb3_A:0.0259860000	2za7_A:0.0364520000):0.0279529000	1r03_A:0.0239420000):0.0418873000	1bg7_A:0.0257700000):0.0222694000	(1z6o_A:0.3030940000	1z6o_M:0.1430450000):0.1213310000):0.1079330000	(((1eum_A:0.0217200000	(1krq_A:0.1098170000	3e6s_A:0.1496510000):0.0227527000):0.0917436000	1vlg_A:0.0534200000):0.0305363000	2jd7_A:0.0462660000):0.0216859000):0.0560502000):0.0571713000	((((1bcf_A:0.0000010000	3e1q_A:0.0000010000):0.0386749000	2fkz_A:0.0078080000):0.0172958000	1nfv_A:0.1927670000):0.0320163000	1jgc_A:0.0609110000):0.1031040000):0.2760090000):0.0481132000);
(1ji5_A:0.0000020000	(((1jig_A:0.0386670000	(((2chp_A:0.0584630000	((((1dps_A:0.0000010000	1jts_A:0.0000010000):0.0646948000	1o9r_A:0.1341850000):0.0611978000	1uvh_A:0.3423850000):0.1325240000	(1tjo_A:0.0000020000	1tk6_A:0.0000020000):0.2126350000):0.2426030000):0.0559702000	(1ji4_A:0.0793300000	2fjc_A:0.1391480000):0.0774763000):0.0127849000	(2vzb_A:0.1341570000	(1otk_A:0.8236660000	(((((1oqu_A:0.0451130000	1r2f_A:0.0645860000):0.0196629000	1uzr_A:0.0000020000):0.2588370000	1mxr_A:0.5098420000):0.1550760000	(3ee4_A:0.5308000000	(1jk0_A:0.1605200000	(2uw2_A:0.0000020000	1w68_A:0.0575480000):0.2161400000):0.3679230000):0.0795171000):0.3573040000	((((((2inc_B:0.4835950000	2inp_C:0.5890030000):0.2024610000	1mty_B:0.5570320000):0.1981890000	3dhg_A:0.4811890000):0.1717770000	1mty_D:0.4859130000):0.1956620000	1za0_A:0.6195410000):0.2347340000	((2uw1_A:0.0000010000	2uw1_B:0.0000010000):0.0307810000	1afr_A:0.0338050000):0.4724650000):0.0351413000):0.0940174000):0.7104870000):0.0489712000):0.0103534000):0.0133957000	1n1q_A:0.1237660000):0.0451678000	(1qgh_A:0.1184360000	2ux1_A:0.1923730000):0.1073880000):0.0336585000	((((2fzf_A:0.5334030000	((1lko_A:0.0891100000	3qhb_A:0.5601140000):0.1039330000	1yuz_A:0.3815490000):0.0197209000):0.2470710000	(((((((((1lb3_A:0.0312780000	2za7_A:0.0270450000):0.0564054000	1r03_A:0.0153270000):0.0190572000	1bg7_A:0.0087170000):0.0282050000	(1z6o_A:0.3197800000	1z6o_M:0.2255270000):0.1105230000):0.1684750000	2jd7_A:0.0447700000):0.0000024320	1krq_A:0.0907930000):0.0372919000	1eum_A:0.0859950000):0.0183204000	1vlg_A:0.0917030000):0.0107461000	3e6s_A:0.2501970000):0.0815058000):0.1229510000	(((1bcf_A:0.0000010000	3e1q_A:0.0000010000):0.0192991000	1jgc_A:0.0799120000):0.0100461000	2fkz_A:0.0400550000):0.1563460000):0.0383741000	1nfv_A:0.2984270000):0.2580420000);
(1ji5_A:0.0628380000	(1jig_A:0.0466950000	1n1q_A:0.1217200000):0.0000023183	((((2chp_A:0.1034630000	((((1dps_A:0.0000010000	1jts_A:0.0000010000):0.1414150000	1o9r_A:0.0863540000):0.1197080000	1uvh_A:0.4051830000):0.2072660000	(1tjo_A:0.0000020000	1tk6_A:0.0000020000):0.0980487000):0.1247590000):0.0191291000	(1ji4_A:0.0812950000	2fjc_A:0.1660500000):0.0569714000):0.0278646000	((1qgh_A:0.1369350000	2ux1_A:0.1346200000):0.0789753000	2vzb_A:0.2478300000):0.0000029787):0.0000023157	((((2fzf_A:0.3381450000	((1lko_A:0.1746010000	3qhb_A:0.4580210000):0.1231090000	1yuz_A:0.4798240000):0.0887617000):0.1647910000	(((((1lb3_A:0.0195430000	2za7_A:0.0808030000):0.0510289000	(1z6o_A:0.2917330000	1z6o_M:0.2125710000):0.0575895000):0.0250488000	1bg7_A:0.0000020000):0.0261666000	1r03_A:0.0126120000):0.1497510000	((1eum_A:0.0263140000	(1krq_A:0.0843290000	3e6s_A:0.2007410000):0.0289362000):0.0529248000	(2jd7_A:0.0629660000	1vlg_A:0.1306490000):0.0425251000):0.0143598000):0.1115720000):0.0607475000	((((1bcf_A:0.0000010000	3e1q_A:0.0000010000):0.0157427000	2fkz_A:0.0375350000):0.0209535000	1jgc_A:0.0872220000):0.0875652000	1nfv_A:0.2188540000):0.0394352000):0.0632118000	(1otk_A:0.4992210000	(((((((1oqu_A:0.0787160000	1r2f_A:0.0616200000):0.0449098000	1uzr_A:0.0000020000):0.2542900000	1mxr_A:0.3537910000):0.1224390000	3ee4_A:0.5333540000):0.1124930000	(1jk0_A:0.1765600000	(2uw2_A:0.0023570000	1w68_A:0.0685720000):0.1643830000):0.2202110000):0.3504430000	((2uw1_A:0.0000010000	2uw1_B:0.0000010000):0.0641799000	1afr_A:0.0606810000):0.3211320000):0.0074185300	(((((2inc_B:0.3471950000	2inp_C:0.4558720000):0.1696680000	1mty_B:0.4068000000):0.2351340000	1mty_D:0.3466590000):0.1205290000	3dhg_A:0.4895070000):0.3251850000	1za0_A:0.3852620000):0.1810420000):0.2589690000):0.4836870000):0.1638120000):0.0473483000);
(1ji5_A:0.1034200000	1jig_A:0.0274900000	(1n1q_A:0.0844510000	((((2chp_A:0.0894890000	((((1dps_A:0.0000010000	1jts_A:0.0000010000):0.1876200000	1o9r_A:0.0190530000):0.1145550000	1uvh_A:0.2368360000):0.1443230000	(1tjo_A:0.0000020000	1tk6_A:0.0000020000):0.2342170000):0.1116110000):0.0160161000	2vzb_A:0.2256740000):0.0322422000	(((((2fzf_A:0.4029160000	((1lko_A:0.3200440000	3qhb_A:0.3227980000):0.0000027163	1yuz_A:0.5958670000):0.0945252000):0.2947940000	((((((((1lb3_A:0.0191290000	2za7_A:0.0767200000):0.0881475000	1bg7_A:0.0089450000):0.0301573000	1r03_A:0.0141150000):0.0347759000	(1z6o_A:0.4135130000	1z6o_M:0.3094470000):0.0603526000):0.1357240000	(2jd7_A:0.0415490000	1vlg_A:0.1439780000):0.0478866000):0.0136631000	1krq_A:0.0509240000):0.0587895000	3e6s_A:0.2317210000):0.0615723000	1eum_A:0.0000020000):0.1101840000):0.2307330000	(((1bcf_A:0.0000010000	3e1q_A:0.0000010000):0.0509578000	2fkz_A:0.0282480000):0.0000025838	1jgc_A:0.0500750000):0.0800091000):0.1285140000	1nfv_A:0.1869330000):0.0988748000	(1otk_A:0.9932490000	((((((1oqu_A:0.0666070000	1r2f_A:0.0958220000):0.0258110000	1uzr_A:0.0000020000):0.1921850000	1mxr_A:0.3320970000):0.2181920000	3ee4_A:0.4550420000):0.0520711000	(1jk0_A:0.2265650000	(2uw2_A:0.0402320000	1w68_A:0.0080950000):0.1055300000):0.3280000000):0.3526400000	(((((2inc_B:0.4996420000	(2inp_C:0.3567270000	1mty_B:0.4770720000):0.2417730000):0.2786070000	3dhg_A:0.4259290000):0.1238660000	1mty_D:0.4097300000):0.2498140000	1za0_A:0.5469770000):0.1200740000	((2uw1_A:0.0000010000	2uw1_B:0.0000010000):0.0637454000	1afr_A:0.0566120000):0.4168530000):0.0000026932):0.3966000000):0.5296200000):0.2365730000):0.0121140000	(((1qgh_A:0.1742390000	2ux1_A:0.0925130000):0.1032220000	2fjc_A:0.0384730000):0.0375150000	1ji4_A:0.0932360000):0.0285569000):0.0517060000):0.0287433000);
(1ji5_A:0.0410510000	1jig_A:0.0324340000	(1n1q_A:0.1140160000	(((2chp_A:0.0870270000	((((1dps_A:0.0000010000	1jts_A:0.0000010000):0.1364950000	1o9r_A:0.1332080000):0.1056290000	1uvh_A:0.2868620000):0.0720623000	(1tjo_A:0.0000020000	1tk6_A:0.0000020000):0.1191460000):0.2096250000):0.0150808000	(1ji4_A:0.0908390000	2fjc_A:0.1161930000):0.0499618000):0.0113402000	(((1qgh_A:0.0778930000	2ux1_A:0.1420850000):0.0954758000	(2vzb_A:0.1270570000	(1otk_A:0.8655670000	((((((((1oqu_A:0.0431910000	1r2f_A:0.0705450000):0.0491828000	1uzr_A:0.0000020000):0.2258500000	1mxr_A:0.2848010000):0.1098170000	(1jk0_A:0.2293450000	(2uw2_A:0.0202760000	1w68_A:0.0568400000):0.1434440000):0.4504040000):0.1162140000	3ee4_A:0.5117120000):0.2003500000	((2uw1_A:0.0000010000	2uw1_B:0.0000010000):0.0260496000	1afr_A:0.0517820000):0.3203750000):0.1009750000	1za0_A:0.4820790000):0.1281650000	((((2inc_B:0.6518870000	2inp_C:0.6641310000):0.1457010000	1mty_B:0.4527870000):0.2019020000	3dhg_A:0.4255450000):0.2096270000	1mty_D:0.2816070000):0.3679070000):0.0000020311):0.8604910000):0.1939340000):0.0066441000	(((((2fzf_A:0.5215140000	(1lko_A:0.0796090000	(1yuz_A:0.5448480000	3qhb_A:0.3263180000):0.3036350000):0.1818380000):0.1322500000	((((1lb3_A:0.0324500000	2za7_A:0.0915830000):0.0622575000	(1bg7_A:0.0068020000	1r03_A:0.0508440000):0.0613201000):0.0396120000	1z6o_A:0.3046170000):0.1099100000	1z6o_M:0.2274260000):0.1142390000):0.0267105000	((1eum_A:0.0379950000	(1krq_A:0.0666090000	3e6s_A:0.1399590000):0.0385361000):0.0410610000	(2jd7_A:0.0525210000	1vlg_A:0.1454770000):0.0435405000):0.1153410000):0.1153040000	(((1bcf_A:0.0000010000	3e1q_A:0.0000010000):0.0343522000	2fkz_A:0.0258590000):0.0098612500	1jgc_A:0.0228700000):0.1549270000):0.1264880000	1nfv_A:0.1120010000):0.2096200000):0.0000026470):0.0497560000):0.0124242000);
(1ji5_A:0.0994940000	(1jig_A:0.0495240000	((2chp_A:0.0257200000	((((1dps_A:0.0000010000	1jts_A:0.0000010000):0.0868592000	1o9r_A:0.1084060000):0.1075720000	1uvh_A:0.2954020000):0.1339630000	(1tjo_A:0.0000020000	1tk6_A:0.0000020000):0.2844230000):0.1946550000):0.0459698000	((((1qgh_A:0.1678230000	2ux1_A:0.2249150000):0.0869403000	(2vzb_A:0.2513910000	(1otk_A:0.6136550000	(((((((1oqu_A:0.0300840000	1r2f_A:0.0782920000):0.0282983000	1uzr_A:0.0000020000):0.1659860000	1mxr_A:0.5486750000):0.2302550000	3ee4_A:0.4454460000):0.1269200000	(1jk0_A:0.1339880000	(2uw2_A:0.0052610000	1w68_A:0.0346840000):0.1523790000):0.1936660000):0.0893170000	((2uw1_A:0.0000010000	2uw1_B:0.0000010000):0.0604823000	1afr_A:0.0000020000):0.8197900000):0.2157890000	((2inc_B:0.4385310000	2inp_C:0.6307920000):0.1894570000	((1mty_B:0.6725530000	3dhg_A:0.3892230000):0.1505580000	(1mty_D:0.2384220000	1za0_A:1.2534320000):0.2008580000):0.1004200000):0.2155930000):0.4752130000):0.8039960000):0.0757670000):0.0162116000	(((((2fzf_A:0.5308310000	(1yuz_A:0.2167580000	3qhb_A:0.5588530000):0.0328184000):0.0349313000	1lko_A:0.1825740000):0.2078610000	((((((((1lb3_A:0.0676730000	2za7_A:0.0773670000):0.0602945000	1bg7_A:0.0070920000):0.0138027000	(1r03_A:0.0000020000	1z6o_A:0.3513880000):0.0221511000):0.1349800000	1z6o_M:0.2675990000):0.1017490000	(2jd7_A:0.0000030000	1vlg_A:0.1275590000):0.0771223000):0.0611414000	1krq_A:0.0562720000):0.0220417000	3e6s_A:0.2606510000):0.0444667000	1eum_A:0.0000030000):0.1331590000):0.0823522000	(((1bcf_A:0.0000010000	3e1q_A:0.0000010000):0.0844963000	2fkz_A:0.0704650000):0.0171695000	1jgc_A:0.1083530000):0.1182290000):0.2167220000	1nfv_A:0.2121730000):0.2600640000):0.0133729000	(1ji4_A:0.1439930000	2fjc_A:0.1260930000):0.0662152000):0.0241730000):0.0799117000):0.0000026041	1n1q_A:0.0371320000);
(1ji5_A:0.0443450000	(1jig_A:0.0436580000	(2vzb_A:0.2595010000	(1otk_A:0.6902730000	(((((((1oqu_A:0.0960350000	1r2f_A:0.0740570000):0.0311612000	1uzr_A:0.0000020000):0.3151240000	1mxr_A:0.3882050000):0.1804640000	3ee4_A:0.5010780000):0.1177230000	((1jk0_A:0.2588790000	2uw2_A:0.0120340000):0.0217484000	1w68_A:0.0208200000):0.3177000000):0.3417360000	((2uw1_A:0.0000010000	2uw1_B:0.0000010000):0.0555153000	1afr_A:0.0704260000):0.3355970000):0.0164922000	(((((2inc_B:0.4964350000	2inp_C:0.4321500000):0.2202120000	1mty_B:0.4071960000):0.1653460000	3dhg_A:0.4181340000):0.0558794000	1mty_D:0.4444990000):0.4274850000	1za0_A:0.5204200000):0.0372311000):0.2537760000):0.5227240000):0.0000024332):0.0187950000	(((1n1q_A:0.0489710000	(1ji4_A:0.0667000000	2fjc_A:0.0904960000):0.0846632000):0.0312629000	(2chp_A:0.0897700000	((((1dps_A:0.0000010000	1jts_A:0.0000010000):0.0874029000	1uvh_A:0.3789180000):0.1047330000	1o9r_A:0.0998000000):0.1724670000	(1tjo_A:0.0000020000	1tk6_A:0.0000020000):0.1334640000):0.2110260000):0.0305214000):0.0196205000	((1qgh_A:0.1227610000	2ux1_A:0.0325810000):0.1097310000	((((2fzf_A:0.4322770000	((1lko_A:0.1531730000	3qhb_A:0.5371920000):0.0808226000	1yuz_A:0.3673070000):0.0683637000):0.2254500000	((((((1lb3_A:0.0161510000	2za7_A:0.0641230000):0.0647607000	(1bg7_A:0.0000030000	1r03_A:0.0562200000):0.0085872700):0.0104934000	(1z6o_A:0.2068510000	1z6o_M:0.3089720000):0.0639456000):0.2124590000	(1krq_A:0.1124890000	2jd7_A:0.0292470000):0.0064955500):0.0602463000	(3e6s_A:0.2069230000	1vlg_A:0.1700890000):0.0000025496):0.0581656000	1eum_A:0.0341620000):0.0894501000):0.0995567000	(((1bcf_A:0.0000010000	3e1q_A:0.0000010000):0.0248749000	2fkz_A:0.0541030000):0.0263849000	1jgc_A:0.0714090000):0.1030960000):0.0971516000	1nfv_A:0.1977580000):0.1934970000):0.0151234000):0.0312366000);
(1ji5_A:0.1182800000	1jig_A:0.0000020000	(1n1q_A:0.0662690000	((((2chp_A:0.1336630000	((((1dps_A:0.0000010000	1jts_A:0.0000010000):0.2230580000	1o9r_A:0.0751940000):0.0993010000	1uvh_A:0.2497850000):0.2080740000	(1tjo_A:0.0000020000	1tk6_A:0.0000020000):0.1519250000):0.1713590000):0.0871341000	2fjc_A:0.1333150000):0.0175921000	1ji4_A:0.0669610000):0.0223597000	(((1qgh_A:0.2389230000	2ux1_A:0.1262930000):0.0879451000	(2vzb_A:0.3954000000	(1otk_A:0.8006580000	(((((((1oqu_A:0.0531070000	1r2f_A:0.0331900000):0.0198912000	1uzr_A:0.0000020000):0.3897390000	1mxr_A:0.2813890000):0.2363740000	3ee4_A:0.2997170000):0.0804030000	(1jk0_A:0.1381040000	(2uw2_A:0.0554660000	1w68_A:0.0709470000):0.1223010000):0.3465090000):0.3509450000	((((2inc_B:0.4576830000	2inp_C:0.4613460000):0.4086480000	(1mty_B:0.7167550000	1mty_D:0.3771630000):0.1442290000):0.0000025702	3dhg_A:0.3013790000):0.5029310000	1za0_A:0.5383900000):0.1318730000):0.0000020031	((2uw1_A:0.0000010000	2uw1_B:0.0000010000):0.0402152000	1afr_A:0.0786410000):0.3764970000):0.0790752000):0.6976680000):0.0270505000):0.0118272000	((((2fzf_A:0.5298340000	(1lko_A:0.2240380000	(1yuz_A:0.4618530000	3qhb_A:0.3355120000):0.0378237000):0.1059330000):0.2153980000	((((((((1lb3_A:0.0000020000	2za7_A:0.0420520000):0.0685439000	1bg7_A:0.0142770000):0.0377138000	1r03_A:0.0066270000):0.0737366000	(1z6o_A:0.2808750000	1z6o_M:0.2689840000):0.0524205000):0.1176550000	3e6s_A:0.1567060000):0.0462643000	1krq_A:0.1196480000):0.0367556000	(2jd7_A:0.0659030000	1vlg_A:0.0784630000):0.0453470000):0.0491849000	1eum_A:0.0236410000):0.1155770000):0.1403350000	(((1bcf_A:0.0000010000	3e1q_A:0.0000010000):0.0437893000	2fkz_A:0.0415580000):0.0000025952	1jgc_A:0.0279080000):0.1241390000):0.1298290000	1nfv_A:0.2008370000):0.2919940000):0.0384404000):0.0764230000):0.0256491000);
(1ji5_A:0.0898580000	1jig_A:0.0765060000	(1n1q_A:0.1038430000	(2chp_A:0.0705440000	((((1qgh_A:0.1648030000	2ux1_A:0.1423620000):0.0650798000	(1ji4_A:0.1433180000	2fjc_A:0.0827450000):0.0557024000):0.0748889000	(1otk_A:0.6702570000	(((((((1oqu_A:0.0588730000	1r2f_A:0.0524540000):0.0192159000	1uzr_A:0.0000020000):0.1839490000	1mxr_A:0.4256380000):0.1193860000	3ee4_A:0.3682490000):0.1159230000	(1jk0_A:0.0701380000	(2uw2_A:0.0043610000	1w68_A:0.0281490000):0.2153820000):0.3547100000):0.3272190000	((2uw1_A:0.0000010000	2uw1_B:0.0000010000):0.0860484000	1afr_A:0.0274250000):0.3505790000):0.0320693000	(((((2inc_B:0.4379970000	2inp_C:0.4103410000):0.2214670000	1mty_B:0.2823530000):0.2495150000	3dhg_A:0.4573490000):0.1769380000	1mty_D:0.2755100000):0.3299410000	1za0_A:0.4394480000):0.0838475000):0.1733650000):0.7447200000):0.0388636000	(((((1dps_A:0.0000010000	1jts_A:0.0000010000):0.1008500000	1o9r_A:0.1365380000):0.0689267000	1uvh_A:0.3536300000):0.0520802000	(1tjo_A:0.0000020000	1tk6_A:0.0000020000):0.1589910000):0.0924907000	(((((((2fzf_A:0.2981870000	1yuz_A:0.2684000000):0.1102710000	1lko_A:0.1661180000):0.1556030000	3qhb_A:0.5455560000):0.1296400000	((((((((1lb3_A:0.0213300000	2za7_A:0.0609720000):0.0699586000	1bg7_A:0.0140610000):0.0270811000	1r03_A:0.0453780000):0.0343997000	1z6o_A:0.4048450000):0.0906506000	1z6o_M:0.2230930000):0.0718406000	(1krq_A:0.0894460000	3e6s_A:0.2782700000):0.0555608000):0.0249361000	(2jd7_A:0.0898050000	1vlg_A:0.1238500000):0.0785679000):0.0891867000	1eum_A:0.0520220000):0.1121150000):0.0452070000	(((1bcf_A:0.0000010000	3e1q_A:0.0000010000):0.0603023000	2fkz_A:0.0835530000):0.0586742000	1jgc_A:0.0437300000):0.0580662000):0.1649030000	2vzb_A:0.2508070000):0.0550622000	1nfv_A:0.1409820000):0.0661990000):0.0487454000):0.0145584000):0.0332007000):0.0176143000);
(1ji5_A:0.0866880000	((1jig_A:0.0367250000	(((2chp_A:0.0775470000	((((1dps_A:0.0000010000	1jts_A:0.0000010000):0.1263830000	1o9r_A:0.0862050000):0.1155720000	1uvh_A:0.2763620000):0.1192750000	(1tjo_A:0.0000020000	1tk6_A:0.0000020000):0.1065490000):0.1455920000):0.1134600000	2fjc_A:0.0743330000):0.0322071000	1ji4_A:0.1694730000):0.0528167000):0.0312681000	1n1q_A:0.1082790000):0.0551079000	(1qgh_A:0.1173940000	((2ux1_A:0.1006910000	((((((2fzf_A:0.4359810000	1yuz_A:0.2673250000):0.1119670000	(1lko_A:0.2017770000	3qhb_A:0.3784870000):0.1362640000):0.1769250000	((((((((1lb3_A:0.0133720000	2za7_A:0.0705700000):0.0307405000	(1z6o_A:0.2916050000	1z6o_M:0.2300480000):0.0726131000):0.0523968000	1bg7_A:0.0077590000):0.0499665000	(1r03_A:0.0000020000	(1otk_A:0.8125320000	(((((((1oqu_A:0.0791370000	1r2f_A:0.0722010000):0.0352430000	1uzr_A:0.0000020000):0.3740240000	1mxr_A:0.3611320000):0.1318230000	3ee4_A:0.6250940000):0.0766458000	(1jk0_A:0.2775860000	(2uw2_A:0.0193660000	1w68_A:0.0191020000):0.1989020000):0.3022420000):0.2718210000	(((2uw1_A:0.0000010000	2uw1_B:0.0000010000):0.0524024000	1afr_A:0.0527590000):0.2604560000	1za0_A:0.4051030000):0.2518280000):0.0597691000	(((2inc_B:0.6037490000	2inp_C:0.3559110000):0.0865091000	1mty_B:0.4714870000):0.1657320000	(1mty_D:0.5253950000	3dhg_A:0.4677350000):0.0769733000):0.3363170000):0.1962150000):0.6443300000):0.0060929200):0.2008750000	(2jd7_A:0.1006960000	1vlg_A:0.1066260000):0.0550910000):0.0254892000	1krq_A:0.0637760000):0.0510363000	3e6s_A:0.2176850000):0.0671697000	1eum_A:0.0206200000):0.1080330000):0.1212440000	((1bcf_A:0.0000010000	3e1q_A:0.0000010000):0.0283100000	2fkz_A:0.0419710000):0.0047266800):0.0418227000	1jgc_A:0.0335310000):0.1039400000	1nfv_A:0.1754380000):0.2474930000):0.0511866000	2vzb_A:0.2547430000):0.0376668000):0.0610757000);
(1ji5_A:0.1092780000	(1jig_A:0.0207360000	(((2chp_A:0.1109570000	(2ux1_A:0.0752830000	((((1dps_A:0.0000010000	1jts_A:0.0000010000):0.1161040000	1o9r_A:0.1430540000):0.0737346000	1uvh_A:0.3860550000):0.1127970000	(1tjo_A:0.0000020000	1tk6_A:0.0000020000):0.1319760000):0.1704390000):0.0738559000):0.0416837000	(((((2fzf_A:0.4911410000	((1lko_A:0.2005850000	3qhb_A:0.5048780000):0.0767554000	1yuz_A:0.4727600000):0.1277980000):0.1392030000	(((((((1lb3_A:0.0343340000	2za7_A:0.0084890000):0.0387539000	1z6o_A:0.4608860000):0.0629734000	(1bg7_A:0.0074150000	1r03_A:0.0555640000):0.0076065300):0.1547580000	1z6o_M:0.2402950000):0.1120110000	(2jd7_A:0.0694280000	1vlg_A:0.1036550000):0.0160603000):0.0264158000	(1krq_A:0.0307440000	3e6s_A:0.2480110000):0.0576683000):0.0294589000	1eum_A:0.0491400000):0.2419090000):0.0785279000	(((1bcf_A:0.0000010000	3e1q_A:0.0000010000):0.0471785000	2fkz_A:0.0469030000):0.0212607000	1jgc_A:0.0271520000):0.1329720000):0.1078740000	1nfv_A:0.2788210000):0.1538840000	(2vzb_A:0.1092270000	(1otk_A:0.8133420000	(((((((1oqu_A:0.0172230000	1uzr_A:0.0000020000):0.0102733000	1r2f_A:0.0067750000):0.2749680000	1mxr_A:0.3011590000):0.2043520000	3ee4_A:0.4482840000):0.0892381000	(1jk0_A:0.1880570000	(2uw2_A:0.0187040000	1w68_A:0.0201740000):0.1823530000):0.1315350000):0.2037960000	(((2uw1_A:0.0000010000	2uw1_B:0.0000010000):0.0311580000	1afr_A:0.1121810000):0.2818500000	1za0_A:0.4324540000):0.2878410000):0.1971620000	((((2inc_B:0.4823850000	2inp_C:0.3946290000):0.2404960000	1mty_B:0.5025700000):0.0979519000	3dhg_A:0.5230790000):0.0755547000	1mty_D:0.4659980000):0.1171200000):0.2274780000):0.8408190000):0.1459840000):0.0339213000):0.0212882000	((1qgh_A:0.2187310000	1ji4_A:0.0904620000):0.0771555000	2fjc_A:0.0622560000):0.0375921000):0.0816177000):0.0285674000	1n1q_A:0.0681290000);
(1ji5_A:0.1200600000	1jig_A:0.0752450000	(1n1q_A:0.1007450000	(((2chp_A:0.0815030000	((((1dps_A:0.0000010000	1jts_A:0.0000010000):0.1394690000	1o9r_A:0.1040050000):0.1302050000	1uvh_A:0.3045040000):0.1084320000	(1tjo_A:0.0000020000	1tk6_A:0.0000020000):0.1605640000):0.1984600000):0.0439237000	(1ji4_A:0.0889700000	2fjc_A:0.1519620000):0.1013720000):0.0290162000	(((1qgh_A:0.2156490000	2ux1_A:0.1624980000):0.0959255000	((((2fzf_A:0.4705100000	(1lko_A:0.2484050000	(1yuz_A:0.6112670000	3qhb_A:0.4338010000):0.1021350000):0.1002310000):0.1711290000	((((1lb3_A:0.0279940000	2za7_A:0.0436270000):0.0235577000	(1bg7_A:0.0068470000	(1z6o_A:0.3373160000	1z6o_M:0.3270050000):0.0984064000):0.0106560000):0.0379590000	1r03_A:0.0265250000):0.1788110000	((1eum_A:0.1272080000	((1krq_A:0.0779550000	3e6s_A:0.2965190000):0.0280945000	2jd7_A:0.0967220000):0.0374534000):0.0202488000	1vlg_A:0.0886440000):0.0329475000):0.1318580000):0.1114140000	(((1bcf_A:0.0000010000	3e1q_A:0.0000010000):0.0434856000	2fkz_A:0.0262810000):0.0152438000	1jgc_A:0.0761890000):0.1256650000):0.1155670000	1nfv_A:0.2449390000):0.1575320000):0.0212974000	(2vzb_A:0.2648230000	(1otk_A:0.5365940000	(((((1oqu_A:0.0567470000	1uzr_A:0.0000020000):0.0433951000	1r2f_A:0.0138490000):0.2349700000	((1mxr_A:0.4673680000	(1jk0_A:0.1606100000	(2uw2_A:0.0300350000	1w68_A:0.0412100000):0.2032170000):0.3041650000):0.0576129000	3ee4_A:0.3772320000):0.0482920000):0.4034260000	(((2uw1_A:0.0000010000	2uw1_B:0.0000010000):0.0453426000	1afr_A:0.1127950000):0.2401490000	1za0_A:0.4607570000):0.1132400000):0.0892617000	(((2inc_B:0.2941770000	2inp_C:0.4382230000):0.1694090000	1mty_B:0.5166050000):0.0767549000	(1mty_D:0.3717470000	3dhg_A:0.6056860000):0.1374910000):0.4100710000):0.0868905000):0.7810310000):0.1355190000):0.0152590000):0.0611285000):0.0233062000);
(1ji5_A:0.0886830000	1jig_A:0.0000030000	(1n1q_A:0.0542960000	((((2chp_A:0.1010720000	((((1dps_A:0.0000010000	1jts_A:0.0000010000):0.2153240000	1o9r_A:0.0924740000):0.1440320000	1uvh_A:0.2804560000):0.1845550000	(1tjo_A:0.0000020000	1tk6_A:0.0000020000):0.1455230000):0.1319980000):0.0264844000	((1qgh_A:0.1389870000	2ux1_A:0.0528690000):0.0724597000	(((((((2fzf_A:0.4824630000	(1lko_A:0.3040830000	(1yuz_A:0.3701750000	3qhb_A:0.4943820000):0.0177316000):0.1537910000):0.1125820000	((((((((1lb3_A:0.0278410000	2za7_A:0.0688220000):0.0462343000	(1z6o_A:0.1964080000	1z6o_M:0.3081500000):0.0287932000):0.0518633000	1bg7_A:0.0071220000):0.0301352000	1r03_A:0.0000020000):0.1604890000	(2jd7_A:0.0619980000	1vlg_A:0.1680710000):0.0422402000):0.0359765000	1krq_A:0.0744900000):0.0305575000	3e6s_A:0.2503750000):0.0919635000	1eum_A:0.0000030000):0.1345670000):0.1363020000	1jgc_A:0.0407040000):0.0335158000	((1bcf_A:0.0000010000	3e1q_A:0.0000010000):0.0569621000	2fkz_A:0.0671480000):0.0294447000):0.1297660000	1nfv_A:0.2164050000):0.1115240000	(1otk_A:0.4977800000	(((((((1oqu_A:0.0923150000	1r2f_A:0.0514760000):0.0501210000	1uzr_A:0.0000020000):0.2865580000	1mxr_A:0.3777460000):0.2414220000	(1jk0_A:0.1764830000	(2uw2_A:0.0425190000	1w68_A:0.0209400000):0.2075980000):0.2300780000):0.1542720000	3ee4_A:0.4396600000):0.2361950000	(((2uw1_A:0.0000010000	2uw1_B:0.0000010000):0.0301729000	1afr_A:0.0580910000):0.1317100000	1za0_A:0.6082400000):0.1665650000):0.1679520000	((((2inc_B:0.5361740000	2inp_C:0.2873250000):0.2421620000	1mty_B:0.5740370000):0.1598160000	3dhg_A:0.4880420000):0.0830043000	1mty_D:0.6245350000):0.2850420000):0.2892640000):0.6255400000):0.0936021000	2vzb_A:0.3184650000):0.0057146400):0.0237905000):0.0209270000	2fjc_A:0.0521010000):0.0095681600	1ji4_A:0.1094440000):0.0932287000):0.0177290000);
(1ji5_A:0.1022110000	1jig_A:0.0448790000	(1n1q_A:0.1616460000	((((2chp_A:0.0927520000	((((1dps_A:0.0000010000	1jts_A:0.0000010000):0.2089750000	1o9r_A:0.1363530000):0.2385740000	(1tjo_A:0.0000010000	1tk6_A:0.0000010000):0.2085000000):0.1411710000	1uvh_A:0.3968510000):0.0675294000):0.0452500000	(1ji4_A:0.1250180000	2fjc_A:0.0793180000):0.0754689000):0.0274834000	((1qgh_A:0.1769230000	2ux1_A:0.1532210000):0.1012380000	(((((2fzf_A:0.3986140000	1yuz_A:0.5006790000):0.1462490000	(1lko_A:0.2714770000	3qhb_A:0.2848200000):0.1282480000):0.2458030000	(((((((((1lb3_A:0.0289620000	1z6o_A:0.4287160000):0.0280927000	2za7_A:0.0135640000):0.0696534000	1r03_A:0.0245520000):0.0127167000	1bg7_A:0.0000030000):0.1175820000	1z6o_M:0.1993370000):0.1553150000	3e6s_A:0.2309640000):0.0346029000	(1eum_A:0.0213890000	1krq_A:0.1000820000):0.0599428000):0.0428561000	2jd7_A:0.1022410000):0.0025411500	1vlg_A:0.0968080000):0.1060820000):0.1041050000	(((1bcf_A:0.0000010000	3e1q_A:0.0000010000):0.0241491000	2fkz_A:0.0404830000):0.0228047000	1jgc_A:0.0336690000):0.1314170000):0.0961013000	1nfv_A:0.1868360000):0.2375600000):0.0174892000):0.0000022850	(2vzb_A:0.1061700000	(1otk_A:0.5177460000	(((((((1oqu_A:0.0442260000	1r2f_A:0.0506080000):0.0073351100	1uzr_A:0.0000020000):0.3518830000	1mxr_A:0.4933640000):0.1938540000	(1jk0_A:0.2183090000	(2uw2_A:0.0156160000	1w68_A:0.0302800000):0.1480970000):0.2193340000):0.0584643000	3ee4_A:0.4868430000):0.1556180000	((2uw1_A:0.0000010000	2uw1_B:0.0000010000):0.0614892000	1afr_A:0.0748230000):0.3478760000):0.0983613000	(((((2inc_B:0.2911830000	2inp_C:0.4337790000):0.2346710000	1mty_B:0.6676840000):0.0486893000	3dhg_A:0.4713990000):0.0765846000	1mty_D:0.4480820000):0.2748140000	1za0_A:0.7104990000):0.1991030000):0.1701840000):0.7431030000):0.2506700000):0.0609159000):0.0000023508);
(1ji5_A:0.1250150000	(1jig_A:0.0697820000	((((2chp_A:0.1099210000	((((1dps_A:0.0000010000	1jts_A:0.0000010000):0.1137420000	1o9r_A:0.1663410000):0.2021610000	1uvh_A:0.1779850000):0.2410380000	(1tjo_A:0.0000010000	1tk6_A:0.0000010000):0.1827700000):0.0983912000):0.0501423000	(1ji4_A:0.1280990000	2fjc_A:0.1499940000):0.0508824000):0.0146899000	((((2fzf_A:0.3978240000	((1lko_A:0.2773010000	3qhb_A:0.2689650000):0.0894414000	1yuz_A:0.5901720000):0.0776138000):0.3397280000	((((((1lb3_A:0.0408730000	2za7_A:0.0145200000):0.0358110000	(1z6o_A:0.2378360000	1z6o_M:0.2442710000):0.1121460000):0.0161214000	1bg7_A:0.0000030000):0.0339897000	1r03_A:0.0045670000):0.1917030000	3e6s_A:0.2301660000):0.0390348000	((1eum_A:0.0413080000	(1krq_A:0.0425000000	2jd7_A:0.0921280000):0.0504918000):0.0617458000	1vlg_A:0.0445130000):0.0480299000):0.0765660000):0.1186040000	(((1bcf_A:0.0000010000	3e1q_A:0.0000010000):0.0373889000	2fkz_A:0.0069030000):0.0451677000	1jgc_A:0.0235160000):0.0579896000):0.2180650000	1nfv_A:0.1176560000):0.1903220000):0.0000023224	((1qgh_A:0.1254070000	2ux1_A:0.1668270000):0.0845788000	(2vzb_A:0.1181700000	(1otk_A:0.5772120000	(((((((1oqu_A:0.0729750000	1r2f_A:0.0335900000):0.0129294000	1uzr_A:0.0000020000):0.2098410000	1mxr_A:0.4990710000):0.1488430000	3ee4_A:0.4780690000):0.0319137000	(1jk0_A:0.2017790000	(2uw2_A:0.0323860000	1w68_A:0.0603970000):0.0904626000):0.2520580000):0.3240270000	((2uw1_A:0.0000010000	2uw1_B:0.0000010000):0.0234852000	1afr_A:0.0563690000):0.4778020000):0.1449750000	(((2inc_B:0.3055170000	2inp_C:0.6015520000):0.2664380000	(1mty_B:0.7403670000	1mty_D:0.3316580000):0.1093320000):0.1273710000	(3dhg_A:0.5418050000	1za0_A:0.6372830000):0.1040110000):0.1295090000):0.1654300000):0.7941220000):0.1529850000):0.0549447000):0.0830940000):0.0000023482	1n1q_A:0.0697480000);
(1ji5_A:0.0106880000	((1jig_A:0.0359800000	1n1q_A:0.1117680000):0.0000028488	(((2chp_A:0.1555300000	((((1dps_A:0.0000010000	1jts_A:0.0000010000):0.0963636000	1o9r_A:0.1546450000):0.0615856000	1uvh_A:0.3729620000):0.1902980000	(1tjo_A:0.0000010000	1tk6_A:0.0000010000):0.0961617000):0.1554920000):0.0837436000	(1ji4_A:0.1213870000	2fjc_A:0.0970970000):0.0735046000):0.0139033000	((1qgh_A:0.0782700000	2ux1_A:0.1294150000):0.0887412000	2vzb_A:0.1922160000):0.0428738000):0.0585092000):0.0592788000	(2fzf_A:0.4104400000	((((((1bcf_A:0.0000010000	3e1q_A:0.0000010000):0.0303182000	1jgc_A:0.0718020000):0.0000021081	2fkz_A:0.0078980000):0.0791903000	1nfv_A:0.2656470000):0.1637910000	(((1lko_A:0.2083580000	1yuz_A:0.5248680000):0.0220963000	3qhb_A:0.3160890000):0.2633760000	(((((1lb3_A:0.0009970000	1z6o_A:0.3209680000):0.0157555000	2za7_A:0.0396660000):0.0529293000	(1bg7_A:0.0272480000	1r03_A:0.0340710000):0.0155825000):0.0859826000	1z6o_M:0.2864610000):0.0793255000	(((1eum_A:0.0254150000	1krq_A:0.0643460000):0.0574206000	3e6s_A:0.1716610000):0.0209590000	(2jd7_A:0.1136430000	1vlg_A:0.0673190000):0.0462824000):0.0301933000):0.1165540000):0.0036492900):0.0207488000	(1otk_A:0.5050370000	(((((((1oqu_A:0.0865830000	1r2f_A:0.0552930000):0.0502610000	1uzr_A:0.0000020000):0.2135210000	1mxr_A:0.3895110000):0.3177530000	3ee4_A:0.3419190000):0.0883464000	(1jk0_A:0.2337200000	(2uw2_A:0.0423280000	1w68_A:0.0171450000):0.0696574000):0.2606500000):0.1795500000	(((2uw1_A:0.0000010000	2uw1_B:0.0000010000):0.0581832000	1afr_A:0.0414680000):0.2763180000	1za0_A:0.5241990000):0.1794970000):0.0281402000	((((2inc_B:0.4708840000	2inp_C:0.3023760000):0.1375810000	1mty_B:0.5272200000):0.1791020000	3dhg_A:0.4740320000):0.1763220000	1mty_D:0.4470000000):0.3795720000):0.3439120000):0.6333870000):0.1188540000):0.1143970000);
(1ji5_A:0.0048000000	(((1jig_A:0.0434300000	((2chp_A:0.0873130000	((((1dps_A:0.0000010000	1jts_A:0.0000010000):0.1573010000	1o9r_A:0.0896490000):0.1546520000	1uvh_A:0.2818540000):0.1498580000	(1tjo_A:0.0000010000	1tk6_A:0.0000010000):0.2121600000):0.2324540000):0.0958766000	(1ji4_A:0.1477230000	2fjc_A:0.1046620000):0.0813305000):0.0837603000):0.0182434000	1n1q_A:0.0780040000):0.0591168000	((((2fzf_A:0.5491160000	((1lko_A:0.2291140000	3qhb_A:0.5527710000):0.0000026326	1yuz_A:0.4697330000):0.2111100000):0.1144140000	((((1lb3_A:0.0502640000	2za7_A:0.0390290000):0.0513828000	(1bg7_A:0.0065160000	1r03_A:0.0774530000):0.0318966000):0.0212143000	(1z6o_A:0.2604860000	1z6o_M:0.1865970000):0.1107530000):0.1125390000	((1eum_A:0.0275160000	(1krq_A:0.0529260000	3e6s_A:0.2684640000):0.0418339000):0.0617883000	(2jd7_A:0.0726130000	1vlg_A:0.1304050000):0.0491003000):0.0000029132):0.1000480000):0.0511000000	(((1bcf_A:0.0000010000	3e1q_A:0.0000010000):0.0577614000	2fkz_A:0.0574480000):0.0309961000	1jgc_A:0.0442430000):0.1437570000):0.0963262000	1nfv_A:0.1958310000):0.3163910000):0.0474565000	((1qgh_A:0.0398760000	2ux1_A:0.2346740000):0.0752395000	(2vzb_A:0.2042890000	(1otk_A:0.7745130000	(((((((1oqu_A:0.0641290000	1r2f_A:0.0780670000):0.0222033000	1uzr_A:0.0000020000):0.2971000000	1mxr_A:0.4228790000):0.1648860000	3ee4_A:0.5838950000):0.1200660000	(1jk0_A:0.1243370000	(2uw2_A:0.0234180000	1w68_A:0.0746140000):0.2272070000):0.2522530000):0.2304180000	(((2inc_B:0.5886190000	(3dhg_A:0.2133300000	1za0_A:0.8717830000):0.2824960000):0.0519594000	(2inp_C:0.5445920000	1mty_B:0.6886190000):0.2073110000):0.1492150000	1mty_D:0.6275640000):0.3929320000):0.1126370000	((2uw1_A:0.0000010000	2uw1_B:0.0000010000):0.0606296000	1afr_A:0.0473330000):0.2959110000):0.3265610000):0.8426760000):0.0588710000):0.1099490000);
(1ji5_A:0.0746690000	(1jig_A:0.0111240000	((((2chp_A:0.0983820000	((((1dps_A:0.0000010000	1jts_A:0.0000010000):0.2120520000	1o9r_A:0.0757500000):0.1531470000	(1tjo_A:0.0000020000	1tk6_A:0.0000020000):0.1676040000):0.1652410000	1uvh_A:0.2637610000):0.1487180000):0.1020660000	2fjc_A:0.0637580000):0.0330816000	((1qgh_A:0.1720610000	2ux1_A:0.1840460000):0.0486479000	(((((2fzf_A:0.7089800000	((1lko_A:0.2040570000	3qhb_A:0.4260080000):0.0553268000	1yuz_A:0.4042590000):0.0550877000):0.1247990000	((((((((1lb3_A:0.0251850000	2za7_A:0.0720940000):0.0531797000	(1z6o_A:0.2802440000	1z6o_M:0.1894090000):0.1696100000):0.0353337000	1bg7_A:0.0087390000):0.0296254000	1r03_A:0.0000030000):0.2223630000	(2jd7_A:0.0580900000	1vlg_A:0.0320740000):0.0736903000):0.0277885000	1krq_A:0.0198710000):0.0589257000	1eum_A:0.0349810000):0.0467624000	3e6s_A:0.1777930000):0.1113690000):0.1148470000	((((1bcf_A:0.0000010000	3e1q_A:0.0000010000):0.0469855000	2fkz_A:0.0237620000):0.0227427000	1jgc_A:0.0570640000):0.1236870000	1nfv_A:0.2709430000):0.0268213000):0.2010480000	(1otk_A:0.6300550000	((((((1oqu_A:0.0791790000	1r2f_A:0.0965520000):0.0317519000	1uzr_A:0.0000020000):0.2557980000	1mxr_A:0.4514430000):0.0585113000	(3ee4_A:0.5925400000	(1jk0_A:0.1293470000	(2uw2_A:0.0358520000	1w68_A:0.0459610000):0.1310630000):0.2165810000):0.1047020000):0.3058370000	(((((2inc_B:0.4786200000	2inp_C:0.3614910000):0.3500340000	1mty_B:0.6083600000):0.2247310000	1mty_D:0.6430730000):0.1406360000	3dhg_A:0.4793780000):0.2719580000	1za0_A:0.5819130000):0.3042500000):0.0062693700	((2uw1_A:0.0000010000	2uw1_B:0.0000010000):0.0473684000	1afr_A:0.0665830000):0.5188310000):0.5511350000):0.4809240000):0.1394860000	2vzb_A:0.2290450000):0.0431318000):0.0852185000):0.0213454000	1ji4_A:0.1125930000):0.1176890000):0.0394112000	1n1q_A:0.1081000000);
(1ji5_A:0.0482500000	1jig_A:0.0593130000	(1n1q_A:0.1459620000	(((2chp_A:0.1133580000	((((1dps_A:0.0000010000	1jts_A:0.0000010000):0.1360680000	1o9r_A:0.1317230000):0.1331890000	1uvh_A:0.1904590000):0.1896640000	(1tjo_A:0.0000020000	1tk6_A:0.0000020000):0.2239630000):0.1406890000):0.0341564000	(1ji4_A:0.1466110000	2fjc_A:0.0823250000):0.0825991000):0.0182915000	(((1qgh_A:0.1649750000	2ux1_A:0.1257040000):0.0944584000	2vzb_A:0.3251110000):0.0000025498	((((((2fzf_A:0.3861770000	((1lko_A:0.2099700000	3qhb_A:0.4038490000):0.0447551000	1yuz_A:0.6057900000):0.1696310000):0.2112370000	(((((1lb3_A:0.0238380000	1z6o_A:0.3208600000):0.0598168000	2za7_A:0.0456170000):0.0886551000	(1bg7_A:0.0216990000	1z6o_M:0.3858900000):0.0370729000):0.0205909000	1r03_A:0.0119030000):0.1469860000	(((1eum_A:0.0148790000	3e6s_A:0.2504670000):0.0214231000	1krq_A:0.0612670000):0.0553037000	(2jd7_A:0.0592910000	1vlg_A:0.0879150000):0.0463841000):0.0190326000):0.0550454000):0.2070540000	1jgc_A:0.0135540000):0.0782672000	((1bcf_A:0.0000010000	3e1q_A:0.0000010000):0.0454567000	2fkz_A:0.0088280000):0.0186865000):0.1348050000	1nfv_A:0.0792070000):0.0370669000	(1otk_A:0.6403950000	(((((((1oqu_A:0.0704690000	1r2f_A:0.1120500000):0.0197117000	1uzr_A:0.0000020000):0.1870370000	1mxr_A:0.4855650000):0.1865630000	3ee4_A:0.4305460000):0.1352330000	(1jk0_A:0.1749810000	(2uw2_A:0.0106510000	1w68_A:0.0573030000):0.0931733000):0.3826060000):0.1869010000	((2uw1_A:0.0000010000	2uw1_B:0.0000010000):0.0568997000	1afr_A:0.0572310000):0.3752870000):0.0000028108	(((((2inc_B:0.6653860000	2inp_C:0.3624530000):0.1709750000	1mty_B:0.4265840000):0.3716730000	3dhg_A:0.4569110000):0.1325060000	1mty_D:0.3757470000):0.3772070000	1za0_A:0.3698430000):0.1875850000):0.3172740000):0.6263920000):0.2007360000):0.0456009000):0.0665311000):0.0087195100);
(1ji5_A:0.0256230000	(((((1jig_A:0.0382150000	(1ji4_A:0.1124740000	2fjc_A:0.0599660000):0.0567266000):0.0667761000	1n1q_A:0.1389390000):0.0061440900	(2chp_A:0.0121560000	((((1dps_A:0.0000010000	1jts_A:0.0000010000):0.1833500000	1o9r_A:0.1201830000):0.0672159000	1uvh_A:0.2595780000):0.0907426000	(1tjo_A:0.0000020000	1tk6_A:0.0000020000):0.1238930000):0.2512200000):0.0966181000):0.0525579000	(2vzb_A:0.2997470000	(1otk_A:0.9909260000	((((((((1oqu_A:0.0824260000	1uzr_A:0.0122780000):0.0913391000	1r2f_A:0.0063950000):0.2623370000	1mxr_A:0.3836150000):0.0846631000	3ee4_A:0.5328250000):0.0502007000	(1jk0_A:0.1073040000	(2uw2_A:0.0207470000	1w68_A:0.0396640000):0.1259110000):0.2808360000):0.2993340000	((2uw1_A:0.0000010000	2uw1_B:0.0000010000):0.0466824000	1afr_A:0.0741180000):0.4376570000):0.0432180000	1za0_A:0.6992820000):0.1035640000	((((2inc_B:0.3241520000	2inp_C:0.5422820000):0.1660370000	1mty_B:0.5205460000):0.2448690000	3dhg_A:0.3451290000):0.0947866000	1mty_D:0.4965550000):0.3112500000):0.0231986000):0.7682180000):0.0779971000):0.0091123100	((((((((((2fzf_A:0.3187640000	1yuz_A:0.4444870000):0.1432500000	(1lko_A:0.2704250000	3qhb_A:0.2774620000):0.1789830000):0.2463250000	(((1lb3_A:0.0508390000	2za7_A:0.0373330000):0.0738405000	(1z6o_A:0.2930140000	1z6o_M:0.2328160000):0.1537550000):0.0000020759	(1bg7_A:0.0000030000	1r03_A:0.0471030000):0.0172711000):0.2017150000):0.0000023584	2jd7_A:0.0533830000):0.0000024911	1krq_A:0.1043570000):0.0618736000	3e6s_A:0.2783760000):0.0002381010	1vlg_A:0.0943700000):0.0331947000	1eum_A:0.0570810000):0.1530980000	(((1bcf_A:0.0000010000	3e1q_A:0.0000010000):0.0595421000	2fkz_A:0.0247100000):0.0205647000	1jgc_A:0.0540510000):0.1049180000):0.0813653000	1nfv_A:0.2489740000):0.1954260000):0.0164521000	(1qgh_A:0.0925220000	2ux1_A:0.0877160000):0.1546370000);
(1ji5_A:0.1092190000	1jig_A:0.0051650000	(1n1q_A:0.0575720000	((2chp_A:0.1469510000	((((1dps_A:0.0000010000	1jts_A:0.0000010000):0.1319910000	1o9r_A:0.1184120000):0.0744694000	1uvh_A:0.2890380000):0.1972040000	(1tjo_A:0.0000020000	1tk6_A:0.0000020000):0.1500260000):0.1353130000):0.0425702000	((((1qgh_A:0.2177860000	2ux1_A:0.1164480000):0.0588406000	2fjc_A:0.1137640000):0.0221294000	1ji4_A:0.0856130000):0.0405828000	(((((((2fzf_A:0.5026040000	1yuz_A:0.4103560000):0.0946682000	1lko_A:0.1836300000):0.1336110000	3qhb_A:0.7679110000):0.0772508000	(((((((1lb3_A:0.0457860000	2za7_A:0.0538190000):0.0387229000	1bg7_A:0.0136200000):0.0169392000	(1r03_A:0.0000020000	1z6o_A:0.4268940000):0.0144302000):0.1292890000	1z6o_M:0.2674680000):0.1214540000	(1krq_A:0.0156010000	3e6s_A:0.1382900000):0.0301637000):0.0062545900	(2jd7_A:0.0557370000	1vlg_A:0.0783910000):0.0469353000):0.0861521000	1eum_A:0.0000030000):0.1706220000):0.0592664000	(((1bcf_A:0.0000010000	3e1q_A:0.0000010000):0.0419016000	2fkz_A:0.0258850000):0.0203807000	1jgc_A:0.0397090000):0.0862861000):0.1325490000	1nfv_A:0.1803180000):0.2115370000	(2vzb_A:0.2327730000	(1otk_A:0.8688110000	(((((((1oqu_A:0.0287590000	1r2f_A:0.0696580000):0.0372850000	1uzr_A:0.0000020000):0.2705150000	1mxr_A:0.2128340000):0.1860930000	(1jk0_A:0.1460400000	(2uw2_A:0.0319280000	1w68_A:0.0217910000):0.1543560000):0.1273310000):0.0482864000	3ee4_A:0.3627090000):0.1422990000	(((2inc_B:0.4458390000	2inp_C:0.3833720000):0.1222870000	1mty_B:0.3218520000):0.1869850000	(1mty_D:0.4841460000	3dhg_A:0.4603590000):0.1008680000):0.2683730000):0.2415180000	(((2uw1_A:0.0000010000	2uw1_B:0.0000010000):0.0364332000	1afr_A:0.0630410000):0.3129400000	1za0_A:0.5881260000):0.0269389000):0.2518920000):0.8851320000):0.1249260000):0.0000022711):0.0000021410):0.0623898000):0.0475244000);
(1ji5_A:0.1345150000	1jig_A:0.0849720000	(1n1q_A:0.0901370000	(((2chp_A:0.1326810000	((((1dps_A:0.0000010000	1jts_A:0.0000010000):0.1845440000	1o9r_A:0.0658030000):0.0964170000	1uvh_A:0.3055950000):0.0881558000	(1tjo_A:0.0000010000	1tk6_A:0.0000010000):0.1131010000):0.1929240000):0.0302344000	(1ji4_A:0.0941690000	2fjc_A:0.1226780000):0.1118550000):0.0152518000	(((1qgh_A:0.1559700000	2ux1_A:0.2544770000):0.0790660000	(2vzb_A:0.2809840000	(1otk_A:0.5959850000	((((((1oqu_A:0.0373300000	1r2f_A:0.0610970000):0.0169787000	1uzr_A:0.0000020000):0.1798580000	1mxr_A:0.4763380000):0.1361570000	(1jk0_A:0.1868580000	(2uw2_A:0.0655370000	1w68_A:0.0399060000):0.1818140000):0.4521020000):0.0835899000	3ee4_A:0.4452930000):0.3623970000	((((((2inc_B:0.4788340000	2inp_C:0.6336930000):0.2669360000	1mty_B:0.5254270000):0.1513780000	3dhg_A:0.5228880000):0.1780010000	1mty_D:0.5723350000):0.5081420000	1za0_A:0.4266760000):0.1618570000	((2uw1_A:0.0000010000	2uw1_B:0.0000010000):0.0298872000	1afr_A:0.0580730000):0.4221390000):0.1844550000):0.3165050000):0.7167120000):0.0613875000):0.0141789000	(((((2fzf_A:0.4041180000	1yuz_A:0.4988350000):0.0372580000	(1lko_A:0.3104240000	3qhb_A:0.4811910000):0.1525500000):0.2908530000	(((((((1lb3_A:0.0040940000	1z6o_M:0.2743940000):0.0084258600	2za7_A:0.0543450000):0.0578975000	1bg7_A:0.0222550000):0.0368566000	1z6o_A:0.4219940000):0.0505201000	1r03_A:0.0000030000):0.1769250000	((1eum_A:0.0476770000	(2jd7_A:0.0626640000	1vlg_A:0.0519070000):0.0484960000):0.0113384000	1krq_A:0.0662400000):0.0624310000):0.0175304000	3e6s_A:0.1355620000):0.0659074000):0.2514040000	(((1bcf_A:0.0000010000	3e1q_A:0.0000010000):0.0574774000	2fkz_A:0.0367500000):0.0486359000	1jgc_A:0.0487180000):0.0908547000):0.1640900000	1nfv_A:0.1457110000):0.2138890000):0.0550537000):0.1243970000):0.0084903400);
(1ji5_A:0.1257110000	((1jig_A:0.0107270000	(((2chp_A:0.0707120000	((((1dps_A:0.0000010000	1jts_A:0.0000010000):0.1549710000	1o9r_A:0.2168710000):0.1035180000	1uvh_A:0.3680710000):0.1220240000	(1tjo_A:0.0000020000	1tk6_A:0.0000020000):0.1068370000):0.2347790000):0.0770332000	2fjc_A:0.0981700000):0.0281250000	1ji4_A:0.0828610000):0.0122369000):0.0970919000	((1qgh_A:0.1832190000	2ux1_A:0.1912090000):0.1053480000	(((((((2fzf_A:0.4624870000	1yuz_A:0.3043200000):0.0559705000	(1lko_A:0.2832370000	3qhb_A:0.3103000000):0.1150530000):0.1932370000	((((((((1lb3_A:0.0121750000	2za7_A:0.0657100000):0.0128403000	(1z6o_A:0.2580380000	1z6o_M:0.2200200000):0.2032320000):0.0580851000	1bg7_A:0.0079210000):0.0567820000	1r03_A:0.0000030000):0.1606440000	1krq_A:0.0702230000):0.0500958000	2jd7_A:0.0564170000):0.0300276000	(3e6s_A:0.2467780000	1vlg_A:0.0696810000):0.0180266000):0.0324946000	1eum_A:0.0472490000):0.0811837000):0.0430513000	(((1bcf_A:0.0000010000	3e1q_A:0.0000010000):0.0712863000	1jgc_A:0.0312890000):0.0000020246	2fkz_A:0.0493600000):0.0846227000):0.1845620000	1nfv_A:0.1789030000):0.2086290000	2vzb_A:0.2820060000):0.0392322000	(1otk_A:0.6290560000	(((((((1oqu_A:0.0379750000	1r2f_A:0.0579570000):0.0476965000	1uzr_A:0.0000020000):0.2090500000	1mxr_A:0.4094140000):0.1479430000	(1jk0_A:0.1292220000	(2uw2_A:0.0244280000	1w68_A:0.0588510000):0.1386860000):0.2439740000):0.0879190000	3ee4_A:0.4011850000):0.4027140000	((2uw1_A:0.0000010000	2uw1_B:0.0000010000):0.0373541000	1afr_A:0.0711980000):0.3084930000):0.0865394000	(((((2inc_B:0.3810420000	2inp_C:0.5022240000):0.3317590000	1mty_B:0.3839020000):0.3630640000	1mty_D:0.4104030000):0.1486560000	3dhg_A:0.5476000000):0.2931580000	1za0_A:0.5096550000):0.1032110000):0.0429256000):0.6381280000):0.0000028334):0.0204783000):0.0329220000	1n1q_A:0.1501500000);
(1ji5_A:0.0931240000	1jig_A:0.0183180000	(1n1q_A:0.1065120000	((((2chp_A:0.1727000000	((((1dps_A:0.0000010000	1jts_A:0.0000010000):0.2833530000	1o9r_A:0.0513040000):0.0952361000	1uvh_A:0.3483440000):0.1230920000	(1tjo_A:0.0000010000	1tk6_A:0.0000010000):0.1643860000):0.1594510000):0.0303100000	((((2fzf_A:0.5431490000	(1lko_A:0.2338800000	(1yuz_A:0.4037810000	(3qhb_A:0.3475480000	(1otk_A:0.4906570000	(((((((1oqu_A:0.0798780000	1r2f_A:0.0509740000):0.0214889000	1uzr_A:0.0000020000):0.1971240000	1mxr_A:0.2578940000):0.1768150000	(1jk0_A:0.1895350000	(2uw2_A:0.0400290000	1w68_A:0.0404250000):0.1179760000):0.1615840000):0.1674130000	3ee4_A:0.4437230000):0.1628730000	(((2uw1_A:0.0000010000	2uw1_B:0.0000010000):0.0599450000	1afr_A:0.0399290000):0.4073120000	1za0_A:0.6252470000):0.1230310000):0.0997482000	(((2inc_B:0.3445780000	2inp_C:0.2954030000):0.2659700000	1mty_B:0.5074320000):0.2600540000	(1mty_D:0.4596980000	3dhg_A:0.5145520000):0.0825690000):0.1932820000):0.5601420000):0.6340700000):0.0321224000):0.1774830000):0.1515210000):0.1189200000	(((((((((1lb3_A:0.0257100000	2za7_A:0.0376270000):0.0410388000	(1bg7_A:0.0334880000	1r03_A:0.0361280000):0.0426486000):0.0573007000	1z6o_A:0.4095790000):0.1055330000	1z6o_M:0.2525440000):0.0703111000	1krq_A:0.1175070000):0.0043350200	2jd7_A:0.0549940000):0.0253966000	1eum_A:0.0607130000):0.0187738000	1vlg_A:0.1860780000):0.0705289000	3e6s_A:0.1919710000):0.0805413000):0.1153320000	(((1bcf_A:0.0000010000	3e1q_A:0.0000010000):0.0368467000	2fkz_A:0.0075770000):0.0211545000	1jgc_A:0.0248350000):0.2447430000):0.1237690000	1nfv_A:0.1190260000):0.1570650000):0.0135354000	(((1qgh_A:0.1768360000	2ux1_A:0.1661460000):0.1086270000	2fjc_A:0.0721080000):0.0243025000	1ji4_A:0.1066120000):0.0562642000):0.0000022169	2vzb_A:0.2573410000):0.0729970000):0.0063843600);
(1ji5_A:0.0905410000	1jig_A:0.0650450000	(1n1q_A:0.1280390000	(((2chp_A:0.1146950000	((((1dps_A:0.0000010000	1jts_A:0.0000010000):0.1755310000	1o9r_A:0.1324880000):0.1222160000	(1tjo_A:0.0000020000	1tk6_A:0.0000020000):0.1846630000):0.1475930000	1uvh_A:0.3127170000):0.1496090000):0.0488126000	(1ji4_A:0.0944630000	2fjc_A:0.0376610000):0.1329530000):0.0391732000	((1qgh_A:0.1653530000	2ux1_A:0.1815820000):0.1584570000	((((((((((2fzf_A:0.6765890000	2jd7_A:0.0521810000):0.0215524000	1vlg_A:0.1124170000):0.0347778000	(((1lb3_A:0.0437080000	2za7_A:0.0419230000):0.0602769000	(1bg7_A:0.0066570000	1r03_A:0.0339570000):0.0259369000):0.0095905300	(1z6o_A:0.2981240000	1z6o_M:0.2374690000):0.1138220000):0.1821390000):0.0143970000	(1krq_A:0.0794140000	3e6s_A:0.1718960000):0.0792832000):0.0535875000	1eum_A:0.0572110000):0.0836582000	(1lko_A:0.1898730000	(1yuz_A:0.6261770000	3qhb_A:0.2879250000):0.0726030000):0.2869130000):0.0807044000	(((1bcf_A:0.0000010000	3e1q_A:0.0000010000):0.0568860000	2fkz_A:0.0469380000):0.0482162000	1jgc_A:0.0394110000):0.1207520000):0.1159770000	1nfv_A:0.2929290000):0.1775650000	2vzb_A:0.2525810000):0.0590241000	(1otk_A:0.5138120000	((((((((1oqu_A:0.0612760000	1r2f_A:0.0751690000):0.0118090000	1uzr_A:0.0000020000):0.2670620000	1mxr_A:0.5029920000):0.0916000000	3ee4_A:0.5428740000):0.1376960000	(1jk0_A:0.1840870000	(2uw2_A:0.0175710000	1w68_A:0.0652730000):0.1360940000):0.2233170000):0.3537630000	((2inc_B:0.5388800000	(2inp_C:0.4264810000	1mty_B:0.4496680000):0.2054270000):0.2641840000	(1mty_D:0.4877580000	3dhg_A:0.4004370000):0.0838863000):0.3246160000):0.1364820000	((2uw1_A:0.0000010000	2uw1_B:0.0000010000):0.1006190000	1afr_A:0.0290780000):0.2663030000):0.1464070000	1za0_A:0.4263500000):0.1529190000):0.8637740000):0.0000020394):0.0000023543):0.0301703000):0.0220118000);
(1ji5_A:0.0904680000	1jig_A:0.0475290000	(1n1q_A:0.1134190000	((((2chp_A:0.0979540000	((((1dps_A:0.0000010000	1jts_A:0.0000010000):0.1095760000	1o9r_A:0.1120430000):0.1131360000	1uvh_A:0.2554700000):0.0684028000	(1tjo_A:0.0000010000	1tk6_A:0.0000010000):0.1832140000):0.1918750000):0.0468653000	((((2fzf_A:0.4604810000	(1lko_A:0.1947390000	(1yuz_A:0.5429220000	3qhb_A:0.2904710000):0.2345660000):0.1610230000):0.2159240000	(((((1lb3_A:0.0356850000	2za7_A:0.0329480000):0.0655651000	(1bg7_A:0.0139500000	(1z6o_A:0.2238070000	1z6o_M:0.3040180000):0.0657656000):0.0298164000):0.0178277000	1r03_A:0.0000020000):0.2207470000	3e6s_A:0.1670520000):0.0757797000	(((1eum_A:0.0967310000	1krq_A:0.0767820000):0.0864788000	2jd7_A:0.0806250000):0.0563276000	1vlg_A:0.0885530000):0.0333627000):0.0296371000):0.0882243000	(((1bcf_A:0.0000010000	3e1q_A:0.0000010000):0.0554027000	2fkz_A:0.0482660000):0.0009936620	1jgc_A:0.0424150000):0.1018040000):0.1454690000	1nfv_A:0.1688830000):0.2457010000):0.0546140000	(2vzb_A:0.0998060000	(1otk_A:0.8592820000	((((((((1oqu_A:0.0820400000	1r2f_A:0.0876830000):0.0309437000	1uzr_A:0.0000020000):0.2513240000	1mxr_A:0.4185850000):0.2536940000	3ee4_A:0.4172860000):0.0784942000	(1jk0_A:0.2274680000	(2uw2_A:0.0071640000	1w68_A:0.0620350000):0.1986310000):0.3311480000):0.2455230000	(((2inc_B:0.3929240000	(2inp_C:0.5259360000	1mty_B:0.6714520000):0.2751970000):0.2868060000	3dhg_A:0.3352750000):0.1800210000	1mty_D:0.5325520000):0.2026120000):0.2640920000	((2uw1_A:0.0000010000	2uw1_B:0.0000010000):0.0000023418	1afr_A:0.0905000000):0.3383840000):0.1410050000	1za0_A:0.4034570000):0.0000053396):1.0305500000):0.2328190000):0.0000020002	(((1qgh_A:0.0957390000	2ux1_A:0.2021620000):0.1024760000	2fjc_A:0.0420300000):0.0465394000	1ji4_A:0.1450970000):0.0573487000):0.0362336000):0.0077785900);
(1ji5_A:0.0503540000	1jig_A:0.0364920000	(1n1q_A:0.0601790000	(((2chp_A:0.1299070000	((((1dps_A:0.0000010000	1jts_A:0.0000010000):0.1690400000	1o9r_A:0.0651680000):0.1106460000	(1tjo_A:0.0000020000	1tk6_A:0.0000020000):0.2183420000):0.1090560000	1uvh_A:0.3008340000):0.0949970000):0.0341174000	(1ji4_A:0.0871920000	2fjc_A:0.0644150000):0.0497665000):0.0168094000	(((1qgh_A:0.0999850000	2ux1_A:0.1759720000):0.0516583000	(2vzb_A:0.1822610000	(1otk_A:0.9228310000	(((((((1oqu_A:0.0525850000	1r2f_A:0.1395300000):0.0294972000	1uzr_A:0.0000020000):0.2504230000	1mxr_A:0.3690710000):0.2174270000	3ee4_A:0.4961940000):0.2017660000	(1jk0_A:0.1776530000	(2uw2_A:0.0143740000	1w68_A:0.0966660000):0.1320430000):0.1882040000):0.3348630000	(((2uw1_A:0.0000010000	2uw1_B:0.0000010000):0.0581036000	1afr_A:0.0597300000):0.2241650000	1za0_A:0.6876790000):0.3291560000):0.0927570000	(((2inc_B:0.6021390000	2inp_C:0.4560460000):0.1790370000	1mty_B:0.4163530000):0.1647280000	(1mty_D:0.5440340000	3dhg_A:0.4497440000):0.1872960000):0.2952050000):0.0436490000):1.2602200000):0.2464090000):0.0140706000	((((2fzf_A:0.6529110000	(1lko_A:0.2336700000	(1yuz_A:0.4517750000	3qhb_A:0.7111210000):0.1125500000):0.1664300000):0.2316040000	((((((((1lb3_A:0.0317670000	2za7_A:0.0393310000):0.0588476000	1z6o_A:0.4161450000):0.0500351000	(1bg7_A:0.0368000000	1r03_A:0.0104350000):0.0419023000):0.0675493000	1z6o_M:0.3529810000):0.0744195000	3e6s_A:0.1971580000):0.0166897000	(2jd7_A:0.0513970000	1vlg_A:0.1142630000):0.0999884000):0.0216037000	1krq_A:0.0896810000):0.0597276000	1eum_A:0.0136990000):0.1622630000):0.1318020000	(((1bcf_A:0.0000010000	3e1q_A:0.0000010000):0.0485605000	2fkz_A:0.0672150000):0.0345835000	1jgc_A:0.1159950000):0.0647718000):0.1160310000	1nfv_A:0.1981580000):0.2532720000):0.0471888000):0.0684542000):0.0152828000);
(1ji5_A:0.0278100000	((1jig_A:0.0197190000	((2chp_A:0.1280050000	((((1dps_A:0.0000010000	1jts_A:0.0000010000):0.1351210000	1o9r_A:0.1446730000):0.0599350000	1uvh_A:0.2808310000):0.0817779000	(1tjo_A:0.0000020000	1tk6_A:0.0000020000):0.1331470000):0.2614520000):0.0768325000	(1ji4_A:0.0973210000	2fjc_A:0.0160720000):0.0643017000):0.0830073000):0.0876940000	1n1q_A:0.1273780000):0.0602836000	(((1qgh_A:0.1285440000	2ux1_A:0.2207190000):0.0652237000	(((((2fzf_A:0.5586530000	(1lko_A:0.2517670000	(1yuz_A:0.4861610000	3qhb_A:0.4431780000):0.0769773000):0.0909936000):0.2407760000	((((((((1lb3_A:0.0462440000	2za7_A:0.0577660000):0.0304270000	1z6o_A:0.3628080000):0.0625107000	1bg7_A:0.0143890000):0.0243201000	1r03_A:0.0113780000):0.1113460000	1z6o_M:0.3827450000):0.0813362000	(2jd7_A:0.0412010000	1vlg_A:0.0734350000):0.0412375000):0.0381667000	(1krq_A:0.0626490000	3e6s_A:0.3199790000):0.0110222000):0.0735247000	1eum_A:0.0105940000):0.0129252000):0.1998560000	(((1bcf_A:0.0000010000	3e1q_A:0.0000010000):0.0251557000	2fkz_A:0.0871610000):0.0375241000	1jgc_A:0.0644320000):0.0435522000):0.1377210000	1nfv_A:0.2424530000):0.0707787000	(1otk_A:0.4566550000	(((((((1oqu_A:0.0977430000	1r2f_A:0.0713590000):0.0156956000	1uzr_A:0.0000020000):0.1171350000	1mxr_A:0.3841880000):0.1591900000	(1jk0_A:0.0835500000	(2uw2_A:0.0227920000	1w68_A:0.0427860000):0.1572370000):0.3853340000):0.1636110000	3ee4_A:0.3968190000):0.2854830000	((2uw1_A:0.0000010000	2uw1_B:0.0000010000):0.0437762000	1afr_A:0.0533270000):0.4226380000):0.0334190000	(((((2inc_B:0.6011210000	2inp_C:0.3947560000):0.1602800000	1mty_B:0.4758090000):0.2605800000	3dhg_A:0.5600690000):0.1916860000	1mty_D:0.5466380000):0.3774700000	1za0_A:0.4668370000):0.2553590000):0.4282400000):0.6405420000):0.1854450000):0.0137217000	2vzb_A:0.2904930000):0.0465376000);
(1ji5_A:0.0000020000	((1jig_A:0.0203700000	((((2chp_A:0.1017690000	((2ux1_A:0.2750750000	((((1dps_A:0.0000010000	1jts_A:0.0000010000):0.1718220000	1o9r_A:0.1414570000):0.1206840000	1uvh_A:0.2854670000):0.1863030000	(1tjo_A:0.0000020000	1tk6_A:0.0000020000):0.0674767000):0.2182530000):0.0298201000	((((2fzf_A:0.3959020000	(1lko_A:0.2535570000	(1yuz_A:0.2120310000	3qhb_A:0.6858720000):0.0758209000):0.1658540000):0.2045670000	(((((((1lb3_A:0.0230200000	2za7_A:0.0648040000):0.0387063000	(1bg7_A:0.0000030000	1r03_A:0.0473360000):0.0413337000):0.0216499000	1z6o_A:0.5047210000):0.1548150000	1z6o_M:0.2461970000):0.1101050000	(2jd7_A:0.0840160000	1vlg_A:0.0711760000):0.0284710000):0.0559524000	(1krq_A:0.0582560000	3e6s_A:0.3031990000):0.0528427000):0.0157669000	1eum_A:0.0000020000):0.0554220000):0.0795527000	((1bcf_A:0.0000010000	3e1q_A:0.0000010000):0.0351583000	(2fkz_A:0.0509080000	1jgc_A:0.0769490000):0.0000024917):0.0869391000):0.0998284000	1nfv_A:0.2481280000):0.2755680000):0.0035990200):0.0745807000	1ji4_A:0.0785940000):0.0112249000	2fjc_A:0.1540940000):0.0235705000	(2vzb_A:0.1761340000	(1otk_A:0.6054970000	(((((((1oqu_A:0.0384630000	1r2f_A:0.0502590000):0.0170785000	1uzr_A:0.0000020000):0.1795090000	1mxr_A:0.4160810000):0.1282240000	(1jk0_A:0.1856630000	(2uw2_A:0.0113640000	1w68_A:0.1101820000):0.1808660000):0.1994740000):0.0735573000	3ee4_A:0.4088380000):0.2992970000	((2uw1_A:0.0000010000	2uw1_B:0.0000010000):0.0265673000	1afr_A:0.1131410000):0.3221460000):0.0447639000	(((((2inc_B:0.3132420000	2inp_C:0.4644270000):0.3636540000	1mty_B:0.2671910000):0.2311250000	3dhg_A:0.5016890000):0.1855850000	1mty_D:0.2889270000):0.3672030000	1za0_A:0.3430650000):0.1444850000):0.1516870000):0.5439600000):0.1428520000):0.0651179000):0.0205759000	1n1q_A:0.1017420000):0.1538070000	1qgh_A:0.2893390000);
(1ji5_A:0.0764690000	(1jig_A:0.0395870000	(((2chp_A:0.1120140000	((((1dps_A:0.0000010000	1jts_A:0.0000010000):0.1169060000	1o9r_A:0.1234570000):0.0851615000	1uvh_A:0.2856100000):0.0698446000	(1tjo_A:0.0000020000	1tk6_A:0.0000020000):0.1467440000):0.1186100000):0.0513305000	(1ji4_A:0.1216730000	2fjc_A:0.0737190000):0.1003250000):0.0089776600	(((1qgh_A:0.1335310000	2ux1_A:0.1077610000):0.0988350000	(2vzb_A:0.1867190000	(1otk_A:0.7461170000	((((((1oqu_A:0.0743160000	1r2f_A:0.0712770000):0.0151024000	1uzr_A:0.0000020000):0.2596940000	1mxr_A:0.2435450000):0.1507570000	(3ee4_A:0.4405080000	(1jk0_A:0.2683740000	(2uw2_A:0.0067790000	1w68_A:0.0599290000):0.1884610000):0.3322980000):0.0641719000):0.2866930000	(((2uw1_A:0.0000010000	2uw1_B:0.0000010000):0.0529684000	1afr_A:0.0913220000):0.2395810000	1za0_A:0.3902850000):0.0629087000):0.1125180000	(((2inc_B:0.4735310000	(2inp_C:0.4831170000	1mty_B:0.3387330000):0.1782790000):0.1192080000	3dhg_A:0.4080110000):0.0841946000	1mty_D:0.4271540000):0.3407980000):0.0780522000):0.6722350000):0.2226450000):0.0117244000	(((((2fzf_A:0.5624870000	1lko_A:0.4060270000):0.0784182000	(1yuz_A:0.6566160000	3qhb_A:0.3694220000):0.1658220000):0.2375990000	(((((1lb3_A:0.0579720000	2za7_A:0.0000030000):0.0317929000	(1z6o_A:0.3435970000	1z6o_M:0.3442240000):0.0852455000):0.0310501000	1bg7_A:0.0281470000):0.0338237000	1r03_A:0.0247930000):0.1770190000	(((1eum_A:0.0086630000	(1krq_A:0.0885260000	3e6s_A:0.2756690000):0.0530843000):0.0349890000	1vlg_A:0.1090180000):0.0426835000	2jd7_A:0.0869620000):0.0688341000):0.0914576000):0.1019830000	(((1bcf_A:0.0000010000	3e1q_A:0.0000010000):0.0477484000	2fkz_A:0.0227950000):0.0084209600	1jgc_A:0.0555790000):0.0951804000):0.1400820000	1nfv_A:0.1741830000):0.1338960000):0.0179410000):0.0644329000):0.0000023394	1n1q_A:0.1260850000);
(1ji5_A:0.1467270000	1jig_A:0.0700320000	(1n1q_A:0.0620610000	((((((2chp_A:0.1094680000	((((1dps_A:0.0000010000	1jts_A:0.0000010000):0.1591440000	1o9r_A:0.1261720000):0.1111100000	(1tjo_A:0.0000010000	1tk6_A:0.0000010000):0.2065710000):0.1254150000	1uvh_A:0.2814740000):0.1279860000):0.0345992000	(1qgh_A:0.1376180000	2ux1_A:0.2082180000):0.1004210000):0.0000022360	2vzb_A:0.2962960000):0.0416851000	(((((2fzf_A:0.2482180000	((1lko_A:0.2156040000	1yuz_A:0.4177840000):0.1785430000	3qhb_A:0.4980840000):0.1301390000):0.1217630000	(1otk_A:0.9028770000	(((((1oqu_A:0.0374000000	1r2f_A:0.0812180000):0.0304116000	1uzr_A:0.0000020000):0.2204980000	1mxr_A:0.4907820000):0.0419965000	((3ee4_A:0.6011830000	(((2uw1_A:0.0000010000	2uw1_B:0.0000010000):0.0493015000	1afr_A:0.0219730000):0.2410810000	1za0_A:0.8721280000):0.5419550000):0.1054470000	(1jk0_A:0.2241190000	(2uw2_A:0.0331540000	1w68_A:0.0461210000):0.2339020000):0.5174700000):0.0877774000):0.3551790000	(((2inc_B:0.4030890000	2inp_C:0.3218030000):0.3715000000	1mty_B:0.7912020000):0.0615111000	(1mty_D:0.5519790000	3dhg_A:0.5695950000):0.1206570000):0.5585000000):0.2849270000):0.4357000000):0.1586510000	(((((1lb3_A:0.0314780000	2za7_A:0.0683630000):0.0282707000	(1bg7_A:0.0080390000	1r03_A:0.0237460000):0.0520750000):0.0467471000	(1z6o_A:0.2817730000	1z6o_M:0.2803330000):0.1399100000):0.0569687000	((1eum_A:0.0919160000	1krq_A:0.0910900000):0.0581536000	(2jd7_A:0.0737500000	1vlg_A:0.0719770000):0.0285432000):0.0515033000):0.0492129000	3e6s_A:0.2655670000):0.0492024000):0.1280770000	(((1bcf_A:0.0000010000	3e1q_A:0.0000010000):0.0871877000	2fkz_A:0.0353950000):0.0199797000	1jgc_A:0.0765800000):0.1025440000):0.2023420000	1nfv_A:0.2282890000):0.2571340000):0.0529767000	2fjc_A:0.0995660000):0.0230835000	1ji4_A:0.1198140000):0.1048080000):0.0135378000);
(1ji5_A:0.0950320000	1jig_A:0.0478280000	(1n1q_A:0.0827290000	((2chp_A:0.1871400000	(1ji4_A:0.1386690000	(2fjc_A:0.0660990000	((((1dps_A:0.0000010000	1jts_A:0.0000010000):0.1278850000	1o9r_A:0.1004660000):0.1110280000	1uvh_A:0.2368240000):0.0602386000	(1tjo_A:0.0000020000	1tk6_A:0.0000020000):0.2071400000):0.1977900000):0.0534959000):0.0255320000):0.0375106000	(((1qgh_A:0.1172340000	2ux1_A:0.1658570000):0.0676025000	(2vzb_A:0.2264680000	(1otk_A:0.6363860000	(((((((1oqu_A:0.0694680000	1r2f_A:0.1139970000):0.0174562000	1uzr_A:0.0000020000):0.3064690000	1mxr_A:0.3911020000):0.2394900000	3ee4_A:0.5129890000):0.1346620000	(1jk0_A:0.2080620000	(2uw2_A:0.0249950000	1w68_A:0.0429110000):0.1030130000):0.4391210000):0.2546410000	(((2uw1_A:0.0000010000	2uw1_B:0.0000010000):0.0344191000	1afr_A:0.0367600000):0.3878480000	1za0_A:0.6625350000):0.0693294000):0.0891390000	(((2inc_B:0.5408590000	2inp_C:0.4407140000):0.1901490000	1mty_B:0.5654160000):0.1831880000	(1mty_D:0.3586730000	3dhg_A:0.4842000000):0.1197750000):0.4973920000):0.4650880000):0.3938000000):0.0762530000):0.0379331000	((((2fzf_A:0.5545160000	((1lko_A:0.1123660000	3qhb_A:0.4529550000):0.1091810000	1yuz_A:0.4183810000):0.0678497000):0.2247590000	((((((((1lb3_A:0.0088660000	(1z6o_A:0.2490320000	1z6o_M:0.2264560000):0.0794079000):0.0559938000	2za7_A:0.0675070000):0.0650356000	1bg7_A:0.0259390000):0.0379514000	1r03_A:0.0000020000):0.1337550000	(2jd7_A:0.0293700000	1vlg_A:0.1596460000):0.0875891000):0.0441807000	1krq_A:0.0695360000):0.0564166000	3e6s_A:0.2755720000):0.0762450000	1eum_A:0.0109370000):0.1327560000):0.0986663000	(((1bcf_A:0.0000010000	3e1q_A:0.0000010000):0.0610092000	2fkz_A:0.0700340000):0.0412968000	1jgc_A:0.0539600000):0.0997279000):0.1228300000	1nfv_A:0.2046480000):0.2843380000):0.0178817000):0.0713989000):0.0119169000);
(1ji5_A:0.1185050000	(1jig_A:0.0320220000	1n1q_A:0.0871480000):0.0000023551	(((2chp_A:0.1704020000	((((1dps_A:0.0000010000	1jts_A:0.0000010000):0.0494505000	1o9r_A:0.1621610000):0.0797617000	1uvh_A:0.2091630000):0.1284980000	(1tjo_A:0.0000020000	1tk6_A:0.0000020000):0.1826930000):0.1046990000):0.0273919000	(1ji4_A:0.1584790000	2fjc_A:0.1121250000):0.0491459000):0.0156687000	(((1qgh_A:0.1092400000	2ux1_A:0.1814700000):0.1094090000	(2vzb_A:0.1618280000	(1otk_A:0.9394420000	((((((1oqu_A:0.0784810000	1uzr_A:0.0000020000):0.0203839000	1r2f_A:0.0663500000):0.1984350000	1mxr_A:0.4472320000):0.1149260000	(3ee4_A:0.4043620000	(1jk0_A:0.1758420000	(2uw2_A:0.0037300000	1w68_A:0.0374700000):0.1849340000):0.3433010000):0.1099150000):0.3010860000	(((2uw1_A:0.0000010000	2uw1_B:0.0000010000):0.0487734000	1afr_A:0.0320450000):0.2368550000	1za0_A:0.3990130000):0.0550173000):0.0650088000	((((2inc_B:0.5042260000	2inp_C:0.4128710000):0.2116150000	1mty_B:0.5693590000):0.0407486000	3dhg_A:0.4423630000):0.2488890000	1mty_D:0.6155430000):0.3488880000):0.0657948000):0.5866250000):0.0815246000):0.0275153000	(((2fzf_A:0.5389760000	(1lko_A:0.1640250000	(1yuz_A:0.5002920000	3qhb_A:0.5910200000):0.1405710000):0.2056480000):0.1401180000	((((1bcf_A:0.0000010000	3e1q_A:0.0000010000):0.0200332000	2fkz_A:0.0335870000):0.0193236000	1jgc_A:0.0497080000):0.1065520000	((((((1lb3_A:0.0354390000	2za7_A:0.0236220000):0.0708920000	1r03_A:0.0152730000):0.0204534000	1bg7_A:0.0210940000):0.0395823000	1z6o_A:0.3853370000):0.1093820000	1z6o_M:0.1314160000):0.1180550000	((1eum_A:0.0115620000	(1krq_A:0.1284840000	3e6s_A:0.2007210000):0.0200644000):0.0580396000	(2jd7_A:0.0915520000	1vlg_A:0.0471360000):0.0349505000):0.0091204200):0.1164070000):0.0519803000):0.1017490000	1nfv_A:0.1733520000):0.2039670000):0.0176685000):0.0680489000);
(1ji5_A:0.0507840000	1jig_A:0.0468660000	(1n1q_A:0.1417740000	(2chp_A:0.0928390000	(((1qgh_A:0.1679760000	2ux1_A:0.1218470000):0.0630050000	(1ji4_A:0.1297770000	2fjc_A:0.0544520000):0.0872949000):0.0950158000	(((((((1dps_A:0.0000010000	1jts_A:0.0000010000):0.0598212000	1uvh_A:0.2756530000):0.0827154000	1o9r_A:0.0787190000):0.0491682000	(1tjo_A:0.0000020000	1tk6_A:0.0000020000):0.1551370000):0.1387760000	((((((2fzf_A:0.4299780000	1yuz_A:0.3629680000):0.0780501000	3qhb_A:0.5830070000):0.2407660000	1lko_A:0.1556870000):0.2818830000	((((((1lb3_A:0.0525750000	2za7_A:0.0733780000):0.0724341000	(1bg7_A:0.0000030000	(1z6o_A:0.5008290000	1z6o_M:0.3005640000):0.0840533000):0.0344616000):0.0460086000	1r03_A:0.0302240000):0.1369830000	(2jd7_A:0.0588060000	1vlg_A:0.0434750000):0.0946534000):0.0120389000	(1krq_A:0.0604690000	3e6s_A:0.2365320000):0.0251966000):0.0675447000	1eum_A:0.0123980000):0.1877430000):0.0925285000	(((1bcf_A:0.0000010000	3e1q_A:0.0000010000):0.0397201000	2fkz_A:0.0629460000):0.0691157000	1jgc_A:0.0358610000):0.0417373000):0.1092560000	1nfv_A:0.2548470000):0.1059000000):0.0504724000	(1otk_A:0.9592280000	(((((((1oqu_A:0.0246010000	1r2f_A:0.0882020000):0.0227661000	1uzr_A:0.0000020000):0.1293220000	3ee4_A:0.5790780000):0.1840540000	1mxr_A:0.2726640000):0.1070920000	(1jk0_A:0.1055290000	(2uw2_A:0.0000020000	1w68_A:0.0336430000):0.1576830000):0.2050060000):0.2709920000	((2uw1_A:0.0000010000	2uw1_B:0.0000010000):0.0523467000	1afr_A:0.0296600000):0.4076810000):0.0000020884	(((((2inc_B:0.6196490000	2inp_C:0.3934670000):0.2596850000	1mty_B:0.3967830000):0.2583100000	3dhg_A:0.3723430000):0.1243650000	1mty_D:0.6519600000):0.2222100000	1za0_A:0.8426640000):0.1614820000):0.4100040000):0.4887380000):0.0223499000	2vzb_A:0.2169290000):0.0000026692):0.0503765000):0.0434510000):0.0137302000);
(1ji5_A:0.0495150000	1jig_A:0.0227010000	(1n1q_A:0.1563570000	(((2chp_A:0.0732080000	(((1dps_A:0.0000010000	1jts_A:0.0000010000):0.1985930000	1uvh_A:0.3059460000):0.1384580000	(1o9r_A:0.1923570000	(1tjo_A:0.0000010000	1tk6_A:0.0000010000):0.1321920000):0.0421544000):0.1458380000):0.0492418000	(1ji4_A:0.1131270000	2fjc_A:0.1289870000):0.0974333000):0.0121789000	((1qgh_A:0.2168700000	2ux1_A:0.1763630000):0.1326760000	(((((2fzf_A:0.3496640000	((1lko_A:0.1965470000	3qhb_A:0.4486190000):0.1104270000	1yuz_A:0.3109370000):0.1174410000):0.2691540000	(((((((1lb3_A:0.0439190000	2za7_A:0.0719960000):0.0335170000	(1z6o_A:0.3083930000	1z6o_M:0.2972500000):0.0788938000):0.0696646000	1bg7_A:0.0152410000):0.0603035000	1r03_A:0.0000020000):0.0626074000	(1otk_A:0.6387550000	((((((1oqu_A:0.0447230000	1uzr_A:0.0000020000):0.0274318000	1r2f_A:0.0123510000):0.2840040000	3ee4_A:0.5931380000):0.0969457000	(1mxr_A:0.4942290000	(1jk0_A:0.1518800000	(2uw2_A:0.0311930000	1w68_A:0.0403960000):0.1356280000):0.2468110000):0.0615623000):0.2016860000	(((2uw1_A:0.0000010000	2uw1_B:0.0000010000):0.1059820000	1afr_A:0.0615510000):0.3292030000	1za0_A:0.5388880000):0.1001000000):0.1027390000	(((2inc_B:0.4312340000	2inp_C:0.3767910000):0.2433340000	1mty_B:0.2918540000):0.1788780000	(1mty_D:0.4766220000	3dhg_A:0.7027670000):0.0364687000):0.5040490000):0.1120760000):0.6620920000):0.0388377000	3e6s_A:0.2440640000):0.0622129000	((1eum_A:0.0389110000	1krq_A:0.0759840000):0.0424987000	(2jd7_A:0.0244380000	1vlg_A:0.0826480000):0.0464271000):0.0938404000):0.0882485000):0.1642450000	(((1bcf_A:0.0000010000	3e1q_A:0.0000010000):0.0931977000	2fkz_A:0.0346760000):0.0511089000	1jgc_A:0.0608710000):0.0881065000):0.1256430000	1nfv_A:0.1531900000):0.1093940000	2vzb_A:0.3878000000):0.0091981700):0.0407590000):0.0847462000):0.0079613800);
(1ji5_A:0.1208070000	1jig_A:0.0275680000	(1n1q_A:0.0642790000	(((2chp_A:0.1687680000	((((1dps_A:0.0000010000	1jts_A:0.0000010000):0.1881670000	1o9r_A:0.0902930000):0.0946597000	1uvh_A:0.2976200000):0.1155770000	(1tjo_A:0.0000020000	1tk6_A:0.0000020000):0.1935920000):0.1692480000):0.0839948000	(1ji4_A:0.0673840000	2fjc_A:0.0903460000):0.0780563000):0.0122406000	(((1qgh_A:0.2622720000	2ux1_A:0.1867480000):0.0886201000	(2vzb_A:0.2941530000	(1otk_A:0.7637750000	(((((((1oqu_A:0.0596780000	1r2f_A:0.0848300000):0.0071844800	1uzr_A:0.0000020000):0.3020860000	1mxr_A:0.3712730000):0.2077490000	3ee4_A:0.3952920000):0.1236410000	(1jk0_A:0.1986230000	(2uw2_A:0.0000020000	1w68_A:0.0481980000):0.0911828000):0.3639710000):0.1647160000	(((2uw1_A:0.0000010000	2uw1_B:0.0000010000):0.0578135000	1afr_A:0.0697650000):0.1620300000	1za0_A:0.6156350000):0.2064370000):0.2524540000	((2inc_B:0.3017720000	2inp_C:0.5407260000):0.2973410000	((1mty_B:0.5150610000	1mty_D:0.4005530000):0.1745680000	3dhg_A:0.3492870000):0.0840481000):0.3748150000):0.2471250000):0.6629130000):0.2254190000):0.0054557200	((((((((2fzf_A:0.5996530000	2jd7_A:0.0539320000):0.0065580200	1vlg_A:0.1050610000):0.0733007000	(((1lb3_A:0.0627740000	2za7_A:0.0887810000):0.0435751000	(1bg7_A:0.0156880000	1r03_A:0.0678040000):0.0165685000):0.0606931000	(1z6o_A:0.3766000000	1z6o_M:0.1973730000):0.1658160000):0.1732800000):0.0177488000	(1krq_A:0.1537700000	3e6s_A:0.2459350000):0.0592875000):0.0505384000	1eum_A:0.0000020000):0.1772250000	(1lko_A:0.2411930000	(1yuz_A:0.4342920000	3qhb_A:0.3943490000):0.1273050000):0.2304360000):0.1843170000	(((1bcf_A:0.0000010000	3e1q_A:0.0000010000):0.0308312000	2fkz_A:0.0387020000):0.0136716000	1jgc_A:0.0866600000):0.0645360000):0.2008730000	1nfv_A:0.1021710000):0.2112080000):0.0498140000):0.0674298000):0.0210779000);
(1ji5_A:0.0894200000	1jig_A:0.0570470000	(1n1q_A:0.0963020000	(((2chp_A:0.0989720000	((((1dps_A:0.0000010000	1jts_A:0.0000010000):0.1270570000	1o9r_A:0.0957120000):0.1933210000	1uvh_A:0.3046260000):0.1071500000	(1tjo_A:0.0000020000	1tk6_A:0.0000020000):0.2265180000):0.1281170000):0.0536265000	(1ji4_A:0.1097110000	2fjc_A:0.1402060000):0.0830071000):0.0475922000	(((1qgh_A:0.2005030000	2ux1_A:0.1988750000):0.0962479000	2vzb_A:0.2856340000):0.0069502200	(((((((2fzf_A:0.4776640000	(1lko_A:0.2677170000	(1yuz_A:0.3330220000	3qhb_A:0.5791310000):0.0573496000):0.2578140000):0.1536460000	((1eum_A:0.0806130000	3e6s_A:0.2735910000):0.0166071000	1krq_A:0.0674090000):0.1236880000):0.0045420400	2jd7_A:0.0182980000):0.0501614000	(((1lb3_A:0.0621570000	2za7_A:0.0781420000):0.0599268000	((1bg7_A:0.0172460000	1r03_A:0.0404310000):0.0365425000	1z6o_A:0.4852490000):0.0054963200):0.0983433000	1z6o_M:0.2911860000):0.0896042000):0.0580782000	1vlg_A:0.0754060000):0.1885330000	((((1bcf_A:0.0000010000	3e1q_A:0.0000010000):0.0525393000	2fkz_A:0.0188740000):0.0413006000	1jgc_A:0.1205930000):0.1396190000	1nfv_A:0.2814130000):0.0411520000):0.1722480000	(1otk_A:0.7151690000	((((((1oqu_A:0.0380390000	1r2f_A:0.0623370000):0.0207837000	1uzr_A:0.0000020000):0.3256690000	1mxr_A:0.3277510000):0.1498260000	(1jk0_A:0.1790120000	(2uw2_A:0.0239830000	1w68_A:0.1118790000):0.2132150000):0.3178080000):0.1176720000	3ee4_A:0.6387830000):0.0952428000	((((((2inc_B:0.5323460000	2inp_C:0.5496550000):0.0980712000	1mty_B:0.4125020000):0.3262300000	1mty_D:0.4014300000):0.0751132000	3dhg_A:0.3924420000):0.2731940000	1za0_A:0.4525200000):0.2503160000	((2uw1_A:0.0000010000	2uw1_B:0.0000010000):0.0773995000	1afr_A:0.0000030000):0.2315130000):0.0657943000):0.3178100000):0.5373080000):0.1980430000):0.0252030000):0.0526170000):0.0149304000);
(1ji5_A:0.0488750000	1jig_A:0.0300020000	(1n1q_A:0.0923940000	(2chp_A:0.0680910000	(((((1qgh_A:0.1402740000	2ux1_A:0.1523320000):0.0991257000	2fjc_A:0.1118830000):0.0664358000	((((1dps_A:0.0000010000	1jts_A:0.0000010000):0.1042160000	1o9r_A:0.0834720000):0.0817750000	1uvh_A:0.2867880000):0.1229600000	(1tjo_A:0.0000010000	1tk6_A:0.0000010000):0.1169460000):0.1877090000):0.0028278800	((((((2fzf_A:0.4136480000	(1lko_A:0.2307790000	(1yuz_A:0.6041620000	3qhb_A:0.4176180000):0.1109700000):0.1428090000):0.2101590000	(((((1lb3_A:0.0588670000	2za7_A:0.0491300000):0.0629074000	(1z6o_A:0.3035380000	1z6o_M:0.2689650000):0.1104860000):0.0214643000	1bg7_A:0.0269710000):0.0451473000	1r03_A:0.0088720000):0.1415870000	((1eum_A:0.0374430000	(1krq_A:0.0778040000	3e6s_A:0.1920930000):0.0262780000):0.0523438000	(2jd7_A:0.0749540000	1vlg_A:0.0929770000):0.0681453000):0.0452172000):0.1336820000):0.0738648000	(((1bcf_A:0.0000010000	3e1q_A:0.0000010000):0.0599360000	2fkz_A:0.0078720000):0.0244686000	1jgc_A:0.0731960000):0.0659251000):0.1285790000	(1otk_A:0.6406890000	((((((1oqu_A:0.0251000000	1r2f_A:0.0837020000):0.0608531000	1uzr_A:0.0000020000):0.1084700000	1mxr_A:0.3929550000):0.1835220000	(3ee4_A:0.4027960000	(1jk0_A:0.1260140000	(2uw2_A:0.0000020000	1w68_A:0.0476610000):0.1317760000):0.2463200000):0.2338870000):0.2587920000	(((2uw1_A:0.0000010000	2uw1_B:0.0000010000):0.0386516000	1afr_A:0.0344500000):0.2859600000	1za0_A:0.4299480000):0.2417440000):0.1326620000	(((2inc_B:0.7422950000	2inp_C:0.5287600000):0.2725720000	1mty_B:0.2927200000):0.1677850000	(1mty_D:0.5871720000	3dhg_A:0.5553600000):0.1394340000):0.3835640000):0.0638050000):0.8271610000):0.0000023497	1nfv_A:0.2172520000):0.2295870000	2vzb_A:0.2341860000):0.0670088000):0.0201674000	1ji4_A:0.1155420000):0.0676633000):0.0335967000):0.0152458000);
(1ji5_A:0.0582080000	(1jig_A:0.0953330000	1n1q_A:0.1629140000):0.0000021747	((2chp_A:0.0919940000	((1ji4_A:0.0683350000	2fjc_A:0.0968710000):0.0757885000	((((1dps_A:0.0000010000	1jts_A:0.0000010000):0.1996750000	1o9r_A:0.1416560000):0.0776084000	1uvh_A:0.3124880000):0.1323470000	(1tjo_A:0.0000010000	1tk6_A:0.0000010000):0.1350080000):0.2217040000):0.0188579000):0.0441661000	((1qgh_A:0.1408160000	2ux1_A:0.1470900000):0.1366770000	(((((2fzf_A:0.5488840000	((1lko_A:0.0601790000	3qhb_A:0.5272220000):0.1501330000	1yuz_A:0.3598360000):0.0605705000):0.1029740000	(1otk_A:0.3173180000	(((((((1oqu_A:0.0388760000	1r2f_A:0.0428270000):0.0364403000	1uzr_A:0.0000020000):0.2119590000	3ee4_A:0.8710240000):0.2158800000	1mxr_A:0.5079370000):0.1709770000	(1jk0_A:0.2120790000	(2uw2_A:0.0358220000	1w68_A:0.0427300000):0.1131340000):0.1877550000):0.2591190000	(((2uw1_A:0.0000010000	2uw1_B:0.0000010000):0.1044270000	1afr_A:0.0448210000):0.3245230000	1za0_A:0.6565730000):0.3156210000):0.1312330000	(((2inc_B:0.4761520000	2inp_C:0.4019200000):0.1670990000	1mty_B:0.4151320000):0.0831349000	(1mty_D:0.5172770000	3dhg_A:0.4396800000):0.0644588000):0.3011520000):0.3551870000):0.7584910000):0.1045050000	((((((1lb3_A:0.0273790000	2za7_A:0.1009690000):0.1018270000	(1bg7_A:0.0000020000	1r03_A:0.0399220000):0.0086862600):0.0788761000	(1z6o_A:0.3722400000	1z6o_M:0.2334960000):0.0641566000):0.0991692000	(2jd7_A:0.0653300000	1vlg_A:0.0712420000):0.0327216000):0.0000025313	(1eum_A:0.0732960000	1krq_A:0.1220990000):0.0690319000):0.1055740000	3e6s_A:0.2855810000):0.1250420000):0.0659876000	((((1bcf_A:0.0000010000	3e1q_A:0.0000010000):0.1069050000	2fkz_A:0.0638990000):0.0534771000	1jgc_A:0.1033940000):0.1157790000	1nfv_A:0.2342990000):0.0426998000):0.3055680000	2vzb_A:0.1462270000):0.0513052000):0.0000022792):0.0300942000);
(1ji5_A:0.0000020000	(1jig_A:0.0207330000	(1n1q_A:0.0945540000	((((2chp_A:0.1049580000	((((1dps_A:0.0000010000	1jts_A:0.0000010000):0.1387180000	1o9r_A:0.0713940000):0.1158590000	(1tjo_A:0.0000020000	1tk6_A:0.0000020000):0.1038600000):0.1532580000	1uvh_A:0.3327490000):0.1380950000):0.0627963000	2fjc_A:0.1505660000):0.0375059000	1ji4_A:0.1053890000):0.0109501000	((2ux1_A:0.1873510000	((((((2fzf_A:0.4634350000	(1lko_A:0.2681910000	(1yuz_A:0.4622690000	3qhb_A:0.4939140000):0.1063340000):0.0729426000):0.2788410000	((((((1lb3_A:0.0532550000	2za7_A:0.0650350000):0.0743545000	(1bg7_A:0.0065070000	1r03_A:0.0430920000):0.0184880000):0.0509576000	(1z6o_A:0.3669250000	1z6o_M:0.1893670000):0.1873700000):0.1274540000	(2jd7_A:0.0549570000	1vlg_A:0.1023300000):0.0179792000):0.0191152000	(1krq_A:0.0481970000	3e6s_A:0.3111040000):0.0403744000):0.0740057000	1eum_A:0.0452060000):0.0855893000):0.0785568000	1jgc_A:0.0192490000):0.0412947000	(1bcf_A:0.0000010000	3e1q_A:0.0000010000):0.0507441000):0.0505174000	2fkz_A:0.0000030000):0.1614970000	1nfv_A:0.2111530000):0.0904123000):0.0419917000	(2vzb_A:0.2666830000	(1otk_A:0.7017370000	(((((((1oqu_A:0.0707310000	1uzr_A:0.0000020000):0.0366763000	1r2f_A:0.0428660000):0.1805510000	1mxr_A:0.2988500000):0.0952855000	(1jk0_A:0.1409560000	(2uw2_A:0.0142010000	1w68_A:0.0414440000):0.1311960000):0.2967710000):0.1026830000	3ee4_A:0.4089740000):0.2877920000	((2uw1_A:0.0000010000	2uw1_B:0.0000010000):0.0521618000	1afr_A:0.0787260000):0.2772140000):0.0000023613	((((2inc_B:0.4099670000	(2inp_C:0.4067350000	1mty_B:0.5616000000):0.1007960000):0.1592150000	3dhg_A:0.5049070000):0.1501520000	1mty_D:0.4469290000):0.3053110000	1za0_A:0.5609760000):0.0944877000):0.2911290000):0.8743120000):0.1408140000):0.0232102000):0.0518700000):0.0146557000):0.1528270000	1qgh_A:0.2249860000);
(1ji5_A:0.1036180000	1jig_A:0.0415010000	(1n1q_A:0.0822680000	(2chp_A:0.1169600000	(((1qgh_A:0.2502560000	2ux1_A:0.0867570000):0.0568575000	((((((1dps_A:0.0000010000	1jts_A:0.0000010000):0.1207720000	1uvh_A:0.3882420000):0.1039990000	1o9r_A:0.1254850000):0.1209220000	(1tjo_A:0.0000010000	1tk6_A:0.0000010000):0.1920260000):0.0483380000	(((((2fzf_A:0.3779600000	((1lko_A:0.0925240000	3qhb_A:0.5438550000):0.0571108000	1yuz_A:0.4574950000):0.1175420000):0.1716800000	((((((((1lb3_A:0.0000020000	1z6o_A:0.3775010000):0.0215284000	2za7_A:0.0625830000):0.0245863000	1r03_A:0.0487600000):0.0189062000	1bg7_A:0.0092500000):0.0928866000	1z6o_M:0.2372730000):0.0938700000	(2jd7_A:0.0615990000	1vlg_A:0.0853390000):0.0250244000):0.0067235900	(1eum_A:0.0622210000	1krq_A:0.0820070000):0.0271884000):0.0685409000	3e6s_A:0.1931880000):0.1280000000):0.0849250000	(((1bcf_A:0.0000010000	3e1q_A:0.0000010000):0.0675511000	2fkz_A:0.0474130000):0.0378547000	1jgc_A:0.0773360000):0.1455500000):0.1840850000	(1otk_A:0.5954340000	(((((((1oqu_A:0.0766560000	1r2f_A:0.0741130000):0.0339107000	1uzr_A:0.0000020000):0.2830740000	3ee4_A:0.4965910000):0.1252240000	1mxr_A:0.4289940000):0.0801471000	(1jk0_A:0.1630540000	(2uw2_A:0.0747390000	1w68_A:0.0076970000):0.1616120000):0.2541680000):0.3238240000	(((2uw1_A:0.0000010000	2uw1_B:0.0000010000):0.1001320000	1afr_A:0.0952500000):0.2291970000	1za0_A:0.3414530000):0.2018150000):0.0372035000	(((2inc_B:0.5487880000	(2inp_C:0.6420130000	1mty_B:0.5243000000):0.2025190000):0.2020520000	1mty_D:0.3750590000):0.1979340000	3dhg_A:0.3851880000):0.5123840000):0.1814420000):0.7679700000):0.0000021492	1nfv_A:0.1734330000):0.1725810000):0.0271369000	2vzb_A:0.3928040000):0.0165932000):0.0456107000	(1ji4_A:0.1379570000	2fjc_A:0.1137160000):0.0682127000):0.0203486000):0.0659217000):0.0293545000);
(1ji5_A:0.1682160000	1jig_A:0.0207760000	(1n1q_A:0.0998850000	((((2chp_A:0.1595360000	((((1dps_A:0.0000010000	1jts_A:0.0000010000):0.1746320000	1o9r_A:0.0975100000):0.0611983000	1uvh_A:0.2379530000):0.2017860000	(1tjo_A:0.0000020000	1tk6_A:0.0000020000):0.2108380000):0.1529460000):0.0660638000	2fjc_A:0.1488160000):0.0093060100	1ji4_A:0.1501320000):0.0104061000	(((1qgh_A:0.2010950000	2ux1_A:0.1258580000):0.0567242000	((((2fzf_A:0.4657850000	((1lko_A:0.1953640000	3qhb_A:0.5523020000):0.0655947000	1yuz_A:0.3344680000):0.0722376000):0.1966970000	((((((((1lb3_A:0.0392080000	2za7_A:0.0698320000):0.0302172000	(1z6o_A:0.2816320000	1z6o_M:0.3109490000):0.1388120000):0.0340286000	1bg7_A:0.0196120000):0.0286629000	1r03_A:0.0000030000):0.2121400000	(2jd7_A:0.1074440000	1vlg_A:0.1190910000):0.0506451000):0.0312323000	1krq_A:0.1138020000):0.0414417000	3e6s_A:0.2600530000):0.0481309000	1eum_A:0.0349220000):0.1733780000):0.1251040000	(((1bcf_A:0.0000010000	3e1q_A:0.0000010000):0.0499491000	2fkz_A:0.0404180000):0.0000020246	1jgc_A:0.0878200000):0.1171230000):0.0830423000	1nfv_A:0.1824380000):0.1949740000):0.0517537000	(2vzb_A:0.1547960000	(1otk_A:0.8738050000	(((((((1oqu_A:0.0446000000	1r2f_A:0.0960470000):0.0539457000	1uzr_A:0.0000020000):0.2811890000	1mxr_A:0.4476730000):0.2580650000	(1jk0_A:0.1893500000	(2uw2_A:0.0316970000	1w68_A:0.0521450000):0.1361070000):0.2681480000):0.1235520000	3ee4_A:0.5096880000):0.2088140000	((2uw1_A:0.0000010000	2uw1_B:0.0000010000):0.0524593000	1afr_A:0.0845050000):0.4114180000):0.0116555000	(((((2inc_B:0.4033150000	2inp_C:0.3701360000):0.1896260000	1mty_B:0.4908130000):0.3145020000	3dhg_A:0.5436660000):0.0825509000	1mty_D:0.4690380000):0.3145600000	1za0_A:0.7123710000):0.1665460000):0.2681050000):0.6988440000):0.1822620000):0.0345792000):0.0541394000):0.0107284000);
(1ji5_A:0.0199330000	(((1jig_A:0.0371120000	(((2chp_A:0.1616920000	((((1dps_A:0.0000010000	1jts_A:0.0000010000):0.1395430000	1o9r_A:0.1207860000):0.1237100000	1uvh_A:0.3255180000):0.1380300000	(1tjo_A:0.0000010000	1tk6_A:0.0000010000):0.1157130000):0.1054580000):0.0875861000	2fjc_A:0.1172470000):0.0023598200	1ji4_A:0.0885200000):0.0482879000):0.0314821000	1n1q_A:0.0744360000):0.0595927000	((((2fzf_A:0.4548590000	(1lko_A:0.1924170000	(1yuz_A:0.3383080000	3qhb_A:0.4453710000):0.1183530000):0.1200350000):0.1337640000	(((((1lb3_A:0.0352240000	2za7_A:0.0251520000):0.0561137000	(1bg7_A:0.0188720000	1r03_A:0.0388960000):0.0156321000):0.0947977000	(1z6o_A:0.3074950000	1z6o_M:0.2115550000):0.1332670000):0.1332640000	(1eum_A:0.0637930000	(1krq_A:0.1470340000	3e6s_A:0.2905640000):0.0552023000):0.0284243000):0.0000021108	(2jd7_A:0.0758950000	1vlg_A:0.1215130000):0.0413866000):0.0717975000):0.0952743000	(((1bcf_A:0.0000010000	3e1q_A:0.0000010000):0.0614349000	1jgc_A:0.1113010000):0.0017857000	2fkz_A:0.0161950000):0.1328620000):0.1070180000	1nfv_A:0.2185160000):0.2424990000):0.0503757000	((1qgh_A:0.0882780000	2ux1_A:0.2569620000):0.0646333000	(2vzb_A:0.2265720000	(1otk_A:0.6597140000	(((((((1oqu_A:0.0601120000	1r2f_A:0.0784430000):0.0246909000	1uzr_A:0.0000020000):0.2551480000	1mxr_A:0.3081760000):0.1291100000	(1jk0_A:0.2083930000	(2uw2_A:0.0074760000	1w68_A:0.0699480000):0.1150590000):0.3130650000):0.1159570000	3ee4_A:0.4871390000):0.2149290000	(((2uw1_A:0.0000010000	2uw1_B:0.0000010000):0.0102267000	1afr_A:0.0546600000):0.2799750000	1za0_A:0.6141750000):0.1850760000):0.1988460000	((2inc_B:0.3950240000	(2inp_C:0.4033220000	1mty_B:0.4467250000):0.1766000000):0.1315390000	(1mty_D:0.5604310000	3dhg_A:0.3804050000):0.1244300000):0.3675810000):0.1899830000):0.9851960000):0.0686249000):0.0853139000);
(1ji5_A:0.0559120000	1jig_A:0.0446290000	(1n1q_A:0.1036360000	((2chp_A:0.1132280000	2vzb_A:0.1989450000):0.0715049000	((((1qgh_A:0.0771700000	2ux1_A:0.1801090000):0.0842595000	1ji4_A:0.0771000000):0.0255219000	(2fjc_A:0.1459200000	((((1dps_A:0.0000010000	1jts_A:0.0000010000):0.1351220000	1o9r_A:0.0811880000):0.1715990000	1uvh_A:0.2066200000):0.1406930000	(1tjo_A:0.0000020000	1tk6_A:0.0000020000):0.2010500000):0.1742920000):0.0539972000):0.0554636000	((((((((((2fzf_A:0.7251810000	2jd7_A:0.0272950000):0.0029824800	1vlg_A:0.1257260000):0.0685488000	(((1lb3_A:0.0275690000	2za7_A:0.0570390000):0.0527107000	(1bg7_A:0.0080470000	(1z6o_A:0.2951970000	1z6o_M:0.2134470000):0.1085850000):0.0078626000):0.0430685000	1r03_A:0.0085800000):0.1687270000):0.0200762000	1krq_A:0.0560940000):0.0769245000	3e6s_A:0.1917070000):0.0607783000	1eum_A:0.0110720000):0.0684752000	(1lko_A:0.2872700000	(1yuz_A:0.5134170000	3qhb_A:0.7530590000):0.0000028641):0.2423230000):0.1100600000	(((1bcf_A:0.0000010000	3e1q_A:0.0000010000):0.0322794000	2fkz_A:0.0502860000):0.0729312000	1jgc_A:0.0626380000):0.0574473000):0.0950857000	1nfv_A:0.2259780000):0.0662674000	(1otk_A:0.8347270000	(((((((1oqu_A:0.0888810000	1r2f_A:0.0513740000):0.0418267000	1uzr_A:0.0000020000):0.1336680000	1mxr_A:0.5103150000):0.3274130000	3ee4_A:0.5265200000):0.1299910000	(1jk0_A:0.1736300000	(2uw2_A:0.0000020000	1w68_A:0.0452180000):0.2216320000):0.4764090000):0.2252410000	(((((2inc_B:0.6974330000	2inp_C:0.4050700000):0.2079240000	1mty_B:0.3929000000):0.3333150000	3dhg_A:0.6606340000):0.2104370000	1mty_D:0.4768670000):0.2839690000	1za0_A:0.4964930000):0.1051660000):0.0190618000	((2uw1_A:0.0000010000	2uw1_B:0.0000010000):0.0363486000	1afr_A:0.0766840000):0.5186850000):0.2100910000):0.8593510000):0.1877750000):0.0000025036):0.0594667000):0.0087770200);
(1ji5_A:0.0927480000	(1jig_A:0.0712680000	(((2chp_A:0.1596140000	((((1dps_A:0.0000010000	1jts_A:0.0000010000):0.1147260000	1o9r_A:0.1516970000):0.1226700000	1uvh_A:0.3199930000):0.1133920000	(1tjo_A:0.0000010000	1tk6_A:0.0000010000):0.0735087000):0.2163100000):0.0843474000	(1ji4_A:0.0723850000	2fjc_A:0.1338140000):0.1521120000):0.0191163000	(((1qgh_A:0.1104820000	2ux1_A:0.2376740000):0.1434700000	2vzb_A:0.2484420000):0.0422126000	(((((((2fzf_A:0.5325540000	((1lko_A:0.1688620000	3qhb_A:0.4607530000):0.0574847000	1yuz_A:0.7723080000):0.1295070000):0.2473930000	((((((1lb3_A:0.0421890000	2za7_A:0.0385060000):0.0779965000	(1z6o_A:0.3725250000	1z6o_M:0.1816430000):0.0703236000):0.0501987000	1bg7_A:0.0000030000):0.0793628000	1r03_A:0.0000030000):0.0864693000	3e6s_A:0.1980420000):0.0138968000	((1eum_A:0.0331340000	1krq_A:0.0460590000):0.0599354000	(2jd7_A:0.0437180000	1vlg_A:0.0814930000):0.0616470000):0.0828174000):0.0228853000):0.1182250000	1jgc_A:0.0543240000):0.0275055000	2fkz_A:0.0183480000):0.0000025033	(1bcf_A:0.0000010000	3e1q_A:0.0000010000):0.0478626000):0.3352730000	1nfv_A:0.1333030000):0.0497055000	(1otk_A:0.6751510000	(((((((1oqu_A:0.0627160000	1r2f_A:0.0553990000):0.0284043000	1uzr_A:0.0000020000):0.2488900000	1mxr_A:0.3619930000):0.3289050000	3ee4_A:0.2882170000):0.1241090000	(1jk0_A:0.1748380000	(2uw2_A:0.0000020000	1w68_A:0.0573480000):0.0931964000):0.3930070000):0.2617740000	((2uw1_A:0.0000010000	2uw1_B:0.0000010000):0.0990342000	1afr_A:0.0176600000):0.2547390000):0.0000023673	(((((2inc_B:0.5726460000	2inp_C:0.3907430000):0.1967500000	1mty_B:0.3693260000):0.3189200000	3dhg_A:0.5179060000):0.1025120000	1mty_D:0.4336310000):0.3847280000	1za0_A:0.4232090000):0.0913445000):0.4851440000):0.6787650000):0.1229610000):0.0295519000):0.0746629000):0.0000023292	1n1q_A:0.1345460000);
(1ji5_A:0.0121990000	(((1jig_A:0.0076400000	((2chp_A:0.0526870000	((((1dps_A:0.0000010000	1jts_A:0.0000010000):0.1436260000	1o9r_A:0.1216830000):0.1055580000	1uvh_A:0.2777410000):0.2001510000	(1tjo_A:0.0000010000	1tk6_A:0.0000010000):0.0856226000):0.1531160000):0.0430934000	(1ji4_A:0.1259720000	2fjc_A:0.1447630000):0.0246750000):0.0370125000):0.0148857000	(((((2fzf_A:0.5140460000	(1lko_A:0.1268350000	(1yuz_A:0.5002560000	3qhb_A:0.3918670000):0.1194680000):0.2484670000):0.0993254000	((((1bcf_A:0.0000010000	3e1q_A:0.0000010000):0.0376835000	2fkz_A:0.0570000000):0.0100511000	1jgc_A:0.0169860000):0.1116650000	((((1lb3_A:0.0325390000	2za7_A:0.0222880000):0.0530020000	(1bg7_A:0.0066190000	1r03_A:0.0537270000):0.0179777000):0.0270743000	(1z6o_A:0.1561150000	1z6o_M:0.3045320000):0.0799447000):0.1401550000	((1eum_A:0.0078820000	(1krq_A:0.0822820000	3e6s_A:0.1519350000):0.0625911000):0.0311413000	(2jd7_A:0.0731240000	1vlg_A:0.1484330000):0.0213385000):0.0000026680):0.1116800000):0.1469130000):0.0173297000	1nfv_A:0.1285680000):0.1109130000	((1otk_A:0.7057040000	(((2inc_B:0.6258350000	2inp_C:0.2892340000):0.2774020000	1mty_B:0.4850240000):0.1209290000	(1mty_D:0.5474750000	3dhg_A:0.6020600000):0.1120900000):0.3504900000):0.0748089000	((((((1oqu_A:0.0625580000	1r2f_A:0.0559810000):0.0333385000	1uzr_A:0.0000020000):0.2875790000	1mxr_A:0.4253330000):0.1947780000	3ee4_A:0.3487820000):0.0701566000	(1jk0_A:0.1184440000	(2uw2_A:0.0306870000	1w68_A:0.0482890000):0.1306470000):0.2263600000):0.1991210000	(((2uw1_A:0.0000010000	2uw1_B:0.0000010000):0.0668258000	1afr_A:0.0616800000):0.2230320000	1za0_A:0.3964060000):0.1911460000):0.1093090000):0.7235310000):0.0925833000	2vzb_A:0.3242510000):0.0147357000):0.0217242000	1n1q_A:0.0611170000):0.0376578000	(1qgh_A:0.1169550000	2ux1_A:0.1058780000):0.1607540000);
(1ji5_A:0.0887240000	(1jig_A:0.0125800000	((((2chp_A:0.0698400000	((((1dps_A:0.0000010000	1jts_A:0.0000010000):0.1857190000	1o9r_A:0.1144240000):0.1241380000	1uvh_A:0.3937030000):0.1033990000	(1tjo_A:0.0000020000	1tk6_A:0.0000020000):0.0923864000):0.1921560000):0.0702289000	(((1qgh_A:0.2177400000	2ux1_A:0.1428640000):0.0596425000	2fjc_A:0.0712520000):0.0576958000	1ji4_A:0.1506450000):0.0687627000):0.0116275000	(((((2fzf_A:0.4534970000	((1lko_A:0.1921850000	3qhb_A:0.3089620000):0.0683533000	1yuz_A:0.4443170000):0.0509628000):0.2889110000	(((((((1lb3_A:0.0431020000	2za7_A:0.0391810000):0.0793355000	(1r03_A:0.0133590000	1z6o_A:0.3652670000):0.0324557000):0.0000029299	1bg7_A:0.0140380000):0.1167930000	1z6o_M:0.2706750000):0.0983530000	(1krq_A:0.1141990000	2jd7_A:0.0608740000):0.0155871000):0.0439042000	(3e6s_A:0.3003850000	1vlg_A:0.1035130000):0.0132753000):0.0787159000	1eum_A:0.0117970000):0.1300850000):0.0960024000	(((1bcf_A:0.0000010000	3e1q_A:0.0000010000):0.0238303000	2fkz_A:0.0486630000):0.0423447000	1jgc_A:0.0226150000):0.0834965000):0.1052340000	(1otk_A:0.5053870000	(((((((1oqu_A:0.0860990000	1r2f_A:0.0522640000):0.0200376000	1uzr_A:0.0000020000):0.2740130000	1mxr_A:0.3357550000):0.3238880000	(1jk0_A:0.1442390000	(2uw2_A:0.0117650000	1w68_A:0.0419930000):0.2370690000):0.2426610000):0.1030730000	3ee4_A:0.6023620000):0.3043110000	((((2inc_B:0.4962530000	2inp_C:0.4070770000):0.1918720000	1mty_B:0.5563760000):0.2863540000	(1mty_D:0.4524120000	3dhg_A:0.3966510000):0.0966599000):0.3256770000	1za0_A:0.4050700000):0.0814679000):0.0000028532	((2uw1_A:0.0000010000	2uw1_B:0.0000010000):0.0412412000	1afr_A:0.0859210000):0.4067060000):0.3115220000):0.5299490000):0.0022194800	1nfv_A:0.1966340000):0.1996080000):0.0000023243	2vzb_A:0.2802050000):0.0644919000):0.0059569900	1n1q_A:0.0723420000);
(1ji5_A:0.0588460000	1jig_A:0.0179920000	(1n1q_A:0.0890080000	(((2chp_A:0.1272180000	((((1dps_A:0.0000010000	1jts_A:0.0000010000):0.1791320000	1o9r_A:0.0761230000):0.1202350000	1uvh_A:0.3337030000):0.0865498000	(1tjo_A:0.0000020000	1tk6_A:0.0000020000):0.2515480000):0.1246410000):0.0467207000	(((1qgh_A:0.1789830000	2ux1_A:0.0989080000):0.0771342000	(((((((2fzf_A:0.6788290000	2jd7_A:0.0424100000):0.0216785000	(((((1lb3_A:0.0483170000	2za7_A:0.0884620000):0.0663074000	(1z6o_A:0.2982790000	1z6o_M:0.3703440000):0.1338390000):0.0846553000	1bg7_A:0.0262910000):0.0550560000	1r03_A:0.0115300000):0.2581810000	1vlg_A:0.0808110000):0.0471967000):0.0570730000	(1krq_A:0.0784250000	3e6s_A:0.2418470000):0.0173632000):0.0435526000	1eum_A:0.0388000000):0.0699200000	((1lko_A:0.3318710000	1yuz_A:0.5087460000):0.0786754000	3qhb_A:0.6004280000):0.2822730000):0.2734800000	(((1bcf_A:0.0000010000	3e1q_A:0.0000010000):0.0543384000	2fkz_A:0.0363250000):0.0318634000	1jgc_A:0.1245150000):0.0488567000):0.0525774000	1nfv_A:0.1879480000):0.1405150000):0.0068442700	(2vzb_A:0.3598020000	(1otk_A:0.6267470000	(((((((1oqu_A:0.0953650000	1r2f_A:0.0296380000):0.0102693000	1uzr_A:0.0000020000):0.1746120000	1mxr_A:0.1989570000):0.2235640000	3ee4_A:0.4181410000):0.0504717000	(1jk0_A:0.1471030000	(2uw2_A:0.0227870000	1w68_A:0.0445240000):0.2659320000):0.2971710000):0.3752840000	(((((2inc_B:0.4783160000	2inp_C:0.3625670000):0.1982550000	1mty_B:0.4166710000):0.3468480000	3dhg_A:0.4794080000):0.1277250000	1mty_D:0.5008850000):0.4146410000	1za0_A:0.3460940000):0.2948350000):0.0429748000	((2uw1_A:0.0000010000	2uw1_B:0.0000010000):0.0657992000	1afr_A:0.0605460000):0.2042110000):0.4808010000):0.6380940000):0.1218580000):0.0345378000):0.0128126000	(1ji4_A:0.1061650000	2fjc_A:0.1266930000):0.0238148000):0.0945745000):0.0400813000);
(1ji5_A:0.0357490000	(1jig_A:0.0000030000	(((2chp_A:0.0750880000	((((1dps_A:0.0000010000	1jts_A:0.0000010000):0.1737100000	1o9r_A:0.0450400000):0.1026970000	1uvh_A:0.3583950000):0.3105510000	(1tjo_A:0.0000020000	1tk6_A:0.0000020000):0.1083450000):0.2048880000):0.0523141000	(1ji4_A:0.1072420000	2fjc_A:0.1384350000):0.0196392000):0.0099112400	(((1qgh_A:0.0980550000	2ux1_A:0.1576390000):0.1186050000	2vzb_A:0.3058740000):0.0117377000	(((((2fzf_A:0.5732230000	((1lko_A:0.2117360000	1yuz_A:0.3174890000):0.0398010000	3qhb_A:0.2588150000):0.1893850000):0.0637126000	((((((((1lb3_A:0.0080670000	2za7_A:0.0759350000):0.0628294000	1bg7_A:0.0129490000):0.0171602000	(1z6o_A:0.4474580000	1z6o_M:0.1874980000):0.0582046000):0.0445809000	1r03_A:0.0160730000):0.1525830000	3e6s_A:0.1600700000):0.0753472000	1krq_A:0.0655780000):0.0245180000	(2jd7_A:0.0734070000	1vlg_A:0.0825360000):0.0632005000):0.0192946000	1eum_A:0.0116070000):0.1813190000):0.1629360000	(((1bcf_A:0.0000010000	3e1q_A:0.0000010000):0.0261055000	2fkz_A:0.0203600000):0.0150524000	1jgc_A:0.0167270000):0.0644565000):0.1091350000	1nfv_A:0.1014600000):0.2091790000	(1otk_A:0.6748260000	(((((((1oqu_A:0.0550420000	1r2f_A:0.0796290000):0.0689954000	1uzr_A:0.0000020000):0.1992760000	1mxr_A:0.2680170000):0.1566630000	3ee4_A:0.4714920000):0.2296570000	(1jk0_A:0.1858760000	(2uw2_A:0.0000020000	1w68_A:0.0478570000):0.0982592000):0.2181850000):0.2383770000	((2uw1_A:0.0000010000	2uw1_B:0.0000010000):0.0660916000	1afr_A:0.0429260000):0.4640070000):0.0000021508	(((((2inc_B:0.5199160000	2inp_C:0.4888200000):0.1966230000	1mty_B:0.4241120000):0.2975640000	3dhg_A:0.3219690000):0.1473050000	1mty_D:0.5871730000):0.1674540000	1za0_A:0.5012710000):0.2574400000):0.3709790000):0.4642220000):0.1038070000):0.0134945000):0.0491396000):0.0262719000	1n1q_A:0.0863630000);
(1ji5_A:0.0831100000	1jig_A:0.0202260000	(1n1q_A:0.1107640000	(((2chp_A:0.1552400000	(2vzb_A:0.2713080000	(1otk_A:0.8962690000	((((((1oqu_A:0.0317640000	1r2f_A:0.0964200000):0.0211615000	1uzr_A:0.0000020000):0.1659930000	1mxr_A:0.4571340000):0.1230700000	3ee4_A:0.3909160000):0.1297910000	(1jk0_A:0.1249010000	(2uw2_A:0.0296530000	1w68_A:0.0245400000):0.0712581000):0.3051790000):0.2723780000	((((((2inc_B:0.5294750000	2inp_C:0.4984120000):0.2844360000	1mty_B:0.2045880000):0.3336660000	3dhg_A:0.5369700000):0.2097630000	1mty_D:0.4911710000):0.3391390000	1za0_A:0.6646580000):0.1792530000	((2uw1_A:0.0000010000	2uw1_B:0.0000010000):0.1131120000	1afr_A:0.0653340000):0.3372750000):0.0502893000):0.4297590000):0.4205250000):0.0909354000):0.0122212000	((((1dps_A:0.0000010000	1jts_A:0.0000010000):0.2096110000	1o9r_A:0.1501950000):0.0536270000	1uvh_A:0.2642950000):0.1664200000	(1tjo_A:0.0000020000	1tk6_A:0.0000020000):0.1340720000):0.2671770000):0.0452514000	((((1qgh_A:0.2868260000	2ux1_A:0.1593830000):0.0609584000	2fjc_A:0.1510820000):0.0320852000	1ji4_A:0.1123050000):0.0423349000	((((2fzf_A:0.7959960000	((1lko_A:0.1058510000	3qhb_A:0.4376510000):0.1680120000	1yuz_A:0.2697400000):0.1876790000):0.2166500000	((((((1lb3_A:0.0502290000	2za7_A:0.0407770000):0.0371306000	(1bg7_A:0.0266770000	1r03_A:0.0635720000):0.0394592000):0.0494574000	(1z6o_A:0.2765900000	1z6o_M:0.2034460000):0.1761730000):0.2101640000	(2jd7_A:0.0284410000	1vlg_A:0.1508630000):0.0632648000):0.0124432000	(1krq_A:0.0875720000	3e6s_A:0.2000300000):0.0277732000):0.0139490000	1eum_A:0.0112860000):0.1497870000):0.0901279000	(((1bcf_A:0.0000010000	3e1q_A:0.0000010000):0.1030830000	2fkz_A:0.0411110000):0.0000026422	1jgc_A:0.1022940000):0.2345390000):0.1840910000	1nfv_A:0.0983920000):0.3224410000):0.0000026017):0.0619653000):0.0077628300);
(1ji5_A:0.1135200000	(1jig_A:0.0000020000	((((2chp_A:0.1924540000	((((1dps_A:0.0000010000	1jts_A:0.0000010000):0.1529880000	1o9r_A:0.1906440000):0.1119530000	1uvh_A:0.3316670000):0.1474750000	(1tjo_A:0.0000010000	1tk6_A:0.0000010000):0.0815208000):0.2131380000):0.0851383000	((((2fzf_A:0.3778890000	(1lko_A:0.1827130000	(1yuz_A:0.4683240000	3qhb_A:0.4055970000):0.0523265000):0.0802663000):0.2468390000	((((((1lb3_A:0.0311990000	2za7_A:0.0956750000):0.0557323000	(1z6o_A:0.3214850000	1z6o_M:0.2295130000):0.1762210000):0.0651391000	1bg7_A:0.0000030000):0.0263966000	1r03_A:0.0000020000):0.1463790000	3e6s_A:0.1814780000):0.0348869000	((1eum_A:0.0579110000	1krq_A:0.0758490000):0.0340887000	(2jd7_A:0.1019640000	1vlg_A:0.0504410000):0.0644276000):0.0528099000):0.1059520000):0.1582360000	(((1bcf_A:0.0000010000	3e1q_A:0.0000010000):0.0550924000	1jgc_A:0.0578900000):0.0000023652	2fkz_A:0.0183280000):0.1059930000):0.1376780000	1nfv_A:0.1383490000):0.1508770000):0.0453875000	(((1qgh_A:0.1647130000	2ux1_A:0.2115930000):0.1445600000	1ji4_A:0.1219030000):0.0343645000	2fjc_A:0.0710930000):0.0345394000):0.0462639000	(2vzb_A:0.2834720000	(1otk_A:0.9580780000	(((((((1oqu_A:0.0373610000	1r2f_A:0.0573180000):0.0219762000	1uzr_A:0.0000020000):0.2826410000	1mxr_A:0.4816010000):0.1068780000	(1jk0_A:0.1648690000	(2uw2_A:0.0353020000	1w68_A:0.0410570000):0.1495770000):0.2501440000):0.1108540000	3ee4_A:0.3319150000):0.4533660000	(((2uw1_A:0.0000010000	2uw1_B:0.0000010000):0.0400623000	1afr_A:0.1174730000):0.3524510000	1za0_A:0.5426410000):0.2001720000):0.0509749000	((((2inc_B:0.4466070000	2inp_C:0.3813800000):0.1855260000	1mty_B:0.2952160000):0.2948240000	3dhg_A:0.4791320000):0.2641700000	1mty_D:0.4485620000):0.3950110000):0.4516200000):0.4522300000):0.0408804000):0.0658307000):0.0030999600	1n1q_A:0.1472590000);
(1ji5_A:0.1408650000	(1jig_A:0.0198090000	(((((2chp_A:0.1030040000	((((1dps_A:0.0000010000	1jts_A:0.0000010000):0.1306420000	1o9r_A:0.0916030000):0.0819000000	1uvh_A:0.3595820000):0.1376040000	(1tjo_A:0.0000020000	1tk6_A:0.0000020000):0.0785941000):0.0589047000):0.0328206000	((((2fzf_A:0.3911970000	((1lko_A:0.1847260000	3qhb_A:0.4732880000):0.0630221000	1yuz_A:0.4814370000):0.0866511000):0.2204780000	((((((((1lb3_A:0.0465410000	2za7_A:0.0132900000):0.0287041000	(1z6o_A:0.1898230000	1z6o_M:0.2097960000):0.0683749000):0.0345649000	1bg7_A:0.0000030000):0.0920558000	1r03_A:0.0061320000):0.1530490000	(2jd7_A:0.0652250000	1vlg_A:0.1585670000):0.0589848000):0.0300634000	1krq_A:0.0576980000):0.0446998000	3e6s_A:0.2675990000):0.0581242000	1eum_A:0.0000030000):0.1052180000):0.1521850000	(((1bcf_A:0.0000010000	3e1q_A:0.0000010000):0.0689563000	2fkz_A:0.0592400000):0.0237767000	1jgc_A:0.0332820000):0.0901968000):0.2113620000	1nfv_A:0.2054530000):0.1960350000):0.0334536000	2ux1_A:0.1503700000):0.0146039000	((1qgh_A:0.2033380000	2vzb_A:0.2355600000):0.0092072900	(1otk_A:0.5579860000	((((((1oqu_A:0.1024770000	1uzr_A:0.0000020000):0.0441847000	1r2f_A:0.0269480000):0.2035200000	(1mxr_A:0.3657440000	3ee4_A:0.5260560000):0.2328860000):0.1879200000	(1jk0_A:0.1544830000	(2uw2_A:0.0444760000	1w68_A:0.0310170000):0.1981320000):0.2585820000):0.1445680000	(((2inc_B:0.4553610000	2inp_C:0.3336650000):0.2024580000	(1mty_B:0.3681220000	3dhg_A:0.7685110000):0.0353110000):0.1383020000	1mty_D:0.5983740000):0.3928630000):0.1177050000	(((2uw1_A:0.0000010000	2uw1_B:0.0000010000):0.0054442400	1afr_A:0.1404100000):0.2879600000	1za0_A:0.5037500000):0.1690300000):0.2550190000):0.5622100000):0.0571907000):0.0775005000	(1ji4_A:0.1691560000	2fjc_A:0.0986280000):0.0200089000):0.0619218000):0.0125622000	1n1q_A:0.0767690000);
(1ji5_A:0.0522250000	(1jig_A:0.0289620000	(((2chp_A:0.0699310000	((((1dps_A:0.0000010000	1jts_A:0.0000010000):0.0856036000	1o9r_A:0.1416070000):0.0659231000	1uvh_A:0.1887790000):0.1141720000	(1tjo_A:0.0000020000	1tk6_A:0.0000020000):0.1024020000):0.1889050000):0.0315481000	(((1qgh_A:0.0821590000	2ux1_A:0.1791660000):0.0790462000	2vzb_A:0.2530990000):0.0278536000	((((((((2fzf_A:0.3865090000	(1lko_A:0.3130210000	(1yuz_A:0.4742220000	3qhb_A:0.4497720000):0.0509136000):0.1046290000):0.1805590000	(((((1lb3_A:0.0292900000	2za7_A:0.0370170000):0.0878570000	1bg7_A:0.0484940000):0.0147130000	(1r03_A:0.0000030000	1z6o_A:0.3380640000):0.0412586000):0.1265150000	1z6o_M:0.2163460000):0.0845713000	2jd7_A:0.0489790000):0.0000020852):0.0779724000	1vlg_A:0.0685940000):0.0113912000	(1krq_A:0.1179970000	3e6s_A:0.2064590000):0.0303960000):0.0166440000	1eum_A:0.0239200000):0.1440570000	(((1bcf_A:0.0000010000	3e1q_A:0.0000010000):0.0600649000	2fkz_A:0.0310560000):0.0278923000	1jgc_A:0.0475150000):0.1151330000):0.1767230000	1nfv_A:0.0948310000):0.1694320000	(1otk_A:0.7955410000	(((((1oqu_A:0.0357010000	(1uzr_A:0.0000020000	1mxr_A:0.4882490000):0.0087051700):0.0850799000	1r2f_A:0.0209920000):0.2195140000	3ee4_A:0.4192660000):0.1399250000	(1jk0_A:0.1017790000	(2uw2_A:0.0060800000	1w68_A:0.0568840000):0.1883730000):0.2538640000):0.3049630000	((((2inc_B:0.3563670000	2inp_C:0.6375190000):0.2929990000	((1mty_B:0.4595660000	1mty_D:0.4695350000):0.1276980000	3dhg_A:0.3471670000):0.0241279000):0.4328790000	1za0_A:0.6052110000):0.1196650000	((2uw1_A:0.0000010000	2uw1_B:0.0000010000):0.0682494000	1afr_A:0.0165360000):0.4533450000):0.0000021647):0.2530660000):0.8009000000):0.0000023539):0.0342589000):0.0000020908	(1ji4_A:0.0962900000	2fjc_A:0.1011720000):0.0612543000):0.0557966000):0.0000022841	1n1q_A:0.0884540000);
(1ji5_A:0.0721480000	(1jig_A:0.0995760000	1n1q_A:0.1003730000):0.0392689000	(((((2chp_A:0.0912210000	((((1dps_A:0.0000010000	1jts_A:0.0000010000):0.1722980000	1o9r_A:0.0616800000):0.1475450000	1uvh_A:0.2540450000):0.0355736000	(1tjo_A:0.0000020000	1tk6_A:0.0000020000):0.2786040000):0.1897190000):0.0328035000	(1ji4_A:0.0749490000	2fjc_A:0.1158450000):0.0941524000):0.0321862000	2vzb_A:0.1762780000):0.0018494700	(1qgh_A:0.1020520000	2ux1_A:0.1597180000):0.0797267000):0.0120585000	(((((2fzf_A:0.5520520000	(1lko_A:0.1739870000	(1yuz_A:0.4006050000	3qhb_A:0.5971000000):0.1774930000):0.1792540000):0.1009900000	((((1eum_A:0.0435760000	3e6s_A:0.1445820000):0.0355831000	1vlg_A:0.0812710000):0.0454552000	1krq_A:0.1068820000):0.0000027024	2jd7_A:0.0279620000):0.0252360000):0.0316947000	(((1lb3_A:0.0000020000	2za7_A:0.0628790000):0.0864603000	(1bg7_A:0.0000020000	1r03_A:0.0491860000):0.0114236000):0.0579683000	(1z6o_A:0.2218640000	1z6o_M:0.1775940000):0.1211770000):0.1262540000):0.0918336000	((((1bcf_A:0.0000010000	3e1q_A:0.0000010000):0.0767715000	2fkz_A:0.0364090000):0.0513651000	1jgc_A:0.0600420000):0.0673633000	1nfv_A:0.2074920000):0.1312550000):0.0855122000	(1otk_A:0.7655500000	(((((((1oqu_A:0.0583950000	1r2f_A:0.0575180000):0.0065044400	1uzr_A:0.0000020000):0.2272820000	1mxr_A:0.3052910000):0.2034160000	3ee4_A:0.5643410000):0.1088420000	(1jk0_A:0.2842850000	(2uw2_A:0.0240650000	1w68_A:0.0502990000):0.1896200000):0.3968410000):0.2130580000	((((2inc_B:0.4590710000	2inp_C:0.4580210000):0.2578520000	1mty_B:0.7149230000):0.2620620000	3dhg_A:0.4408820000):0.0000027404	1mty_D:0.4832350000):0.4167930000):0.1284010000	(((2uw1_A:0.0000010000	2uw1_B:0.0000010000):0.0316124000	1afr_A:0.0486530000):0.3122580000	1za0_A:0.6034640000):0.1100880000):0.1678950000):0.8175420000):0.2588630000):0.0505740000);
(1ji5_A:0.0803440000	1jig_A:0.0402160000	(1n1q_A:0.1072580000	((((2chp_A:0.1106760000	((((1dps_A:0.0000010000	1jts_A:0.0000010000):0.1686990000	1o9r_A:0.1454730000):0.0763384000	1uvh_A:0.1448400000):0.1540200000	(1tjo_A:0.0000010000	1tk6_A:0.0000010000):0.1725840000):0.2216790000):0.0249443000	((((2fzf_A:0.2487030000	((1lko_A:0.2306920000	3qhb_A:0.6078700000):0.1382630000	1yuz_A:0.3232030000):0.1555050000):0.4038120000	((((((((1lb3_A:0.0000030000	(1z6o_A:0.3183400000	1z6o_M:0.2297250000):0.0508142000):0.0181803000	2za7_A:0.0544850000):0.0302422000	1bg7_A:0.0233260000):0.0486915000	1r03_A:0.0000020000):0.1230700000	3e6s_A:0.1242020000):0.0777393000	1krq_A:0.1282510000):0.0071650100	1eum_A:0.0807770000):0.0456852000	(2jd7_A:0.0688670000	1vlg_A:0.0547750000):0.0168568000):0.0615130000):0.2674000000	(((1bcf_A:0.0000010000	3e1q_A:0.0000010000):0.0672971000	1jgc_A:0.1083710000):0.0000022941	2fkz_A:0.0000020000):0.1092800000):0.0756588000	1nfv_A:0.1559660000):0.1653030000):0.0576971000	(((1qgh_A:0.1409540000	2ux1_A:0.1475090000):0.0838983000	1ji4_A:0.1437290000):0.0522316000	2fjc_A:0.0910430000):0.0552639000):0.0000026380	(2vzb_A:0.1743420000	(1otk_A:0.8036420000	((((((((1oqu_A:0.0569350000	1uzr_A:0.0000030000):0.1001340000	1r2f_A:0.0105250000):0.3121590000	(1jk0_A:0.1181010000	(2uw2_A:0.0349300000	1w68_A:0.0577590000):0.1793830000):0.3276190000):0.1187480000	1mxr_A:0.5969080000):0.1340760000	3ee4_A:0.3795320000):0.2046410000	(((2inc_B:0.5199050000	2inp_C:0.3061710000):0.2615660000	1mty_B:0.3301100000):0.3126930000	(1mty_D:0.3345050000	3dhg_A:0.5045750000):0.1268210000):0.5094730000):0.0988139000	((2uw1_A:0.0000010000	2uw1_B:0.0000010000):0.0777410000	1afr_A:0.0815580000):0.5271110000):0.0901156000	1za0_A:0.5192700000):0.1611860000):0.7115840000):0.1347670000):0.1504060000):0.0242411000);
(1ji5_A:0.1117950000	(1jig_A:0.0509250000	1n1q_A:0.0723110000):0.0000022800	(((2chp_A:0.1176150000	(((1dps_A:0.0000010000	1jts_A:0.0000010000):0.1508930000	1o9r_A:0.0808140000):0.1243010000	(1uvh_A:0.2298460000	(1tjo_A:0.0000010000	1tk6_A:0.0000010000):0.2305160000):0.0473809000):0.0972294000):0.0123508000	(1ji4_A:0.1500790000	2fjc_A:0.1021860000):0.0387510000):0.0148406000	(((1qgh_A:0.1091110000	2ux1_A:0.0855490000):0.0844522000	((((((2fzf_A:0.3950590000	1yuz_A:0.5783010000):0.0235655000	3qhb_A:0.4778120000):0.0862932000	1lko_A:0.2686660000):0.3159310000	(((((((1lb3_A:0.0457160000	2za7_A:0.0621800000):0.0421017000	(1z6o_A:0.1774520000	1z6o_M:0.2310400000):0.0640300000):0.0366097000	1bg7_A:0.0196420000):0.0313065000	1r03_A:0.0106910000):0.0220235000	(1otk_A:0.8658600000	((((((1oqu_A:0.0812990000	1r2f_A:0.0612540000):0.0443806000	1uzr_A:0.0000020000):0.4026110000	(1mxr_A:0.3329210000	3ee4_A:0.7091120000):0.2274780000):0.1628960000	(1jk0_A:0.1254730000	(2uw2_A:0.0217420000	1w68_A:0.0310440000):0.2358230000):0.3464370000):0.1402370000	(((2uw1_A:0.0000010000	2uw1_B:0.0000010000):0.0709229000	1afr_A:0.0413870000):0.2061660000	1za0_A:0.5132350000):0.3238720000):0.1478470000	((((2inc_B:0.6066520000	2inp_C:0.4769500000):0.1065090000	1mty_B:0.5873100000):0.1129440000	3dhg_A:0.6945060000):0.0867663000	1mty_D:0.3413480000):0.3067940000):0.2913050000):0.5019820000):0.1317050000	3e6s_A:0.1964900000):0.0402635000	(((1eum_A:0.0345350000	1krq_A:0.1182410000):0.0671142000	2jd7_A:0.1000690000):0.0306993000	1vlg_A:0.1029540000):0.0277061000):0.0733303000):0.0440946000	(((1bcf_A:0.0000010000	3e1q_A:0.0000010000):0.0548439000	2fkz_A:0.0230140000):0.0309882000	1jgc_A:0.0858120000):0.0862396000):0.1283860000	1nfv_A:0.2145610000):0.2198260000):0.0170372000	2vzb_A:0.2979870000):0.0256004000):0.0336105000);
(1ji5_A:0.1361890000	((((1jig_A:0.0899400000	(1ji4_A:0.2036030000	2fjc_A:0.1392320000):0.0449071000):0.0409187000	2chp_A:0.1222160000):0.0345179000	((((1dps_A:0.0000010000	1jts_A:0.0000010000):0.1720140000	1o9r_A:0.0711520000):0.0928551000	1uvh_A:0.2692400000):0.1061540000	(1tjo_A:0.0000020000	1tk6_A:0.0000020000):0.2930910000):0.1392930000):0.0000020933	1n1q_A:0.1078040000):0.0532323000	(((1qgh_A:0.1429300000	2vzb_A:0.4206230000):0.1418840000	2ux1_A:0.1598180000):0.0510569000	((((2fzf_A:0.5588670000	(1lko_A:0.1657740000	(1yuz_A:0.2617800000	3qhb_A:0.5140280000):0.0753175000):0.1584060000):0.1599780000	(((((((((1lb3_A:0.0464160000	2za7_A:0.0614720000):0.0400159000	(1z6o_A:0.2776870000	1z6o_M:0.3294690000):0.1840100000):0.0599500000	1bg7_A:0.0172160000):0.0564168000	1r03_A:0.0000020000):0.0000021549	(1otk_A:0.8719110000	((((((1oqu_A:0.0410590000	1uzr_A:0.0000020000):0.0589752000	1r2f_A:0.0000030000):0.1730790000	1mxr_A:0.4656680000):0.1725970000	(3ee4_A:0.4652690000	(1jk0_A:0.1776500000	(2uw2_A:0.0422280000	1w68_A:0.0246650000):0.1949270000):0.3393530000):0.1220530000):0.2734210000	(((2uw1_A:0.0000010000	2uw1_B:0.0000010000):0.0000020421	1afr_A:0.0901270000):0.2621890000	1za0_A:0.4240400000):0.2999520000):0.1778510000	(((2inc_B:0.5722490000	2inp_C:0.4531710000):0.1621590000	1mty_B:0.4400710000):0.1770110000	(1mty_D:0.5114190000	3dhg_A:0.6689980000):0.1731000000):0.4412510000):0.1767310000):0.8763410000):0.2462620000	1krq_A:0.0421990000):0.0362165000	3e6s_A:0.2311620000):0.0156549000	(2jd7_A:0.0528520000	1vlg_A:0.0904600000):0.0786570000):0.0799943000	1eum_A:0.0220310000):0.0888597000):0.1461640000	(((1bcf_A:0.0000010000	3e1q_A:0.0000010000):0.0538765000	2fkz_A:0.0526870000):0.0128324000	1jgc_A:0.0798670000):0.0943778000):0.1623000000	1nfv_A:0.2705440000):0.2939780000):0.0148175000);
(1ji5_A:0.0830710000	1jig_A:0.0418180000	(1n1q_A:0.1102920000	((((2chp_A:0.1358260000	((((1dps_A:0.0000010000	1jts_A:0.0000010000):0.1019510000	1o9r_A:0.1546540000):0.0985020000	1uvh_A:0.3220060000):0.0865118000	(1tjo_A:0.0000010000	1tk6_A:0.0000010000):0.1249360000):0.1572190000):0.0026385800	(((((2fzf_A:0.3475280000	1yuz_A:0.4893190000):0.0936400000	(1lko_A:0.3862520000	3qhb_A:0.3058980000):0.1060590000):0.2561050000	(((((1lb3_A:0.0379360000	2za7_A:0.0292970000):0.0782202000	(1bg7_A:0.0000030000	(1z6o_A:0.2865520000	1z6o_M:0.2664170000):0.1630870000):0.0208860000):0.0392963000	1r03_A:0.0000020000):0.1490900000	3e6s_A:0.1864850000):0.0497678000	((1eum_A:0.0853020000	1krq_A:0.1093490000):0.0283982000	(2jd7_A:0.0637190000	1vlg_A:0.1366030000):0.0142902000):0.0251586000):0.0826468000):0.1042120000	(((1bcf_A:0.0000010000	3e1q_A:0.0000010000):0.0659034000	1jgc_A:0.0377990000):0.0048174300	2fkz_A:0.0159610000):0.0776318000):0.1874300000	1nfv_A:0.1497330000):0.1154960000):0.0129245000	(2vzb_A:0.1936450000	(1otk_A:1.0215750000	(((((((1oqu_A:0.0600130000	1uzr_A:0.0000020000):0.0707526000	1r2f_A:0.0385950000):0.1502070000	1mxr_A:0.4026550000):0.1463360000	3ee4_A:0.5637770000):0.0518696000	(1jk0_A:0.1925920000	(2uw2_A:0.0205690000	1w68_A:0.0326420000):0.1544090000):0.2473160000):0.2497080000	(((2uw1_A:0.0000010000	2uw1_B:0.0000010000):0.0376201000	1afr_A:0.0905540000):0.2046870000	1za0_A:0.5878420000):0.1458790000):0.0946063000	(((2inc_B:0.4110740000	2inp_C:0.6058850000):0.2580980000	(1mty_B:0.5354680000	1mty_D:0.4809830000):0.1324960000):0.0000023824	3dhg_A:0.4877590000):0.3204990000):0.1196400000):0.6874510000):0.0434240000):0.0254951000	(((1qgh_A:0.1488570000	2ux1_A:0.1461650000):0.1007880000	2fjc_A:0.0530680000):0.0541669000	1ji4_A:0.1202170000):0.0381544000):0.0456901000):0.0086180700);
(1ji5_A:0.0000020000	(1jig_A:0.0342790000	(1n1q_A:0.0766230000	(((2chp_A:0.1035410000	((((1dps_A:0.0000010000	1jts_A:0.0000010000):0.1635290000	1o9r_A:0.1334160000):0.0959406000	1uvh_A:0.2812140000):0.0853598000	(1tjo_A:0.0000020000	1tk6_A:0.0000020000):0.1513350000):0.1227060000):0.0155422000	(1ji4_A:0.1717080000	2fjc_A:0.1409680000):0.0463289000):0.0316643000	((2ux1_A:0.1224610000	(1otk_A:0.6682630000	((((((1oqu_A:0.0420840000	1r2f_A:0.0541340000):0.0207028000	1uzr_A:0.0000020000):0.2257840000	1mxr_A:0.1909460000):0.1401420000	(1jk0_A:0.2030420000	(2uw2_A:0.0064560000	1w68_A:0.0316580000):0.1394440000):0.2704720000):0.0949230000	3ee4_A:0.6294360000):0.1814760000	((((((2inc_B:0.4783790000	2inp_C:0.4557070000):0.2718840000	1mty_B:0.5209570000):0.0674435000	3dhg_A:0.2207130000):0.1484030000	1mty_D:0.5292560000):0.2551730000	1za0_A:0.5571630000):0.2710620000	((2uw1_A:0.0000010000	2uw1_B:0.0000010000):0.0412225000	1afr_A:0.0594680000):0.3610210000):0.0000024781):0.3189830000):0.7694690000):0.0410045000	((((((2fzf_A:0.4801460000	1yuz_A:0.3204850000):0.0381522000	1lko_A:0.1751560000):0.0761299000	3qhb_A:0.5644930000):0.0178548000	(((((((1lb3_A:0.0357140000	2za7_A:0.0439450000):0.0440128000	(1bg7_A:0.0185740000	(1z6o_A:0.3606280000	1z6o_M:0.1918150000):0.0744946000):0.0197855000):0.0177323000	1r03_A:0.0146760000):0.1448300000	3e6s_A:0.2175110000):0.0192460000	(2jd7_A:0.0826350000	1vlg_A:0.0779290000):0.0585158000):0.0413808000	1krq_A:0.0625820000):0.0577144000	1eum_A:0.0000020000):0.1693260000):0.0781056000	((((1bcf_A:0.0000010000	3e1q_A:0.0000010000):0.0439030000	2fkz_A:0.0343620000):0.0464784000	1jgc_A:0.0486680000):0.0737628000	1nfv_A:0.2633120000):0.1137670000):0.2505000000	2vzb_A:0.2412870000):0.0537306000):0.0496128000):0.0081340100):0.0119458000):0.0801212000	1qgh_A:0.1626850000);
(1ji5_A:0.0000020000	(1jig_A:0.0166860000	(1n1q_A:0.0798590000	(2chp_A:0.0730780000	((1ji4_A:0.1602800000	2fjc_A:0.1472620000):0.0564913000	((((1dps_A:0.0000010000	1jts_A:0.0000010000):0.1932570000	1o9r_A:0.0388560000):0.0629483000	1uvh_A:0.2874810000):0.1368870000	(1tjo_A:0.0000020000	1tk6_A:0.0000020000):0.1402360000):0.2136200000):0.0416578000):0.0308816000):0.0231031000):0.0895318000	(((1qgh_A:0.0488340000	2ux1_A:0.1988110000):0.1429690000	2vzb_A:0.3371490000):0.0773358000	(((2fzf_A:0.5729030000	(1lko_A:0.1742390000	(1yuz_A:0.4719920000	3qhb_A:0.7481620000):0.0718090000):0.1051670000):0.1751010000	((((1bcf_A:0.0000010000	3e1q_A:0.0000010000):0.0488964000	2fkz_A:0.0445220000):0.0128704000	1jgc_A:0.0577190000):0.1565140000	(((((((1lb3_A:0.0501550000	(2za7_A:0.0381610000	(1z6o_A:0.2981300000	1z6o_M:0.2928740000):0.1005360000):0.0224152000):0.0279287000	1bg7_A:0.0145730000):0.0208154000	(1r03_A:0.0000020000	(1otk_A:0.7871890000	(((((((1oqu_A:0.0692350000	1r2f_A:0.0687910000):0.0519285000	1uzr_A:0.0000020000):0.1973480000	3ee4_A:0.7707240000):0.0992002000	1mxr_A:0.4378390000):0.0843945000	(1jk0_A:0.1526490000	(2uw2_A:0.0426020000	1w68_A:0.0252170000):0.2025020000):0.3047870000):0.2074470000	(((2uw1_A:0.0000010000	2uw1_B:0.0000010000):0.0162486000	1afr_A:0.0983990000):0.4647610000	1za0_A:0.3343470000):0.3230900000):0.0625468000	(((2inc_B:0.7660780000	2inp_C:0.4660470000):0.2110490000	1mty_B:0.4390420000):0.2676440000	(1mty_D:0.8164000000	3dhg_A:0.6732210000):0.0714682000):0.5043560000):0.2870370000):0.8855520000):0.0097177600):0.1330910000	(2jd7_A:0.0287160000	1vlg_A:0.1198440000):0.0726408000):0.0177258000	1krq_A:0.0687330000):0.0294078000	3e6s_A:0.1854830000):0.0481328000	1eum_A:0.0000030000):0.2193890000):0.0783189000):0.0433486000	1nfv_A:0.2238660000):0.2440650000):0.0345547000);
(1ji5_A:0.0825240000	1jig_A:0.0198390000	(1n1q_A:0.0939750000	(((2chp_A:0.0950220000	((((1dps_A:0.0000010000	1jts_A:0.0000010000):0.1725160000	1o9r_A:0.1004880000):0.0896709000	1uvh_A:0.2793750000):0.2039210000	(1tjo_A:0.0000010000	1tk6_A:0.0000010000):0.1852590000):0.1522990000):0.0613500000	(1ji4_A:0.1341180000	2fjc_A:0.1118400000):0.0577319000):0.0509671000	((1qgh_A:0.1916870000	2ux1_A:0.1160930000):0.0748874000	(((((2fzf_A:0.5193270000	((1lko_A:0.1792230000	3qhb_A:0.5156650000):0.0740031000	1yuz_A:0.3491900000):0.1766740000):0.2126920000	1nfv_A:0.2346110000):0.0500030000	((((1bcf_A:0.0000010000	3e1q_A:0.0000010000):0.0888798000	1jgc_A:0.0609360000):0.0000021915	2fkz_A:0.0601230000):0.0647949000	((((((1lb3_A:0.0371550000	2za7_A:0.0281430000):0.0606290000	(1z6o_A:0.2928240000	1z6o_M:0.2379230000):0.1087320000):0.0452818000	1bg7_A:0.0085780000):0.0704485000	1r03_A:0.0070240000):0.1124820000	((1eum_A:0.0436890000	1krq_A:0.0890220000):0.0358738000	(2jd7_A:0.0842060000	1vlg_A:0.0966260000):0.0356717000):0.0476676000):0.1234080000	3e6s_A:0.2063070000):0.0996116000):0.1338890000):0.0625784000	(1otk_A:0.8670420000	(((((1oqu_A:0.0926120000	1r2f_A:0.0898890000):0.0274687000	1uzr_A:0.0000020000):0.1843560000	(1mxr_A:0.4664750000	(3ee4_A:0.5232450000	(1jk0_A:0.1810520000	(2uw2_A:0.0250860000	1w68_A:0.0472950000):0.1280430000):0.2327820000):0.0779257000):0.0835170000):0.3011000000	(((2uw1_A:0.0000010000	2uw1_B:0.0000010000):0.0949261000	1afr_A:0.0651660000):0.3244160000	1za0_A:0.3853600000):0.1886270000):0.0641215000	(((2inc_B:0.4131230000	2inp_C:0.4586810000):0.2405670000	1mty_B:0.5841340000):0.1407410000	(1mty_D:0.5546650000	3dhg_A:0.4726370000):0.0980315000):0.4046170000):0.4949640000):0.3084290000):0.2573040000	2vzb_A:0.2416520000):0.0016878600):0.0303667000):0.0443762000):0.0121353000);
(1ji5_A:0.0000020000	(1jig_A:0.0449200000	(1n1q_A:0.0830910000	(((2chp_A:0.0729170000	((((1dps_A:0.0000010000	1jts_A:0.0000010000):0.2439750000	1o9r_A:0.0485520000):0.2026870000	(1tjo_A:0.0000020000	1tk6_A:0.0000020000):0.1632050000):0.2085900000	1uvh_A:0.5567930000):0.1157820000):0.0468835000	(1ji4_A:0.0945260000	2fjc_A:0.1408560000):0.0542521000):0.0484004000	((2ux1_A:0.2866310000	(((2fzf_A:0.5324460000	(1lko_A:0.1916470000	(1yuz_A:0.4315260000	3qhb_A:0.4261310000):0.1167690000):0.1536960000):0.1372660000	((((((1lb3_A:0.0369980000	2za7_A:0.0711990000):0.0587490000	(1bg7_A:0.0074110000	1r03_A:0.0137030000):0.0072846200):0.0504168000	(1z6o_A:0.3799930000	1z6o_M:0.2548870000):0.1125960000):0.1324320000	(2jd7_A:0.0877450000	1vlg_A:0.0666770000):0.0524081000):0.0584056000	(1krq_A:0.0444610000	3e6s_A:0.2823450000):0.0331949000):0.0403352000	1eum_A:0.0269260000):0.1116870000):0.1242350000	((((1bcf_A:0.0000010000	3e1q_A:0.0000010000):0.0600464000	2fkz_A:0.0108300000):0.0104610000	1jgc_A:0.0521010000):0.2108150000	1nfv_A:0.1768590000):0.0934932000):0.1194650000):0.0391578000	(2vzb_A:0.1966060000	(1otk_A:0.9999960000	(((((((1oqu_A:0.0572360000	1r2f_A:0.0590110000):0.0195695000	1uzr_A:0.0000020000):0.3117320000	1mxr_A:0.2770760000):0.1880250000	(1jk0_A:0.1542860000	(2uw2_A:0.0066320000	1w68_A:0.0671010000):0.1299050000):0.3095340000):0.1054110000	3ee4_A:0.3999240000):0.3580960000	(((((2inc_B:0.3570810000	2inp_C:0.3538880000):0.1853180000	1mty_B:0.5520280000):0.2127870000	1mty_D:0.4886510000):0.1646550000	3dhg_A:0.4595180000):0.2337710000	1za0_A:0.5979470000):0.1737730000):0.0000027440	((2uw1_A:0.0000010000	2uw1_B:0.0000010000):0.0705291000	1afr_A:0.0834130000):0.5230090000):0.1595420000):1.0619000000):0.2087300000):0.0575832000):0.0343623000):0.0350099000):0.1200350000	1qgh_A:0.2421360000);
(1ji5_A:0.0000030000	((1jig_A:0.0405180000	(((2chp_A:0.0686850000	((((1dps_A:0.0000010000	1jts_A:0.0000010000):0.1583020000	1uvh_A:0.2079600000):0.0501428000	1o9r_A:0.1111120000):0.1659990000	(1tjo_A:0.0000020000	1tk6_A:0.0000020000):0.1509690000):0.1692500000):0.0633773000	(((1qgh_A:0.1450770000	2ux1_A:0.1440770000):0.1235250000	1ji4_A:0.1341170000):0.0394002000	2fjc_A:0.1326630000):0.0394868000):0.0000025773	(2vzb_A:0.2596780000	(1otk_A:0.7125020000	((((((1oqu_A:0.0665190000	1r2f_A:0.0450800000):0.0151287000	1uzr_A:0.0000020000):0.1914180000	1mxr_A:0.3860040000):0.1364760000	(3ee4_A:0.4269060000	(1jk0_A:0.1274210000	(2uw2_A:0.0305600000	1w68_A:0.0084030000):0.1963080000):0.2779400000):0.1896200000):0.4527940000	(((2uw1_A:0.0000010000	2uw1_B:0.0000010000):0.0289155000	1afr_A:0.0968010000):0.2832200000	1za0_A:0.7223950000):0.0787377000):0.1362200000	((2inc_B:0.5401110000	2inp_C:0.6903990000):0.2231010000	((1mty_B:0.4282290000	1mty_D:0.6375690000):0.1974410000	3dhg_A:0.4182290000):0.1409830000):0.3465570000):0.3159320000):0.6197720000):0.0000021457):0.0258415000):0.0142668000	1n1q_A:0.0893530000):0.1079140000	(((2fzf_A:0.4384480000	((1lko_A:0.1514880000	3qhb_A:0.6259980000):0.0283148000	1yuz_A:0.6173850000):0.2618250000):0.2253690000	((((((((1lb3_A:0.0178050000	2za7_A:0.0311560000):0.0733867000	(1bg7_A:0.0274440000	1r03_A:0.0430460000):0.0189972000):0.0000027127	1z6o_A:0.3770340000):0.0974991000	1z6o_M:0.3070300000):0.1071380000	1krq_A:0.1321440000):0.0071484400	(2jd7_A:0.0470140000	1vlg_A:0.1047750000):0.0425677000):0.0592429000	3e6s_A:0.2660500000):0.0461202000	1eum_A:0.0213780000):0.1452400000):0.0297865000	((((1bcf_A:0.0000010000	3e1q_A:0.0000010000):0.0602028000	2fkz_A:0.0528070000):0.0361642000	1jgc_A:0.0602660000):0.1040580000	1nfv_A:0.2462350000):0.0984667000):0.3164590000);
(1ji5_A:0.0282250000	((((1jig_A:0.0857720000	(1ji4_A:0.1192670000	2fjc_A:0.2470960000):0.0902742000):0.0357704000	1n1q_A:0.0835290000):0.0174172000	(2chp_A:0.0520420000	((((1dps_A:0.0000010000	1jts_A:0.0000010000):0.1143720000	1o9r_A:0.1777270000):0.1513080000	1uvh_A:0.2664690000):0.1787840000	(1tjo_A:0.0000020000	1tk6_A:0.0000020000):0.1376320000):0.1762510000):0.1353850000):0.0260743000	((((2fzf_A:0.4381040000	(1lko_A:0.2206880000	(1yuz_A:0.3893390000	3qhb_A:0.3621110000):0.1284580000):0.1879810000):0.1452900000	(((((((((1lb3_A:0.0299770000	2za7_A:0.0497920000):0.0788636000	1z6o_A:0.4226990000):0.0675539000	1bg7_A:0.0000020000):0.0199919000	1r03_A:0.0219190000):0.1650940000	1z6o_M:0.2842170000):0.0726981000	(2jd7_A:0.0502580000	1vlg_A:0.1551720000):0.0637837000):0.0164967000	1krq_A:0.0503550000):0.0317003000	3e6s_A:0.1767100000):0.0893388000	1eum_A:0.0171180000):0.0769144000):0.0655129000	(((1bcf_A:0.0000010000	3e1q_A:0.0000010000):0.0222088000	2fkz_A:0.0881210000):0.0328667000	1jgc_A:0.0517650000):0.1725890000):0.0658037000	1nfv_A:0.2587390000):0.1482230000):0.0948075000	((1qgh_A:0.1193800000	2ux1_A:0.2199490000):0.1089260000	(2vzb_A:0.2025330000	(1otk_A:0.7743000000	(((((((1oqu_A:0.0831600000	1r2f_A:0.0690100000):0.0157842000	1uzr_A:0.0000020000):0.2382480000	1mxr_A:0.3100470000):0.2076020000	3ee4_A:0.3399440000):0.0342165000	(1jk0_A:0.1416740000	(2uw2_A:0.0237810000	1w68_A:0.0348550000):0.1178760000):0.3443620000):0.2888400000	((2uw1_A:0.0000010000	2uw1_B:0.0000010000):0.0405242000	1afr_A:0.0735070000):0.3450370000):0.0128058000	((((2inc_B:0.6232680000	2inp_C:0.3441850000):0.2175450000	1mty_B:0.3437190000):0.2296990000	(1mty_D:0.5260240000	3dhg_A:0.5066650000):0.0724183000):0.4513660000	1za0_A:0.4922180000):0.1683850000):0.1142140000):0.7061720000):0.1066600000):0.0979999000);
(1ji5_A:0.0288610000	1jig_A:0.0423730000	(1n1q_A:0.1496610000	((2chp_A:0.0725800000	((((1dps_A:0.0000010000	1jts_A:0.0000010000):0.1948090000	1o9r_A:0.0838720000):0.1180030000	(1tjo_A:0.0000020000	1tk6_A:0.0000020000):0.1357290000):0.1125800000	1uvh_A:0.1698960000):0.1952170000):0.0428369000	((((1qgh_A:0.1658210000	1ji4_A:0.1185430000):0.0461575000	2fjc_A:0.0635920000):0.0390276000	2ux1_A:0.1369680000):0.0453967000	(((((((2fzf_A:0.4046770000	1yuz_A:0.5339600000):0.0731938000	3qhb_A:0.5406920000):0.1612640000	1lko_A:0.4131040000):0.2478510000	(((((((1lb3_A:0.0227990000	2za7_A:0.0228570000):0.0531168000	(1bg7_A:0.0228160000	(1r03_A:0.0000020000	1z6o_A:0.5301040000):0.0483723000):0.0238336000):0.0872334000	1z6o_M:0.2180900000):0.0632599000	3e6s_A:0.3336360000):0.0492371000	1krq_A:0.0936440000):0.0160712000	(2jd7_A:0.0516920000	1vlg_A:0.0635730000):0.0203202000):0.0748364000	1eum_A:0.0467720000):0.1409630000):0.1504500000	(((1bcf_A:0.0000010000	3e1q_A:0.0000010000):0.0590655000	2fkz_A:0.0590960000):0.0350793000	1jgc_A:0.0166310000):0.0610134000):0.1238840000	1nfv_A:0.2277870000):0.2600980000	(2vzb_A:0.2381050000	(1otk_A:0.6928050000	(((((((1oqu_A:0.0415480000	1r2f_A:0.0610650000):0.0122409000	1uzr_A:0.0000020000):0.0961354000	1mxr_A:0.4591050000):0.1974920000	3ee4_A:0.5531960000):0.1221500000	(1jk0_A:0.1747640000	(2uw2_A:0.0086150000	1w68_A:0.0548710000):0.1056670000):0.4255000000):0.2085710000	((((2inc_B:0.4751840000	2inp_C:0.3887170000):0.2387670000	1mty_B:0.5009630000):0.1928980000	3dhg_A:0.5367930000):0.0535106000	1mty_D:0.5528420000):0.4548380000):0.1608120000	(((2uw1_A:0.0000010000	2uw1_B:0.0000010000):0.0839083000	1afr_A:0.0395530000):0.4778510000	1za0_A:0.4722460000):0.2771290000):0.5088260000):0.4639770000):0.1017470000):0.0280982000):0.0000021410):0.0995636000):0.0125873000);
(1ji5_A:0.0901800000	(1jig_A:0.0322060000	((2chp_A:0.1092950000	((((1qgh_A:0.2961480000	2ux1_A:0.1394320000):0.0704298000	((((2fzf_A:0.6069220000	(1lko_A:0.2153300000	(1yuz_A:0.5525490000	3qhb_A:0.4538120000):0.2329580000):0.1427710000):0.2131380000	(((((((1lb3_A:0.0286190000	2za7_A:0.0580900000):0.0528473000	(1bg7_A:0.0201400000	1r03_A:0.0350480000):0.0335215000):0.0600455000	(1z6o_A:0.3878020000	1z6o_M:0.2468660000):0.1354360000):0.1788440000	3e6s_A:0.2876990000):0.0375141000	(2jd7_A:0.0593610000	1vlg_A:0.1185100000):0.0493448000):0.0236334000	1krq_A:0.1335350000):0.0533533000	1eum_A:0.0000020000):0.2138500000):0.0377343000	(((1bcf_A:0.0000010000	3e1q_A:0.0000010000):0.0287755000	2fkz_A:0.0320850000):0.0000024571	1jgc_A:0.0452900000):0.0865113000):0.1123140000	1nfv_A:0.2363900000):0.1700100000):0.0000023090	(2vzb_A:0.2298070000	(1otk_A:0.6317310000	(((((((1oqu_A:0.0487150000	1r2f_A:0.0757830000):0.0278076000	1uzr_A:0.0000020000):0.2088200000	1mxr_A:0.4055970000):0.1517530000	(3ee4_A:0.3476760000	((1jk0_A:0.3406580000	2uw2_A:0.0193820000):0.0732892000	1w68_A:0.0000020000):0.4776200000):0.2065580000):0.3323820000	((((2inc_B:0.5803730000	2inp_C:0.4778410000):0.1523370000	1mty_B:0.4594220000):0.2728200000	3dhg_A:0.3986430000):0.0816441000	1mty_D:0.4499170000):0.5127130000):0.1782410000	((2uw1_A:0.0000010000	2uw1_B:0.0000010000):0.0698926000	1afr_A:0.0706440000):0.2758820000):0.0743388000	1za0_A:0.1867850000):0.1017780000):0.5191700000):0.1714240000):0.0307688000	((((1dps_A:0.0000010000	1jts_A:0.0000010000):0.1635960000	1o9r_A:0.1288160000):0.1024270000	1uvh_A:0.3144490000):0.1083290000	(1tjo_A:0.0000020000	1tk6_A:0.0000020000):0.0801352000):0.2292320000):0.0530462000):0.0367029000	(1ji4_A:0.1388840000	2fjc_A:0.1516180000):0.0768253000):0.0552979000):0.0278027000	1n1q_A:0.0801950000);
(1ji5_A:0.1128990000	1jig_A:0.0812880000	(1n1q_A:0.1238140000	(2chp_A:0.1039820000	(((((1qgh_A:0.1463550000	2ux1_A:0.1026210000):0.0735258000	2fjc_A:0.1177220000):0.0443815000	((((1dps_A:0.0000010000	1jts_A:0.0000010000):0.1821320000	1o9r_A:0.0727080000):0.0642805000	1uvh_A:0.1943660000):0.1390920000	(1tjo_A:0.0000010000	1tk6_A:0.0000010000):0.1473940000):0.1359220000):0.0154854000	1ji4_A:0.1457050000):0.0528559000	((((((2fzf_A:0.6529460000	((((1lb3_A:0.0317430000	2za7_A:0.0809190000):0.1126590000	(1bg7_A:0.0231980000	1r03_A:0.0401810000):0.0229349000):0.0061864600	(1z6o_A:0.4342540000	1z6o_M:0.2826790000):0.1266790000):0.0991228000	((1eum_A:0.1366020000	(1krq_A:0.0640870000	3e6s_A:0.2381630000):0.0355703000):0.0682906000	(2jd7_A:0.1173140000	1vlg_A:0.1613530000):0.0321752000):0.0296118000):0.0264372000):0.1365110000	((1lko_A:0.1400750000	1yuz_A:0.5106330000):0.1206970000	3qhb_A:0.6013500000):0.1952940000):0.0481589000	(((1bcf_A:0.0000010000	3e1q_A:0.0000010000):0.0729669000	1jgc_A:0.1062070000):0.0022105400	2fkz_A:0.0295410000):0.1074320000):0.1121910000	(1otk_A:0.8367840000	((((((1oqu_A:0.0473380000	1r2f_A:0.0704750000):0.0423942000	1uzr_A:0.0000020000):0.2408230000	1mxr_A:0.4233660000):0.0580694000	(3ee4_A:0.5981640000	(1jk0_A:0.1379230000	(2uw2_A:0.0228500000	1w68_A:0.0594060000):0.1685770000):0.3312690000):0.0822659000):0.1873750000	(((2uw1_A:0.0000010000	2uw1_B:0.0000010000):0.0156016000	1afr_A:0.0705660000):0.4074370000	1za0_A:0.4192820000):0.2097940000):0.1228540000	(((2inc_B:0.5080630000	2inp_C:0.5209190000):0.2340630000	(1mty_B:0.4948620000	3dhg_A:0.5697390000):0.0725831000):0.0950843000	1mty_D:0.3362430000):0.4358120000):0.1815620000):0.5220650000):0.1023120000	1nfv_A:0.2179700000):0.1308440000	2vzb_A:0.2705410000):0.0349247000):0.0169188000):0.0629937000):0.0067221000);
(1ji5_A:0.0848460000	(1jig_A:0.0443420000	1n1q_A:0.0995950000):0.0011432700	((((2chp_A:0.1238260000	((((1dps_A:0.0000010000	1jts_A:0.0000010000):0.0850500000	1o9r_A:0.1044510000):0.1980990000	1uvh_A:0.2527880000):0.1062300000	(1tjo_A:0.0000010000	1tk6_A:0.0000010000):0.1216510000):0.1891640000):0.0586661000	(((1qgh_A:0.1310020000	2ux1_A:0.1490180000):0.0900513000	1ji4_A:0.1202580000):0.0329842000	2fjc_A:0.1046220000):0.0612991000):0.0324508000	2vzb_A:0.2424220000):0.0000022873	(((((2fzf_A:0.4233980000	((1lko_A:0.2668510000	3qhb_A:0.5622030000):0.0183680000	1yuz_A:0.4064960000):0.0945129000):0.2439580000	(((((1lb3_A:0.0662530000	2za7_A:0.0759870000):0.0498490000	(1z6o_A:0.2972920000	1z6o_M:0.2912850000):0.0798819000):0.0270638000	1bg7_A:0.0000020000):0.0386351000	1r03_A:0.0000020000):0.1111610000	(((1eum_A:0.0681540000	3e6s_A:0.1888090000):0.0184648000	1krq_A:0.0681950000):0.0842722000	(2jd7_A:0.0975780000	1vlg_A:0.1898860000):0.0764437000):0.0398896000):0.0689356000):0.0790808000	(((1bcf_A:0.0000010000	3e1q_A:0.0000010000):0.0226438000	2fkz_A:0.0277150000):0.0364681000	1jgc_A:0.0654880000):0.1437540000):0.0912791000	(1otk_A:0.6643120000	(((((((1oqu_A:0.0812200000	1uzr_A:0.0000020000):0.0877693000	1r2f_A:0.0278860000):0.2703380000	1mxr_A:0.3891220000):0.2332690000	3ee4_A:0.3903290000):0.0771897000	(1jk0_A:0.1624370000	(2uw2_A:0.0000020000	1w68_A:0.0383700000):0.1523720000):0.2569130000):0.1945750000	(((2uw1_A:0.0000010000	2uw1_B:0.0000010000):0.0087938900	1afr_A:0.0876790000):0.2193800000	1za0_A:0.6174600000):0.3307630000):0.0589102000	(((2inc_B:0.5112640000	2inp_C:0.5620400000):0.2899110000	(1mty_B:0.4922230000	3dhg_A:0.4316820000):0.1294530000):0.1310850000	1mty_D:0.5074110000):0.3394020000):0.4039600000):0.4308690000):0.0712621000	1nfv_A:0.3445320000):0.1472850000):0.0696554000);
(1ji5_A:0.1405210000	1jig_A:0.0000030000	(1n1q_A:0.1257430000	(((2chp_A:0.0967900000	((((1dps_A:0.0000010000	1jts_A:0.0000010000):0.1948250000	1o9r_A:0.0793900000):0.1389110000	1uvh_A:0.3179100000):0.1291760000	(1tjo_A:0.0000020000	1tk6_A:0.0000020000):0.2018260000):0.1796810000):0.0633557000	(1ji4_A:0.1162540000	2fjc_A:0.1165200000):0.0705834000):0.0568385000	(((1qgh_A:0.2400520000	2ux1_A:0.1622960000):0.1134580000	((((2fzf_A:0.5222740000	((1lko_A:0.2620460000	3qhb_A:0.4017270000):0.0947473000	1yuz_A:0.3412180000):0.1145270000):0.2344810000	(((((((1lb3_A:0.0455500000	2za7_A:0.0286650000):0.0964653000	(1bg7_A:0.0272420000	1r03_A:0.0440030000):0.0198408000):0.0446275000	(1z6o_A:0.3302980000	1z6o_M:0.2591760000):0.0773203000):0.1245470000	2jd7_A:0.0920770000):0.0112772000	1krq_A:0.1353190000):0.0403127000	(3e6s_A:0.3176110000	1vlg_A:0.1333800000):0.0015340000):0.0578798000	1eum_A:0.0031870000):0.1117710000):0.1114110000	(((1bcf_A:0.0000010000	3e1q_A:0.0000010000):0.0624638000	2fkz_A:0.0364560000):0.0000025558	1jgc_A:0.0633040000):0.0660006000):0.1455730000	1nfv_A:0.1440080000):0.2454050000):0.0012267400	(2vzb_A:0.1925470000	(1otk_A:0.6408040000	(((((((1oqu_A:0.0791490000	1r2f_A:0.0439460000):0.0196732000	1uzr_A:0.0000020000):0.2339030000	1mxr_A:0.4722590000):0.1304430000	3ee4_A:0.5154170000):0.0817280000	(1jk0_A:0.1386030000	(2uw2_A:0.0091080000	1w68_A:0.0929030000):0.1350070000):0.2886940000):0.3098400000	((2uw1_A:0.0000010000	2uw1_B:0.0000010000):0.0701252000	1afr_A:0.0557060000):0.4166190000):0.0402751000	(((((2inc_B:0.6025480000	2inp_C:0.4592140000):0.1918740000	1mty_B:0.5502830000):0.2721880000	1mty_D:0.7313640000):0.0763514000	3dhg_A:0.4272140000):0.4042600000	1za0_A:0.3065720000):0.3693190000):0.1940190000):0.6079440000):0.0584184000):0.0542998000):0.0917779000):0.0184555000);
(1ji5_A:0.1098330000	(1jig_A:0.0653550000	1n1q_A:0.1298810000):0.0000023551	(((2chp_A:0.1239910000	((((1dps_A:0.0000010000	1jts_A:0.0000010000):0.1319220000	1o9r_A:0.1096950000):0.1728480000	(1tjo_A:0.0000020000	1tk6_A:0.0000020000):0.1935880000):0.0738672000	1uvh_A:0.2841790000):0.1420120000):0.0199361000	(1ji4_A:0.1641420000	2fjc_A:0.0695310000):0.1083170000):0.0127167000	((1qgh_A:0.1678130000	2ux1_A:0.1466650000):0.1392570000	(((((2fzf_A:0.4399370000	((1lko_A:0.1953490000	3qhb_A:0.4593760000):0.0930098000	1yuz_A:0.4939800000):0.1106780000):0.3270540000	(((((1lb3_A:0.0453970000	2za7_A:0.0865260000):0.0988856000	(1bg7_A:0.0263340000	1r03_A:0.0261050000):0.0114321000):0.0366592000	1z6o_A:0.3893860000):0.0920543000	1z6o_M:0.2879520000):0.1108100000	((1eum_A:0.0403380000	(1krq_A:0.1365080000	3e6s_A:0.2399990000):0.0334658000):0.1121580000	(2jd7_A:0.1561950000	1vlg_A:0.1170460000):0.0634664000):0.0437833000):0.0815552000):0.0435869000	(((1bcf_A:0.0000010000	3e1q_A:0.0000010000):0.0639339000	2fkz_A:0.0263240000):0.0296628000	1jgc_A:0.0788360000):0.1023270000):0.1513920000	1nfv_A:0.2199710000):0.1362890000	(2vzb_A:0.0658980000	(1otk_A:0.6786360000	((((((1oqu_A:0.0830960000	1r2f_A:0.0953390000):0.0386309000	1uzr_A:0.0000020000):0.4152770000	(1mxr_A:0.4461280000	3ee4_A:0.5725440000):0.1454890000):0.0822017000	(1jk0_A:0.1625420000	(2uw2_A:0.0000020000	1w68_A:0.0180890000):0.1188200000):0.3528480000):0.2012060000	(((2uw1_A:0.0000010000	2uw1_B:0.0000010000):0.0466221000	1afr_A:0.0316220000):0.3296580000	1za0_A:0.6508590000):0.0699393000):0.1051990000	(((2inc_B:0.5050610000	2inp_C:0.4204050000):0.2843220000	(1mty_B:0.4178270000	3dhg_A:0.4124650000):0.1173050000):0.1160930000	1mty_D:0.3722720000):0.2453810000):0.3101250000):0.8247790000):0.1553330000):0.0040471100):0.0169731000):0.0895518000);
(1ji5_A:0.1172320000	1jig_A:0.0334360000	(1n1q_A:0.0488230000	(((2chp_A:0.0487250000	(((((1dps_A:0.0000010000	1jts_A:0.0000010000):0.1556380000	1o9r_A:0.1612450000):0.0385675000	1uvh_A:0.2992230000):0.1769480000	(1tjo_A:0.0000010000	1tk6_A:0.0000010000):0.0673612000):0.1605360000	2vzb_A:0.2586820000):0.0059833200):0.0305450000	(((((2fzf_A:0.2999890000	((1lko_A:0.1406550000	3qhb_A:0.4244290000):0.1204800000	1yuz_A:0.4427780000):0.1581330000):0.2533490000	(((((1lb3_A:0.0481960000	2za7_A:0.0538720000):0.0122397000	(1z6o_A:0.2062640000	1z6o_M:0.2986170000):0.0600736000):0.0127632000	(1bg7_A:0.0000030000	1r03_A:0.0401400000):0.0380588000):0.1500610000	((1eum_A:0.0526720000	1krq_A:0.0393050000):0.0296959000	(2jd7_A:0.0825290000	1vlg_A:0.1610860000):0.0091035200):0.0568005000):0.0507879000	3e6s_A:0.1322130000):0.0562062000):0.1533190000	(((1bcf_A:0.0000010000	3e1q_A:0.0000010000):0.0599214000	2fkz_A:0.0164610000):0.0000024669	1jgc_A:0.0759780000):0.1015260000):0.2528300000	1nfv_A:0.1635340000):0.0425197000	(1otk_A:0.7868310000	(((((((1oqu_A:0.0484110000	1r2f_A:0.0664940000):0.0425796000	1uzr_A:0.0000020000):0.2337100000	1mxr_A:0.3362030000):0.1524640000	3ee4_A:0.4284460000):0.0710520000	(1jk0_A:0.1099600000	(2uw2_A:0.0374090000	1w68_A:0.0458530000):0.1108500000):0.1834570000):0.2519370000	(((2uw1_A:0.0000010000	2uw1_B:0.0000010000):0.0748586000	1afr_A:0.0885840000):0.2849710000	1za0_A:0.3392630000):0.1568620000):0.1175260000	((2inc_B:0.3511530000	(2inp_C:0.4476440000	1mty_B:0.4180060000):0.1025380000):0.2118660000	(1mty_D:0.3522320000	3dhg_A:0.3449210000):0.0940832000):0.2658910000):0.3997880000):0.6474720000):0.1455070000):0.0065732900	(((1qgh_A:0.1312850000	2ux1_A:0.1435030000):0.0483211000	2fjc_A:0.0757250000):0.0805057000	1ji4_A:0.0460770000):0.0296424000):0.0584274000):0.0147205000);
(1ji5_A:0.0000030000	((((1jig_A:0.0635250000	(1ji4_A:0.0986020000	2fjc_A:0.0943500000):0.0663977000):0.0534561000	1n1q_A:0.0767610000):0.0144240000	(2chp_A:0.0647430000	((((1dps_A:0.0000010000	1jts_A:0.0000010000):0.2000130000	1o9r_A:0.1363130000):0.0467265000	1uvh_A:0.2358870000):0.0851049000	(1tjo_A:0.0000020000	1tk6_A:0.0000020000):0.2421030000):0.1511470000):0.1004500000):0.0905533000	((((2fzf_A:0.5062120000	(1lko_A:0.1851740000	(1yuz_A:0.4243180000	3qhb_A:0.6796970000):0.0704098000):0.0699206000):0.1454250000	((((((((1lb3_A:0.0162850000	2za7_A:0.0567060000):0.0856552000	1bg7_A:0.0000020000):0.0218938000	(1r03_A:0.0037990000	1z6o_A:0.2602200000):0.0139195000):0.1589770000	1z6o_M:0.2554260000):0.0460899000	(2jd7_A:0.0426680000	1vlg_A:0.0896520000):0.0155404000):0.0412490000	1krq_A:0.0492780000):0.0328214000	3e6s_A:0.2358830000):0.0541162000	1eum_A:0.0375770000):0.1438100000):0.0421352000	(((1bcf_A:0.0000010000	3e1q_A:0.0000010000):0.0279804000	2fkz_A:0.0301570000):0.0117532000	1jgc_A:0.0119480000):0.1898890000):0.0294906000	1nfv_A:0.2210050000):0.1198430000):0.0522208000	((1qgh_A:0.0606140000	2ux1_A:0.2195280000):0.1040100000	(2vzb_A:0.2319770000	(1otk_A:0.7871810000	((((((((1oqu_A:0.0614820000	1r2f_A:0.0449930000):0.0316012000	1uzr_A:0.0000020000):0.1816670000	1mxr_A:0.3290170000):0.2113620000	3ee4_A:0.4628740000):0.0822845000	(1jk0_A:0.2426010000	(2uw2_A:0.0127530000	1w68_A:0.0516580000):0.1836480000):0.2223730000):0.3095070000	(((2uw1_A:0.0000010000	2uw1_B:0.0000010000):0.0416797000	1afr_A:0.0801770000):0.2993800000	1za0_A:0.6116810000):0.0897529000):0.1730390000	(((2inc_B:0.4988760000	2inp_C:0.5158750000):0.1397060000	1mty_B:0.5889140000):0.2400460000	3dhg_A:0.4763310000):0.1935870000):0.1934770000	1mty_D:0.3796050000):0.2659300000):0.6646240000):0.0586996000):0.0644059000);
(1ji5_A:0.1144560000	1jig_A:0.0171800000	(1n1q_A:0.1459630000	(((2chp_A:0.1075850000	((((1dps_A:0.0000010000	1jts_A:0.0000010000):0.2179220000	1o9r_A:0.0883970000):0.1091150000	1uvh_A:0.2699000000):0.2729170000	(1tjo_A:0.0000020000	1tk6_A:0.0000020000):0.1447100000):0.2756130000):0.1169230000	(((1qgh_A:0.2314590000	2ux1_A:0.1361100000):0.0918607000	(2vzb_A:0.3087010000	(1otk_A:1.0621980000	(((((((1oqu_A:0.0386730000	1r2f_A:0.0782420000):0.0226296000	1uzr_A:0.0000020000):0.2528260000	1mxr_A:0.3400040000):0.2578170000	3ee4_A:0.3273920000):0.0451406000	(1jk0_A:0.2693410000	(2uw2_A:0.0125920000	1w68_A:0.0180130000):0.0836869000):0.2849060000):0.3736370000	((((2inc_B:0.5165300000	(2inp_C:0.6026210000	1mty_B:0.4515240000):0.1837760000):0.2125140000	3dhg_A:0.3044190000):0.2121970000	1mty_D:0.4923590000):0.3292520000	1za0_A:0.3963910000):0.1501120000):0.0092502300	((2uw1_A:0.0000010000	2uw1_B:0.0000010000):0.0406184000	1afr_A:0.0544640000):0.1930800000):0.4855990000):0.3863210000):0.0066339800):0.0149605000	((((2fzf_A:0.6342000000	((1lko_A:0.2286360000	3qhb_A:0.4003950000):0.0000021097	1yuz_A:0.5028450000):0.2211460000):0.2142710000	((((((1lb3_A:0.0269770000	2za7_A:0.0441260000):0.0550003000	(1bg7_A:0.0300040000	1r03_A:0.0167630000):0.0475330000):0.0765259000	(1z6o_A:0.3809250000	1z6o_M:0.2580260000):0.1217040000):0.1349750000	(1krq_A:0.1064570000	2jd7_A:0.0486770000):0.0085986800):0.0624645000	(3e6s_A:0.2464330000	1vlg_A:0.1158460000):0.0040458300):0.0322061000	1eum_A:0.0568860000):0.1014070000):0.1556890000	(((1bcf_A:0.0000010000	3e1q_A:0.0000010000):0.0264657000	1jgc_A:0.0498470000):0.0000025416	2fkz_A:0.0426080000):0.1079260000):0.0629622000	1nfv_A:0.2168230000):0.2967260000):0.0400735000):0.0113795000	(1ji4_A:0.0749420000	2fjc_A:0.1435660000):0.0578512000):0.0457788000):0.0125316000);
(1ji5_A:0.1586670000	1jig_A:0.0122230000	(1n1q_A:0.1023520000	(((2chp_A:0.1488360000	((((1dps_A:0.0000010000	1jts_A:0.0000010000):0.1351570000	1o9r_A:0.1079730000):0.0656821000	1uvh_A:0.2609100000):0.1436300000	(1tjo_A:0.0000010000	1tk6_A:0.0000010000):0.0854475000):0.1778350000):0.0811585000	(((1qgh_A:0.0925340000	2ux1_A:0.1581760000):0.1176550000	2fjc_A:0.1135500000):0.0535601000	1ji4_A:0.0668540000):0.0000020431):0.0184682000	((((((2fzf_A:0.3205200000	((1lko_A:0.1443740000	1yuz_A:0.4338040000):0.1492960000	3qhb_A:0.4328280000):0.1549490000):0.1080280000	((((((1lb3_A:0.0315980000	2za7_A:0.0761690000):0.0380135000	(1z6o_A:0.2224660000	1z6o_M:0.2745550000):0.1128380000):0.0248552000	1bg7_A:0.0126620000):0.0559906000	1r03_A:0.0000020000):0.1808340000	3e6s_A:0.1952220000):0.0424311000	((1eum_A:0.0326300000	1krq_A:0.1118680000):0.0321050000	(2jd7_A:0.0981990000	1vlg_A:0.1390260000):0.0396686000):0.0206268000):0.0734794000):0.1436350000	(((1bcf_A:0.0000010000	3e1q_A:0.0000010000):0.0240912000	2fkz_A:0.0463100000):0.0159998000	1jgc_A:0.0734860000):0.1046820000):0.1380750000	1nfv_A:0.1605830000):0.1891310000	(1otk_A:0.8288770000	(((((((1oqu_A:0.0657110000	1r2f_A:0.0373770000):0.0296089000	1uzr_A:0.0000020000):0.1218670000	1mxr_A:0.4025290000):0.3045050000	(1jk0_A:0.1718480000	(2uw2_A:0.0511720000	1w68_A:0.0251430000):0.1793280000):0.1951870000):0.1231620000	3ee4_A:0.3713860000):0.1999380000	((((2inc_B:0.3749490000	2inp_C:0.4559110000):0.1934770000	1mty_B:0.5410200000):0.2088540000	3dhg_A:0.3906240000):0.1069650000	1mty_D:0.5829980000):0.1923270000):0.1314890000	(((2uw1_A:0.0000010000	2uw1_B:0.0000010000):0.0000022647	1afr_A:0.0900980000):0.3996120000	1za0_A:0.3740150000):0.1356850000):0.5731290000):0.4053450000):0.1364280000	2vzb_A:0.2286340000):0.0062893000):0.0411745000):0.0094526900);
(1ji5_A:0.0643250000	(1jig_A:0.0344840000	((((2chp_A:0.0982170000	(2vzb_A:0.2407970000	(1otk_A:0.8936710000	((((((((1oqu_A:0.0602110000	1r2f_A:0.0793180000):0.0291579000	1uzr_A:0.0000020000):0.1779940000	1mxr_A:0.3893130000):0.1430550000	(1jk0_A:0.2068090000	(2uw2_A:0.0210520000	1w68_A:0.0305900000):0.2623270000):0.4666020000):0.0983149000	3ee4_A:0.4832620000):0.2851040000	((((2inc_B:0.4423250000	2inp_C:0.2903980000):0.2949200000	1mty_B:0.5332310000):0.2607570000	3dhg_A:0.4835990000):0.2616970000	1mty_D:0.4889820000):0.3617250000):0.2445050000	((2uw1_A:0.0000010000	2uw1_B:0.0000010000):0.0379999000	1afr_A:0.1084190000):0.2838920000):0.0906185000	1za0_A:0.4023700000):0.0000024111):0.8695020000):0.0629942000):0.0318328000	((((1dps_A:0.0000010000	1jts_A:0.0000010000):0.1498300000	1o9r_A:0.1047800000):0.0747407000	(1tjo_A:0.0000010000	1tk6_A:0.0000010000):0.1599240000):0.1205560000	1uvh_A:0.2985690000):0.1386140000):0.0312539000	((((2fzf_A:0.4935150000	(1lko_A:0.2078090000	(1yuz_A:0.4677390000	3qhb_A:0.4074980000):0.0602363000):0.2242140000):0.0648428000	(((((((1lb3_A:0.0153100000	2za7_A:0.0404890000):0.0366260000	(1z6o_A:0.2254300000	1z6o_M:0.2573080000):0.1306920000):0.0487599000	1bg7_A:0.0165210000):0.0656043000	1r03_A:0.0000020000):0.1451980000	3e6s_A:0.1677720000):0.0343092000	(1eum_A:0.0573440000	1krq_A:0.0800280000):0.0374261000):0.0113738000	(2jd7_A:0.0847860000	1vlg_A:0.0599320000):0.0383975000):0.0835788000):0.1024950000	(((1bcf_A:0.0000010000	3e1q_A:0.0000010000):0.0721163000	1jgc_A:0.0969100000):0.0050476200	2fkz_A:0.0082300000):0.0514075000):0.0733977000	1nfv_A:0.1652900000):0.2170890000):0.0000026380	(((1qgh_A:0.1074180000	2ux1_A:0.1049720000):0.1152390000	1ji4_A:0.1254700000):0.0116908000	2fjc_A:0.1075000000):0.0506520000):0.0520514000):0.0000021706	1n1q_A:0.1067050000);
(1ji5_A:0.0137340000	1jig_A:0.0808550000	(1n1q_A:0.0981700000	((((((2chp_A:0.1825900000	((((1dps_A:0.0000010000	1jts_A:0.0000010000):0.1503500000	1o9r_A:0.1558190000):0.0691048000	1uvh_A:0.3000810000):0.1992360000	(1tjo_A:0.0000020000	1tk6_A:0.0000020000):0.1069110000):0.1738390000):0.0845009000	2fjc_A:0.1249000000):0.0633951000	1ji4_A:0.1470610000):0.0358318000	2ux1_A:0.1828100000):0.0432515000	1qgh_A:0.1733770000):0.0490785000	(((((2fzf_A:0.5707090000	1yuz_A:0.3407110000):0.1498630000	(1lko_A:0.1294440000	3qhb_A:0.5839310000):0.1359380000):0.1828040000	(((((((1lb3_A:0.0726600000	2za7_A:0.0835340000):0.0311471000	(1bg7_A:0.0165800000	1r03_A:0.0227810000):0.0086297000):0.0336317000	(1z6o_A:0.4140770000	1z6o_M:0.3521990000):0.1408510000):0.1587780000	(2jd7_A:0.0137020000	1vlg_A:0.0931020000):0.0700408000):0.0549638000	1krq_A:0.0379040000):0.0220923000	3e6s_A:0.2363370000):0.0801319000	1eum_A:0.0104170000):0.2138180000):0.0274400000	((((1bcf_A:0.0000010000	3e1q_A:0.0000010000):0.0859603000	2fkz_A:0.0352790000):0.0162739000	1nfv_A:0.3396850000):0.0520735000	1jgc_A:0.0329580000):0.1689230000):0.3009400000	(2vzb_A:0.1334620000	(1otk_A:1.0634100000	((((((1oqu_A:0.0414580000	1r2f_A:0.0791340000):0.0236936000	1uzr_A:0.0000020000):0.2584190000	1mxr_A:0.3550900000):0.1179910000	(1jk0_A:0.1537460000	(2uw2_A:0.0320970000	1w68_A:0.0618450000):0.1273150000):0.2324480000):0.1069690000	(((((2inc_B:0.5724840000	2inp_C:0.3997100000):0.1925810000	1mty_B:0.3167860000):0.3215750000	(1mty_D:0.5431480000	3dhg_A:0.3824330000):0.0958580000):0.4256720000	1za0_A:0.6367710000):0.1722240000	((2uw1_A:0.0000010000	2uw1_B:0.0000010000):0.0681565000	1afr_A:0.0209560000):0.5259890000):0.1349790000):0.1817730000	3ee4_A:0.4037370000):0.2184130000):0.5290520000):0.1125300000):0.0349169000):0.1166930000):0.0342048000);
(1ji5_A:0.0673450000	(1jig_A:0.0236540000	(((2chp_A:0.0967660000	(((1dps_A:0.0000010000	1jts_A:0.0000010000):0.0691765000	(1o9r_A:0.0867770000	1uvh_A:0.2832230000):0.0792960000):0.1446650000	(1tjo_A:0.0000020000	1tk6_A:0.0000020000):0.0892587000):0.1669850000):0.0574826000	((1qgh_A:0.1644460000	2ux1_A:0.1418720000):0.0454207000	((((2fzf_A:0.4738950000	((1lko_A:0.2278130000	3qhb_A:0.7627110000):0.0823714000	1yuz_A:0.3146960000):0.1758350000):0.2370730000	((((((((1lb3_A:0.0197600000	2za7_A:0.0329690000):0.0558867000	(1bg7_A:0.0147820000	1r03_A:0.0627920000):0.0173743000):0.0317857000	1z6o_A:0.3645210000):0.0976784000	1z6o_M:0.1616350000):0.1526810000	1krq_A:0.1467600000):0.0048380900	2jd7_A:0.0549160000):0.0252409000	(3e6s_A:0.3125980000	1vlg_A:0.0666020000):0.0000025496):0.0349478000	1eum_A:0.0202480000):0.0661650000):0.1173070000	((((1bcf_A:0.0000010000	3e1q_A:0.0000010000):0.0645595000	2fkz_A:0.1104530000):0.0221148000	1jgc_A:0.0245910000):0.0617507000	1nfv_A:0.1717310000):0.0352713000):0.3445480000	(2vzb_A:0.1228070000	(1otk_A:0.7718500000	((((((((1oqu_A:0.0491480000	1r2f_A:0.0426870000):0.0103650000	1uzr_A:0.0000020000):0.2078950000	1mxr_A:0.4560720000):0.1815680000	3ee4_A:0.4039500000):0.0945338000	(1jk0_A:0.2289960000	(2uw2_A:0.0000020000	1w68_A:0.0696430000):0.2130280000):0.2849290000):0.1819280000	((((2inc_B:0.4536920000	2inp_C:0.4007880000):0.2120080000	1mty_B:0.3161040000):0.2542460000	3dhg_A:0.5178160000):0.1143160000	1mty_D:0.4322890000):0.3519540000):0.2823350000	((2uw1_A:0.0000010000	2uw1_B:0.0000010000):0.1241530000	1afr_A:0.0805200000):0.2795910000):0.0992623000	1za0_A:0.4319220000):0.2635820000):0.6113510000):0.0745916000):0.0000028897):0.0091173900):0.0425942000	(1ji4_A:0.0774010000	2fjc_A:0.1069220000):0.0364767000):0.0480152000):0.0078069100	1n1q_A:0.1148390000);
(1ji5_A:0.0596100000	((1jig_A:0.0512650000	(((2chp_A:0.1437590000	((((1dps_A:0.0000010000	1jts_A:0.0000010000):0.0809614000	1o9r_A:0.1742260000):0.2235220000	(1tjo_A:0.0000020000	1tk6_A:0.0000020000):0.3139550000):0.1158430000	1uvh_A:0.2824370000):0.1668320000):0.0645113000	2fjc_A:0.1044140000):0.0584859000	1ji4_A:0.1801780000):0.0854632000):0.0479629000	1n1q_A:0.1001760000):0.0395148000	(((1qgh_A:0.1621330000	2ux1_A:0.1769770000):0.1156640000	(((((2fzf_A:0.4317240000	1yuz_A:0.4170970000):0.0506802000	(1lko_A:0.3070700000	3qhb_A:0.3250320000):0.1622890000):0.4238230000	((((((((((1lb3_A:0.0394610000	2za7_A:0.0537710000):0.0234018000	1bg7_A:0.0363880000):0.0202523000	1r03_A:0.0000030000):0.0144808000	1z6o_A:0.4141170000):0.1450210000	1z6o_M:0.2857870000):0.0559280000	1krq_A:0.1511190000):0.0041539700	2jd7_A:0.0783330000):0.0746546000	3e6s_A:0.2978860000):0.0037745500	1vlg_A:0.1424400000):0.0535282000	1eum_A:0.0312110000):0.0472866000):0.1300920000	(((1bcf_A:0.0000010000	3e1q_A:0.0000010000):0.0306400000	2fkz_A:0.0533910000):0.0213897000	1jgc_A:0.0925100000):0.0960064000):0.1077570000	1nfv_A:0.2314230000):0.1884630000):0.0000024637	(2vzb_A:0.2641290000	(1otk_A:0.4953520000	(((((((1oqu_A:0.0991710000	1r2f_A:0.0697220000):0.0234403000	1uzr_A:0.0000020000):0.3341970000	1mxr_A:0.3585350000):0.1132750000	3ee4_A:0.5032740000):0.0721038000	(1jk0_A:0.1577610000	(2uw2_A:0.0157330000	1w68_A:0.0709010000):0.2282650000):0.2876510000):0.4400160000	((((2inc_B:0.4828160000	(2inp_C:0.7310510000	1mty_B:0.5774400000):0.1342180000):0.1508390000	1mty_D:0.4173030000):0.1169150000	3dhg_A:0.4946670000):0.3367080000	1za0_A:0.4270150000):0.1255660000):0.0000029542	((2uw1_A:0.0000010000	2uw1_B:0.0000010000):0.0507749000	1afr_A:0.0434640000):0.3623580000):0.3356090000):0.5916710000):0.0528998000):0.0690723000);
(1ji5_A:0.0816680000	1jig_A:0.0329990000	(1n1q_A:0.1094520000	(((2chp_A:0.1024280000	((((1dps_A:0.0000010000	1jts_A:0.0000010000):0.2099050000	1o9r_A:0.1219240000):0.1375420000	1uvh_A:0.2513530000):0.0733256000	(1tjo_A:0.0000010000	1tk6_A:0.0000010000):0.1783650000):0.1898550000):0.0315739000	(1ji4_A:0.1386590000	2fjc_A:0.1044180000):0.0644038000):0.0541168000	((1qgh_A:0.2327300000	2ux1_A:0.1703120000):0.0995243000	(((((2fzf_A:0.5877590000	((1lko_A:0.2064030000	3qhb_A:0.5309800000):0.0542577000	1yuz_A:0.4037920000):0.0734571000):0.2742060000	1nfv_A:0.2603320000):0.0172761000	((((1bcf_A:0.0000010000	3e1q_A:0.0000010000):0.0734163000	2fkz_A:0.0328580000):0.0000022341	1jgc_A:0.1101700000):0.1270120000	((((1lb3_A:0.0172950000	2za7_A:0.0630660000):0.0514368000	(1bg7_A:0.0321250000	1r03_A:0.0479560000):0.0170161000):0.0516034000	(1z6o_A:0.3018480000	1z6o_M:0.2462340000):0.1480300000):0.0940217000	((1eum_A:0.0529210000	(1krq_A:0.1132660000	3e6s_A:0.2980880000):0.0421080000):0.0514834000	(2jd7_A:0.0899860000	1vlg_A:0.0697260000):0.0377845000):0.0047366000):0.1628530000):0.0904473000):0.1035400000	((((1otk_A:1.4138460000	(((2uw1_A:0.0000010000	2uw1_B:0.0000010000):0.0333543000	1afr_A:0.0740800000):0.3955300000	1za0_A:0.4651790000):0.1972640000):0.0000020860	((((2inc_B:0.4941880000	2inp_C:0.4536430000):0.1179680000	1mty_B:0.4841740000):0.1780060000	3dhg_A:0.7046180000):0.1210430000	1mty_D:0.4869030000):0.3809290000):0.2351840000	((((1oqu_A:0.0296590000	1uzr_A:0.0000020000):0.0225758000	1r2f_A:0.0147550000):0.3956760000	1mxr_A:0.3677020000):0.1512810000	(1jk0_A:0.1474190000	(2uw2_A:0.0313840000	1w68_A:0.0606430000):0.1353500000):0.2616050000):0.1176670000):0.2561720000	3ee4_A:0.2725630000):0.8409420000):0.1173330000	2vzb_A:0.3786560000):0.0358392000):0.0307602000):0.0278791000):0.0268837000);
(1ji5_A:0.1295100000	(1jig_A:0.0452350000	(((2chp_A:0.0989200000	((((1dps_A:0.0000010000	1jts_A:0.0000010000):0.0918711000	1o9r_A:0.0785740000):0.1898080000	(1uvh_A:0.2684910000	(1tjo_A:0.0000010000	1tk6_A:0.0000010000):0.0828914000):0.0516299000):0.0539236000	((((((2fzf_A:0.5019800000	1yuz_A:0.3107190000):0.0401280000	1lko_A:0.1810180000):0.0949746000	3qhb_A:0.4114190000):0.1373680000	(((((1lb3_A:0.0561540000	2za7_A:0.0246820000):0.1009890000	(1bg7_A:0.0000020000	(1z6o_A:0.2172390000	1z6o_M:0.4120250000):0.1206770000):0.0225798000):0.0239099000	1r03_A:0.0000020000):0.1015820000	((((1eum_A:0.0837170000	3e6s_A:0.1994620000):0.0631191000	1krq_A:0.0476480000):0.0259040000	2jd7_A:0.1128950000):0.0634447000	1vlg_A:0.1406290000):0.0156498000):0.0598641000	(1otk_A:0.6699670000	(((((((1oqu_A:0.0628470000	1r2f_A:0.0689480000):0.0190772000	1uzr_A:0.0000020000):0.2175040000	1mxr_A:0.3505030000):0.0505210000	3ee4_A:0.4432520000):0.0358257000	(1jk0_A:0.1372390000	(2uw2_A:0.0187470000	1w68_A:0.0444480000):0.1937860000):0.3707730000):0.2211300000	(((2uw1_A:0.0000010000	2uw1_B:0.0000010000):0.0053990800	1afr_A:0.0876660000):0.3022540000	1za0_A:0.5560310000):0.2701390000):0.0783508000	(((2inc_B:0.5214600000	2inp_C:0.4006610000):0.2760790000	1mty_B:0.3377510000):0.2554980000	(1mty_D:0.4883860000	3dhg_A:0.4803450000):0.1139960000):0.3982580000):0.1595360000):0.5362150000):0.0489346000):0.0707705000	(((1bcf_A:0.0000010000	3e1q_A:0.0000010000):0.0327535000	1jgc_A:0.0390850000):0.0125939000	2fkz_A:0.0573560000):0.0542049000):0.2186820000	1nfv_A:0.1694690000):0.1186250000):0.0657188000):0.0522778000	((1qgh_A:0.1440570000	2ux1_A:0.0819840000):0.0348957000	2vzb_A:0.2116350000):0.0231525000):0.0657496000	(1ji4_A:0.1185760000	2fjc_A:0.0803280000):0.0000022889):0.0696138000):0.0000023181	1n1q_A:0.0750900000);
(1ji5_A:0.1182350000	1jig_A:0.0509920000	(1n1q_A:0.1277260000	((2chp_A:0.1434610000	((1ji4_A:0.2333130000	2fjc_A:0.0916980000):0.0690353000	((((1dps_A:0.0000010000	1jts_A:0.0000010000):0.1872380000	1o9r_A:0.0897330000):0.2149050000	1uvh_A:0.2105170000):0.1408850000	(1tjo_A:0.0000010000	1tk6_A:0.0000010000):0.2322090000):0.1672700000):0.0125739000):0.0715748000	((1qgh_A:0.1406390000	2ux1_A:0.1553920000):0.1461690000	(((((((2fzf_A:0.5634300000	((1lko_A:0.3246060000	1yuz_A:0.2734580000):0.1392920000	3qhb_A:0.4241300000):0.2220650000):0.2403300000	((((((1lb3_A:0.0491610000	2za7_A:0.0664060000):0.0119080000	(1z6o_A:0.3653600000	1z6o_M:0.3030560000):0.0887697000):0.0542998000	1bg7_A:0.0107300000):0.0309749000	1r03_A:0.0000020000):0.1617660000	((1eum_A:0.0856660000	1krq_A:0.0855420000):0.0758019000	3e6s_A:0.2310740000):0.0411401000):0.0264395000	(2jd7_A:0.0621310000	1vlg_A:0.1033490000):0.0371594000):0.0825796000):0.1350180000	1jgc_A:0.0893320000):0.0287319000	(1bcf_A:0.0000010000	3e1q_A:0.0000010000):0.0472910000):0.0317931000	2fkz_A:0.0000020000):0.1998920000	1nfv_A:0.3293600000):0.2759060000	(2vzb_A:0.1506430000	(1otk_A:0.6077760000	(((((((1oqu_A:0.0666310000	1r2f_A:0.0514310000):0.0296419000	1uzr_A:0.0000020000):0.3630790000	1mxr_A:0.2735190000):0.3133850000	(1jk0_A:0.2142220000	(2uw2_A:0.0025600000	1w68_A:0.1021800000):0.1456710000):0.2846420000):0.1676560000	3ee4_A:0.4327250000):0.2887160000	(((((2inc_B:0.3872190000	2inp_C:0.6408010000):0.1981330000	1mty_B:0.7820420000):0.2342800000	1mty_D:0.5277880000):0.1297590000	3dhg_A:0.4497770000):0.2835040000	1za0_A:0.5674660000):0.2200170000):0.0000026333	((2uw1_A:0.0000010000	2uw1_B:0.0000010000):0.0000026991	1afr_A:0.0631760000):0.4755250000):0.2494770000):0.5745910000):0.1792670000):0.0004138200):0.0353959000):0.0550113000):0.0124436000);
(1ji5_A:0.0656640000	1jig_A:0.0744180000	(1n1q_A:0.0929430000	(((2chp_A:0.1558110000	((((1dps_A:0.0000010000	1jts_A:0.0000010000):0.1569010000	1uvh_A:0.2647660000):0.1078100000	1o9r_A:0.1345740000):0.1215460000	(1tjo_A:0.0000020000	1tk6_A:0.0000020000):0.2223340000):0.1543480000):0.0236477000	(1ji4_A:0.1573450000	2fjc_A:0.2072880000):0.0932608000):0.0510495000	((1qgh_A:0.1482100000	2ux1_A:0.0788050000):0.1330550000	((((((2fzf_A:0.4315770000	((1lko_A:0.0553200000	3qhb_A:0.4401030000):0.0801701000	1yuz_A:0.4397510000):0.2114000000):0.1633070000	(((((((1lb3_A:0.0139690000	2za7_A:0.0807240000):0.0757094000	(1bg7_A:0.0134630000	1r03_A:0.0765830000):0.0308751000):0.0196328000	(1z6o_A:0.2846000000	1z6o_M:0.2832470000):0.0721548000):0.1977100000	(2jd7_A:0.0441560000	1vlg_A:0.1764130000):0.0496990000):0.0408983000	1krq_A:0.0607100000):0.0567122000	3e6s_A:0.2158730000):0.0429169000	1eum_A:0.0149080000):0.1270810000):0.0561870000	(((1bcf_A:0.0000010000	3e1q_A:0.0000010000):0.0508623000	2fkz_A:0.0678690000):0.0267195000	1jgc_A:0.1119830000):0.1224850000):0.0776556000	1nfv_A:0.2342980000):0.1137410000	(1otk_A:0.6396170000	(((((((1oqu_A:0.0806080000	1r2f_A:0.0913950000):0.0400806000	1uzr_A:0.0000020000):0.3094510000	3ee4_A:0.6825430000):0.1257960000	1mxr_A:0.2814620000):0.1452990000	(1jk0_A:0.1338620000	(2uw2_A:0.0107950000	1w68_A:0.0478210000):0.1763330000):0.1848390000):0.2108460000	(((2inc_B:0.5068920000	2inp_C:0.4598210000):0.1946940000	1mty_B:0.4914540000):0.1033930000	(1mty_D:0.3671750000	3dhg_A:0.5649190000):0.0675720000):0.3260020000):0.1485530000	(((2uw1_A:0.0000010000	2uw1_B:0.0000010000):0.0620580000	1afr_A:0.0877190000):0.3010640000	1za0_A:0.4788380000):0.1384470000):0.1596110000):0.8123340000):0.0712508000	2vzb_A:0.4435070000):0.0000024035):0.0095504500):0.0474542000):0.0134166000);
(1ji5_A:0.0707610000	(1jig_A:0.0835400000	((((1n1q_A:0.0772300000	(((1qgh_A:0.1862010000	2ux1_A:0.0817600000):0.1237730000	2fjc_A:0.1488910000):0.0244071000	1ji4_A:0.0732740000):0.0467927000):0.0245500000	(2chp_A:0.1020120000	((((1dps_A:0.0000010000	1jts_A:0.0000010000):0.1436650000	1o9r_A:0.1617250000):0.0998478000	1uvh_A:0.2719490000):0.1653650000	(1tjo_A:0.0000020000	1tk6_A:0.0000020000):0.1587570000):0.1766870000):0.0490658000):0.0310750000	((((2fzf_A:0.4795980000	((1lko_A:0.0994300000	3qhb_A:0.6036250000):0.1243910000	1yuz_A:0.2622750000):0.1470580000):0.1451270000	((((((1lb3_A:0.0186030000	2za7_A:0.0579850000):0.0945451000	(1bg7_A:0.0000020000	1r03_A:0.0357230000):0.0293204000):0.0292987000	(1z6o_A:0.2958630000	1z6o_M:0.2460220000):0.0565134000):0.1693350000	(2jd7_A:0.0519270000	1vlg_A:0.1203890000):0.0340340000):0.0813604000	(1krq_A:0.0297780000	3e6s_A:0.2131190000):0.0353596000):0.1096350000	1eum_A:0.0000020000):0.1152350000):0.0557060000	(((1bcf_A:0.0000010000	3e1q_A:0.0000010000):0.0521665000	2fkz_A:0.0571560000):0.0576396000	1jgc_A:0.0492390000):0.1136460000):0.1151910000	1nfv_A:0.3453520000):0.1914740000):0.0620869000	(1otk_A:0.7401920000	((((((1oqu_A:0.0618780000	1uzr_A:0.0000020000):0.0327208000	1r2f_A:0.0231520000):0.1905620000	1mxr_A:0.3761760000):0.1151400000	3ee4_A:0.5124010000):0.1638760000	(1jk0_A:0.1633760000	(2uw2_A:0.0347320000	1w68_A:0.0533200000):0.1096500000):0.2514810000):0.3664500000	((((((2inc_B:0.6206600000	2inp_C:0.4222470000):0.2254950000	1mty_B:0.3816470000):0.2330930000	3dhg_A:0.3725740000):0.1732490000	1mty_D:0.4005040000):0.2359970000	1za0_A:0.6702970000):0.1433730000	((2uw1_A:0.0000010000	2uw1_B:0.0000010000):0.0702327000	1afr_A:0.0194370000):0.3723580000):0.0000025352):0.3056580000):0.6095370000):0.0000024082):0.0151685000	2vzb_A:0.2207120000);
(1ji5_A:0.0751070000	(1jig_A:0.0354710000	1n1q_A:0.0741000000):0.0000021916	(2chp_A:0.1013670000	((((1qgh_A:0.1976140000	2ux1_A:0.2223770000):0.1111590000	2vzb_A:0.3114710000):0.0047345400	(((((2fzf_A:0.5876030000	(1lko_A:0.1822580000	1yuz_A:0.3407930000):0.3247790000):0.0860844000	3qhb_A:0.3625280000):0.2589720000	((((((1lb3_A:0.0073120000	2za7_A:0.0607730000):0.0404397000	(1z6o_A:0.4415180000	1z6o_M:0.1923560000):0.0800500000):0.0585297000	1bg7_A:0.0144210000):0.0509405000	1r03_A:0.0152740000):0.1221980000	((1eum_A:0.0422920000	1krq_A:0.0571060000):0.0200863000	(2jd7_A:0.0419470000	1vlg_A:0.1067030000):0.0434916000):0.0405911000):0.1004380000	3e6s_A:0.1044570000):0.1340420000):0.0655347000	(((1bcf_A:0.0000010000	3e1q_A:0.0000010000):0.0922953000	2fkz_A:0.0185070000):0.0105957000	1jgc_A:0.1156990000):0.0499499000):0.2151060000	(1nfv_A:0.2977600000	(1otk_A:0.8172780000	(((((1oqu_A:0.0315420000	1r2f_A:0.0669620000):0.0291183000	1uzr_A:0.0000020000):0.1998450000	(1mxr_A:0.3650020000	3ee4_A:0.5640100000):0.1872340000):0.2054540000	((1jk0_A:0.1392570000	(2uw2_A:0.0189710000	1w68_A:0.0275270000):0.0629332000):0.1792910000	(((2inc_B:0.5577710000	2inp_C:0.4882760000):0.2307890000	(1mty_D:0.4413000000	3dhg_A:0.4784040000):0.1146010000):0.0635400000	1mty_B:0.4155320000):0.4169040000):0.1669100000):0.2004020000	(((2uw1_A:0.0000010000	2uw1_B:0.0000010000):0.0692984000	1afr_A:0.0286660000):0.2003610000	1za0_A:0.3490900000):0.1830830000):0.5160380000):0.2564060000):0.1100170000):0.1680200000):0.0645388000	((1ji4_A:0.0797460000	2fjc_A:0.1144130000):0.0686317000	((((1dps_A:0.0000010000	1jts_A:0.0000010000):0.1873230000	1o9r_A:0.0968220000):0.1067410000	1uvh_A:0.3372710000):0.2438680000	(1tjo_A:0.0000010000	1tk6_A:0.0000010000):0.0816845000):0.1294970000):0.0249190000):0.0297026000):0.1002850000);
(1ji5_A:0.1006880000	(1jig_A:0.0761720000	1n1q_A:0.0596170000):0.0007098000	(((((2chp_A:0.1520670000	((((1dps_A:0.0000010000	1jts_A:0.0000010000):0.1143810000	1o9r_A:0.2044720000):0.1656100000	(1tjo_A:0.0000010000	1tk6_A:0.0000010000):0.1974080000):0.0647171000	1uvh_A:0.4168090000):0.1744590000):0.0566162000	(1ji4_A:0.0650500000	2fjc_A:0.1612360000):0.0799939000):0.0178476000	(((((2fzf_A:0.4924240000	((1lko_A:0.0776520000	1yuz_A:0.5370990000):0.1756420000	3qhb_A:0.5638730000):0.0482862000):0.1130880000	((((1lb3_A:0.0209290000	2za7_A:0.0401750000):0.0830850000	(1bg7_A:0.0000030000	1r03_A:0.0571390000):0.0215962000):0.0688833000	(1z6o_A:0.2976120000	1z6o_M:0.2949370000):0.0975885000):0.2005590000	((1eum_A:0.0508830000	(1krq_A:0.0979630000	3e6s_A:0.2520270000):0.0508667000):0.0691863000	(2jd7_A:0.1106410000	1vlg_A:0.1023970000):0.0422610000):0.0416600000):0.0952451000):0.0631620000	(((1bcf_A:0.0000010000	3e1q_A:0.0000010000):0.0977912000	1jgc_A:0.1242640000):0.0032929300	2fkz_A:0.0413060000):0.1903000000):0.0624162000	1nfv_A:0.3748590000):0.0505658000	(1otk_A:0.8171910000	((((1oqu_A:0.0274990000	1uzr_A:0.0039910000):0.0419160000	1r2f_A:0.0116020000):0.1942230000	(1mxr_A:0.5137130000	((1jk0_A:0.1435090000	(2uw2_A:0.0236350000	1w68_A:0.0572190000):0.1157020000):0.4272400000	((((2inc_B:0.4592080000	2inp_C:0.4192250000):0.2773070000	1mty_D:0.4797040000):0.0168668000	(1mty_B:0.6246330000	3dhg_A:0.5582280000):0.0753789000):0.6355560000	(((2uw1_A:0.0000010000	2uw1_B:0.0000010000):0.0513498000	1afr_A:0.0173820000):0.2564690000	1za0_A:0.5498820000):0.2853660000):0.0535358000):0.0863980000):0.0738623000):0.3198280000	3ee4_A:0.4159230000):0.2835480000):0.5532030000):0.2880500000):0.0000022142	(1qgh_A:0.1774220000	2vzb_A:0.2627170000):0.0792263000):0.0084693900	2ux1_A:0.2606000000):0.0687644000);
(1ji5_A:0.1014510000	(1jig_A:0.0112610000	((((2chp_A:0.0738830000	((((1dps_A:0.0000010000	1jts_A:0.0000010000):0.1357200000	1o9r_A:0.0889540000):0.1660290000	1uvh_A:0.2925380000):0.1855960000	(1tjo_A:0.0000020000	1tk6_A:0.0000020000):0.1086260000):0.1334450000):0.0635262000	(((((2fzf_A:0.4738990000	((1lko_A:0.2357380000	3qhb_A:0.5374580000):0.0262622000	1yuz_A:0.4526400000):0.1024370000):0.2094120000	(((((((1lb3_A:0.0369180000	2za7_A:0.0464460000):0.0426419000	(1bg7_A:0.0068770000	1r03_A:0.0418000000):0.0235109000):0.0134778000	(1z6o_A:0.2742140000	1z6o_M:0.1891690000):0.1557390000):0.1321870000	(2jd7_A:0.0671660000	1vlg_A:0.1536790000):0.0555607000):0.0126954000	1krq_A:0.0615500000):0.0382006000	3e6s_A:0.2595780000):0.0570933000	1eum_A:0.0000020000):0.1344180000):0.0936904000	(((1bcf_A:0.0000010000	3e1q_A:0.0000010000):0.0328510000	2fkz_A:0.0194380000):0.0306154000	1jgc_A:0.0374550000):0.1180330000):0.1222770000	1nfv_A:0.2415490000):0.0630133000	(1otk_A:0.8812590000	(((((1oqu_A:0.0647850000	1r2f_A:0.0555490000):0.0341922000	1uzr_A:0.0000020000):0.2706260000	1mxr_A:0.3262690000):0.1815230000	(3ee4_A:0.4083960000	(1jk0_A:0.1865040000	(2uw2_A:0.0417500000	1w68_A:0.0721870000):0.0915096000):0.3253170000):0.1150160000):0.3124610000	((((((2inc_B:0.5578870000	2inp_C:0.5750030000):0.1602020000	1mty_B:0.5576500000):0.1663120000	1mty_D:0.5775700000):0.0996941000	3dhg_A:0.2596580000):0.3014960000	1za0_A:0.3564600000):0.2767910000	((2uw1_A:0.0000010000	2uw1_B:0.0000010000):0.0818133000	1afr_A:0.0362650000):0.4440050000):0.0000028532):0.5847460000):0.4694180000):0.1791110000):0.0454860000	((1qgh_A:0.1631200000	1ji4_A:0.0893470000):0.1007550000	(2ux1_A:0.2343950000	2fjc_A:0.0782730000):0.0567394000):0.0356331000):0.0102031000	2vzb_A:0.2955700000):0.0301364000):0.0095387900	1n1q_A:0.0567770000);
(1ji5_A:0.0000020000	(1jig_A:0.0059840000	(1n1q_A:0.0495690000	(((2chp_A:0.1483540000	((((1dps_A:0.0000010000	1jts_A:0.0000010000):0.2464230000	1o9r_A:0.0198810000):0.1416420000	1uvh_A:0.2767570000):0.1824080000	(1tjo_A:0.0000020000	1tk6_A:0.0000020000):0.1156510000):0.1005340000):0.1171450000	2fjc_A:0.1496890000):0.0433011000	((2ux1_A:0.2506750000	((((((2fzf_A:0.4491910000	(1lko_A:0.1090520000	1yuz_A:0.3949640000):0.1930150000):0.1107540000	3qhb_A:0.5574660000):0.0781297000	((((((1lb3_A:0.0713540000	2za7_A:0.0725080000):0.0975851000	(1bg7_A:0.0207720000	1r03_A:0.0246050000):0.0723872000):0.0306522000	(1z6o_A:0.3732500000	1z6o_M:0.2457840000):0.1725370000):0.1160960000	(2jd7_A:0.0934500000	1vlg_A:0.1740790000):0.0324927000):0.0280139000	(1krq_A:0.0703790000	3e6s_A:0.2106570000):0.0655683000):0.0704452000	1eum_A:0.0320540000):0.1347300000):0.0841903000	((1bcf_A:0.0000010000	3e1q_A:0.0000010000):0.0533855000	(2fkz_A:0.0599450000	1jgc_A:0.0619210000):0.0000024917):0.0907236000):0.1119840000	1nfv_A:0.2384610000):0.2060920000	(2vzb_A:0.1925980000	((((1otk_A:1.1319810000	(((((2inc_B:0.6049310000	2inp_C:0.4866530000):0.3567350000	1mty_B:0.2718200000):0.4335190000	3dhg_A:0.2448080000):0.2073720000	1mty_D:0.5022570000):0.3055200000	1za0_A:0.4851280000):0.1497330000):0.0885084000	((2uw1_A:0.0000010000	2uw1_B:0.0000010000):0.0271931000	1afr_A:0.0443080000):0.2845620000):0.1228550000	((((1oqu_A:0.0666350000	1r2f_A:0.0591320000):0.0295895000	1uzr_A:0.0000020000):0.2543500000	1mxr_A:0.3157480000):0.0454672000	(1jk0_A:0.1355080000	(2uw2_A:0.0085140000	1w68_A:0.0657910000):0.1498990000):0.3015750000):0.0875208000):0.1354420000	3ee4_A:0.3965650000):0.6839190000):0.1229360000):0.0364875000):0.0403254000	1ji4_A:0.0657540000):0.0041210100):0.0700472000):0.0391178000):0.1088410000	1qgh_A:0.2864470000);
(1ji5_A:0.1277050000	(1jig_A:0.0182050000	(((2chp_A:0.1437960000	((((1dps_A:0.0000010000	1jts_A:0.0000010000):0.1504470000	1o9r_A:0.1237200000):0.1090530000	1uvh_A:0.2169550000):0.1510640000	(1tjo_A:0.0000020000	1tk6_A:0.0000020000):0.1122660000):0.1767220000):0.0867215000	(1ji4_A:0.1097960000	2fjc_A:0.1042080000):0.0297300000):0.0120908000	(((1qgh_A:0.2014800000	2ux1_A:0.1582420000):0.0792071000	2vzb_A:0.3630920000):0.0157380000	(((((((2fzf_A:0.4487880000	1yuz_A:0.3270200000):0.0082763100	1lko_A:0.2148870000):0.0708953000	3qhb_A:0.2816110000):0.3066440000	((((((((1lb3_A:0.0550990000	2za7_A:0.0267860000):0.0418050000	(1bg7_A:0.0215030000	(1z6o_A:0.2983860000	1z6o_M:0.1705720000):0.1075430000):0.0189804000):0.0442637000	1r03_A:0.0115180000):0.1787900000	1krq_A:0.0918110000):0.0453949000	2jd7_A:0.0413490000):0.0424808000	3e6s_A:0.2502920000):0.0480855000	1vlg_A:0.1193910000):0.0000020083	1eum_A:0.0348180000):0.0608709000):0.1773660000	(((1bcf_A:0.0000010000	3e1q_A:0.0000010000):0.0478110000	2fkz_A:0.0226150000):0.0225565000	1jgc_A:0.0620370000):0.0462568000):0.1086100000	1nfv_A:0.1575000000):0.1847990000	(1otk_A:0.4410460000	((((((1oqu_A:0.0852510000	1r2f_A:0.0408310000):0.0181579000	1uzr_A:0.0000020000):0.2418340000	1mxr_A:0.4732850000):0.1406050000	3ee4_A:0.5672020000):0.0632328000	(1jk0_A:0.1495670000	(2uw2_A:0.0458050000	1w68_A:0.0346140000):0.2101150000):0.3915330000):0.3465550000	(((((2inc_B:0.4663020000	2inp_C:0.4409310000):0.3183000000	(1mty_B:0.6648820000	1mty_D:0.3995550000):0.1444980000):0.0689069000	3dhg_A:0.2890360000):0.2600180000	1za0_A:0.4995510000):0.2332370000	((2uw1_A:0.0000010000	2uw1_B:0.0000010000):0.0679499000	1afr_A:0.0102860000):0.2870950000):0.0672763000):0.2449260000):0.4944790000):0.1069310000):0.0722757000):0.0806661000):0.0021226300	1n1q_A:0.0995500000);
(1ji5_A:0.1230000000	(1jig_A:0.0178140000	(((2chp_A:0.0327970000	((((1dps_A:0.0000010000	1jts_A:0.0000010000):0.1618200000	1o9r_A:0.0485210000):0.0947673000	1uvh_A:0.2302810000):0.1275960000	(1tjo_A:0.0000010000	1tk6_A:0.0000010000):0.1083620000):0.2386360000):0.0681946000	(((1qgh_A:0.1218460000	2ux1_A:0.1414250000):0.1047430000	2fjc_A:0.1112100000):0.0717450000	1ji4_A:0.1148850000):0.0323101000):0.0160846000	(((((((2fzf_A:0.4621430000	(1yuz_A:0.5143480000	3qhb_A:0.3168940000):0.0718284000):0.1718160000	1lko_A:0.2508460000):0.1274880000	(((((1lb3_A:0.0186600000	2za7_A:0.0824680000):0.0399481000	(1z6o_A:0.3001220000	1z6o_M:0.1309750000):0.1664260000):0.0290160000	1bg7_A:0.0085870000):0.0160975000	1r03_A:0.0235160000):0.0791129000	((1eum_A:0.0435190000	(1krq_A:0.0905230000	3e6s_A:0.0853420000):0.0450748000):0.0290074000	(2jd7_A:0.1041920000	1vlg_A:0.0576220000):0.0306948000):0.0373182000):0.0884049000):0.0768972000	(((1bcf_A:0.0000010000	3e1q_A:0.0000010000):0.0306925000	2fkz_A:0.0349360000):0.0000023001	1jgc_A:0.0287190000):0.0246738000):0.1367350000	1nfv_A:0.1050610000):0.1011970000	(1otk_A:0.7071550000	((((((1oqu_A:0.0370070000	1r2f_A:0.0514750000):0.0258279000	1uzr_A:0.0000020000):0.3117300000	1mxr_A:0.2854960000):0.1649420000	(3ee4_A:0.2907290000	(1jk0_A:0.0850270000	(2uw2_A:0.0235430000	1w68_A:0.0305290000):0.1761190000):0.2622650000):0.0820091000):0.2286430000	(((2uw1_A:0.0000010000	2uw1_B:0.0000010000):0.0000021705	1afr_A:0.0938440000):0.1337590000	1za0_A:0.3585390000):0.2203320000):0.1089730000	(((2inc_B:0.5675240000	2inp_C:0.2470680000):0.2525540000	1mty_B:0.4002100000):0.3579460000	(1mty_D:0.6688130000	3dhg_A:0.4936810000):0.0411719000):0.3724680000):0.3530210000):0.5769250000):0.1227670000	2vzb_A:0.2506000000):0.0857996000):0.0690291000):0.0085924200	1n1q_A:0.1216650000);
(1ji5_A:0.1176040000	(1jig_A:0.0252850000	(((((((2chp_A:0.0747710000	((((1dps_A:0.0000010000	1jts_A:0.0000010000):0.2512900000	1o9r_A:0.0254630000):0.1020180000	1uvh_A:0.3508820000):0.0831618000	(1tjo_A:0.0000020000	1tk6_A:0.0000020000):0.1538810000):0.1459700000):0.0333259000	2vzb_A:0.3184570000):0.0480571000	(1qgh_A:0.2179350000	2ux1_A:0.0978310000):0.0903153000):0.0000021714	(((1otk_A:1.0611810000	((((2inc_B:0.4644970000	(2inp_C:0.4451760000	1mty_B:0.7180050000):0.1717620000):0.3821590000	1mty_D:0.3828000000):0.1140260000	3dhg_A:0.4932110000):0.4569440000	1za0_A:0.4745660000):0.1878190000):0.0489326000	((((1oqu_A:0.0530600000	1uzr_A:0.0000030000):0.0670860000	1r2f_A:0.0428720000):0.3605290000	(1mxr_A:0.4714930000	3ee4_A:0.6462040000):0.0314658000):0.1152890000	(1jk0_A:0.1160250000	(2uw2_A:0.0389250000	1w68_A:0.0017560000):0.0941933000):0.3171060000):0.5278190000):0.0227684000	((2uw1_A:0.0000010000	2uw1_B:0.0000010000):0.0522883000	1afr_A:0.1364080000):0.3660890000):1.1508400000):0.0171355000	(((((((2fzf_A:0.4054940000	(1lko_A:0.1804040000	(1yuz_A:0.4442490000	3qhb_A:0.3679070000):0.1001350000):0.2769080000):0.1746810000	(2jd7_A:0.0354490000	1vlg_A:0.1526550000):0.0366353000):0.0071987200	(1krq_A:0.0690890000	3e6s_A:0.2784210000):0.0167303000):0.0253658000	(((1lb3_A:0.0399620000	2za7_A:0.0296810000):0.0704579000	(1bg7_A:0.0086400000	1r03_A:0.0308760000):0.0177887000):0.0259234000	(1z6o_A:0.2891560000	1z6o_M:0.2284280000):0.0907831000):0.1762800000):0.0589987000	1eum_A:0.0230020000):0.1976230000	(((1bcf_A:0.0000010000	3e1q_A:0.0000010000):0.0461779000	2fkz_A:0.0505620000):0.0326727000	1jgc_A:0.0116150000):0.1588290000):0.1092040000	1nfv_A:0.1297870000):0.1854040000):0.0304986000	2fjc_A:0.1646640000):0.0211105000	1ji4_A:0.1028330000):0.0373071000):0.0091150300	1n1q_A:0.1194530000);
(1ji5_A:0.1093780000	1jig_A:0.0285330000	(1n1q_A:0.0948050000	(((2chp_A:0.1298620000	((((1dps_A:0.0000010000	1jts_A:0.0000010000):0.1519810000	1o9r_A:0.0823360000):0.1133140000	1uvh_A:0.1167460000):0.2234590000	(1tjo_A:0.0000020000	1tk6_A:0.0000020000):0.1422280000):0.1333460000):0.1035560000	(1ji4_A:0.0800090000	2fjc_A:0.0843140000):0.0530965000):0.0168830000	(((1qgh_A:0.1957050000	2ux1_A:0.1858710000):0.1219360000	(2vzb_A:0.1872570000	(1otk_A:0.8090740000	((((((1oqu_A:0.1072460000	1r2f_A:0.0751220000):0.0229665000	1uzr_A:0.0000020000):0.3776110000	1mxr_A:0.5137450000):0.0958120000	(3ee4_A:0.4997520000	(1jk0_A:0.1916760000	(2uw2_A:0.0109100000	1w68_A:0.0780480000):0.1296800000):0.3576700000):0.0711094000):0.3673640000	((2uw1_A:0.0000010000	2uw1_B:0.0000010000):0.0298808000	1afr_A:0.0365950000):0.5080200000):0.0004879850	(((((2inc_B:0.5883940000	2inp_C:0.3987650000):0.3137670000	1mty_B:0.5538760000):0.1697890000	1mty_D:0.4458810000):0.0839595000	3dhg_A:0.4130730000):0.3095500000	1za0_A:0.5217360000):0.1012390000):0.2736400000):0.4151830000):0.1117450000):0.0400426000	((((2fzf_A:0.4774520000	((1lko_A:0.2151020000	3qhb_A:0.4642170000):0.0487394000	1yuz_A:0.3299070000):0.2098030000):0.2544540000	(((((((1lb3_A:0.0462260000	2za7_A:0.0543150000):0.0645938000	(1bg7_A:0.0404730000	1r03_A:0.0353140000):0.0494213000):0.0770660000	(1z6o_A:0.3898130000	1z6o_M:0.2186860000):0.1297050000):0.0791945000	(1krq_A:0.1166770000	2jd7_A:0.0694670000):0.0100936000):0.0826875000	1vlg_A:0.1021040000):0.0000025496	3e6s_A:0.3157190000):0.0844411000	1eum_A:0.0689690000):0.1164130000):0.0850361000	(((1bcf_A:0.0000010000	3e1q_A:0.0000010000):0.0710744000	2fkz_A:0.0595570000):0.0371092000	1jgc_A:0.0674600000):0.1210230000):0.1721040000	1nfv_A:0.2367700000):0.1954450000):0.0238412000):0.1011750000):0.0245175000);
(1ji5_A:0.0485850000	((1jig_A:0.0110440000	((((2chp_A:0.1007580000	((((1dps_A:0.0000010000	1jts_A:0.0000010000):0.0894279000	1o9r_A:0.1813310000):0.1130800000	1uvh_A:0.3504890000):0.1082610000	(1tjo_A:0.0000020000	1tk6_A:0.0000020000):0.1761140000):0.1260000000):0.0612840000	(1ji4_A:0.1559010000	2fjc_A:0.0974770000):0.0672092000):0.0236115000	((((2fzf_A:0.3976140000	((1lko_A:0.1367980000	3qhb_A:0.4664080000):0.0783892000	1yuz_A:0.2837300000):0.1354420000):0.0804300000	((((((1lb3_A:0.0051910000	2za7_A:0.0581460000):0.0587799000	(1bg7_A:0.0117300000	1r03_A:0.0736590000):0.0163677000):0.0391498000	(1z6o_A:0.2717830000	1z6o_M:0.2010590000):0.1364220000):0.1271890000	(2jd7_A:0.0695990000	1vlg_A:0.1275450000):0.0369419000):0.0212759000	(1krq_A:0.0399760000	3e6s_A:0.2221630000):0.0425922000):0.0648774000	1eum_A:0.0136190000):0.1214830000):0.0927718000	(((1bcf_A:0.0000010000	3e1q_A:0.0000010000):0.0538734000	2fkz_A:0.0652150000):0.0541464000	1jgc_A:0.0848590000):0.1202150000):0.0291060000	1nfv_A:0.2306550000):0.3500730000):0.0367609000	(2vzb_A:0.2629030000	(1otk_A:0.6796810000	((((((1oqu_A:0.1039510000	1uzr_A:0.0282820000):0.0510087000	1r2f_A:0.0446970000):0.2375500000	3ee4_A:0.5193580000):0.1277600000	(1mxr_A:0.4731880000	(1jk0_A:0.1689600000	(2uw2_A:0.0181220000	1w68_A:0.0578500000):0.0717411000):0.2827680000):0.0276201000):0.3023530000	(((((2inc_B:0.4968560000	2inp_C:0.2918680000):0.3695150000	1mty_B:0.5299220000):0.1934750000	3dhg_A:0.4732790000):0.0801097000	1mty_D:0.4983580000):0.3305260000	1za0_A:0.5093240000):0.1594170000):0.0000023588	((2uw1_A:0.0000010000	2uw1_B:0.0000010000):0.0667776000	1afr_A:0.0445080000):0.3868480000):0.2347960000):0.6549560000):0.0442527000):0.0061720500):0.0290280000	1n1q_A:0.1002870000):0.0309250000	(1qgh_A:0.1521150000	2ux1_A:0.1572300000):0.1536010000);
(1ji5_A:0.0251110000	(((1jig_A:0.0322030000	(1n1q_A:0.0496940000	((((1dps_A:0.0000010000	1jts_A:0.0000010000):0.1385340000	1uvh_A:0.4248280000):0.0760751000	1o9r_A:0.1561330000):0.1624520000	(1tjo_A:0.0000020000	1tk6_A:0.0000020000):0.0935949000):0.1766990000):0.0170040000):0.0355838000	(2chp_A:0.0702350000	(2vzb_A:0.0505320000	(1otk_A:0.6461370000	(((((((1oqu_A:0.0265030000	1r2f_A:0.0508190000):0.0453675000	1uzr_A:0.0000020000):0.2394470000	1mxr_A:0.1905150000):0.1928180000	(1jk0_A:0.2320750000	(2uw2_A:0.0135240000	1w68_A:0.0319600000):0.1320180000):0.1971900000):0.0764869000	3ee4_A:0.4114720000):0.2051770000	(((2uw1_A:0.0000010000	2uw1_B:0.0000010000):0.0121334000	1afr_A:0.0389750000):0.2917100000	1za0_A:0.5648210000):0.0508993000):0.1424840000	((((2inc_B:0.4660560000	2inp_C:0.2975210000):0.1520060000	1mty_B:0.4871580000):0.1629950000	3dhg_A:0.3994600000):0.1102700000	1mty_D:0.3719250000):0.2321580000):0.1739190000):0.7767840000):0.2270020000):0.0505204000):0.0210721000	(((2fzf_A:0.5756950000	(1lko_A:0.1180220000	(1yuz_A:0.4151020000	3qhb_A:0.4335480000):0.0802713000):0.0833564000):0.1067170000	(((((((1lb3_A:0.0314430000	2za7_A:0.0272820000):0.0486849000	1z6o_A:0.3179330000):0.0106255000	(1bg7_A:0.0261250000	1r03_A:0.0089510000):0.0080129700):0.1212330000	1z6o_M:0.3279280000):0.1138120000	(2jd7_A:0.1194110000	1vlg_A:0.0764470000):0.0400533000):0.0168365000	(1krq_A:0.0858270000	3e6s_A:0.2047430000):0.0527143000):0.0707707000	1eum_A:0.0339280000):0.1213920000):0.0498079000	((((1bcf_A:0.0000010000	3e1q_A:0.0000010000):0.0568874000	2fkz_A:0.0506330000):0.0205060000	1jgc_A:0.0396530000):0.0568997000	1nfv_A:0.3220820000):0.0636704000):0.2462330000):0.0187908000	(((1qgh_A:0.0997780000	2ux1_A:0.1724650000):0.0530985000	1ji4_A:0.0839380000):0.0179729000	2fjc_A:0.1570340000):0.0516604000);
(1ji5_A:0.0931570000	1jig_A:0.0372090000	(1n1q_A:0.1044700000	(((2chp_A:0.1464610000	((((1dps_A:0.0000010000	1jts_A:0.0000010000):0.1167970000	1o9r_A:0.0653180000):0.1255730000	1uvh_A:0.1133110000):0.1406360000	(1tjo_A:0.0000010000	1tk6_A:0.0000010000):0.2268620000):0.1978890000):0.0459809000	(1ji4_A:0.1877900000	2fjc_A:0.1057850000):0.0301434000):0.0275289000	(((1qgh_A:0.1181950000	2ux1_A:0.1962930000):0.1282290000	(2vzb_A:0.2031300000	(1otk_A:0.9525070000	(((((((1oqu_A:0.0975740000	1r2f_A:0.0705080000):0.0194071000	1uzr_A:0.0000020000):0.3348890000	1mxr_A:0.3845180000):0.1566890000	3ee4_A:0.6374270000):0.1324200000	(1jk0_A:0.2982470000	(2uw2_A:0.0087860000	1w68_A:0.0764350000):0.0860049000):0.2723620000):0.3913840000	(((((2inc_B:0.6310540000	2inp_C:0.3635470000):0.2278790000	1mty_B:0.6211810000):0.1778960000	3dhg_A:0.3799810000):0.1309480000	1mty_D:0.4371830000):0.1911490000	1za0_A:0.5725750000):0.2954090000):0.0012301200	((2uw1_A:0.0000010000	2uw1_B:0.0000010000):0.0627292000	1afr_A:0.0222930000):0.3710410000):0.3609900000):0.4965090000):0.0454815000):0.0283119000	((((((((2fzf_A:0.5794450000	(1lko_A:0.2074990000	(1yuz_A:0.3730900000	3qhb_A:0.4596330000):0.0473705000):0.2983270000):0.2141150000	2jd7_A:0.0574960000):0.0018217900	1krq_A:0.0827030000):0.0557664000	1eum_A:0.0530660000):0.0753372000	1vlg_A:0.1173750000):0.0338668000	(((((1lb3_A:0.0360500000	2za7_A:0.0395580000):0.0185442000	(1z6o_A:0.2563230000	1z6o_M:0.2708070000):0.0599822000):0.0472175000	1bg7_A:0.0346730000):0.0695686000	1r03_A:0.0000030000):0.1593950000	3e6s_A:0.1359660000):0.0486889000):0.1490160000	(((1bcf_A:0.0000010000	3e1q_A:0.0000010000):0.0545237000	2fkz_A:0.0249250000):0.0000023653	1jgc_A:0.0716250000):0.0890786000):0.1383040000	1nfv_A:0.1539000000):0.3586830000):0.0229991000):0.0971796000):0.0062915600);
(1ji5_A:0.0678320000	1jig_A:0.0078680000	(1n1q_A:0.0663490000	(((2chp_A:0.1197770000	((((1dps_A:0.0000010000	1jts_A:0.0000010000):0.1383670000	1o9r_A:0.1636950000):0.0620166000	1uvh_A:0.2204170000):0.1212400000	(1tjo_A:0.0000020000	1tk6_A:0.0000020000):0.1094720000):0.0851106000):0.0670259000	((1qgh_A:0.1460290000	2ux1_A:0.1508710000):0.0492729000	(((((2fzf_A:0.5314510000	((1lko_A:0.1840280000	3qhb_A:0.3111220000):0.0419353000	1yuz_A:0.4107260000):0.0613793000):0.1534840000	(((1bcf_A:0.0000010000	3e1q_A:0.0000010000):0.0507429000	(2fkz_A:0.0510720000	1jgc_A:0.0995270000):0.0000025610):0.0888822000	((((((((1lb3_A:0.0116180000	2za7_A:0.0590200000):0.0947451000	1bg7_A:0.0071240000):0.0160922000	(1z6o_A:0.2055230000	1z6o_M:0.2514920000):0.1415780000):0.0296362000	1r03_A:0.0066360000):0.2007290000	1krq_A:0.0405820000):0.0835118000	3e6s_A:0.2226810000):0.0159130000	(2jd7_A:0.0867280000	1vlg_A:0.1225160000):0.0763893000):0.0425772000	1eum_A:0.0106620000):0.1319130000):0.0427237000):0.0626452000	1nfv_A:0.2534630000):0.0325882000	(1otk_A:0.5413530000	((((((1oqu_A:0.0871820000	1uzr_A:0.0004990000):0.0693225000	1r2f_A:0.0212470000):0.1811440000	1mxr_A:0.3465950000):0.0513986000	(3ee4_A:0.5560250000	(1jk0_A:0.1437370000	(2uw2_A:0.0391000000	1w68_A:0.0239590000):0.1075570000):0.2682740000):0.1094960000):0.3445200000	((((2inc_B:0.4759950000	(2inp_C:0.4186560000	1mty_B:0.4820670000):0.0678308000):0.1210450000	3dhg_A:0.4040200000):0.0885246000	1mty_D:0.5436300000):0.5324800000	1za0_A:0.4312350000):0.1790090000):0.0000025433	((2uw1_A:0.0000010000	2uw1_B:0.0000010000):0.0313520000	1afr_A:0.0585920000):0.2946380000):0.3403000000):0.4193070000):0.2157860000	2vzb_A:0.3639440000):0.0000020119):0.0271417000):0.0112898000	(1ji4_A:0.1435720000	2fjc_A:0.1192640000):0.0197158000):0.0405059000):0.0176341000);
(1ji5_A:0.0575960000	(1jig_A:0.0475200000	1n1q_A:0.1469900000):0.0223639000	(((2chp_A:0.0702160000	((((1dps_A:0.0000010000	1jts_A:0.0000010000):0.1087810000	1o9r_A:0.1217310000):0.1099350000	1uvh_A:0.2599650000):0.1347030000	(1tjo_A:0.0000010000	1tk6_A:0.0000010000):0.2151160000):0.1685660000):0.0368168000	(1ji4_A:0.1408430000	2fjc_A:0.1135520000):0.1005160000):0.0253204000	((1qgh_A:0.1103910000	2ux1_A:0.1880630000):0.1624910000	(((((2fzf_A:0.2617130000	(1otk_A:0.5729230000	(((((((1oqu_A:0.0426230000	1r2f_A:0.0711280000):0.0544924000	1uzr_A:0.0000020000):0.2137550000	3ee4_A:0.7206950000):0.1264460000	1mxr_A:0.4820280000):0.1313370000	(1jk0_A:0.1759140000	(2uw2_A:0.0264940000	1w68_A:0.0630800000):0.1952940000):0.3575290000):0.0773547000	(((2uw1_A:0.0000010000	2uw1_B:0.0000010000):0.0704628000	1afr_A:0.0356310000):0.2341180000	1za0_A:0.7284390000):0.2257460000):0.2038660000	((((2inc_B:0.5622940000	2inp_C:0.3952460000):0.1779300000	1mty_B:0.5291680000):0.3890620000	3dhg_A:0.4682410000):0.1011230000	1mty_D:0.4136910000):0.3927080000):0.2754680000):0.2901080000):0.1630030000	(1lko_A:0.1837410000	(1yuz_A:0.3144220000	3qhb_A:0.4055840000):0.0980811000):0.1720230000):0.1472330000	((((1bcf_A:0.0000010000	3e1q_A:0.0000010000):0.0541785000	1jgc_A:0.0763110000):0.0000023192	2fkz_A:0.0439240000):0.1375400000	(((((1lb3_A:0.0287690000	2za7_A:0.0685690000):0.0648648000	1r03_A:0.0326560000):0.0128698000	1bg7_A:0.0192300000):0.0543044000	(1z6o_A:0.2606540000	1z6o_M:0.1735460000):0.0714838000):0.0949909000	((1eum_A:0.0101100000	(1krq_A:0.1034780000	3e6s_A:0.2572010000):0.0326711000):0.0883489000	(2jd7_A:0.0641450000	1vlg_A:0.1026940000):0.0293754000):0.0327307000):0.1224690000):0.0483482000):0.0364276000	1nfv_A:0.2195910000):0.2592970000	2vzb_A:0.2947760000):0.0342020000):0.0203722000):0.0661191000);
(1ji5_A:0.0437760000	(((1jig_A:0.0071330000	(1ji4_A:0.1279570000	2fjc_A:0.0665010000):0.1235530000):0.0644475000	1n1q_A:0.0777170000):0.0067680200	(2chp_A:0.1232820000	((((1dps_A:0.0000010000	1jts_A:0.0000010000):0.1803460000	1uvh_A:0.2463390000):0.0893604000	1o9r_A:0.1254590000):0.1102440000	(1tjo_A:0.0000020000	1tk6_A:0.0000020000):0.1158400000):0.2144540000):0.0846957000):0.0746675000	(((1qgh_A:0.1254840000	2ux1_A:0.2453680000):0.0831990000	(2vzb_A:0.3779550000	(1otk_A:0.8142760000	(((((1oqu_A:0.0730640000	1uzr_A:0.0000020000):0.0294378000	1r2f_A:0.0598000000):0.1397450000	(1mxr_A:0.3394820000	(1jk0_A:0.1778860000	(2uw2_A:0.0000020000	1w68_A:0.0470860000):0.1586170000):0.4971910000):0.1150010000):0.1375910000	3ee4_A:0.6218600000):0.2908880000	(((((2inc_B:0.4279280000	(2inp_C:0.4925420000	1mty_B:0.5648450000):0.1455220000):0.3276540000	3dhg_A:0.2736990000):0.3483660000	1mty_D:0.4413500000):0.3990630000	1za0_A:0.3944190000):0.2922750000	((2uw1_A:0.0000010000	2uw1_B:0.0000010000):0.0713068000	1afr_A:0.0492290000):0.2727480000):0.0587336000):0.1868240000):0.7069270000):0.0472226000):0.0352428000	((((2fzf_A:0.5251980000	((1lko_A:0.1705020000	3qhb_A:0.4932580000):0.0738089000	1yuz_A:0.4481780000):0.2000500000):0.2977770000	((((((1lb3_A:0.0609320000	2za7_A:0.0475280000):0.0000029060	(1bg7_A:0.0064530000	1r03_A:0.0531780000):0.0305503000):0.0405350000	(1z6o_A:0.2550910000	1z6o_M:0.2620340000):0.0846925000):0.2168490000	(2jd7_A:0.1035260000	1vlg_A:0.1176040000):0.0852402000):0.0133755000	(1krq_A:0.0820640000	3e6s_A:0.2176660000):0.0275290000):0.0087605900	1eum_A:0.0000020000):0.1310580000):0.1045660000	(((1bcf_A:0.0000010000	3e1q_A:0.0000010000):0.0661600000	2fkz_A:0.0217450000):0.0348248000	1jgc_A:0.0812320000):0.1230000000):0.0888031000	1nfv_A:0.1774360000):0.2818890000):0.0421555000);
(1ji5_A:0.0595370000	1jig_A:0.0612280000	(1n1q_A:0.0948980000	((2chp_A:0.1496770000	((1ji4_A:0.0777450000	2fjc_A:0.1437440000):0.0878136000	((((1dps_A:0.0000010000	1jts_A:0.0000010000):0.1664820000	1o9r_A:0.1070440000):0.1417820000	1uvh_A:0.2519210000):0.0876792000	(1tjo_A:0.0000020000	1tk6_A:0.0000020000):0.1547060000):0.2261690000):0.0162474000):0.0203457000	(((1qgh_A:0.1166700000	2ux1_A:0.2303680000):0.0979914000	(2vzb_A:0.2291000000	(1otk_A:1.0503850000	(((((1oqu_A:0.0923800000	1r2f_A:0.0777800000):0.0321009000	1uzr_A:0.0000020000):0.1968980000	1mxr_A:0.3633800000):0.1670600000	((1jk0_A:0.2240510000	(2uw2_A:0.0364580000	1w68_A:0.0525310000):0.1009960000):0.4104210000	((((((2inc_B:0.6769990000	2inp_C:0.4533270000):0.3539000000	1mty_B:0.4390040000):0.2683950000	1mty_D:0.4566220000):0.1045210000	3dhg_A:0.3522000000):0.3659570000	1za0_A:0.6155190000):0.1479690000	((2uw1_A:0.0000010000	2uw1_B:0.0000010000):0.0565133000	1afr_A:0.0007520000):0.4605100000):0.2578050000):0.0586394000):0.2564010000	3ee4_A:0.2612090000):0.3587270000):0.3414190000):0.1014860000):0.0281016000	((2fzf_A:0.6410770000	(1lko_A:0.1498090000	(1yuz_A:0.4555030000	3qhb_A:0.5722020000):0.1132470000):0.1746650000):0.0940524000	(((((1bcf_A:0.0000010000	3e1q_A:0.0000010000):0.0630709000	2fkz_A:0.0346410000):0.0182374000	1jgc_A:0.1190320000):0.0824386000	(((((((1lb3_A:0.0487870000	2za7_A:0.0820360000):0.0535085000	(1bg7_A:0.0625800000	1r03_A:0.0219210000):0.0229474000):0.0494244000	(1z6o_A:0.3622790000	1z6o_M:0.2558830000):0.0946970000):0.1207560000	1krq_A:0.0751900000):0.0324505000	3e6s_A:0.2242160000):0.0074338100	(2jd7_A:0.0520200000	1vlg_A:0.1341380000):0.0346452000):0.0336608000	1eum_A:0.0000020000):0.2469240000):0.1136000000	1nfv_A:0.1744830000):0.0642618000):0.1006380000):0.0597026000):0.0597723000):0.0200391000);
(1ji5_A:0.1321760000	1jig_A:0.0088360000	(1n1q_A:0.0801630000	((((2chp_A:0.1226250000	((((1dps_A:0.0000010000	1jts_A:0.0000010000):0.0743909000	1o9r_A:0.1685560000):0.1475170000	1uvh_A:0.3442160000):0.0990368000	(1tjo_A:0.0000020000	1tk6_A:0.0000020000):0.1058880000):0.1719830000):0.0780260000	(((1qgh_A:0.2154410000	2ux1_A:0.1679390000):0.0780610000	(2vzb_A:0.2109960000	(1otk_A:0.6642050000	(((((((1oqu_A:0.0611630000	1r2f_A:0.0734140000):0.0131505000	1uzr_A:0.0000020000):0.3128000000	(1jk0_A:0.1832840000	(2uw2_A:0.0129230000	1w68_A:0.0302700000):0.0778170000):0.3530630000):0.0642230000	1mxr_A:0.3906210000):0.1335040000	3ee4_A:0.4635160000):0.1864090000	(((2uw1_A:0.0000010000	2uw1_B:0.0000010000):0.0401093000	1afr_A:0.0853860000):0.2775130000	1za0_A:0.5640970000):0.1310780000):0.1207510000	(((2inc_B:0.4684710000	2inp_C:0.3205210000):0.2411910000	1mty_B:0.4127920000):0.1707020000	(1mty_D:0.4827320000	3dhg_A:0.5906200000):0.0622657000):0.3892300000):0.1356880000):0.7114330000):0.0639264000):0.0050966200	(((2fzf_A:0.3642640000	((1lko_A:0.2119940000	3qhb_A:0.4393560000):0.0755236000	1yuz_A:0.3370400000):0.1166850000):0.2589470000	((((1bcf_A:0.0000010000	3e1q_A:0.0000010000):0.0355052000	2fkz_A:0.0473960000):0.0000026152	1jgc_A:0.0620950000):0.0969848000	((((((((1lb3_A:0.0161740000	2za7_A:0.0433890000):0.0561229000	1z6o_A:0.4173840000):0.0457229000	(1bg7_A:0.0217300000	1r03_A:0.0209140000):0.0154254000):0.1247740000	1z6o_M:0.3009100000):0.0919617000	1krq_A:0.0680960000):0.0775852000	3e6s_A:0.2949120000):0.0047136200	(2jd7_A:0.0898010000	1vlg_A:0.1374670000):0.0519928000):0.0443764000	1eum_A:0.0000030000):0.1871140000):0.0666354000):0.0462784000	1nfv_A:0.1523590000):0.1410090000):0.0388727000):0.0444203000	2fjc_A:0.2212770000):0.0305511000	1ji4_A:0.1066570000):0.0877536000):0.0164426000);
(1ji5_A:0.1098290000	(1jig_A:0.0109440000	(((2chp_A:0.1048770000	((((1dps_A:0.0000010000	1jts_A:0.0000010000):0.0960328000	1o9r_A:0.1447060000):0.1312900000	1uvh_A:0.0990620000):0.1376060000	(1tjo_A:0.0000010000	1tk6_A:0.0000010000):0.1539660000):0.1837940000):0.0685866000	(1ji4_A:0.1103670000	2fjc_A:0.0527180000):0.0308656000):0.0109409000	(((1qgh_A:0.0966380000	2ux1_A:0.1319290000):0.1438250000	2vzb_A:0.3033550000):0.0342774000	(((((((((2fzf_A:0.3848790000	((1lko_A:0.1964290000	3qhb_A:0.4300470000):0.2032110000	1yuz_A:0.3137040000):0.1061420000):0.3199580000	1eum_A:0.0000030000):0.0110834000	1krq_A:0.0760540000):0.0652045000	(2jd7_A:0.0841020000	1vlg_A:0.0599780000):0.0498653000):0.0770841000	(((((1lb3_A:0.0593390000	2za7_A:0.0553810000):0.0654179000	(1bg7_A:0.0098470000	(1z6o_A:0.3259680000	1z6o_M:0.3046710000):0.0550446000):0.0136645000):0.0259334000	1r03_A:0.0000020000):0.0467949000	(1otk_A:0.7198410000	(((((((1oqu_A:0.0483480000	1r2f_A:0.1222910000):0.0303905000	1uzr_A:0.0000020000):0.2209420000	1mxr_A:0.4874220000):0.0504293000	(1jk0_A:0.1484580000	(2uw2_A:0.0150460000	1w68_A:0.0399890000):0.1254630000):0.4471060000):0.1903300000	3ee4_A:0.2166560000):0.4369520000	(((2uw1_A:0.0000010000	2uw1_B:0.0000010000):0.1168870000	1afr_A:0.0142460000):0.3917830000	1za0_A:0.4798260000):0.0539541000):0.1961510000	((((2inc_B:0.5367170000	2inp_C:0.3907840000):0.1113380000	1mty_B:0.3751040000):0.1642130000	3dhg_A:0.4496510000):0.2060950000	1mty_D:0.2447760000):0.4221770000):0.1958220000):0.6332080000):0.1112990000	3e6s_A:0.1822150000):0.0228268000):0.1439620000	1jgc_A:0.0537080000):0.0351885000	(1bcf_A:0.0000010000	3e1q_A:0.0000010000):0.0397510000):0.0441862000	2fkz_A:0.0000020000):0.1755120000	1nfv_A:0.0351720000):0.2918380000):0.0191350000):0.0382236000):0.0125014000	1n1q_A:0.1117510000);
(1ji5_A:0.0699270000	(1jig_A:0.0215750000	((((2chp_A:0.0717380000	((((1dps_A:0.0000010000	1jts_A:0.0000010000):0.1096950000	1o9r_A:0.1682980000):0.0686460000	1uvh_A:0.3130240000):0.1162080000	(1tjo_A:0.0000020000	1tk6_A:0.0000020000):0.1432900000):0.1252190000):0.0382395000	2fjc_A:0.1006780000):0.0167681000	1ji4_A:0.1020330000):0.0213435000	(((1qgh_A:0.1076660000	2ux1_A:0.1818250000):0.0579460000	(2vzb_A:0.2535070000	(1otk_A:0.7163790000	((((((1oqu_A:0.0541030000	1uzr_A:0.0070040000):0.0608216000	1r2f_A:0.0372190000):0.2720480000	1mxr_A:0.3038070000):0.1206560000	(3ee4_A:0.5696760000	(1jk0_A:0.1073060000	(2uw2_A:0.0078450000	1w68_A:0.0766500000):0.2260140000):0.3880450000):0.0139726000):0.4172100000	((2uw1_A:0.0000010000	2uw1_B:0.0000010000):0.0166611000	1afr_A:0.1276360000):0.3018910000):0.0378873000	(((((2inc_B:0.5228640000	2inp_C:0.6394480000):0.1189150000	1mty_B:0.5209200000):0.2557010000	1mty_D:0.6217920000):0.1204330000	3dhg_A:0.3671030000):0.3265260000	1za0_A:0.2878520000):0.4182630000):0.3258560000):0.6564680000):0.0888799000):0.0000022250	(((((2fzf_A:0.4672180000	1lko_A:0.2487470000):0.1060970000	(1yuz_A:0.4771020000	3qhb_A:0.2490960000):0.0644294000):0.1977590000	((((((((1lb3_A:0.0260690000	2za7_A:0.0510430000):0.0696835000	1bg7_A:0.0209460000):0.0098211300	(1z6o_A:0.2612200000	1z6o_M:0.2338910000):0.0954749000):0.0566125000	1r03_A:0.0000020000):0.1219080000	1krq_A:0.0900050000):0.0370619000	3e6s_A:0.2423830000):0.0105815000	(2jd7_A:0.0797800000	1vlg_A:0.1033770000):0.0353246000):0.0423017000	1eum_A:0.0108320000):0.0279208000):0.1949710000	(((1bcf_A:0.0000010000	3e1q_A:0.0000010000):0.0309073000	2fkz_A:0.0467390000):0.0218159000	1jgc_A:0.0284390000):0.0666350000):0.1773010000	1nfv_A:0.1223750000):0.1837750000):0.0173036000):0.0493126000):0.0004841800	1n1q_A:0.0714810000);
(1ji5_A:0.0783190000	(1jig_A:0.0375880000	1n1q_A:0.0854140000):0.0125349000	((2chp_A:0.1108870000	((1ji4_A:0.1358040000	2fjc_A:0.0881730000):0.0967907000	((((1dps_A:0.0000010000	1jts_A:0.0000010000):0.1570180000	1o9r_A:0.1428420000):0.1369810000	1uvh_A:0.2955860000):0.1543020000	(1tjo_A:0.0000010000	1tk6_A:0.0000010000):0.1400610000):0.2260390000):0.0002859580):0.0207379000	(((1qgh_A:0.1695050000	2ux1_A:0.1309680000):0.0857880000	(2vzb_A:0.1276930000	(1otk_A:0.7914860000	((((((1oqu_A:0.0605820000	1r2f_A:0.0426590000):0.0369607000	1uzr_A:0.0000020000):0.2740550000	1mxr_A:0.3685420000):0.1339980000	(3ee4_A:0.3856780000	(1jk0_A:0.1968960000	(2uw2_A:0.0280630000	1w68_A:0.0790770000):0.0923005000):0.2427700000):0.0815212000):0.2341460000	((2uw1_A:0.0000010000	2uw1_B:0.0000010000):0.0350156000	1afr_A:0.0949850000):0.3814760000):0.0570754000	(((((2inc_B:0.4044500000	2inp_C:0.4099970000):0.2386040000	1mty_B:0.4893270000):0.2694850000	3dhg_A:0.2980970000):0.1702100000	1mty_D:0.4596790000):0.3789370000	1za0_A:0.5476170000):0.2215440000):0.0710810000):0.8369240000):0.1666820000):0.0021629100	((((2fzf_A:0.5393060000	(1lko_A:0.3161330000	(1yuz_A:0.3965030000	3qhb_A:0.5087990000):0.0650880000):0.0915025000):0.2098880000	(((((1lb3_A:0.0211890000	2za7_A:0.0350860000):0.0473103000	(1bg7_A:0.0076620000	1r03_A:0.0357810000):0.0162417000):0.0521535000	(1z6o_A:0.2531470000	1z6o_M:0.1370630000):0.0744088000):0.1848900000	((1eum_A:0.0000030000	1krq_A:0.1329050000):0.0410400000	(2jd7_A:0.1527500000	1vlg_A:0.0842500000):0.0396451000):0.0514224000):0.0578573000	3e6s_A:0.2215400000):0.0372695000):0.0610770000	(((1bcf_A:0.0000010000	3e1q_A:0.0000010000):0.0462944000	2fkz_A:0.0392100000):0.0121883000	1jgc_A:0.0183710000):0.0781446000):0.1428770000	1nfv_A:0.1078360000):0.3038220000):0.0077888300):0.0486123000);
(1ji5_A:0.1394310000	(1jig_A:0.0619180000	((((2chp_A:0.1552970000	((((1dps_A:0.0000010000	1jts_A:0.0000010000):0.1291640000	1o9r_A:0.0844120000):0.2276000000	(1tjo_A:0.0000020000	1tk6_A:0.0000020000):0.1242320000):0.1263420000	1uvh_A:0.3955870000):0.1427200000):0.0462030000	(1ji4_A:0.1457010000	2fjc_A:0.1209700000):0.0534054000):0.0722278000	((((2fzf_A:0.5146810000	((1lko_A:0.2007900000	3qhb_A:0.6184820000):0.0758384000	1yuz_A:0.2334750000):0.2073970000):0.1399940000	(((1bcf_A:0.0000010000	3e1q_A:0.0000010000):0.0663592000	2fkz_A:0.0578500000):0.0097643000	1jgc_A:0.0201400000):0.1672150000):0.0310092000	((((1lb3_A:0.0680150000	2za7_A:0.0471670000):0.0200665000	(1bg7_A:0.0141330000	1r03_A:0.0844870000):0.0366399000):0.0727305000	(1z6o_A:0.3539600000	1z6o_M:0.2565850000):0.0817165000):0.1362940000	((1eum_A:0.0191610000	(1krq_A:0.1141230000	3e6s_A:0.2959350000):0.0491369000):0.0627991000	(2jd7_A:0.0776260000	1vlg_A:0.0966340000):0.0250411000):0.0422730000):0.1361140000):0.1126880000	1nfv_A:0.2122230000):0.3735360000):0.0000022919	((1qgh_A:0.2466560000	2ux1_A:0.1905810000):0.0802764000	(2vzb_A:0.2745750000	(1otk_A:0.9188600000	((((((1oqu_A:0.0537600000	1r2f_A:0.0922990000):0.0123612000	1uzr_A:0.0000020000):0.3283080000	1mxr_A:0.4919960000):0.1404690000	(1jk0_A:0.1565000000	(2uw2_A:0.0150300000	1w68_A:0.0499800000):0.1662130000):0.4254530000):0.1093560000	3ee4_A:0.5361890000):0.1990860000	((((((2inc_B:0.4036590000	2inp_C:0.4169240000):0.4212890000	1mty_B:0.6334620000):0.1999990000	1mty_D:0.4594920000):0.1533670000	3dhg_A:0.4606500000):0.4021900000	1za0_A:0.3765150000):0.2562710000	((2uw1_A:0.0000010000	2uw1_B:0.0000010000):0.0391049000	1afr_A:0.0908750000):0.4684160000):0.0759508000):0.3351280000):0.5620620000):0.0000020646):0.0520146000):0.0740161000):0.0000023670	1n1q_A:0.0913000000);
(1ji5_A:0.0000020000	(1jig_A:0.0323210000	(1n1q_A:0.0854400000	(((2chp_A:0.1072250000	((2ux1_A:0.2235100000	((((((2fzf_A:0.3232130000	((1lko_A:0.0988040000	3qhb_A:0.4818220000):0.0305065000	1yuz_A:0.3713460000):0.1625220000):0.2190430000	((((1lb3_A:0.0280320000	2za7_A:0.0613630000):0.0469244000	(1bg7_A:0.0052760000	1r03_A:0.0616420000):0.0333815000):0.0127424000	(1z6o_A:0.2350010000	1z6o_M:0.2371130000):0.1398660000):0.1596320000	((1eum_A:0.0414680000	(1krq_A:0.0870380000	3e6s_A:0.2029620000):0.0603959000):0.0439705000	(2jd7_A:0.0583340000	1vlg_A:0.1351680000):0.0498165000):0.0042787300):0.0873620000):0.0866126000	(((1bcf_A:0.0000010000	3e1q_A:0.0000010000):0.0640185000	2fkz_A:0.0336960000):0.0369276000	1jgc_A:0.0283720000):0.0908757000):0.0788528000	1nfv_A:0.1954800000):0.1945060000	2vzb_A:0.2702470000):0.0327752000	(1otk_A:0.7810320000	((((((1oqu_A:0.0258220000	1r2f_A:0.0755160000):0.0363833000	1uzr_A:0.0000020000):0.1983690000	1mxr_A:0.3903090000):0.1624050000	3ee4_A:0.6398720000):0.1043140000	(1jk0_A:0.0911750000	(2uw2_A:0.0349190000	1w68_A:0.0332490000):0.2081850000):0.3428570000):0.2773280000	((((((2inc_B:0.5883730000	2inp_C:0.4356300000):0.2065570000	1mty_B:0.4481550000):0.4774730000	1mty_D:0.5122420000):0.0611352000	3dhg_A:0.5615790000):0.3505960000	1za0_A:0.4023480000):0.1065950000	((2uw1_A:0.0000010000	2uw1_B:0.0000010000):0.0451482000	1afr_A:0.0497070000):0.3283430000):0.0000027440):0.1519410000):0.8160200000):0.0000027038):0.0293701000	((((1dps_A:0.0000010000	1jts_A:0.0000010000):0.2426220000	1o9r_A:0.0619420000):0.1378950000	1uvh_A:0.2866350000):0.1220590000	(1tjo_A:0.0000020000	1tk6_A:0.0000020000):0.1284850000):0.1284370000):0.0354932000):0.0219296000	2fjc_A:0.2115440000):0.0091443800	1ji4_A:0.2163890000):0.0486681000):0.0302906000):0.1171710000	1qgh_A:0.2308840000);
(1ji5_A:0.0291280000	(((1jig_A:0.0229160000	(1ji4_A:0.1398770000	2fjc_A:0.1220480000):0.0711865000):0.0854188000	((1qgh_A:0.1357700000	2ux1_A:0.0941610000):0.1063840000	(2vzb_A:0.1407980000	(1otk_A:0.9266310000	(((((((1oqu_A:0.0524970000	1r2f_A:0.0463130000):0.0412395000	1uzr_A:0.0000020000):0.2867340000	1mxr_A:0.3408380000):0.1235410000	(1jk0_A:0.2420510000	(2uw2_A:0.0268430000	1w68_A:0.0278200000):0.1294880000):0.2442180000):0.1960620000	3ee4_A:0.2261760000):0.2780940000	(((2uw1_A:0.0000010000	2uw1_B:0.0000010000):0.0405577000	1afr_A:0.1024500000):0.2698210000	1za0_A:0.4709460000):0.1474320000):0.0922102000	(((2inc_B:0.3037290000	2inp_C:0.7685000000):0.1839530000	(1mty_B:0.5297170000	3dhg_A:0.4224980000):0.0905122000):0.2148880000	1mty_D:0.5349980000):0.4208810000):0.1081790000):0.5492910000):0.1928680000):0.0543826000):0.0000026555	(1n1q_A:0.0482290000	(2chp_A:0.0647690000	((((1dps_A:0.0000010000	1jts_A:0.0000010000):0.1663410000	1o9r_A:0.2133350000):0.0995528000	1uvh_A:0.3033890000):0.1362460000	(1tjo_A:0.0000020000	1tk6_A:0.0000020000):0.1157900000):0.1753230000):0.0717165000):0.0442398000):0.0439967000	(((2fzf_A:0.6664910000	(1lko_A:0.1046990000	(1yuz_A:0.5250180000	3qhb_A:0.4082270000):0.1593560000):0.1512880000):0.1844040000	(((((((((1lb3_A:0.0553740000	2za7_A:0.0824720000):0.0685499000	1z6o_A:0.4032060000):0.0116087000	1bg7_A:0.0059740000):0.0215873000	1r03_A:0.0070030000):0.1638150000	1z6o_M:0.5039260000):0.0265062000	(2jd7_A:0.0947520000	1vlg_A:0.0472660000):0.0520941000):0.0970911000	1krq_A:0.0869480000):0.0205212000	3e6s_A:0.3211610000):0.0144397000	1eum_A:0.0204550000):0.1751330000):0.0266720000	((((1bcf_A:0.0000010000	3e1q_A:0.0000010000):0.0375746000	2fkz_A:0.0775580000):0.0000025115	1jgc_A:0.0883060000):0.1591090000	1nfv_A:0.1536130000):0.0783996000):0.1379490000);
(1ji5_A:0.1216040000	1jig_A:0.0379330000	(1n1q_A:0.1010170000	(((2chp_A:0.1102790000	((1qgh_A:0.1494640000	2ux1_A:0.1149390000):0.0834921000	((((((1dps_A:0.0000010000	1jts_A:0.0000010000):0.0943074000	1uvh_A:0.3393660000):0.0792539000	1o9r_A:0.0910590000):0.1422170000	(1tjo_A:0.0000010000	1tk6_A:0.0000010000):0.1853570000):0.1257160000	(((((((2fzf_A:0.5900690000	1yuz_A:0.3395840000):0.0077664500	1lko_A:0.1814670000):0.0918169000	3qhb_A:0.4833100000):0.1461730000	((((((((1lb3_A:0.0265530000	2za7_A:0.0414710000):0.0606485000	1bg7_A:0.0099030000):0.0158705000	(1z6o_A:0.2355500000	1z6o_M:0.2760400000):0.0546102000):0.0591995000	1r03_A:0.0000020000):0.1484900000	3e6s_A:0.1724480000):0.0461164000	1krq_A:0.1315860000):0.0149353000	(2jd7_A:0.1188170000	1vlg_A:0.0591730000):0.0937826000):0.0296887000	1eum_A:0.0174010000):0.0889333000):0.0994550000	(((1bcf_A:0.0000010000	3e1q_A:0.0000010000):0.0442675000	2fkz_A:0.0495310000):0.0000028625	1jgc_A:0.0710030000):0.0819198000):0.1035480000	1nfv_A:0.1486050000):0.1506090000	(1otk_A:0.6893840000	(((((((1oqu_A:0.0251640000	1r2f_A:0.0740820000):0.0295585000	1uzr_A:0.0000020000):0.2435610000	1mxr_A:0.6067420000):0.1347310000	3ee4_A:0.3940610000):0.1546700000	(1jk0_A:0.1473250000	(2uw2_A:0.0170780000	1w68_A:0.0204130000):0.1514700000):0.3751970000):0.1225060000	(((2uw1_A:0.0000010000	2uw1_B:0.0000010000):0.0349754000	1afr_A:0.1161660000):0.3118630000	1za0_A:0.7797130000):0.5090710000):0.1236500000	((2inc_B:0.3901720000	(2inp_C:0.4879800000	1mty_B:0.5975720000):0.2241050000):0.2124940000	(1mty_D:0.3720310000	3dhg_A:0.6410000000):0.0757982000):0.3738870000):0.2095870000):0.3918560000):0.1741500000):0.0439274000	2vzb_A:0.3510100000):0.0140245000):0.0157600000):0.0438869000	2fjc_A:0.1123850000):0.0240170000	1ji4_A:0.1225810000):0.0230279000):0.0131893000);
(1ji5_A:0.0567750000	1jig_A:0.0814300000	(1n1q_A:0.1328880000	(((2chp_A:0.1385430000	((((1dps_A:0.0000010000	1jts_A:0.0000010000):0.1498000000	1o9r_A:0.1378870000):0.1081010000	1uvh_A:0.2321600000):0.1711050000	(1tjo_A:0.0000020000	1tk6_A:0.0000020000):0.1215180000):0.1882440000):0.0590481000	(1ji4_A:0.1807110000	2fjc_A:0.1216900000):0.0752131000):0.0721523000	((((1qgh_A:0.1353340000	2ux1_A:0.1047930000):0.1244610000	2vzb_A:0.2543880000):0.0316450000	(1otk_A:1.1572190000	(((((((1oqu_A:0.0381150000	1r2f_A:0.1021870000):0.0309420000	1uzr_A:0.0000020000):0.2157490000	1mxr_A:0.3111820000):0.2584670000	3ee4_A:0.4477560000):0.0354773000	(1jk0_A:0.1991220000	(2uw2_A:0.0298170000	1w68_A:0.0351510000):0.0987714000):0.2753250000):0.3886450000	((((2inc_B:0.5638580000	(2inp_C:0.5460140000	1mty_B:0.4900310000):0.1834530000):0.0732950000	3dhg_A:0.4942380000):0.0770347000	1mty_D:0.5229050000):0.4492800000	1za0_A:0.4887290000):0.1037690000):0.0000021977	((2uw1_A:0.0000010000	2uw1_B:0.0000010000):0.0696638000	1afr_A:0.0529450000):0.2093810000):0.1428730000):0.6013110000):0.0000028965	(((((((((2fzf_A:0.5389830000	2jd7_A:0.0316810000):0.0378481000	1vlg_A:0.0917650000):0.0358883000	(((1lb3_A:0.0567180000	2za7_A:0.0629690000):0.0410706000	(1bg7_A:0.0000020000	(1z6o_A:0.2928550000	1z6o_M:0.3618990000):0.0789956000):0.0209964000):0.0296454000	1r03_A:0.0000020000):0.1781440000):0.0350858000	1krq_A:0.0230300000):0.0192826000	3e6s_A:0.1791600000):0.0418025000	1eum_A:0.0000030000):0.2039600000	(((1bcf_A:0.0000010000	3e1q_A:0.0000010000):0.0297045000	2fkz_A:0.0143090000):0.0130859000	1jgc_A:0.0310150000):0.1364620000):0.0751581000	(1lko_A:0.1496970000	(1yuz_A:0.4244520000	3qhb_A:0.3762450000):0.0755476000):0.2559050000):0.0521714000	1nfv_A:0.1712310000):0.1221410000):0.0000026228):0.1000610000):0.0197311000);
(1ji5_A:0.1160470000	1jig_A:0.0456320000	(1n1q_A:0.1171500000	(2chp_A:0.0912030000	((((1qgh_A:0.1594380000	2ux1_A:0.1333430000):0.0561934000	2fjc_A:0.1032490000):0.0292826000	1ji4_A:0.1094220000):0.0119698000	(((((1dps_A:0.0000010000	1jts_A:0.0000010000):0.1416290000	(1o9r_A:0.0666730000	1uvh_A:0.3713110000):0.1305720000):0.0810853000	(1tjo_A:0.0000020000	1tk6_A:0.0000020000):0.2013120000):0.1290610000	(((((((((2fzf_A:0.5966540000	2jd7_A:0.0389670000):0.0000023068	1vlg_A:0.0965330000):0.0402917000	((((1lb3_A:0.0000020000	2za7_A:0.1091800000):0.0577164000	(1z6o_A:0.2590570000	1z6o_M:0.2614270000):0.1225080000):0.0421149000	1bg7_A:0.0130050000):0.0324542000	1r03_A:0.0040240000):0.1737030000):0.0386769000	1krq_A:0.0808870000):0.0289758000	3e6s_A:0.1999680000):0.0866600000	1eum_A:0.0220550000):0.1724170000	((1lko_A:0.1143560000	3qhb_A:0.5400750000):0.0721541000	1yuz_A:0.3199610000):0.1723960000):0.0780887000	(((1bcf_A:0.0000010000	3e1q_A:0.0000010000):0.0530233000	2fkz_A:0.0745960000):0.0437547000	1jgc_A:0.0414390000):0.1006530000):0.1143300000	1nfv_A:0.2478120000):0.2583240000):0.0000021439	(2vzb_A:0.1693850000	(1otk_A:0.6648940000	((((((1oqu_A:0.0434980000	1r2f_A:0.0433530000):0.0250389000	1uzr_A:0.0000020000):0.2263750000	1mxr_A:0.3862930000):0.1749750000	3ee4_A:0.7023250000):0.1345720000	(1jk0_A:0.1385500000	(2uw2_A:0.0161350000	1w68_A:0.0476150000):0.0669484000):0.2925230000):0.2269940000	((((((2inc_B:0.6763850000	2inp_C:0.4899600000):0.3043920000	1mty_B:0.3693230000):0.2907100000	3dhg_A:0.5043060000):0.0811477000	1mty_D:0.5254640000):0.3939200000	1za0_A:0.5166520000):0.1309190000	((2uw1_A:0.0000010000	2uw1_B:0.0000010000):0.0430952000	1afr_A:0.0924830000):0.3786040000):0.0000021977):0.4145540000):0.7620340000):0.1109500000):0.0526911000):0.0170166000):0.0181831000):0.0238268000);
(1ji5_A:0.0244320000	((((1jig_A:0.0243840000	(1ji4_A:0.1381940000	2fjc_A:0.0741250000):0.0296907000):0.0668230000	(1n1q_A:0.0398920000	(((1dps_A:0.0000010000	1jts_A:0.0000010000):0.2058100000	(1o9r_A:0.0932710000	1uvh_A:0.2667350000):0.0584507000):0.1292620000	(1tjo_A:0.0000020000	1tk6_A:0.0000020000):0.1485200000):0.1158120000):0.0409877000):0.0746535000	2chp_A:0.0870410000):0.0335527000	((((2fzf_A:0.5083100000	((1lko_A:0.2061190000	3qhb_A:0.3454650000):0.1408300000	1yuz_A:0.4587670000):0.0765974000):0.3273350000	(((((((1lb3_A:0.0059090000	(1z6o_A:0.2971910000	1z6o_M:0.2965230000):0.0598886000):0.0249218000	2za7_A:0.0250500000):0.0742588000	1bg7_A:0.0212230000):0.0325630000	1r03_A:0.0075040000):0.1691150000	(1krq_A:0.0814990000	2jd7_A:0.0800370000):0.0070893900):0.0598718000	(3e6s_A:0.2422520000	1vlg_A:0.1060070000):0.0082416400):0.0164202000	1eum_A:0.0739090000):0.1434370000):0.1435010000	(((1bcf_A:0.0000010000	3e1q_A:0.0000010000):0.0537733000	2fkz_A:0.0077290000):0.0154779000	1jgc_A:0.0684020000):0.1347890000):0.1181310000	1nfv_A:0.1554870000):0.2157130000):0.0160600000	((1qgh_A:0.0550650000	2ux1_A:0.1834590000):0.1329280000	(2vzb_A:0.1239980000	(1otk_A:0.8140020000	(((((((1oqu_A:0.0495940000	1r2f_A:0.0676880000):0.0482204000	1uzr_A:0.0000020000):0.2581220000	1mxr_A:0.4751140000):0.0884458000	3ee4_A:0.5416560000):0.1006760000	(1jk0_A:0.2078200000	(2uw2_A:0.0461430000	1w68_A:0.0288850000):0.0963379000):0.2436520000):0.3777170000	(((2uw1_A:0.0000010000	2uw1_B:0.0000010000):0.0613221000	1afr_A:0.0834110000):0.4600480000	1za0_A:0.5846490000):0.0774261000):0.1384180000	((((2inc_B:0.4611340000	2inp_C:0.5619750000):0.2337320000	1mty_B:0.4941740000):0.1974380000	3dhg_A:0.3980710000):0.1604970000	1mty_D:0.4363320000):0.2742930000):0.2684900000):0.7537280000):0.1107560000):0.0575384000);
(1ji5_A:0.0453670000	1jig_A:0.0287870000	(1n1q_A:0.0781500000	(((2chp_A:0.0982560000	((((1dps_A:0.0000010000	1jts_A:0.0000010000):0.1105960000	1uvh_A:0.3280240000):0.1273160000	1o9r_A:0.0969020000):0.2165530000	(1tjo_A:0.0000020000	1tk6_A:0.0000020000):0.1625480000):0.2266080000):0.0605968000	(1ji4_A:0.1130930000	2fjc_A:0.0739930000):0.1120920000):0.0115861000	(((1qgh_A:0.1338650000	2ux1_A:0.1205380000):0.0840688000	2vzb_A:0.3343860000):0.0155222000	(((((2fzf_A:0.5137090000	(1lko_A:0.1945650000	(1yuz_A:0.4488610000	3qhb_A:0.3145950000):0.0787811000):0.1453650000):0.1912670000	((((((((1lb3_A:0.0227850000	2za7_A:0.0463620000):0.0403939000	1bg7_A:0.0274960000):0.0143831000	(1z6o_A:0.3239430000	1z6o_M:0.2668850000):0.0466854000):0.0270394000	1r03_A:0.0136500000):0.1389110000	1krq_A:0.0703810000):0.0389222000	3e6s_A:0.1339360000):0.0158733000	(2jd7_A:0.0856770000	1vlg_A:0.0576410000):0.0856015000):0.0497418000	1eum_A:0.0000030000):0.1446930000):0.1575870000	(((1bcf_A:0.0000010000	3e1q_A:0.0000010000):0.0204698000	2fkz_A:0.0480000000):0.0215153000	1jgc_A:0.0568860000):0.1088550000):0.1024250000	1nfv_A:0.1079990000):0.2684190000	(((1otk_A:0.9938930000	((2uw1_A:0.0000010000	2uw1_B:0.0000010000):0.1026280000	1afr_A:0.0742820000):0.2360890000):0.0489119000	((((2inc_B:0.4304460000	(2inp_C:0.5014250000	1mty_B:0.3907500000):0.3553770000):0.2023460000	1mty_D:0.4740810000):0.0695124000	3dhg_A:0.3646080000):0.3783680000	1za0_A:0.5114680000):0.1682360000):0.0740323000	(((((1oqu_A:0.0560960000	1r2f_A:0.0850600000):0.0633645000	1uzr_A:0.0000020000):0.2831640000	1mxr_A:0.3489020000):0.2574190000	3ee4_A:0.4320920000):0.0610350000	(1jk0_A:0.1092040000	(2uw2_A:0.0000020000	1w68_A:0.0522500000):0.1367060000):0.3732280000):0.2659960000):0.7840310000):0.0000027900):0.0580282000):0.0364866000):0.0133737000);
(1ji5_A:0.0437910000	1jig_A:0.0639860000	(1n1q_A:0.0911880000	((2chp_A:0.1027220000	((1ji4_A:0.1188650000	2fjc_A:0.1052210000):0.0627169000	((((1dps_A:0.0000010000	1jts_A:0.0000010000):0.0888067000	1o9r_A:0.1064270000):0.1558650000	1uvh_A:0.2294890000):0.1648920000	(1tjo_A:0.0000010000	1tk6_A:0.0000010000):0.0940737000):0.1161580000):0.0106288000):0.0500747000	((1qgh_A:0.1575500000	2ux1_A:0.0990090000):0.1006200000	((((((((((2fzf_A:0.6215360000	2jd7_A:0.0351400000):0.0274587000	1vlg_A:0.1011550000):0.0535274000	((((((1lb3_A:0.0592170000	2za7_A:0.0598560000):0.1507020000	1bg7_A:0.0000030000):0.0146357000	(1z6o_A:0.3210880000	1z6o_M:0.2799870000):0.1240970000):0.0568644000	1r03_A:0.0000030000):0.2198510000	3e6s_A:0.1561390000):0.0558667000	1krq_A:0.0629970000):0.0246375000):0.0719302000	1eum_A:0.0245290000):0.1163420000	((1lko_A:0.1379360000	1yuz_A:0.5051770000):0.0491280000	3qhb_A:0.3797330000):0.2384820000):0.1357510000	1jgc_A:0.0585150000):0.0324380000	((1bcf_A:0.0000010000	3e1q_A:0.0000010000):0.0208244000	(((((1otk_A:0.8779590000	((2inc_B:0.6215160000	2inp_C:0.3592560000):0.3100510000	(1mty_B:0.4072710000	(1mty_D:0.4272210000	3dhg_A:0.3421000000):0.1002140000):0.0811622000):0.2939080000):0.2055500000	(((2uw1_A:0.0000010000	2uw1_B:0.0000010000):0.0607842000	1afr_A:0.0497010000):0.2226210000	1za0_A:0.4691710000):0.1856570000):0.3245630000	(1jk0_A:0.1512410000	(2uw2_A:0.0248510000	1w68_A:0.0484060000):0.1429450000):0.2443200000):0.1119810000	(((1oqu_A:0.0596480000	1r2f_A:0.0494120000):0.0257633000	1uzr_A:0.0000020000):0.2356820000	1mxr_A:0.2561020000):0.0970245000):0.1687780000	3ee4_A:0.2184810000):1.0078400000):0.0312564000):0.0335981000	2fkz_A:0.0293070000):0.1123590000	1nfv_A:0.2354270000):0.1885270000	2vzb_A:0.2741200000):0.0354838000):0.0111210000):0.0644825000):0.0249230000);
(1ji5_A:0.0000020000	(1jig_A:0.0148870000	(1n1q_A:0.0523410000	((((2chp_A:0.0837140000	((((1dps_A:0.0000010000	1jts_A:0.0000010000):0.1727710000	1o9r_A:0.0753320000):0.1005890000	1uvh_A:0.2901690000):0.1435650000	(1tjo_A:0.0000020000	1tk6_A:0.0000020000):0.1345170000):0.1696570000):0.0585501000	2fjc_A:0.1272430000):0.0197502000	1ji4_A:0.0782870000):0.0248869000	((2ux1_A:0.1345050000	((((2fzf_A:0.4899320000	(1lko_A:0.2504720000	(1yuz_A:0.4201960000	3qhb_A:0.4540930000):0.0240018000):0.1376220000):0.1750600000	((((((1lb3_A:0.0314740000	2za7_A:0.0319400000):0.0227901000	(1z6o_A:0.2178480000	1z6o_M:0.2918210000):0.1307720000):0.0117200000	(1bg7_A:0.0153730000	1r03_A:0.0200560000):0.0155092000):0.2009170000	(2jd7_A:0.0609340000	1vlg_A:0.1154400000):0.0324428000):0.0513430000	(1krq_A:0.1015290000	3e6s_A:0.2560690000):0.0193236000):0.0251520000	1eum_A:0.0000020000):0.1130220000):0.0416830000	(((1bcf_A:0.0000010000	3e1q_A:0.0000010000):0.0514371000	(2fkz_A:0.0421370000	1jgc_A:0.0751270000):0.0000025323):0.0541906000	1nfv_A:0.2628480000):0.1006760000):0.1989090000	(1otk_A:0.7077890000	(((((((1oqu_A:0.0391730000	1r2f_A:0.0739550000):0.0200867000	1uzr_A:0.0000020000):0.1748530000	1mxr_A:0.3503150000):0.1425320000	3ee4_A:0.5267740000):0.0498454000	(1jk0_A:0.1595580000	(2uw2_A:0.0285320000	1w68_A:0.0434290000):0.1347970000):0.2300440000):0.4158900000	(((((2inc_B:0.5071210000	2inp_C:0.5094530000):0.2146280000	1mty_B:0.4029860000):0.2195220000	1mty_D:0.4735800000):0.1789390000	3dhg_A:0.4763020000):0.4118190000	1za0_A:0.4129690000):0.1133570000):0.0106573000	((2uw1_A:0.0000010000	2uw1_B:0.0000010000):0.0000027265	1afr_A:0.0973520000):0.4081190000):0.3274640000):0.5179300000):0.0913031000):0.0527472000	2vzb_A:0.3405590000):0.0290737000):0.0282971000):0.0225887000):0.1086660000	1qgh_A:0.1608150000);
(1ji5_A:0.1070390000	(1jig_A:0.0419380000	(((2chp_A:0.1678870000	((1qgh_A:0.1746470000	2ux1_A:0.1554580000):0.1308720000	(((((1dps_A:0.0000010000	1jts_A:0.0000010000):0.1520160000	1o9r_A:0.1037910000):0.0957876000	(1uvh_A:0.4253030000	(1tjo_A:0.0000010000	1tk6_A:0.0000010000):0.1585280000):0.0757939000):0.0814344000	((((((2fzf_A:0.5717960000	(1yuz_A:0.4208320000	3qhb_A:0.4424370000):0.0536748000):0.1187000000	1lko_A:0.2779900000):0.2224490000	(((((1lb3_A:0.0627440000	2za7_A:0.0691010000):0.1067490000	(1bg7_A:0.0100830000	(1z6o_A:0.2877980000	1z6o_M:0.3546440000):0.1166500000):0.0227156000):0.0422225000	1r03_A:0.0000020000):0.1948700000	3e6s_A:0.1908370000):0.0000020437	((1eum_A:0.0520250000	1krq_A:0.1054390000):0.0329363000	(2jd7_A:0.0690680000	1vlg_A:0.1342890000):0.0247291000):0.0663119000):0.1017630000):0.0763920000	(((1bcf_A:0.0000010000	3e1q_A:0.0000010000):0.0580799000	2fkz_A:0.0687380000):0.0828870000	1jgc_A:0.0591200000):0.1228020000):0.1554870000	(1otk_A:0.6884020000	(((((((1oqu_A:0.0624370000	1uzr_A:0.0000020000):0.0245113000	1r2f_A:0.0166080000):0.1479980000	3ee4_A:0.6016430000):0.0983922000	1mxr_A:0.5020250000):0.1645750000	(1jk0_A:0.0879290000	(2uw2_A:0.0343130000	1w68_A:0.0295460000):0.1807030000):0.3436800000):0.2540210000	(((2uw1_A:0.0000010000	2uw1_B:0.0000010000):0.0148320000	1afr_A:0.0858710000):0.2970710000	1za0_A:0.5677280000):0.3099690000):0.0532562000	(2inc_B:0.4657960000	((2inp_C:0.5485930000	1mty_B:0.4457180000):0.1620200000	(1mty_D:0.6662440000	3dhg_A:0.5815330000):0.1259960000):0.0721605000):0.5949570000):0.1990240000):0.6751940000):0.0231186000	1nfv_A:0.2364970000):0.0988456000):0.0393485000	2vzb_A:0.3576230000):0.0311130000):0.0185024000):0.0462392000	2fjc_A:0.0891680000):0.0250262000	1ji4_A:0.1485470000):0.0544641000):0.0423322000	1n1q_A:0.0942300000);
(1ji5_A:0.0772570000	(1jig_A:0.0750390000	1n1q_A:0.0949770000):0.0000023387	(((2chp_A:0.0897010000	((((1dps_A:0.0000010000	1jts_A:0.0000010000):0.2021680000	1o9r_A:0.1214700000):0.1575770000	1uvh_A:0.3173800000):0.0886480000	(1tjo_A:0.0000010000	1tk6_A:0.0000010000):0.1253830000):0.2004530000):0.1170920000	(1ji4_A:0.0839600000	2fjc_A:0.0692060000):0.0448432000):0.0142007000	(((1qgh_A:0.1796500000	2ux1_A:0.1893070000):0.0623826000	((((2fzf_A:0.4964820000	((1lko_A:0.2494600000	3qhb_A:0.3859050000):0.1017350000	1yuz_A:0.3555640000):0.0997672000):0.2876890000	(((((1lb3_A:0.0361850000	2za7_A:0.0353740000):0.0389346000	(1z6o_A:0.2217670000	1z6o_M:0.2439870000):0.1094260000):0.0316182000	1bg7_A:0.0185030000):0.0321489000	1r03_A:0.0000020000):0.1269530000	(((1eum_A:0.0581120000	1krq_A:0.1231640000):0.0146693000	(2jd7_A:0.0328320000	1vlg_A:0.1535340000):0.0224046000):0.0472787000	3e6s_A:0.2038610000):0.0252936000):0.0529231000):0.1582400000	((((1bcf_A:0.0000010000	3e1q_A:0.0000010000):0.0907545000	1jgc_A:0.0713090000):0.0000025664	2fkz_A:0.0335590000):0.0766960000	(1otk_A:0.5338520000	((((((1oqu_A:0.0646780000	1r2f_A:0.0570710000):0.0139198000	1uzr_A:0.0000020000):0.3092900000	(1mxr_A:0.4192860000	3ee4_A:0.5214470000):0.1467060000):0.1878920000	(1jk0_A:0.1229270000	(2uw2_A:0.0291080000	1w68_A:0.0375240000):0.1795080000):0.2865850000):0.2059780000	((((2inc_B:0.4755090000	2inp_C:0.4531040000):0.1745770000	1mty_B:0.5593100000):0.2299300000	3dhg_A:0.6224250000):0.0393466000	1mty_D:0.4384740000):0.2983810000):0.1632280000	(((2uw1_A:0.0000010000	2uw1_B:0.0000010000):0.0578301000	1afr_A:0.0904660000):0.4095650000	1za0_A:0.4424860000):0.2284630000):0.4012420000):0.4725690000):0.0594315000):0.1449730000	1nfv_A:0.2202630000):0.1770480000):0.0000028105	2vzb_A:0.2878540000):0.0407088000):0.0809707000);
(1ji5_A:0.0605720000	1jig_A:0.0651730000	(1n1q_A:0.1364670000	(((2chp_A:0.1170370000	((((1dps_A:0.0000010000	1jts_A:0.0000010000):0.1212030000	1o9r_A:0.0819630000):0.0654490000	1uvh_A:0.2434730000):0.1362000000	(1tjo_A:0.0000010000	1tk6_A:0.0000010000):0.0843618000):0.1426420000):0.0781863000	(1ji4_A:0.1675130000	2fjc_A:0.0908750000):0.0957606000):0.0128061000	(((1qgh_A:0.1442560000	2ux1_A:0.1579120000):0.0744723000	2vzb_A:0.2248800000):0.0082617100	(((((2fzf_A:0.4883670000	(1lko_A:0.2192300000	(1yuz_A:0.5401990000	3qhb_A:0.6508410000):0.0271327000):0.1117290000):0.1576920000	(((((1lb3_A:0.0207540000	(1z6o_A:0.2435860000	1z6o_M:0.2756700000):0.1193270000):0.0094800700	2za7_A:0.0564830000):0.0857792000	1bg7_A:0.0223410000):0.0389411000	1r03_A:0.0198840000):0.1800030000	((1eum_A:0.0388630000	(1krq_A:0.0573930000	3e6s_A:0.2108990000):0.0300512000):0.0300505000	(2jd7_A:0.0381520000	1vlg_A:0.0675950000):0.0874480000):0.0211522000):0.0984457000):0.1922730000	(((1bcf_A:0.0000010000	3e1q_A:0.0000010000):0.1134790000	2fkz_A:0.0463020000):0.0325211000	1jgc_A:0.0752200000):0.0969805000):0.0915512000	1nfv_A:0.1644850000):0.3056610000	(1otk_A:1.0417260000	((((((1oqu_A:0.0378240000	1r2f_A:0.0524130000):0.0465213000	1uzr_A:0.0000020000):0.1743660000	1mxr_A:0.3657620000):0.1744530000	(1jk0_A:0.2950190000	(2uw2_A:0.0506950000	1w68_A:0.0387560000):0.1721420000):0.0922369000):0.2105470000	(3ee4_A:0.2697820000	((((2inc_B:0.5102270000	2inp_C:0.5020460000):0.1568050000	1mty_B:0.3896530000):0.4245530000	3dhg_A:0.4086680000):0.0840584000	1mty_D:0.4704290000):0.4115110000):0.0923500000):0.3185020000	(((2uw1_A:0.0000010000	2uw1_B:0.0000010000):0.0000024893	1afr_A:0.0962100000):0.3091090000	1za0_A:0.5861960000):0.1276520000):0.2708110000):0.5623660000):0.0933027000):0.0083369700):0.0803103000):0.0060344400);
(1ji5_A:0.0813870000	(1jig_A:0.0733030000	1n1q_A:0.1181310000):0.0243171000	(((2chp_A:0.1388460000	((((1dps_A:0.0000010000	1jts_A:0.0000010000):0.1883590000	1o9r_A:0.1088770000):0.1112310000	(1tjo_A:0.0000020000	1tk6_A:0.0000020000):0.1810620000):0.1452630000	1uvh_A:0.2916080000):0.1191550000):0.0618853000	(1ji4_A:0.0851990000	2fjc_A:0.1672420000):0.1328610000):0.0142642000	(((1qgh_A:0.1712140000	2ux1_A:0.2279760000):0.1049300000	((((2fzf_A:0.6323740000	(1lko_A:0.1855190000	(1yuz_A:0.5046810000	3qhb_A:0.4778530000):0.0661088000):0.1510450000):0.0633390000	(((((((1lb3_A:0.0138580000	2za7_A:0.1218610000):0.0443423000	(1bg7_A:0.0209730000	1r03_A:0.0221110000):0.0205493000):0.0637915000	(1z6o_A:0.3715360000	1z6o_M:0.1887840000):0.0586709000):0.1179810000	3e6s_A:0.2471990000):0.0322679000	(2jd7_A:0.0663480000	1vlg_A:0.1038880000):0.0626954000):0.0370283000	1krq_A:0.1346200000):0.0612900000	1eum_A:0.0160410000):0.0953175000):0.1516480000	(((1bcf_A:0.0000010000	3e1q_A:0.0000010000):0.0538821000	2fkz_A:0.0642060000):0.0094894000	1jgc_A:0.1415890000):0.0797704000):0.1198170000	1nfv_A:0.2090720000):0.2584320000):0.0000022574	(2vzb_A:0.2958820000	(1otk_A:0.6483370000	(((((((1oqu_A:0.0576350000	1r2f_A:0.0319960000):0.0212143000	1uzr_A:0.0000020000):0.3819480000	1mxr_A:0.3256280000):0.1431450000	(1jk0_A:0.2161760000	(2uw2_A:0.0137830000	1w68_A:0.0601370000):0.1342450000):0.3257880000):0.1859370000	3ee4_A:0.3764310000):0.4273230000	((2uw1_A:0.0000010000	2uw1_B:0.0000010000):0.0399270000	1afr_A:0.0986810000):0.4716210000):0.0258086000	(((((2inc_B:0.6445300000	2inp_C:0.6184830000):0.2237970000	1mty_B:0.2900930000):0.3332150000	3dhg_A:0.6634730000):0.1532130000	1mty_D:0.2056010000):0.6245010000	1za0_A:0.3182980000):0.1641370000):0.1050440000):0.7573410000):0.1337920000):0.0362550000):0.0618641000);
(1ji5_A:0.0439500000	1jig_A:0.0799130000	(1n1q_A:0.1199690000	(((((2chp_A:0.0851650000	((((1dps_A:0.0000010000	1jts_A:0.0000010000):0.1786810000	1o9r_A:0.1254130000):0.0686423000	1uvh_A:0.2451590000):0.0636979000	(1tjo_A:0.0000020000	1tk6_A:0.0000020000):0.2152190000):0.1417630000):0.0560882000	(1ji4_A:0.1158700000	2fjc_A:0.1244110000):0.0680087000):0.0286151000	(1qgh_A:0.0880770000	2ux1_A:0.1378030000):0.1259940000):0.0000022711	((((2fzf_A:0.5661000000	(1lko_A:0.1315940000	(1yuz_A:0.3334140000	3qhb_A:0.5282090000):0.2143170000):0.1257430000):0.1793750000	(((((((1lb3_A:0.0189570000	2za7_A:0.0513500000):0.0830746000	(1bg7_A:0.0185480000	1r03_A:0.0213120000):0.0183730000):0.0543801000	(1z6o_A:0.3386890000	1z6o_M:0.2485830000):0.1150400000):0.1330240000	(2jd7_A:0.0318170000	1vlg_A:0.1181260000):0.0593739000):0.0299544000	1krq_A:0.0522390000):0.0103339000	3e6s_A:0.3121400000):0.0630956000	1eum_A:0.0342490000):0.1427230000):0.0794881000	(((1bcf_A:0.0000010000	3e1q_A:0.0000010000):0.0502537000	2fkz_A:0.0538440000):0.0633423000	1jgc_A:0.0234520000):0.1257500000):0.0970322000	1nfv_A:0.1649250000):0.1908520000):0.0052901800	(2vzb_A:0.1192420000	(((1otk_A:0.9095940000	1za0_A:0.5632360000):0.0624994000	((2uw1_A:0.0000010000	2uw1_B:0.0000010000):0.0937126000	1afr_A:0.0463660000):0.3095440000):0.1046870000	((((((1oqu_A:0.0274400000	1r2f_A:0.1037190000):0.0416824000	1uzr_A:0.0000020000):0.2430760000	1mxr_A:0.2690070000):0.1423810000	3ee4_A:0.5336320000):0.0746538000	(1jk0_A:0.2111110000	(2uw2_A:0.0213110000	1w68_A:0.0378030000):0.1258860000):0.2542190000):0.2545870000	(((2inc_B:0.4306440000	(2inp_C:0.3493350000	1mty_B:0.4839890000):0.2713010000):0.4434100000	3dhg_A:0.4670840000):0.0579552000	1mty_D:0.5000510000):0.5168680000):0.0668200000):1.0194000000):0.1935410000):0.0695922000):0.0201379000);
(1ji5_A:0.0787290000	(1jig_A:0.0401020000	(((1n1q_A:0.0623510000	((2chp_A:0.0929930000	((((1dps_A:0.0000010000	1jts_A:0.0000010000):0.1460810000	1o9r_A:0.1378340000):0.0675368000	(1tjo_A:0.0000010000	1tk6_A:0.0000010000):0.1584690000):0.0870628000	1uvh_A:0.3063950000):0.0662252000):0.0799286000	(1ji4_A:0.1147770000	2fjc_A:0.0991680000):0.0264439000):0.0359116000):0.0243345000	(1qgh_A:0.1489180000	2ux1_A:0.1737040000):0.0957338000):0.0191033000	((((2fzf_A:0.4081250000	((((1lb3_A:0.0278090000	2za7_A:0.0418710000):0.0174538000	(1bg7_A:0.0160050000	1r03_A:0.0236820000):0.0138544000):0.0599817000	(1z6o_A:0.2049680000	1z6o_M:0.1288040000):0.1233370000):0.1182670000	((1eum_A:0.0624200000	(1krq_A:0.0895880000	3e6s_A:0.2290660000):0.0132581000):0.0775048000	(2jd7_A:0.0888870000	1vlg_A:0.0621210000):0.0352679000):0.0276429000):0.0637533000):0.0505215000	((1lko_A:0.2188870000	(3qhb_A:0.3223200000	(((((1otk_A:1.0098940000	(((2inc_B:0.4869600000	(2inp_C:0.4062950000	1mty_B:0.5381280000):0.1183080000):0.1713400000	3dhg_A:0.2826500000):0.1678230000	1mty_D:0.4554460000):0.3343920000):0.1563250000	(((2uw1_A:0.0000010000	2uw1_B:0.0000010000):0.0302709000	1afr_A:0.0290720000):0.2739200000	1za0_A:1.0369870000):0.2323880000):0.1165670000	(1jk0_A:0.2285760000	(2uw2_A:0.0305030000	1w68_A:0.0237570000):0.1024910000):0.2908120000):0.1074470000	(((1oqu_A:0.0267640000	1r2f_A:0.0546260000):0.0154145000	1uzr_A:0.0000020000):0.2294840000	1mxr_A:0.2995880000):0.1570570000):0.3000200000	3ee4_A:0.2277500000):0.3262890000):0.1702590000):0.0864671000	1yuz_A:0.4612790000):0.1230650000):0.1391970000	(((1bcf_A:0.0000010000	3e1q_A:0.0000010000):0.0456799000	2fkz_A:0.0066240000):0.0737045000	1jgc_A:0.0347150000):0.1252890000):0.0533550000	1nfv_A:0.2939710000):0.2186270000):0.0370369000):0.0087020600	2vzb_A:0.2541310000);
(1ji5_A:0.0692690000	1jig_A:0.0609800000	(1n1q_A:0.1460870000	((((2chp_A:0.1080450000	((((1dps_A:0.0000020000	1jts_A:0.0000020000):0.1013220000	1o9r_A:0.1358510000):0.1281500000	1uvh_A:0.2674020000):0.1106070000	(1tjo_A:0.0000020000	1tk6_A:0.0000020000):0.1399180000):0.1484140000):0.0524986000	2vzb_A:0.1948730000):0.0339079000	((((2fzf_A:0.3959010000	((1lko_A:0.1388880000	3qhb_A:0.3923460000):0.0033394100	1yuz_A:0.5632190000):0.1186130000):0.0789082000	(1otk_A:0.8177250000	(((((1oqu_A:0.0454060000	1r2f_A:0.0793150000):0.0200645000	1uzr_A:0.0000020000):0.3384590000	(3ee4_A:0.5542290000	(1jk0_A:0.2167340000	(2uw2_A:0.0638700000	1w68_A:0.0411650000):0.1333660000):0.1697490000):0.1529780000):0.1188620000	(1mxr_A:0.3301630000	(((2uw1_A:0.0000020000	2uw1_B:0.0000020000):0.0769116000	1afr_A:0.0300220000):0.3396540000	1za0_A:0.5276300000):0.1940030000):0.0941211000):0.1432520000	(((2inc_B:0.6405700000	2inp_C:0.3516670000):0.3202800000	1mty_B:0.3451120000):0.1654860000	(1mty_D:0.6529350000	3dhg_A:0.3132000000):0.2005590000):0.5451800000):0.3431190000):0.4300110000):0.0682130000	(((((1lb3_A:0.0604320000	2za7_A:0.0555340000):0.0733320000	(1bg7_A:0.0247310000	1r03_A:0.0358910000):0.0232201000):0.0489376000	(1z6o_A:0.3675940000	1z6o_M:0.3237400000):0.1014640000):0.0619635000	(1eum_A:0.1387910000	(1krq_A:0.0678960000	(2jd7_A:0.1049290000	1vlg_A:0.0644160000):0.1194750000):0.0148723000):0.0658315000):0.0309645000	3e6s_A:0.1889030000):0.0930769000):0.2164490000	((((1bcf_A:0.0000020000	3e1q_A:0.0000020000):0.0356815000	2fkz_A:0.0468870000):0.0425201000	1jgc_A:0.0303980000):0.1656930000	1nfv_A:0.1773550000):0.1580430000):0.2128380000):0.0000019367	(((1qgh_A:0.1693430000	2ux1_A:0.2551360000):0.0739241000	1ji4_A:0.1876500000):0.0438183000	2fjc_A:0.0766570000):0.0802901000):0.0735702000):0.0144220000);
(1ji5_A:0.1175230000	1jig_A:0.0889870000	(1n1q_A:0.0721340000	(((2chp_A:0.1307590000	(((((1dps_A:0.0000010000	1jts_A:0.0000010000):0.1466830000	1o9r_A:0.0773610000):0.1184650000	(1tjo_A:0.0000020000	1tk6_A:0.0000020000):0.2176150000):0.1405130000	1uvh_A:0.1957640000):0.1082910000	2vzb_A:0.3248710000):0.0253576000):0.0773487000	(((1qgh_A:0.1411640000	2ux1_A:0.1756700000):0.0753536000	2fjc_A:0.2233540000):0.0495492000	1ji4_A:0.0734320000):0.0496230000):0.0000027362	(((((2fzf_A:0.4983670000	(1lko_A:0.0949440000	(1yuz_A:0.5958250000	3qhb_A:0.4595140000):0.2104830000):0.2504230000):0.1737100000	(((((((1lb3_A:0.0648170000	2za7_A:0.0413240000):0.0567003000	(1z6o_A:0.3475960000	1z6o_M:0.2443560000):0.1370680000):0.0329536000	(1bg7_A:0.0000020000	1r03_A:0.0395780000):0.0272623000):0.1582370000	(2jd7_A:0.0265190000	1vlg_A:0.1683860000):0.0820870000):0.0181780000	1krq_A:0.0303870000):0.0339903000	3e6s_A:0.2464310000):0.0838524000	1eum_A:0.0346950000):0.0881501000):0.0924851000	(((1bcf_A:0.0000010000	3e1q_A:0.0000010000):0.0436655000	2fkz_A:0.0639440000):0.0373419000	1jgc_A:0.0717560000):0.1437870000):0.1734990000	1nfv_A:0.2039110000):0.0891968000	(((1otk_A:1.0633810000	((2inc_B:0.4844640000	2inp_C:0.4776620000):0.2736380000	(1mty_B:0.4343980000	(1mty_D:0.5598620000	3dhg_A:0.6227690000):0.1251660000):0.2007020000):0.3229830000):0.1206250000	1za0_A:0.6263600000):0.0326426000	((((((1oqu_A:0.0577000000	1uzr_A:0.0000030000):0.0998845000	1r2f_A:0.0303010000):0.2734160000	1mxr_A:0.4235960000):0.0983165000	3ee4_A:0.4344300000):0.1098020000	(1jk0_A:0.1492240000	(2uw2_A:0.0090810000	1w68_A:0.0227690000):0.1108450000):0.2740690000):0.3115500000	((2uw1_A:0.0000010000	2uw1_B:0.0000010000):0.0388282000	1afr_A:0.0559910000):0.3587270000):0.0114079000):1.1748400000):0.0472084000):0.0547764000):0.0000021694);
(1ji5_A:0.0768220000	1jig_A:0.0321650000	(1n1q_A:0.0836200000	(((2chp_A:0.0888560000	(((((1dps_A:0.0000010000	1jts_A:0.0000010000):0.0410617000	1uvh_A:0.3860750000):0.1163520000	1o9r_A:0.0948710000):0.2147840000	(1tjo_A:0.0000010000	1tk6_A:0.0000010000):0.0891978000):0.2217130000	((((2fzf_A:0.5515110000	(1lko_A:0.2045870000	(1yuz_A:0.4174650000	3qhb_A:0.4407030000):0.0649817000):0.1290450000):0.2237150000	(((((1lb3_A:0.0155920000	2za7_A:0.0389270000):0.0363626000	(1bg7_A:0.0075460000	(1z6o_A:0.2862190000	1z6o_M:0.2407580000):0.0700276000):0.0099822900):0.0366875000	1r03_A:0.0000020000):0.1474830000	3e6s_A:0.1170780000):0.0088151300	((1eum_A:0.0269250000	1krq_A:0.1356750000):0.0257705000	(2jd7_A:0.0953350000	1vlg_A:0.0643990000):0.0846018000):0.0779559000):0.0774010000):0.1388210000	(((1bcf_A:0.0000010000	3e1q_A:0.0000010000):0.0081838500	2fkz_A:0.0619150000):0.0584154000	1jgc_A:0.0341110000):0.0513026000):0.0951682000	1nfv_A:0.2358850000):0.1448030000):0.0759002000):0.0684107000	(2vzb_A:0.2232350000	((1otk_A:0.6706940000	1za0_A:0.3909860000):0.0435236000	(((((((1oqu_A:0.0637080000	1r2f_A:0.0656080000):0.0080591900	1uzr_A:0.0000020000):0.3315530000	1mxr_A:0.3337650000):0.2532470000	3ee4_A:0.4377130000):0.1199520000	(1jk0_A:0.2667380000	(2uw2_A:0.0074000000	1w68_A:0.0416150000):0.1075830000):0.2915150000):0.1767760000	((2inc_B:0.3549360000	(2inp_C:0.4049360000	1mty_B:0.6209680000):0.1570540000):0.1861620000	(1mty_D:0.6948950000	3dhg_A:0.3001650000):0.0930510000):0.2961940000):0.2267920000	((2uw1_A:0.0000010000	2uw1_B:0.0000010000):0.0385372000	1afr_A:0.0333750000):0.2654820000):0.0932438000):0.7848910000):0.0838771000):0.0253132000	(((1qgh_A:0.0884780000	2ux1_A:0.2049310000):0.0930067000	2fjc_A:0.1213170000):0.0408200000	1ji4_A:0.0926970000):0.0710633000):0.0435574000):0.0072688700);
(1ji5_A:0.0411470000	1jig_A:0.0758400000	(1n1q_A:0.0933780000	((((2chp_A:0.1257710000	((((1dps_A:0.0000010000	1jts_A:0.0000010000):0.1769290000	1o9r_A:0.1580900000):0.1522910000	1uvh_A:0.2672180000):0.0591066000	(1tjo_A:0.0000020000	1tk6_A:0.0000020000):0.1982540000):0.1523620000):0.0491844000	(1ji4_A:0.1403770000	2fjc_A:0.0385530000):0.0733543000):0.0467089000	((1qgh_A:0.1258640000	2ux1_A:0.1210960000):0.1235590000	2vzb_A:0.2519940000):0.0248774000):0.0000022869	(((((2fzf_A:0.4725890000	1yuz_A:0.3491880000):0.0313999000	(1lko_A:0.1123550000	3qhb_A:0.3467760000):0.0661780000):0.2466370000	((((1bcf_A:0.0000010000	3e1q_A:0.0000010000):0.0229859000	2fkz_A:0.0419310000):0.0364453000	1jgc_A:0.0396180000):0.1285800000	((((((((1lb3_A:0.0451870000	2za7_A:0.0584500000):0.0312021000	1bg7_A:0.0130860000):0.0181125000	1r03_A:0.0084890000):0.0545625000	(1z6o_A:0.2262940000	1z6o_M:0.2931010000):0.1123030000):0.1307890000	1krq_A:0.0795130000):0.0429189000	3e6s_A:0.2289390000):0.0163916000	(2jd7_A:0.0829720000	1vlg_A:0.1365080000):0.0251814000):0.0568371000	1eum_A:0.0248400000):0.2324250000):0.1090330000):0.0669839000	1nfv_A:0.2050770000):0.0232906000	(((1otk_A:0.4990290000	((((((2inc_B:0.4953620000	2inp_C:0.5435510000):0.2215970000	1mty_B:0.6416700000):0.2520930000	1mty_D:0.4230760000):0.1520820000	3dhg_A:0.5091660000):0.2421640000	1za0_A:0.4431560000):0.1141600000	((2uw1_A:0.0000010000	2uw1_B:0.0000010000):0.0752854000	1afr_A:0.0223060000):0.2982420000):0.0945480000):0.1499310000	((((1oqu_A:0.0541110000	1r2f_A:0.0542100000):0.0480267000	1uzr_A:0.0000020000):0.2876530000	1mxr_A:0.2656350000):0.1236020000	(1jk0_A:0.1974230000	(2uw2_A:0.0111600000	1w68_A:0.0266000000):0.1953060000):0.4710550000):0.1233130000):0.1683510000	3ee4_A:0.5678590000):0.3215950000):0.1576400000):0.0538473000):0.0213407000);
(1ji5_A:0.0529460000	(((1jig_A:0.0381640000	((2chp_A:0.1687600000	((((1dps_A:0.0000010000	1jts_A:0.0000010000):0.2741110000	1o9r_A:0.2277590000):0.1346190000	1uvh_A:0.4232290000):0.1929180000	(1tjo_A:0.0000020000	1tk6_A:0.0000020000):0.1920150000):0.1632080000):0.0913790000	(1ji4_A:0.1297070000	2fjc_A:0.0826500000):0.0325640000):0.0980716000):0.0633997000	(2vzb_A:0.2425190000	(((((1otk_A:0.5616330000	1za0_A:0.2346130000):0.2456560000	((2uw1_A:0.0000010000	2uw1_B:0.0000010000):0.0375857000	1afr_A:0.0296230000):0.4349980000):0.0496085000	(2inc_B:0.3982600000	(((2inp_C:0.8571270000	1mty_B:0.3727370000):0.2983830000	1mty_D:0.4053020000):0.0781092000	3dhg_A:0.2795620000):0.2093600000):0.4644900000):0.1945870000	((((1oqu_A:0.0925510000	1r2f_A:0.0789280000):0.0318951000	1uzr_A:0.0000020000):0.2693890000	1mxr_A:0.3714720000):0.1481900000	(1jk0_A:0.1876090000	(2uw2_A:0.0198280000	1w68_A:0.0483830000):0.1373790000):0.2705080000):0.1672500000):0.1942130000	3ee4_A:0.2685140000):0.7317340000):0.1055970000):0.0298353000	(1n1q_A:0.0416000000	(1qgh_A:0.2346420000	2ux1_A:0.2104390000):0.0995620000):0.0678585000):0.0316309000	((((2fzf_A:0.6361930000	((1lko_A:0.2368980000	3qhb_A:0.3614190000):0.1279860000	1yuz_A:0.3935850000):0.0942836000):0.1734190000	(((1bcf_A:0.0000010000	3e1q_A:0.0000010000):0.0689764000	2fkz_A:0.0671620000):0.0367374000	1jgc_A:0.0731830000):0.1292290000):0.0537081000	((((((((1lb3_A:0.0197100000	2za7_A:0.0814240000):0.0608661000	1z6o_A:0.4334540000):0.0514570000	(1bg7_A:0.0069860000	1r03_A:0.0082450000):0.0256776000):0.1740410000	1z6o_M:0.2581180000):0.0459633000	(2jd7_A:0.0437980000	1vlg_A:0.1803760000):0.0819817000):0.0510299000	1krq_A:0.0966130000):0.0433587000	3e6s_A:0.2091420000):0.0892295000	1eum_A:0.0299690000):0.1768300000):0.1891180000	1nfv_A:0.3791420000):0.1716510000);
(1ji5_A:0.0866310000	((1jig_A:0.0412950000	(((2chp_A:0.1236630000	((((1dps_A:0.0000010000	1jts_A:0.0000010000):0.0906121000	1o9r_A:0.0912600000):0.0604765000	1uvh_A:0.2135560000):0.1171600000	(1tjo_A:0.0000020000	1tk6_A:0.0000020000):0.2183720000):0.1556950000):0.0547852000	2fjc_A:0.1047720000):0.0558699000	1ji4_A:0.0848360000):0.0173394000):0.0597893000	1n1q_A:0.1060460000):0.0347139000	(((1qgh_A:0.0722240000	2ux1_A:0.2007810000):0.0491775000	2vzb_A:0.3078370000):0.0000028934	((((2fzf_A:0.6614760000	(1lko_A:0.0920560000	(1yuz_A:0.2745120000	3qhb_A:0.5355910000):0.0656350000):0.1689980000):0.0508295000	((((((((1lb3_A:0.0232840000	2za7_A:0.0533470000):0.0422303000	(1bg7_A:0.0172920000	(1z6o_A:0.2506720000	1z6o_M:0.1815580000):0.1085710000):0.0203874000):0.0229634000	1r03_A:0.0000020000):0.0000025199	(1otk_A:0.7491300000	(((((((1oqu_A:0.0448110000	1r2f_A:0.0724980000):0.0274846000	1uzr_A:0.0000020000):0.1437690000	1mxr_A:0.4639080000):0.1709490000	3ee4_A:0.7365960000):0.0674180000	(1jk0_A:0.1613460000	(2uw2_A:0.0202370000	1w68_A:0.0546260000):0.1628500000):0.4253060000):0.1518920000	(((2uw1_A:0.0000010000	2uw1_B:0.0000010000):0.0751469000	1afr_A:0.0095530000):0.2449720000	1za0_A:0.3807100000):0.3309560000):0.1256650000	((((2inc_B:0.5285410000	2inp_C:0.3076120000):0.3835740000	1mty_B:0.5093090000):0.2830300000	3dhg_A:0.5580460000):0.1624050000	1mty_D:0.3930120000):0.3811880000):0.2374080000):0.5377110000):0.1597090000	1krq_A:0.0830480000):0.0448230000	3e6s_A:0.2021180000):0.0076432000	(2jd7_A:0.1219310000	1vlg_A:0.0049400000):0.0305238000):0.0443905000	1eum_A:0.0118000000):0.0442592000):0.0993649000	(((1bcf_A:0.0000010000	3e1q_A:0.0000010000):0.0264378000	2fkz_A:0.0787730000):0.0463482000	1jgc_A:0.0533610000):0.0915439000):0.0057637800	1nfv_A:0.3119030000):0.3673480000):0.0333393000);
(1ji5_A:0.0728130000	1jig_A:0.0287590000	(1n1q_A:0.1163320000	(((2chp_A:0.1196700000	((((1dps_A:0.0000010000	1jts_A:0.0000010000):0.1544450000	1o9r_A:0.0797820000):0.0891945000	(1tjo_A:0.0000010000	1tk6_A:0.0000010000):0.1994660000):0.1166330000	1uvh_A:0.2999900000):0.1587120000):0.0181627000	(1ji4_A:0.1315740000	2fjc_A:0.0905110000):0.0456826000):0.0206248000	(((1qgh_A:0.1647620000	2ux1_A:0.2249570000):0.0814512000	(2vzb_A:0.1562490000	(1otk_A:0.7607810000	(((((((1oqu_A:0.0671230000	1uzr_A:0.0162640000):0.0672810000	1r2f_A:0.0000020000):0.2084180000	1mxr_A:0.4798470000):0.1462630000	3ee4_A:0.6572400000):0.0960913000	(1jk0_A:0.1079910000	(2uw2_A:0.0000020000	1w68_A:0.0650120000):0.1479860000):0.2582510000):0.1687520000	(((2uw1_A:0.0000010000	2uw1_B:0.0000010000):0.0384202000	1afr_A:0.0440770000):0.4262560000	1za0_A:0.6370790000):0.1318100000):0.1734640000	((((2inc_B:0.6274780000	2inp_C:0.3913890000):0.2497960000	1mty_B:0.5520120000):0.1579030000	3dhg_A:0.5575950000):0.2047650000	1mty_D:0.3895460000):0.2341170000):0.0635845000):0.9608840000):0.1009030000):0.0162103000	((((2fzf_A:0.3048220000	(1lko_A:0.1321540000	(1yuz_A:0.3887420000	3qhb_A:0.4294340000):0.0839205000):0.1397000000):0.2210040000	(((((1lb3_A:0.0450050000	2za7_A:0.0558230000):0.0577970000	1bg7_A:0.0079930000):0.0193566000	1r03_A:0.0507940000):0.0484267000	(1z6o_A:0.2541570000	1z6o_M:0.3021330000):0.0831316000):0.1508590000	(((1eum_A:0.0480470000	(1krq_A:0.1034740000	3e6s_A:0.2415070000):0.0244243000):0.0861722000	1vlg_A:0.0744250000):0.0503530000	2jd7_A:0.0484390000):0.0524909000):0.0305999000):0.1135980000	(((1bcf_A:0.0000010000	3e1q_A:0.0000010000):0.0748541000	2fkz_A:0.0160920000):0.0649409000	1jgc_A:0.0278840000):0.1410120000):0.1526900000	1nfv_A:0.2717290000):0.1316460000):0.0226275000):0.0587733000):0.0198814000);
(1ji5_A:0.1041770000	1jig_A:0.0448920000	(1n1q_A:0.0355330000	((2chp_A:0.2263750000	(1ji4_A:0.0790820000	2fjc_A:0.2124390000):0.0217684000):0.0122673000	(((1qgh_A:0.1092910000	(2vzb_A:0.0300200000	(1otk_A:0.3679270000	((((((((1oqu_A:0.0461960000	1r2f_A:0.0595680000):0.0107144000	1uzr_A:0.0000020000):0.2705670000	1mxr_A:0.2485830000):0.0791424000	(1jk0_A:0.0969540000	(2uw2_A:0.0032820000	1w68_A:0.0694720000):0.2669720000):0.3925130000):0.3313340000	3ee4_A:0.3794590000):0.2271900000	((2uw1_A:0.0000010000	2uw1_B:0.0000010000):0.0800595000	1afr_A:0.0000030000):0.3425180000):0.1111070000	((((2inc_B:0.4074100000	2inp_C:0.6084440000):0.1516290000	1mty_B:0.4752080000):0.0950753000	3dhg_A:0.3454120000):0.1436450000	1mty_D:0.2355410000):0.3214580000):0.2174960000	1za0_A:0.4298050000):0.1272070000):0.8938570000):0.3811290000):0.0843676000	2ux1_A:0.1849240000):0.0660602000	(((((1dps_A:0.0000010000	1jts_A:0.0000010000):0.1655080000	1uvh_A:0.3645280000):0.0940704000	1o9r_A:0.1090230000):0.0930864000	(1tjo_A:0.0000020000	1tk6_A:0.0000020000):0.2019330000):0.1280870000	((((((((2fzf_A:0.7499220000	2jd7_A:0.0657650000):0.0000023336	(((((1lb3_A:0.0565770000	2za7_A:0.0680410000):0.0312864000	(1z6o_A:0.3511400000	1z6o_M:0.2537520000):0.0936201000):0.0325572000	1bg7_A:0.0122950000):0.0247032000	1r03_A:0.0000030000):0.1463290000	1vlg_A:0.0877500000):0.0339544000):0.0652699000	1krq_A:0.0497510000):0.0451614000	3e6s_A:0.2340490000):0.0652117000	1eum_A:0.0000030000):0.2627050000	(((1bcf_A:0.0000010000	3e1q_A:0.0000010000):0.0305964000	2fkz_A:0.0854750000):0.0146260000	1jgc_A:0.0827900000):0.1064490000):0.1553190000	1nfv_A:0.1585000000):0.0331288000	(1lko_A:0.0604890000	(1yuz_A:0.4146490000	3qhb_A:0.5618410000):0.2545010000):0.2990540000):0.0983490000):0.0706993000):0.0434135000):0.0545509000):0.0332018000);
(1ji5_A:0.0736310000	(1jig_A:0.0232190000	((((((2chp_A:0.1206630000	2vzb_A:0.2340260000):0.0500308000	((((1dps_A:0.0000010000	1jts_A:0.0000010000):0.1287970000	1o9r_A:0.0661770000):0.1019800000	1uvh_A:0.2187830000):0.1003430000	(1tjo_A:0.0000010000	1tk6_A:0.0000010000):0.1572710000):0.1219840000):0.0181941000	(((((2fzf_A:0.5434930000	(1lko_A:0.1935250000	(1yuz_A:0.4306680000	3qhb_A:0.4572850000):0.0997925000):0.1334310000):0.1867610000	((((((1lb3_A:0.0862400000	(2za7_A:0.0613680000	(1z6o_A:0.3356420000	1z6o_M:0.3168030000):0.0957338000):0.0396280000):0.0191300000	1bg7_A:0.0000030000):0.0908860000	1r03_A:0.0000020000):0.0000024027	(1otk_A:0.6102360000	(((((((1oqu_A:0.0918220000	1uzr_A:0.0000020000):0.0227282000	1r2f_A:0.0811900000):0.2222290000	1mxr_A:0.3948020000):0.0496028000	(1jk0_A:0.1938950000	(2uw2_A:0.0391170000	1w68_A:0.0234300000):0.2214500000):0.4150490000):0.1319170000	3ee4_A:0.6169680000):0.2255430000	((((2inc_B:0.5103330000	2inp_C:0.3877090000):0.2426660000	1mty_B:0.4485640000):0.3088500000	3dhg_A:0.4711710000):0.2017220000	1mty_D:0.4658590000):0.2592080000):0.1000690000	(((2uw1_A:0.0000010000	2uw1_B:0.0000010000):0.0737633000	1afr_A:0.0601290000):0.3495530000	1za0_A:0.4012370000):0.1069940000):0.0978286000):0.8013750000):0.1519780000	3e6s_A:0.2611130000):0.0501331000	((1eum_A:0.0656760000	1krq_A:0.0620770000):0.0559335000	(2jd7_A:0.0655850000	1vlg_A:0.0783400000):0.0326755000):0.0694595000):0.0451372000):0.2177140000	1jgc_A:0.0556720000):0.0277743000	((1bcf_A:0.0000010000	3e1q_A:0.0000010000):0.0607973000	2fkz_A:0.0403390000):0.0155301000):0.2115380000	1nfv_A:0.1455560000):0.3456150000):0.0123065000	(1qgh_A:0.1765910000	2ux1_A:0.1323560000):0.0692146000):0.0428241000	2fjc_A:0.0814780000):0.0264478000	1ji4_A:0.1425070000):0.0731878000):0.0401716000	1n1q_A:0.1271680000);
(1ji5_A:0.0733740000	(1jig_A:0.0233990000	((2chp_A:0.1478190000	(1ji4_A:0.0891890000	2fjc_A:0.1347600000):0.0078694400):0.0091097500	((1qgh_A:0.1507320000	2ux1_A:0.1013940000):0.0391754000	((((((1dps_A:0.0000010000	1jts_A:0.0000010000):0.1755940000	1o9r_A:0.0289540000):0.1076990000	1uvh_A:0.1380610000):0.1241230000	(1tjo_A:0.0000010000	1tk6_A:0.0000010000):0.1229800000):0.1866300000	(((((((2fzf_A:0.3804070000	1yuz_A:0.6384020000):0.1283720000	(1lko_A:0.2398920000	3qhb_A:0.4541110000):0.2219820000):0.2972540000	((((((1lb3_A:0.0355250000	2za7_A:0.0703680000):0.1095470000	1bg7_A:0.0000030000):0.0081406300	(1z6o_A:0.2730100000	1z6o_M:0.2681340000):0.1504980000):0.0439604000	1r03_A:0.0000020000):0.2227070000	3e6s_A:0.1209540000):0.0208312000	(((1eum_A:0.0799540000	1krq_A:0.1472740000):0.0493983000	2jd7_A:0.1225250000):0.0291909000	1vlg_A:0.0072720000):0.0308945000):0.1094300000):0.1223210000	1jgc_A:0.0337960000):0.0313677000	(1bcf_A:0.0000010000	3e1q_A:0.0000010000):0.0512565000):0.0242606000	2fkz_A:0.0520710000):0.1380170000	1nfv_A:0.1177950000):0.1758950000):0.0637138000	(2vzb_A:0.1660790000	(1otk_A:0.5324280000	(((((((1oqu_A:0.0850380000	1r2f_A:0.0580970000):0.0162431000	1uzr_A:0.0000020000):0.3019580000	1mxr_A:0.2389660000):0.2624830000	3ee4_A:0.3773460000):0.1357330000	(1jk0_A:0.1607720000	(2uw2_A:0.0217470000	1w68_A:0.0424720000):0.2031550000):0.2391320000):0.3178160000	(((2uw1_A:0.0000010000	2uw1_B:0.0000010000):0.0361544000	1afr_A:0.1031620000):0.4423660000	1za0_A:0.5806800000):0.0935223000):0.0355921000	(((2inc_B:0.3514100000	2inp_C:0.5042510000):0.2464140000	1mty_B:0.5642970000):0.1607930000	(1mty_D:0.3720710000	3dhg_A:0.4459870000):0.1034270000):0.2648670000):0.3678000000):0.7451350000):0.0548402000):0.0268943000):0.0000029397):0.0993407000):0.0000023311	1n1q_A:0.0575130000);
(1ji5_A:0.0932570000	(((1jig_A:0.0538030000	(1ji4_A:0.0965450000	2fjc_A:0.1464780000):0.0689738000):0.0591107000	1n1q_A:0.0927020000):0.0089988500	(2chp_A:0.0572600000	((((1dps_A:0.0000010000	1jts_A:0.0000010000):0.0504144000	1uvh_A:0.4343670000):0.0903052000	1o9r_A:0.0617860000):0.1689700000	(1tjo_A:0.0000020000	1tk6_A:0.0000020000):0.2135370000):0.2161240000):0.0538084000):0.0596067000	(((1qgh_A:0.1785040000	2ux1_A:0.2114450000):0.0929059000	((((2fzf_A:0.3984080000	((1lko_A:0.0942610000	3qhb_A:0.6987220000):0.1003160000	1yuz_A:0.3922070000):0.1800310000):0.2459240000	((((((((1lb3_A:0.0040960000	2za7_A:0.0915490000):0.0385842000	(1bg7_A:0.0090440000	1r03_A:0.0443950000):0.0261110000):0.0038485500	1z6o_A:0.3537330000):0.1385430000	1z6o_M:0.2113930000):0.1089290000	(2jd7_A:0.0000030000	1vlg_A:0.1472600000):0.0166482000):0.0394633000	1krq_A:0.0655780000):0.0167963000	3e6s_A:0.2142920000):0.0439387000	1eum_A:0.0143640000):0.1352080000):0.1329770000	(((1bcf_A:0.0000010000	3e1q_A:0.0000010000):0.0237705000	2fkz_A:0.0155660000):0.0236714000	1jgc_A:0.0247510000):0.1793140000):0.0801450000	1nfv_A:0.2123500000):0.1256940000):0.0182569000	(2vzb_A:0.2058560000	(1otk_A:0.8581220000	(((((((1oqu_A:0.0803000000	1r2f_A:0.0461210000):0.0341660000	1uzr_A:0.0000020000):0.2767180000	1mxr_A:0.3530100000):0.1004780000	3ee4_A:0.5858020000):0.0559212000	(1jk0_A:0.1967690000	(2uw2_A:0.0000020000	1w68_A:0.0772030000):0.1308240000):0.3077280000):0.2443500000	((2uw1_A:0.0000010000	2uw1_B:0.0000010000):0.0789331000	1afr_A:0.0558130000):0.3240080000):0.0000023938	(((2inc_B:0.2587140000	(2inp_C:0.5151690000	1mty_B:0.4073610000):0.3021640000):0.2361340000	(1mty_D:0.4394520000	3dhg_A:0.4864620000):0.0000024483):0.2342310000	1za0_A:0.5473740000):0.1994550000):0.2636160000):0.6037860000):0.1040610000):0.0309363000);
(1ji5_A:0.1237030000	1jig_A:0.0421700000	(1n1q_A:0.0956130000	(((2chp_A:0.1077130000	((((1dps_A:0.0000010000	1jts_A:0.0000010000):0.1995560000	1o9r_A:0.1222680000):0.1135550000	1uvh_A:0.2112850000):0.2239110000	(1tjo_A:0.0000020000	1tk6_A:0.0000020000):0.1944460000):0.2131700000):0.0557668000	(((1qgh_A:0.1437620000	2ux1_A:0.1962500000):0.0659734000	2fjc_A:0.0735770000):0.0403002000	1ji4_A:0.1137120000):0.0617964000):0.0088484800	((((((2fzf_A:0.4743380000	(((((1lb3_A:0.0285560000	2za7_A:0.0559340000):0.0503908000	(1bg7_A:0.0139440000	1r03_A:0.0423050000):0.0080983700):0.0320717000	(1z6o_A:0.3533580000	1z6o_M:0.1919650000):0.0550366000):0.1238760000	((1eum_A:0.0695890000	3e6s_A:0.2097650000):0.0661417000	1krq_A:0.0814940000):0.0769945000):0.0382036000	2jd7_A:0.0577630000):0.0329247000):0.0101726000	1vlg_A:0.0766990000):0.1612180000	((1lko_A:0.2599320000	3qhb_A:0.3832210000):0.1089240000	1yuz_A:0.4938760000):0.2174590000):0.0718246000	((((1bcf_A:0.0000010000	3e1q_A:0.0000010000):0.0221066000	2fkz_A:0.0239210000):0.0414547000	1jgc_A:0.0358120000):0.1345000000	1nfv_A:0.2078240000):0.1128170000):0.1214880000	(1otk_A:0.5252080000	(((((((1oqu_A:0.0671020000	1r2f_A:0.0686330000):0.0211387000	1uzr_A:0.0000020000):0.2586500000	1mxr_A:0.5282890000):0.1122850000	3ee4_A:0.6101570000):0.1085210000	(1jk0_A:0.0934050000	(2uw2_A:0.0239910000	1w68_A:0.0443350000):0.1985510000):0.3429820000):0.2402960000	((2uw1_A:0.0000010000	2uw1_B:0.0000010000):0.0786561000	1afr_A:0.0842710000):0.4925260000):0.0000026289	((((2inc_B:0.4156980000	(2inp_C:0.3160330000	1mty_B:0.8152780000):0.0947651000):0.3341180000	1mty_D:0.4435610000):0.1012720000	3dhg_A:0.5029400000):0.3554360000	1za0_A:0.5857020000):0.2129340000):0.3131620000):0.4733930000):0.0477338000	2vzb_A:0.2640610000):0.0335058000):0.0663520000):0.0314982000);
(1ji5_A:0.1481670000	1jig_A:0.0761760000	(1n1q_A:0.1508360000	(((2chp_A:0.1520980000	(((1dps_A:0.0000010000	1jts_A:0.0000010000):0.1571880000	(1o9r_A:0.1526840000	1uvh_A:0.1989160000):0.0792483000):0.1120810000	(1tjo_A:0.0000010000	1tk6_A:0.0000010000):0.2410840000):0.1979440000):0.0383099000	((1qgh_A:0.1042840000	2ux1_A:0.1610130000):0.0912406000	((((((((((2fzf_A:0.6633760000	(1lko_A:0.2788130000	(1yuz_A:0.5610640000	3qhb_A:0.4394150000):0.1230240000):0.3003360000):0.0527559000	2jd7_A:0.0483550000):0.0213107000	(1eum_A:0.0863950000	1krq_A:0.1306660000):0.0787652000):0.0281640000	1vlg_A:0.1022140000):0.0303461000	((((1lb3_A:0.0702890000	2za7_A:0.0750130000):0.0939831000	(1bg7_A:0.0106780000	(1z6o_A:0.3688680000	1z6o_M:0.2475960000):0.1030160000):0.0453706000):0.0264771000	1r03_A:0.0000020000):0.0091263300	(1otk_A:0.7626730000	((((((1oqu_A:0.0931490000	1r2f_A:0.0892760000):0.0345646000	1uzr_A:0.0000020000):0.2105830000	1mxr_A:0.4024170000):0.1335180000	(3ee4_A:0.4065320000	(1jk0_A:0.1120550000	(2uw2_A:0.0260900000	1w68_A:0.0666880000):0.2580600000):0.5188760000):0.1191120000):0.3391910000	((2inc_B:0.4175240000	(2inp_C:0.3741920000	1mty_B:0.5673670000):0.1932130000):0.2221200000	(1mty_D:0.6893560000	3dhg_A:0.4361940000):0.0981625000):0.3733260000):0.1670440000	(((2uw1_A:0.0000010000	2uw1_B:0.0000010000):0.0475412000	1afr_A:0.0567610000):0.3785090000	1za0_A:0.3292060000):0.2591520000):0.2909310000):0.8348560000):0.1755460000):0.0325149000	3e6s_A:0.1739050000):0.2034750000	1jgc_A:0.0918120000):0.0247374000	((1bcf_A:0.0000010000	3e1q_A:0.0000010000):0.0660067000	2fkz_A:0.0394220000):0.0132677000):0.2326850000	1nfv_A:0.1603610000):0.3709260000	2vzb_A:0.3022610000):0.0070814600):0.0448727000):0.0197804000	(1ji4_A:0.1390010000	2fjc_A:0.1098570000):0.0533591000):0.0393524000):0.0091336900);
(1ji5_A:0.0913190000	(1jig_A:0.0190310000	1n1q_A:0.0777840000):0.0000023182	(((2chp_A:0.1290230000	((((1dps_A:0.0000010000	1jts_A:0.0000010000):0.2285250000	1o9r_A:0.1124380000):0.0950730000	1uvh_A:0.2551630000):0.1541770000	(1tjo_A:0.0000020000	1tk6_A:0.0000020000):0.1837690000):0.1606280000):0.0196220000	(((1qgh_A:0.1388360000	2ux1_A:0.1665570000):0.0645472000	(2vzb_A:0.2700220000	(1otk_A:0.7171840000	(((((((1oqu_A:0.0693340000	1r2f_A:0.0617950000):0.0627026000	1uzr_A:0.0000020000):0.4553980000	1mxr_A:0.3090860000):0.2361450000	3ee4_A:0.5583610000):0.0969467000	(1jk0_A:0.1793720000	(2uw2_A:0.0099730000	1w68_A:0.0757560000):0.1089720000):0.2389290000):0.2527730000	((2uw1_A:0.0000010000	2uw1_B:0.0000010000):0.0455003000	1afr_A:0.0821490000):0.4108120000):0.0478221000	(((((2inc_B:0.4216130000	2inp_C:0.6435400000):0.2261750000	1mty_B:0.4975100000):0.2836890000	3dhg_A:0.4223380000):0.1125640000	1mty_D:0.4229780000):0.3558050000	1za0_A:0.4684960000):0.2242950000):0.1389480000):0.4394630000):0.0489421000):0.0234059000	((((2fzf_A:0.3119790000	((1lko_A:0.2428980000	3qhb_A:0.3627940000):0.0225182000	1yuz_A:0.4742340000):0.1910690000):0.2046620000	(((((1lb3_A:0.0295520000	2za7_A:0.0506340000):0.0429092000	(1bg7_A:0.0323380000	1r03_A:0.0932650000):0.0144278000):0.0069748100	(1z6o_A:0.3207740000	1z6o_M:0.1738970000):0.0625010000):0.0988761000	(1krq_A:0.1366650000	2jd7_A:0.0992470000):0.0320917000):0.0464772000	((1eum_A:0.0421630000	3e6s_A:0.2467990000):0.0502142000	1vlg_A:0.1084340000):0.0212900000):0.1645330000):0.1217930000	(((1bcf_A:0.0000010000	3e1q_A:0.0000010000):0.0331317000	2fkz_A:0.0153790000):0.0241912000	1jgc_A:0.0790170000):0.0736653000):0.1568230000	1nfv_A:0.1377580000):0.1201900000):0.0425761000):0.0000021450	(1ji4_A:0.1315730000	2fjc_A:0.0942490000):0.0583689000):0.0993187000);
(1ji5_A:0.0852060000	1jig_A:0.0736990000	(1n1q_A:0.0953430000	(2chp_A:0.0559430000	(((1qgh_A:0.1909790000	2ux1_A:0.1738590000):0.1364200000	((((((2fzf_A:0.4498560000	((1lko_A:0.2967500000	3qhb_A:0.3668340000):0.1083310000	1yuz_A:0.3965900000):0.1069630000):0.1802960000	(((((((1lb3_A:0.0177720000	1z6o_A:0.4443180000):0.0076237200	2za7_A:0.0550700000):0.0883091000	(1bg7_A:0.0094620000	1r03_A:0.0543770000):0.0248482000):0.0991854000	1z6o_M:0.2593900000):0.1133350000	(2jd7_A:0.0301640000	1vlg_A:0.1399880000):0.0479775000):0.0389882000	(1krq_A:0.0804320000	3e6s_A:0.1962540000):0.0278619000):0.0948343000	1eum_A:0.0187120000):0.1106810000):0.2016100000	1jgc_A:0.0269390000):0.0413237000	((1bcf_A:0.0000010000	3e1q_A:0.0000010000):0.0349655000	2fkz_A:0.0286650000):0.0340460000):0.1714780000	1nfv_A:0.1769700000):0.1613820000	(2vzb_A:0.1286960000	(1otk_A:0.6826480000	((((((1oqu_A:0.0549950000	1r2f_A:0.0424140000):0.0316152000	1uzr_A:0.0000020000):0.1663050000	1mxr_A:0.3643020000):0.1999800000	3ee4_A:0.3713280000):0.1584030000	(1jk0_A:0.1518490000	(2uw2_A:0.0346820000	1w68_A:0.1005920000):0.1775630000):0.2826140000):0.3791820000	((((((2inc_B:0.6728550000	2inp_C:0.4510350000):0.1817710000	1mty_B:0.3769470000):0.2892240000	1mty_D:0.4314960000):0.1271670000	3dhg_A:0.2810270000):0.3417170000	1za0_A:0.5037630000):0.1901400000	((2uw1_A:0.0000010000	2uw1_B:0.0000010000):0.0673892000	1afr_A:0.0348100000):0.2498890000):0.0028537300):0.2204770000):0.7200550000):0.1753610000):0.0000027844):0.0377877000	((1ji4_A:0.1130470000	2fjc_A:0.1490170000):0.1065950000	((((1dps_A:0.0000010000	1jts_A:0.0000010000):0.1230560000	1o9r_A:0.1719700000):0.1509610000	1uvh_A:0.3735530000):0.1264910000	(1tjo_A:0.0000020000	1tk6_A:0.0000020000):0.1362560000):0.1580000000):0.0118297000):0.0524415000):0.0722655000):0.0268902000);
(1ji5_A:0.0265200000	((((1jig_A:0.0453100000	(((2chp_A:0.1155160000	((((1dps_A:0.0000010000	1jts_A:0.0000010000):0.1823580000	1o9r_A:0.1062880000):0.1340630000	1uvh_A:0.3367330000):0.1344640000	(1tjo_A:0.0000020000	1tk6_A:0.0000020000):0.0950956000):0.1396760000):0.0746905000	2fjc_A:0.0906610000):0.0352622000	1ji4_A:0.0854410000):0.0180994000):0.0473270000	1n1q_A:0.0274240000):0.0307347000	(((((2fzf_A:0.4832110000	(1lko_A:0.1731510000	(1yuz_A:0.4546670000	3qhb_A:0.2714140000):0.0782870000):0.2051620000):0.0518964000	((((((1lb3_A:0.0414330000	2za7_A:0.0397560000):0.0673204000	(1bg7_A:0.0076910000	1r03_A:0.0279100000):0.0075391100):0.0358616000	(1z6o_A:0.2859330000	1z6o_M:0.1804720000):0.1594900000):0.1253470000	(2jd7_A:0.0343620000	1vlg_A:0.1319460000):0.0479075000):0.0000024598	(1krq_A:0.0343710000	3e6s_A:0.2013280000):0.0396877000):0.0673189000	1eum_A:0.0262750000):0.0824073000):0.1051310000	(((1bcf_A:0.0000010000	3e1q_A:0.0000010000):0.0427138000	2fkz_A:0.0315560000):0.0223868000	1jgc_A:0.0810370000):0.1684620000):0.1156490000	1nfv_A:0.2310260000):0.1512330000	(1otk_A:0.6760350000	(((((((1oqu_A:0.0687110000	1r2f_A:0.0858060000):0.0272718000	1uzr_A:0.0000020000):0.2894250000	1mxr_A:0.2764070000):0.1039360000	3ee4_A:0.5496610000):0.0570552000	(1jk0_A:0.1670530000	(2uw2_A:0.0247400000	1w68_A:0.0313260000):0.2069380000):0.1232790000):0.3541830000	(((2uw1_A:0.0000010000	2uw1_B:0.0000010000):0.0144978000	1afr_A:0.0903020000):0.2276120000	1za0_A:0.6293670000):0.1099930000):0.1145470000	((((2inc_B:0.4861310000	2inp_C:0.4155200000):0.4138470000	1mty_B:0.3487750000):0.3317770000	1mty_D:0.4136310000):0.1421380000	3dhg_A:0.3661800000):0.2994990000):0.1073770000):0.8852950000):0.0000022627):0.0082784900	2vzb_A:0.3256690000):0.0347804000	(1qgh_A:0.1329130000	2ux1_A:0.1568490000):0.1311620000);
(1ji5_A:0.0508680000	(1jig_A:0.0633680000	1n1q_A:0.1628380000):0.0000028467	((((2chp_A:0.0432890000	((((1dps_A:0.0000010000	1jts_A:0.0000010000):0.1173520000	1o9r_A:0.0426190000):0.1086270000	1uvh_A:0.1887610000):0.1384060000	(1tjo_A:0.0000010000	1tk6_A:0.0000010000):0.1319010000):0.1984040000):0.0093709200	(((((2fzf_A:0.5186550000	(1lko_A:0.3182730000	(1yuz_A:0.5746870000	3qhb_A:0.4810970000):0.1186760000):0.1380670000):0.2038820000	((1eum_A:0.0758840000	1krq_A:0.0629300000):0.0080206500	(2jd7_A:0.0993820000	1vlg_A:0.0626810000):0.0265212000):0.0266991000):0.0213397000	((((1lb3_A:0.0148730000	2za7_A:0.0150790000):0.0684277000	(1bg7_A:0.0000030000	(1z6o_A:0.2509860000	1z6o_M:0.1574420000):0.0452726000):0.0166769000):0.0422739000	1r03_A:0.0000030000):0.1188840000	3e6s_A:0.1949990000):0.0509987000):0.1445470000	(((1bcf_A:0.0000010000	3e1q_A:0.0000010000):0.0251253000	2fkz_A:0.0164040000):0.0294386000	1jgc_A:0.0687300000):0.0562283000):0.1328630000	1nfv_A:0.1540310000):0.1657730000):0.0165307000	(2vzb_A:0.1633430000	(1otk_A:0.9167720000	(((((((1oqu_A:0.0751470000	1uzr_A:0.0000020000):0.0568142000	1r2f_A:0.0214790000):0.1453630000	1mxr_A:0.5152170000):0.1294650000	3ee4_A:0.4159170000):0.1652990000	(1jk0_A:0.1723130000	(2uw2_A:0.0239130000	1w68_A:0.0484150000):0.1609160000):0.1786240000):0.3110360000	(((2inc_B:0.3580340000	2inp_C:0.3494690000):0.1009960000	1mty_B:0.4653160000):0.1484700000	(1mty_D:0.4314930000	3dhg_A:0.6522080000):0.0827441000):0.2421510000):0.0893397000	(((2uw1_A:0.0000010000	2uw1_B:0.0000010000):0.0508167000	1afr_A:0.1062120000):0.3507960000	1za0_A:0.6168210000):0.1923160000):0.0527593000):0.7867750000):0.1018310000):0.0000020894	(((1qgh_A:0.1476100000	2ux1_A:0.1073070000):0.0618734000	2fjc_A:0.1536270000):0.0277861000	1ji4_A:0.0841290000):0.0497791000):0.0535948000);
(1ji5_A:0.0709370000	(1jig_A:0.0419070000	1n1q_A:0.1204350000):0.0000023300	((((2chp_A:0.1459820000	((((1dps_A:0.0000010000	1jts_A:0.0000010000):0.2013120000	1o9r_A:0.0464090000):0.0983360000	1uvh_A:0.2206800000):0.0624126000	(1tjo_A:0.0000010000	1tk6_A:0.0000010000):0.2051940000):0.1446680000):0.0313859000	(1ji4_A:0.1529340000	2fjc_A:0.0554410000):0.0378019000):0.0164168000	(((((2fzf_A:0.2537550000	((1lko_A:0.1724680000	3qhb_A:0.3887130000):0.1384620000	1yuz_A:0.4985620000):0.1371720000):0.1639290000	3e6s_A:0.1655110000):0.0000022453	(((((1lb3_A:0.0603990000	2za7_A:0.0613400000):0.0754452000	1z6o_A:0.2282100000):0.0542302000	(1bg7_A:0.0217990000	1r03_A:0.0443800000):0.0349146000):0.0927409000	1z6o_M:0.2694010000):0.0480392000	((1eum_A:0.0178170000	1krq_A:0.0817330000):0.0561623000	(2jd7_A:0.0328760000	1vlg_A:0.2068760000):0.0198626000):0.0272568000):0.0696078000):0.1489580000	(((1bcf_A:0.0000010000	3e1q_A:0.0000010000):0.0441227000	2fkz_A:0.0183450000):0.0664995000	1jgc_A:0.0287420000):0.1920040000):0.1136990000	1nfv_A:0.1389150000):0.1234790000):0.0000023447	((1qgh_A:0.0743040000	2ux1_A:0.0639310000):0.1336770000	(2vzb_A:0.2064310000	(1otk_A:0.9806160000	((((((1oqu_A:0.0752090000	1r2f_A:0.0807310000):0.0273469000	1uzr_A:0.0000020000):0.2453000000	1mxr_A:0.4565730000):0.1734900000	3ee4_A:0.6955200000):0.1517960000	(1jk0_A:0.0910040000	(2uw2_A:0.0560690000	1w68_A:0.0270810000):0.1764180000):0.3930770000):0.1664650000	((((((2inc_B:0.8095170000	2inp_C:0.3713540000):0.1451260000	1mty_B:0.5093720000):0.2663000000	3dhg_A:0.6287730000):0.2291000000	1mty_D:0.5772070000):0.2580900000	1za0_A:0.6161630000):0.1212140000	((2uw1_A:0.0000010000	2uw1_B:0.0000010000):0.0953660000	1afr_A:0.0641730000):0.3144900000):0.0400734000):0.1970260000):0.4537450000):0.0000020233):0.0252821000):0.0622562000);
(1ji5_A:0.0895190000	1jig_A:0.0463130000	(1n1q_A:0.0734670000	(((2chp_A:0.1315790000	((((1dps_A:0.0000010000	1jts_A:0.0000010000):0.1480100000	1o9r_A:0.0770310000):0.1802500000	1uvh_A:0.2228730000):0.1084940000	(1tjo_A:0.0000020000	1tk6_A:0.0000020000):0.1880690000):0.0963256000):0.0847593000	(1ji4_A:0.1190460000	2fjc_A:0.1154940000):0.0451603000):0.0173559000	(((1qgh_A:0.1591220000	2ux1_A:0.1583980000):0.0935622000	(((2fzf_A:0.5255930000	((1lko_A:0.1282210000	3qhb_A:0.4448200000):0.0842035000	1yuz_A:0.4207580000):0.1342430000):0.1485420000	((((((((1lb3_A:0.0166970000	2za7_A:0.0295120000):0.0726304000	(1bg7_A:0.0358060000	1r03_A:0.0286220000):0.0079743400):0.0275752000	1z6o_A:0.3706700000):0.0491236000	1z6o_M:0.2537880000):0.1456630000	(1krq_A:0.1151980000	2jd7_A:0.0868740000):0.0243650000):0.0522368000	1vlg_A:0.1612070000):0.0000025496	3e6s_A:0.2940050000):0.0419748000	1eum_A:0.0203720000):0.1412940000):0.0901779000	((((1bcf_A:0.0000010000	3e1q_A:0.0000010000):0.0286932000	2fkz_A:0.0399650000):0.0033136600	1jgc_A:0.1186670000):0.1264120000	1nfv_A:0.1789830000):0.0832010000):0.2253130000):0.0163765000	(2vzb_A:0.1948750000	(1otk_A:0.9031330000	(((((((1oqu_A:0.0876160000	1r2f_A:0.0413420000):0.0259697000	1uzr_A:0.0000020000):0.2943920000	1mxr_A:0.3661300000):0.2176740000	3ee4_A:0.5113310000):0.0757953000	(1jk0_A:0.2092120000	(2uw2_A:0.0089570000	1w68_A:0.0199010000):0.1359020000):0.2757250000):0.3008270000	((2uw1_A:0.0000010000	2uw1_B:0.0000010000):0.0559936000	1afr_A:0.0648220000):0.3230700000):0.0000021104	(((((2inc_B:0.5253540000	2inp_C:0.4542840000):0.2203060000	1mty_B:0.3022860000):0.2189250000	3dhg_A:0.3708990000):0.1614100000	1mty_D:0.3610630000):0.2712030000	1za0_A:0.4899230000):0.1747920000):0.2651730000):0.9096260000):0.1268650000):0.0586158000):0.0507672000):0.0148085000);
(1ji5_A:0.1033200000	(1jig_A:0.0518580000	(((2chp_A:0.1224150000	(((((1dps_A:0.0000010000	1jts_A:0.0000010000):0.1100980000	1o9r_A:0.1464550000):0.1515960000	1uvh_A:0.2622650000):0.0602664000	(1tjo_A:0.0000010000	1tk6_A:0.0000010000):0.1552220000):0.0949004000	((((((2fzf_A:0.4327520000	1yuz_A:0.4102880000):0.0562956000	(1lko_A:0.2533150000	3qhb_A:0.4858740000):0.1161090000):0.1969780000	(((((1lb3_A:0.0541580000	2za7_A:0.0516520000):0.0334313000	(1bg7_A:0.0287520000	1r03_A:0.0290220000):0.0145560000):0.0355327000	(1z6o_A:0.1969170000	1z6o_M:0.2484930000):0.1464970000):0.1556820000	((1eum_A:0.0494540000	1krq_A:0.1184550000):0.0322761000	(2jd7_A:0.0862980000	1vlg_A:0.0897380000):0.0454660000):0.0393959000):0.0298939000	3e6s_A:0.2175130000):0.0804624000):0.0959104000	(((1bcf_A:0.0000010000	3e1q_A:0.0000010000):0.0691752000	2fkz_A:0.0628760000):0.0000022901	1jgc_A:0.0779490000):0.1055900000):0.1180030000	1nfv_A:0.2249420000):0.0591527000	(1otk_A:0.7182620000	(((((((1oqu_A:0.0579850000	1uzr_A:0.0171460000):0.0465771000	1r2f_A:0.0330690000):0.1495090000	3ee4_A:0.6840830000):0.1238180000	1mxr_A:0.5115470000):0.0251068000	(1jk0_A:0.0965870000	(2uw2_A:0.0356990000	1w68_A:0.0511280000):0.1931300000):0.2037740000):0.2385140000	(((2uw1_A:0.0000010000	2uw1_B:0.0000010000):0.0319592000	1afr_A:0.0508040000):0.2559710000	1za0_A:0.5225870000):0.4757750000):0.0693665000	((2inc_B:0.3271760000	2inp_C:0.7045010000):0.3561630000	((1mty_B:0.6380300000	1mty_D:0.5608480000):0.1010970000	3dhg_A:0.4361700000):0.0615760000):0.3449780000):0.4997480000):0.7109220000):0.1988990000):0.0907811000):0.0541356000	(((1qgh_A:0.1662270000	2ux1_A:0.1748040000):0.0584338000	2fjc_A:0.1108840000):0.0492017000	1ji4_A:0.1596650000):0.0312315000):0.0107819000	2vzb_A:0.2917260000):0.0739595000):0.0000020025	1n1q_A:0.0414030000);
(1ji5_A:0.0274700000	((1jig_A:0.0095480000	((2chp_A:0.0429830000	((((1dps_A:0.0000010000	1jts_A:0.0000010000):0.1084600000	1uvh_A:0.3282240000):0.0837996000	1o9r_A:0.1117480000):0.1733960000	(1tjo_A:0.0000020000	1tk6_A:0.0000020000):0.0671745000):0.2258230000):0.0930678000	(1ji4_A:0.1708290000	2fjc_A:0.1254270000):0.0548639000):0.0488015000):0.0399914000	(1n1q_A:0.0647340000	((((((2fzf_A:0.3648820000	(1lko_A:0.1574040000	(1yuz_A:0.3350200000	3qhb_A:0.3444910000):0.0731984000):0.2240560000):0.2046460000	(2jd7_A:0.0180980000	1vlg_A:0.1829680000):0.0454513000):0.0206237000	((((((1lb3_A:0.0443160000	2za7_A:0.0145910000):0.0532488000	1bg7_A:0.0075660000):0.0341252000	1r03_A:0.0082330000):0.0254443000	(1z6o_A:0.3322980000	1z6o_M:0.2189160000):0.1406770000):0.1023180000	3e6s_A:0.1933420000):0.0613098000	1krq_A:0.0351870000):0.0151563000):0.0947897000	1eum_A:0.0025950000):0.2225170000	(((1bcf_A:0.0000010000	3e1q_A:0.0000010000):0.0762810000	2fkz_A:0.0136100000):0.0538000000	1jgc_A:0.0000030000):0.2454240000):0.2064230000	1nfv_A:0.0820190000):0.2423470000):0.0016241300):0.0442188000	((1qgh_A:0.0852680000	2ux1_A:0.3108490000):0.0946450000	(2vzb_A:0.2070570000	(1otk_A:0.5373350000	(((((((1oqu_A:0.0630660000	1r2f_A:0.0443780000):0.0122903000	1uzr_A:0.0000020000):0.1983570000	1mxr_A:0.4021640000):0.1427850000	3ee4_A:0.4607990000):0.0361630000	(1jk0_A:0.0991490000	(2uw2_A:0.0131990000	1w68_A:0.0639140000):0.1937070000):0.2133610000):0.2473930000	((2uw1_A:0.0000010000	2uw1_B:0.0000010000):0.0536161000	1afr_A:0.0214150000):0.5796360000):0.0788032000	(((((2inc_B:0.3561920000	2inp_C:0.4633660000):0.3051340000	1mty_B:0.5468950000):0.1515900000	3dhg_A:0.4025530000):0.0547689000	1mty_D:0.4974930000):0.2735690000	1za0_A:0.6617190000):0.1567780000):0.3047090000):0.7799110000):0.0816177000):0.1015490000);
(1ji5_A:0.1363910000	(1jig_A:0.0097170000	(((2chp_A:0.1890550000	((((1dps_A:0.0000010000	1jts_A:0.0000010000):0.1529830000	1o9r_A:0.1122530000):0.0776655000	1uvh_A:0.1742240000):0.2361740000	(1tjo_A:0.0000020000	1tk6_A:0.0000020000):0.1119210000):0.1800770000):0.0722472000	(1ji4_A:0.0518350000	2fjc_A:0.0759670000):0.0117903000):0.0231901000	(((1qgh_A:0.1805740000	2ux1_A:0.1298840000):0.1002540000	(2vzb_A:0.2139900000	(1otk_A:0.5896340000	(((((((1oqu_A:0.0456580000	1r2f_A:0.0549700000):0.0262995000	1uzr_A:0.0000020000):0.2642480000	1mxr_A:0.5073270000):0.1512520000	3ee4_A:0.4715930000):0.1358400000	(1jk0_A:0.1361740000	(2uw2_A:0.0241440000	1w68_A:0.0794820000):0.1584150000):0.2570970000):0.2374260000	(((2uw1_A:0.0000010000	2uw1_B:0.0000010000):0.0773353000	1afr_A:0.0043200000):0.1330590000	1za0_A:0.5560090000):0.1722450000):0.0970580000	(((2inc_B:0.4952140000	2inp_C:0.4289690000):0.0985261000	(1mty_B:0.7128420000	3dhg_A:0.2207050000):0.1575140000):0.2695450000	1mty_D:0.3108400000):0.2020260000):0.2314660000):0.5539410000):0.1490550000):0.0156010000	(((((((2fzf_A:0.2969180000	((1lko_A:0.1893850000	1yuz_A:0.2423240000):0.1549640000	3qhb_A:0.3404620000):0.2601700000):0.1440130000	((((1lb3_A:0.0000020000	1z6o_A:0.3678090000):0.0132973000	2za7_A:0.0399570000):0.0142423000	(1bg7_A:0.0066280000	1r03_A:0.0405940000):0.0470035000):0.1352490000	1z6o_M:0.1748490000):0.0774041000):0.0327430000	2jd7_A:0.0748680000):0.0817511000	(1eum_A:0.0134580000	(1krq_A:0.0683250000	3e6s_A:0.1839480000):0.0375667000):0.0522786000):0.0000029568	1vlg_A:0.1308090000):0.1961350000	(((1bcf_A:0.0000010000	3e1q_A:0.0000010000):0.0352927000	2fkz_A:0.0359750000):0.0261795000	1jgc_A:0.0172300000):0.0855475000):0.1266950000	1nfv_A:0.1821410000):0.3048940000):0.0303194000):0.1065050000):0.0384377000	1n1q_A:0.0377280000);
(1ji5_A:0.0805580000	1jig_A:0.0610740000	(1n1q_A:0.0843640000	(((2chp_A:0.1079540000	((((1dps_A:0.0000010000	1jts_A:0.0000010000):0.1627040000	1o9r_A:0.0676140000):0.1057600000	1uvh_A:0.2336680000):0.1190970000	(1tjo_A:0.0000020000	1tk6_A:0.0000020000):0.0942529000):0.2190140000):0.0478248000	(((1qgh_A:0.1165670000	2ux1_A:0.2032150000):0.1257730000	1ji4_A:0.1405980000):0.0280097000	2fjc_A:0.1200980000):0.0850032000):0.0121352000	(((((2fzf_A:0.5421420000	((1lko_A:0.2458840000	3qhb_A:0.4561440000):0.1313200000	1yuz_A:0.3891400000):0.1487500000):0.2519090000	(((((((1lb3_A:0.0297960000	2za7_A:0.0444980000):0.0472886000	(1bg7_A:0.0256710000	1r03_A:0.0207810000):0.0190943000):0.0388191000	(1z6o_A:0.2853110000	1z6o_M:0.2168670000):0.0854292000):0.1532500000	1krq_A:0.0561900000):0.0222964000	3e6s_A:0.2642090000):0.0168602000	(2jd7_A:0.0989970000	1vlg_A:0.1225170000):0.1144110000):0.0201455000	1eum_A:0.0334200000):0.1442120000):0.0543290000	(((1bcf_A:0.0000010000	3e1q_A:0.0000010000):0.0611142000	2fkz_A:0.0386090000):0.0000026104	1jgc_A:0.0708220000):0.1876690000):0.1814580000	1nfv_A:0.0688000000):0.2139600000	(2vzb_A:0.2364060000	(1otk_A:0.7796400000	(((((((1oqu_A:0.0499080000	1r2f_A:0.0608630000):0.0310940000	1uzr_A:0.0000020000):0.2586390000	1mxr_A:0.3708200000):0.1611350000	3ee4_A:0.4294270000):0.0912052000	(1jk0_A:0.2197590000	(2uw2_A:0.0192800000	1w68_A:0.0327170000):0.1353330000):0.4401530000):0.3384780000	(((((2inc_B:0.4091320000	2inp_C:0.7405480000):0.2001370000	1mty_B:0.5856630000):0.2060780000	1mty_D:0.3400220000):0.2315510000	3dhg_A:0.5439310000):0.4326120000	1za0_A:0.5715170000):0.3223640000):0.0449892000	((2uw1_A:0.0000010000	2uw1_B:0.0000010000):0.0357481000	1afr_A:0.0503770000):0.3762390000):0.5092700000):0.4707360000):0.0820585000):0.0180467000):0.0741700000):0.0078796200);
(1ji5_A:0.0944030000	1jig_A:0.0650140000	(1n1q_A:0.0857550000	(((2chp_A:0.0518070000	((((1dps_A:0.0000010000	1jts_A:0.0000010000):0.1842210000	1uvh_A:0.2258180000):0.0614747000	1o9r_A:0.1168900000):0.2558000000	(1tjo_A:0.0000020000	1tk6_A:0.0000020000):0.1225340000):0.1590800000):0.0734032000	(((1qgh_A:0.1466020000	2ux1_A:0.1519590000):0.0962872000	(2vzb_A:0.1905490000	((((((1oqu_A:0.0428860000	1r2f_A:0.0375840000):0.0472261000	1uzr_A:0.0000020000):0.2041720000	1mxr_A:0.4401100000):0.1831750000	3ee4_A:0.4218810000):0.1454950000	(1jk0_A:0.2313270000	(2uw2_A:0.0065850000	1w68_A:0.0566520000):0.0928455000):0.2740680000):0.2587060000	(((((2inc_B:0.5334040000	(2inp_C:0.6086440000	1mty_B:0.3479910000):0.1563490000):0.2290650000	3dhg_A:0.3763990000):0.1661460000	1mty_D:0.4414220000):0.3679430000	1za0_A:0.5652000000):0.1633210000	((2uw1_A:0.0000010000	2uw1_B:0.0000010000):0.0967147000	1afr_A:0.0219300000):0.4328120000):0.0837300000):0.6882440000):0.1104220000):0.0000026292	(((((2fzf_A:0.5308080000	((1lko_A:0.1463360000	3qhb_A:0.5433780000):0.1216350000	1yuz_A:0.3353430000):0.2080240000):0.2416830000	((((((((1lb3_A:0.0309280000	2za7_A:0.0705480000):0.0322955000	1z6o_A:0.4003210000):0.0295581000	(1bg7_A:0.0154970000	1r03_A:0.0068920000):0.0173012000):0.1141800000	1z6o_M:0.2257920000):0.1313930000	(2jd7_A:0.0167710000	1vlg_A:0.1289910000):0.0302249000):0.0065233900	1krq_A:0.0876670000):0.0170615000	3e6s_A:0.2014570000):0.0319996000	1eum_A:0.0110600000):0.1525160000):0.0772386000	(((1bcf_A:0.0000010000	3e1q_A:0.0000010000):0.0486766000	2fkz_A:0.0428470000):0.0275328000	1jgc_A:0.0463420000):0.1397550000):0.0779422000	1nfv_A:0.1601430000):0.0000027267	1otk_A:1.5963340000):0.2896930000):0.0338315000):0.0243557000	(1ji4_A:0.0809950000	2fjc_A:0.1761210000):0.0571913000):0.0339023000):0.0203974000);
(1ji5_A:0.0000020000	(1jig_A:0.0564980000	(1n1q_A:0.0907620000	((2chp_A:0.1139640000	((1ji4_A:0.1663050000	2fjc_A:0.0750470000):0.0953966000	((((1dps_A:0.0000010000	1jts_A:0.0000010000):0.1753080000	1o9r_A:0.0551410000):0.1482840000	(1tjo_A:0.0000020000	1tk6_A:0.0000020000):0.1523710000):0.0668208000	1uvh_A:0.3265910000):0.1973310000):0.0000026260):0.0153844000	((2ux1_A:0.2047170000	(2vzb_A:0.2098360000	(1otk_A:0.6679820000	(((((1oqu_A:0.0197820000	1r2f_A:0.0403660000):0.0133836000	1uzr_A:0.0000020000):0.3061420000	(1mxr_A:0.3850160000	3ee4_A:0.5793630000):0.1870420000):0.2201920000	(1jk0_A:0.0945620000	(2uw2_A:0.0579260000	1w68_A:0.0406680000):0.2411460000):0.2241590000):0.4025740000	((((2inc_B:0.7897330000	(1mty_D:0.3430740000	3dhg_A:0.4230110000):0.1273560000):0.0830037000	(2inp_C:0.4607950000	1mty_B:0.5699010000):0.1069930000):0.4094720000	1za0_A:0.4997870000):0.1657330000	((2uw1_A:0.0000010000	2uw1_B:0.0000010000):0.0895350000	1afr_A:0.0596390000):0.3542380000):0.0000022603):0.1047250000):0.9208940000):0.0635364000):0.0000021208	(((((2fzf_A:0.4793240000	(1lko_A:0.1831210000	1yuz_A:0.4106370000):0.0198251000):0.1071710000	3qhb_A:0.4443320000):0.2972850000	((((((1lb3_A:0.0466580000	2za7_A:0.0273170000):0.0654028000	(1bg7_A:0.0232560000	1r03_A:0.0652740000):0.0080293900):0.0460558000	(1z6o_A:0.3809480000	1z6o_M:0.3295500000):0.0664279000):0.2264660000	(2jd7_A:0.1061360000	1vlg_A:0.0838830000):0.0532993000):0.0251872000	(1krq_A:0.1411520000	3e6s_A:0.1518450000):0.0370345000):0.0560090000	1eum_A:0.0400580000):0.1437920000):0.0789208000	(((1bcf_A:0.0000010000	3e1q_A:0.0000010000):0.0548266000	2fkz_A:0.0427340000):0.0308552000	1jgc_A:0.0440630000):0.1428650000):0.0994646000	1nfv_A:0.2581410000):0.2011570000):0.0309741000):0.0965044000):0.0114283000):0.0990382000	1qgh_A:0.2397090000);
(1ji5_A:0.0606630000	(((1jig_A:0.0378260000	(1ji4_A:0.0976350000	2fjc_A:0.1105120000):0.0338419000):0.0414577000	1n1q_A:0.0965370000):0.0131760000	(2chp_A:0.0255300000	((((1dps_A:0.0000010000	1jts_A:0.0000010000):0.2094700000	1o9r_A:0.0595260000):0.0778499000	1uvh_A:0.2004790000):0.1966720000	(1tjo_A:0.0000020000	1tk6_A:0.0000020000):0.1119340000):0.1829880000):0.0695083000):0.0713491000	((1qgh_A:0.0955770000	2ux1_A:0.2092440000):0.0323771000	((((((2fzf_A:0.5956110000	((1lko_A:0.1834280000	3qhb_A:0.4459070000):0.1049690000	1yuz_A:0.3907310000):0.1229810000):0.1700370000	(((((((1lb3_A:0.0439950000	(2za7_A:0.0400420000	1z6o_A:0.3438820000):0.0087932000):0.0858325000	(1bg7_A:0.0065760000	1z6o_M:0.3889010000):0.0071008300):0.0325967000	1r03_A:0.0198520000):0.1880760000	1vlg_A:0.1005010000):0.0268320000	2jd7_A:0.1057540000):0.0348728000	(1krq_A:0.0819660000	3e6s_A:0.1893660000):0.0116178000):0.0531211000	1eum_A:0.0147910000):0.1152650000):0.1409330000	(((1bcf_A:0.0000010000	3e1q_A:0.0000010000):0.0468576000	2fkz_A:0.0535520000):0.0445045000	1jgc_A:0.0367150000):0.0900016000):0.0906995000	1nfv_A:0.1648780000):0.1362600000	(1otk_A:0.7880400000	((((((1oqu_A:0.0591050000	1r2f_A:0.0384200000):0.0198276000	1uzr_A:0.0000020000):0.1567830000	1mxr_A:0.3816170000):0.1291100000	3ee4_A:0.5625570000):0.1010380000	(1jk0_A:0.0779380000	(2uw2_A:0.0560360000	1w68_A:0.0445840000):0.2401330000):0.2357430000):0.4730820000	((((((2inc_B:0.5175660000	2inp_C:0.3648560000):0.1904960000	1mty_B:0.4735070000):0.2067590000	3dhg_A:0.5149560000):0.0727143000	1mty_D:0.5699090000):0.4824240000	1za0_A:0.4194410000):0.1233000000	((2uw1_A:0.0000010000	2uw1_B:0.0000010000):0.1089210000	1afr_A:0.0748790000):0.5283670000):0.0000021874):0.2914420000):0.6816640000):0.2221660000	2vzb_A:0.2512010000):0.0004873260):0.0277216000);
(1ji5_A:0.0614880000	1jig_A:0.0405670000	(1n1q_A:0.0830390000	(((2chp_A:0.0467690000	((((1dps_A:0.0000010000	1jts_A:0.0000010000):0.1512630000	1o9r_A:0.0487940000):0.1039010000	1uvh_A:0.1883750000):0.1573180000	(1tjo_A:0.0000020000	1tk6_A:0.0000020000):0.1249490000):0.2365670000):0.0577025000	(1ji4_A:0.0998360000	2fjc_A:0.0892180000):0.1240390000):0.0133574000	(((1qgh_A:0.1675010000	2ux1_A:0.1725070000):0.0738233000	(((2fzf_A:0.6715000000	(1lko_A:0.1719310000	(1yuz_A:0.4060820000	3qhb_A:0.4570860000):0.0886436000):0.1815020000):0.1057360000	((((((1lb3_A:0.0155430000	2za7_A:0.0355330000):0.0724914000	(1bg7_A:0.0157970000	1r03_A:0.0442480000):0.0222634000):0.0397595000	(1z6o_A:0.3328770000	1z6o_M:0.2364820000):0.0522253000):0.2109960000	(2jd7_A:0.0917550000	1vlg_A:0.0823640000):0.0549480000):0.0000028413	(1krq_A:0.0819290000	3e6s_A:0.2130240000):0.0319840000):0.0639733000	1eum_A:0.0161600000):0.1080940000):0.1414500000	((((1bcf_A:0.0000010000	3e1q_A:0.0000010000):0.0293023000	2fkz_A:0.0796920000):0.0215677000	1jgc_A:0.0401560000):0.1061830000	1nfv_A:0.1924830000):0.0721369000):0.2723920000):0.0335626000	(2vzb_A:0.2119030000	(1otk_A:0.7674320000	((((((1oqu_A:0.0723710000	1uzr_A:0.0000020000):0.0414188000	1r2f_A:0.0367520000):0.2580360000	1mxr_A:0.3961310000):0.1327090000	(3ee4_A:0.4280140000	(1jk0_A:0.1956990000	(2uw2_A:0.0162130000	1w68_A:0.0659120000):0.2054050000):0.2613510000):0.0895325000):0.3929950000	((((2inc_B:0.4294770000	2inp_C:0.3620860000):0.1836010000	1mty_B:0.4486980000):0.1404860000	(1mty_D:0.6253130000	3dhg_A:0.4905910000):0.1098510000):0.3074240000	1za0_A:0.5354410000):0.1730650000):0.0111757000	((2uw1_A:0.0000010000	2uw1_B:0.0000010000):0.0594509000	1afr_A:0.0443100000):0.3372090000):0.1735430000):0.9474580000):0.1739040000):0.0308136000):0.0465820000):0.0148808000);
(1ji5_A:0.0578640000	((1jig_A:0.0553380000	(((2chp_A:0.0769290000	((((1dps_A:0.0000010000	1jts_A:0.0000010000):0.2189320000	1o9r_A:0.0781570000):0.1758510000	1uvh_A:0.2878650000):0.1769870000	(1tjo_A:0.0000020000	1tk6_A:0.0000020000):0.1540870000):0.2077470000):0.1416570000	2fjc_A:0.1101540000):0.0399337000	1ji4_A:0.1122960000):0.0272007000):0.0462189000	((1qgh_A:0.1396780000	2vzb_A:0.1795510000):0.1260260000	(2ux1_A:0.2211490000	(((((2fzf_A:0.4018370000	((1lko_A:0.2651210000	1yuz_A:0.3600110000):0.0432250000	3qhb_A:0.4039140000):0.1295530000):0.1346950000	((((1lb3_A:0.0085540000	2za7_A:0.0231340000):0.0884435000	(1bg7_A:0.0142240000	1r03_A:0.0456740000):0.0186431000):0.0420498000	(1z6o_A:0.3069210000	1z6o_M:0.2174010000):0.1333420000):0.1407530000	((1eum_A:0.0390900000	(1krq_A:0.1042460000	3e6s_A:0.2438110000):0.0319751000):0.0599828000	(2jd7_A:0.0668010000	1vlg_A:0.0929090000):0.0260339000):0.0192636000):0.1226120000):0.1234530000	(((1bcf_A:0.0000010000	3e1q_A:0.0000010000):0.0611182000	2fkz_A:0.0431840000):0.0269878000	1jgc_A:0.0592520000):0.1372680000):0.0762126000	1nfv_A:0.2698410000):0.0732680000	(1otk_A:0.5580810000	(((((((1oqu_A:0.1194980000	1uzr_A:0.0000020000):0.0445238000	1r2f_A:0.0463750000):0.2892630000	1mxr_A:0.5439240000):0.1566430000	3ee4_A:0.4502580000):0.0621786000	(1jk0_A:0.1530590000	(2uw2_A:0.0198160000	1w68_A:0.0781110000):0.1504970000):0.2839670000):0.2562880000	((2uw1_A:0.0000010000	2uw1_B:0.0000010000):0.0350643000	1afr_A:0.0438020000):0.3758640000):0.0295362000	(((((2inc_B:0.3589460000	2inp_C:0.4197670000):0.3059440000	1mty_B:0.6695240000):0.1343300000	1mty_D:0.4872780000):0.1355970000	3dhg_A:0.4051010000):0.2718040000	1za0_A:0.5761430000):0.1848350000):0.3581910000):0.4981870000):0.0992223000):0.0424107000):0.0596186000):0.0443077000	1n1q_A:0.0703090000);
(1ji5_A:0.1252380000	(1jig_A:0.0735090000	1n1q_A:0.0931310000):0.0186620000	(((2chp_A:0.1788050000	((((1dps_A:0.0000010000	1jts_A:0.0000010000):0.0974092000	1o9r_A:0.2050520000):0.0637209000	(1tjo_A:0.0000010000	1tk6_A:0.0000010000):0.2628700000):0.1290450000	1uvh_A:0.3903580000):0.0876682000):0.0357051000	(1ji4_A:0.1231470000	2fjc_A:0.1616840000):0.1100570000):0.0395131000	((1qgh_A:0.1224940000	2ux1_A:0.1827050000):0.0641551000	(((((2fzf_A:0.3552320000	(1otk_A:0.5280920000	(((((((1oqu_A:0.0748930000	1uzr_A:0.0000020000):0.0626765000	1r2f_A:0.0107790000):0.3184280000	1mxr_A:0.3396280000):0.0873942000	3ee4_A:0.6352150000):0.0479641000	(1jk0_A:0.1792310000	(2uw2_A:0.0132560000	1w68_A:0.0699370000):0.1277380000):0.3717050000):0.0713110000	(((2uw1_A:0.0000010000	2uw1_B:0.0000010000):0.0765348000	1afr_A:0.0217080000):0.2646350000	1za0_A:0.8097530000):0.2098280000):0.1987840000	(((2inc_B:0.4214740000	2inp_C:0.4920910000):0.2544130000	(1mty_B:0.4907150000	3dhg_A:0.5123400000):0.1204460000):0.1235980000	1mty_D:0.4502800000):0.2671960000):0.3732110000):0.4224100000):0.1403040000	(1lko_A:0.2438980000	(1yuz_A:0.3211170000	3qhb_A:0.5621870000):0.0952877000):0.0550306000):0.1004650000	((((1bcf_A:0.0000010000	3e1q_A:0.0000010000):0.0404582000	2fkz_A:0.0092700000):0.0105239000	1jgc_A:0.0740420000):0.1357570000	((((1lb3_A:0.0497960000	2za7_A:0.0864820000):0.0449756000	(1bg7_A:0.0057640000	(1z6o_A:0.3904520000	1z6o_M:0.2536210000):0.1259480000):0.0174963000):0.0059945100	1r03_A:0.0247890000):0.1363210000	((1eum_A:0.0176750000	(1krq_A:0.1026760000	3e6s_A:0.3517350000):0.0216549000):0.0696073000	(2jd7_A:0.1348370000	1vlg_A:0.0672190000):0.0394352000):0.0563958000):0.0827713000):0.0884780000):0.1143810000	1nfv_A:0.2014580000):0.2227930000	2vzb_A:0.3405740000):0.0157549000):0.0177301000):0.0930505000);
(1ji5_A:0.0895570000	1jig_A:0.0145530000	(1n1q_A:0.0270880000	((((2chp_A:0.1232410000	(((((1dps_A:0.0000010000	1jts_A:0.0000010000):0.1667490000	1o9r_A:0.1147150000):0.0658476000	1uvh_A:0.4521010000):0.0850164000	(1tjo_A:0.0000020000	1tk6_A:0.0000020000):0.1452210000):0.0368299000	((((2fzf_A:0.6458670000	(1lko_A:0.1792670000	(1yuz_A:0.4801630000	3qhb_A:0.4119590000):0.0597199000):0.1900120000):0.1114940000	(((((1lb3_A:0.0083600000	2za7_A:0.0286250000):0.1239480000	(1bg7_A:0.0080330000	1r03_A:0.0194670000):0.0078655600):0.0762693000	(1z6o_A:0.3142760000	1z6o_M:0.2163490000):0.0891822000):0.1623580000	((1krq_A:0.0930900000	3e6s_A:0.1806900000):0.0754616000	(2jd7_A:0.1226330000	1vlg_A:0.0873740000):0.0387395000):0.0000020385):0.0578743000	1eum_A:0.0436290000):0.1697050000):0.1217130000	(((1bcf_A:0.0000010000	3e1q_A:0.0000010000):0.0306175000	2fkz_A:0.0741830000):0.0520437000	1jgc_A:0.0324190000):0.1355090000):0.0714563000	1nfv_A:0.1970660000):0.1487710000):0.0190258000):0.0590635000	2vzb_A:0.2817710000):0.0085616300	(1otk_A:0.7312600000	(((((((1oqu_A:0.0398690000	1uzr_A:0.0197430000):0.1200080000	1r2f_A:0.0000030000):0.2380520000	3ee4_A:0.4620320000):0.0192644000	1mxr_A:0.4036430000):0.1919200000	(1jk0_A:0.1483980000	(2uw2_A:0.0127770000	1w68_A:0.0057080000):0.1563910000):0.0783523000):0.0968741000	(((2inc_B:0.4395770000	(2inp_C:0.5537790000	1mty_B:0.4280210000):0.1556410000):0.1186760000	1mty_D:0.4679790000):0.0755351000	3dhg_A:0.5128780000):0.3256700000):0.2677720000	(((2uw1_A:0.0000010000	2uw1_B:0.0000010000):0.0580556000	1afr_A:0.0675950000):0.1773420000	1za0_A:0.3280570000):0.1017920000):0.2502230000):0.9732330000):0.0034219200	(((1qgh_A:0.2001590000	2ux1_A:0.1882270000):0.0499206000	2fjc_A:0.0616770000):0.0313746000	1ji4_A:0.0560840000):0.0450135000):0.0655147000):0.0258774000);
(1ji5_A:0.0628380000	(((1jig_A:0.0307840000	(1ji4_A:0.1584580000	2fjc_A:0.0885630000):0.0464724000):0.0454218000	1n1q_A:0.1575340000):0.0073921200	(2chp_A:0.1101770000	((((1dps_A:0.0000010000	1jts_A:0.0000010000):0.1483540000	1o9r_A:0.1045340000):0.1203420000	1uvh_A:0.2271150000):0.1928200000	(1tjo_A:0.0000020000	1tk6_A:0.0000020000):0.1358320000):0.2121050000):0.0448798000):0.0707264000	(((1qgh_A:0.1615670000	2ux1_A:0.1960910000):0.0715823000	2vzb_A:0.4057040000):0.0000020379	(((((2fzf_A:0.5807810000	((1lko_A:0.1884230000	3qhb_A:0.4957270000):0.1082890000	1yuz_A:0.3671390000):0.1605170000):0.1766430000	(((((((1lb3_A:0.0522930000	2za7_A:0.0606210000):0.0363303000	1z6o_A:0.4003540000):0.0286517000	(1bg7_A:0.0354850000	1r03_A:0.0533370000):0.0175605000):0.0802903000	1z6o_M:0.2371130000):0.1797900000	(2jd7_A:0.0664810000	1vlg_A:0.1047150000):0.0623223000):0.0086687500	(1krq_A:0.0816610000	3e6s_A:0.1399950000):0.0159995000):0.0460865000	1eum_A:0.0000030000):0.0952824000):0.1292980000	(((1bcf_A:0.0000010000	3e1q_A:0.0000010000):0.0553352000	2fkz_A:0.0285720000):0.0157511000	1jgc_A:0.0712910000):0.0860005000):0.0859233000	1nfv_A:0.1835860000):0.0597570000	(1otk_A:0.7850990000	((((((1oqu_A:0.0614260000	1r2f_A:0.0996720000):0.0319261000	1uzr_A:0.0000020000):0.3025070000	1mxr_A:0.3693570000):0.1198940000	(3ee4_A:0.4891690000	(1jk0_A:0.1631800000	(2uw2_A:0.0224820000	1w68_A:0.0465950000):0.1646040000):0.2716450000):0.1476520000):0.2886470000	((2uw1_A:0.0000010000	2uw1_B:0.0000010000):0.0770427000	1afr_A:0.0430880000):0.3524500000):0.0326933000	((((2inc_B:0.4769320000	(2inp_C:0.4954060000	1mty_B:0.4069390000):0.0623750000):0.2992260000	3dhg_A:0.3332980000):0.2162440000	1mty_D:0.5744940000):0.3132050000	1za0_A:0.5314410000):0.2844380000):0.2256070000):0.6973290000):0.1510190000):0.0567455000);
(1ji5_A:0.1131920000	1jig_A:0.0735580000	(1n1q_A:0.0600610000	(2chp_A:0.1428510000	(((((1qgh_A:0.1773340000	2ux1_A:0.2373690000):0.1103220000	2fjc_A:0.1088870000):0.0802234000	1ji4_A:0.1113470000):0.0358009000	((((1dps_A:0.0000010000	1jts_A:0.0000010000):0.1870620000	1o9r_A:0.1345640000):0.1371410000	1uvh_A:0.3219530000):0.1291370000	(1tjo_A:0.0000010000	1tk6_A:0.0000010000):0.1054430000):0.2226620000):0.0211233000	((((2fzf_A:0.6725580000	(1lko_A:0.1357010000	(1yuz_A:0.5646140000	3qhb_A:0.3422430000):0.2635390000):0.1587710000):0.1757230000	((((1bcf_A:0.0000010000	3e1q_A:0.0000010000):0.0666202000	2fkz_A:0.0222100000):0.0190446000	1jgc_A:0.1186180000):0.0658880000	(((((1lb3_A:0.0924360000	2za7_A:0.0302430000):0.0630578000	(1z6o_A:0.4484120000	1z6o_M:0.2525850000):0.1044080000):0.0336293000	1bg7_A:0.0091080000):0.0425038000	1r03_A:0.0093090000):0.1554060000	(((1eum_A:0.0245350000	1krq_A:0.0761290000):0.0557314000	3e6s_A:0.2165660000):0.0308382000	(2jd7_A:0.0968040000	1vlg_A:0.0964100000):0.0377465000):0.0296365000):0.1852680000):0.0653542000):0.1545440000	1nfv_A:0.2672920000):0.0967273000	(2vzb_A:0.2360110000	((1otk_A:0.5191310000	((2inc_B:0.4476490000	(2inp_C:0.5257050000	1mty_B:0.5071240000):0.2371970000):0.0746801000	(1mty_D:0.5078470000	3dhg_A:0.2718830000):0.0742460000):0.4350930000):0.0014288900	((((((1oqu_A:0.0533420000	1r2f_A:0.0850440000):0.0217553000	1uzr_A:0.0000020000):0.2542340000	1mxr_A:0.3420660000):0.1132090000	3ee4_A:0.3954540000):0.0671633000	(1jk0_A:0.0982880000	(2uw2_A:0.0155290000	1w68_A:0.0353390000):0.1171530000):0.3357600000):0.2873210000	(((2uw1_A:0.0000010000	2uw1_B:0.0000010000):0.0365047000	1afr_A:0.0543420000):0.2634290000	1za0_A:0.3547790000):0.0384491000):0.0858491000):0.7139480000):0.0953365000):0.0476627000):0.0513236000):0.0434888000):0.0166252000);
(1ji5_A:0.0465530000	(((1jig_A:0.0594530000	((2chp_A:0.1685580000	((((1dps_A:0.0000010000	1jts_A:0.0000010000):0.1372240000	1o9r_A:0.1067750000):0.1093120000	(1tjo_A:0.0000020000	1tk6_A:0.0000020000):0.2245050000):0.1017730000	1uvh_A:0.3290080000):0.0991697000):0.0757365000	(1ji4_A:0.1467480000	2fjc_A:0.1631330000):0.0352893000):0.0358293000):0.0461734000	1n1q_A:0.1208720000):0.0316204000	((2fzf_A:0.4940820000	((1lko_A:0.0844120000	3qhb_A:0.6664930000):0.0997855000	1yuz_A:0.4258540000):0.0915383000):0.0917696000	(((((1bcf_A:0.0000010000	3e1q_A:0.0000010000):0.0430359000	2fkz_A:0.0521280000):0.0376551000	1jgc_A:0.0497990000):0.1727550000	(((((((1lb3_A:0.0379090000	2za7_A:0.0480110000):0.0024220100	(1bg7_A:0.0060910000	(1z6o_A:0.2957760000	1z6o_M:0.1923230000):0.0716872000):0.0282047000):0.0486518000	1r03_A:0.0062880000):0.1012130000	(2jd7_A:0.0510390000	1vlg_A:0.0894810000):0.0470896000):0.0289036000	1krq_A:0.0382630000):0.0387040000	3e6s_A:0.2431240000):0.0392247000	1eum_A:0.0000030000):0.1315410000):0.0949728000	1nfv_A:0.2682430000):0.0287377000):0.2649820000):0.0966693000	((1qgh_A:0.0653520000	2ux1_A:0.2499760000):0.0459615000	(2vzb_A:0.2485830000	(1otk_A:0.7603170000	(((((((1oqu_A:0.0660600000	1r2f_A:0.0781980000):0.0208761000	1uzr_A:0.0000020000):0.3197270000	1mxr_A:0.4168470000):0.1220880000	(1jk0_A:0.1282460000	(2uw2_A:0.0357370000	1w68_A:0.0543680000):0.1397470000):0.5161350000):0.0759992000	3ee4_A:0.6626990000):0.3244850000	((2uw1_A:0.0000010000	2uw1_B:0.0000010000):0.0608774000	1afr_A:0.0546080000):0.2283290000):0.0000021886	(((((2inc_B:0.5005600000	2inp_C:0.4068990000):0.2319100000	1mty_B:0.4639460000):0.2435410000	1mty_D:0.4765570000):0.1910430000	3dhg_A:0.5992540000):0.5174400000	1za0_A:0.3025530000):0.2091020000):0.3152960000):0.5586630000):0.1073690000):0.0640230000);
(1ji5_A:0.0987960000	1jig_A:0.0671760000	(1n1q_A:0.1070720000	((2chp_A:0.1310620000	(1ji4_A:0.1152090000	2fjc_A:0.1347990000):0.1011580000):0.0115934000	(((1qgh_A:0.1502090000	2ux1_A:0.2498550000):0.1980820000	((((1dps_A:0.0000010000	1jts_A:0.0000010000):0.1062550000	1o9r_A:0.0806200000):0.0703108000	1uvh_A:0.2953290000):0.1104760000	(1tjo_A:0.0000020000	1tk6_A:0.0000020000):0.1527350000):0.2575890000):0.0071354900	((((((((2fzf_A:0.5263810000	(2jd7_A:0.0166010000	1vlg_A:0.1823550000):0.0222303000):0.0889761000	(((((1lb3_A:0.0327040000	2za7_A:0.0702650000):0.0290986000	(1z6o_A:0.3255240000	1z6o_M:0.2845090000):0.0468412000):0.0389431000	1bg7_A:0.0000030000):0.0869186000	1r03_A:0.0000030000):0.2026840000	1krq_A:0.0853110000):0.0251478000):0.0508894000	3e6s_A:0.1973010000):0.0295000000	1eum_A:0.0000020000):0.0000023015	(1lko_A:0.2120510000	(1yuz_A:0.4153830000	3qhb_A:0.3285900000):0.3086170000):0.4265850000):0.1825460000	(((1bcf_A:0.0000010000	3e1q_A:0.0000010000):0.0696965000	2fkz_A:0.0202540000):0.0387974000	1jgc_A:0.0693030000):0.1956610000):0.1835490000	1nfv_A:0.1573830000):0.2363670000	(2vzb_A:0.1878650000	(1otk_A:0.8064700000	(((((((1oqu_A:0.0516480000	1r2f_A:0.0894740000):0.0234555000	1uzr_A:0.0000020000):0.2175940000	1mxr_A:0.5719590000):0.1751630000	3ee4_A:0.5275280000):0.0998324000	(1jk0_A:0.1710530000	(2uw2_A:0.0306430000	1w68_A:0.0538140000):0.1458570000):0.2946420000):0.4919890000	((((2inc_B:0.4349480000	(2inp_C:0.4834360000	1mty_B:0.5724630000):0.2060210000):0.2653940000	3dhg_A:0.5336040000):0.0849753000	1mty_D:0.4631150000):0.2760400000	1za0_A:0.5610480000):0.2785420000):0.0147613000	((2uw1_A:0.0000010000	2uw1_B:0.0000010000):0.0173667000	1afr_A:0.0867010000):0.4975630000):0.4019780000):0.6269630000):0.0948536000):0.0000023993):0.0258105000):0.0287477000):0.0085808200);
(1ji5_A:0.0839470000	(1jig_A:0.0352850000	(1n1q_A:0.0393760000	1ji4_A:0.0962190000):0.0660651000):0.0033584800	(((2chp_A:0.1074910000	((1qgh_A:0.1102370000	2ux1_A:0.0595760000):0.1244430000	((((1dps_A:0.0000010000	1jts_A:0.0000010000):0.0862770000	1o9r_A:0.1188590000):0.0536228000	1uvh_A:0.1643000000):0.2112120000	(1tjo_A:0.0000020000	1tk6_A:0.0000020000):0.1674350000):0.1122180000):0.0127591000):0.0522886000	((((((2fzf_A:0.3625260000	(1lko_A:0.2388800000	(1yuz_A:0.2639490000	3qhb_A:0.3957250000):0.0393874000):0.2554990000):0.1796600000	(((((((((1lb3_A:0.0459050000	(1z6o_A:0.2687180000	1z6o_M:0.3601860000):0.1033040000):0.0492666000	2za7_A:0.0292030000):0.1003100000	1bg7_A:0.0145070000):0.0249573000	1r03_A:0.0000020000):0.0000025876	(1otk_A:0.7649890000	(((((((1oqu_A:0.0643990000	1r2f_A:0.0503970000):0.0143692000	1uzr_A:0.0000020000):0.2146520000	1mxr_A:0.3069650000):0.1347070000	3ee4_A:0.5542880000):0.1100980000	(1jk0_A:0.1379130000	(2uw2_A:0.0074710000	1w68_A:0.0315110000):0.0877051000):0.1912210000):0.1167160000	(((2uw1_A:0.0000010000	2uw1_B:0.0000010000):0.0405857000	1afr_A:0.0599090000):0.3234060000	1za0_A:0.4981080000):0.3756620000):0.2199070000	((((2inc_B:0.6385130000	2inp_C:0.2803610000):0.2213030000	1mty_B:0.5192890000):0.1397440000	3dhg_A:0.6720980000):0.1266730000	1mty_D:0.3988860000):0.1844710000):0.5541670000):0.5523500000):0.0940056000	1vlg_A:0.2365190000):0.0864209000	1krq_A:0.0000020000):0.0406123000	2jd7_A:0.1602730000):0.0556543000	3e6s_A:0.1852530000):0.0558471000):0.0413892000	1eum_A:0.0093670000):0.1566950000	(((1bcf_A:0.0000010000	3e1q_A:0.0000010000):0.0562307000	2fkz_A:0.0778610000):0.0085292500	1jgc_A:0.0591750000):0.1227440000):0.1482240000	1nfv_A:0.1058190000):0.2208190000	2vzb_A:0.2983590000):0.0350954000):0.0308895000	2fjc_A:0.1342670000):0.0462221000);
(1ji5_A:0.1139920000	1jig_A:0.0089690000	(1n1q_A:0.1194010000	(((2chp_A:0.1411020000	((((1dps_A:0.0000010000	1jts_A:0.0000010000):0.1470900000	1o9r_A:0.0676520000):0.1288770000	(1tjo_A:0.0000010000	1tk6_A:0.0000010000):0.2134950000):0.0735447000	1uvh_A:0.3415140000):0.1357490000):0.0294148000	(1ji4_A:0.1586560000	2fjc_A:0.1627650000):0.0364592000):0.0094621400	(((1qgh_A:0.2026330000	2ux1_A:0.1680660000):0.0475084000	((((2fzf_A:0.5828970000	(((((1lb3_A:0.0692330000	2za7_A:0.0809810000):0.0473870000	(1bg7_A:0.0300580000	(1z6o_A:0.3616680000	1z6o_M:0.1871740000):0.0814180000):0.0373509000):0.0085629800	1r03_A:0.0000020000):0.1536180000	((1eum_A:0.0445690000	3e6s_A:0.2620720000):0.0660343000	1krq_A:0.0978900000):0.0272182000):0.0076215400	(2jd7_A:0.0772750000	1vlg_A:0.0922310000):0.0744054000):0.0198215000):0.1035980000	(((1lko_A:0.1942450000	3qhb_A:0.5680990000):0.1041760000	1yuz_A:0.3241690000):0.0378221000	(1otk_A:0.6514710000	(((((1oqu_A:0.0717820000	1r2f_A:0.0849910000):0.0071635800	1uzr_A:0.0000020000):0.3740890000	1mxr_A:0.3967200000):0.1431960000	((1jk0_A:0.0956460000	(2uw2_A:0.0407930000	1w68_A:0.0231230000):0.2268860000):0.4119940000	((((((2inc_B:0.5390520000	2inp_C:0.2798150000):0.2667590000	1mty_B:0.4041860000):0.2301380000	3dhg_A:0.4939010000):0.0433074000	1mty_D:0.6798600000):0.2731880000	1za0_A:0.5254880000):0.1834420000	((2uw1_A:0.0000010000	2uw1_B:0.0000010000):0.0787104000	1afr_A:0.0250260000):0.5006370000):0.1162060000):0.0671155000):0.2493900000	3ee4_A:0.4122130000):0.2950340000):0.6203050000):0.0242614000):0.0770698000	(((1bcf_A:0.0000010000	3e1q_A:0.0000010000):0.0835648000	1jgc_A:0.0946730000):0.0000023976	2fkz_A:0.0271090000):0.1560170000):0.1228760000	1nfv_A:0.1664820000):0.2976130000):0.0105917000	2vzb_A:0.3591820000):0.0302639000):0.0255065000):0.0327114000);
(1ji5_A:0.1366820000	(1jig_A:0.1070950000	2vzb_A:0.2431010000):0.0097746800	((1n1q_A:0.1484940000	((1qgh_A:0.1672120000	2ux1_A:0.1794300000):0.0695167000	(1ji4_A:0.1730760000	2fjc_A:0.1060310000):0.0986024000):0.0443218000):0.0709994000	((2chp_A:0.1036060000	((((1dps_A:0.0000020000	1jts_A:0.0000020000):0.1286350000	1o9r_A:0.1176340000):0.0689475000	1uvh_A:0.3198040000):0.0510496000	(1tjo_A:0.0000020000	1tk6_A:0.0000020000):0.2336310000):0.1351250000):0.0425002000	((((((2fzf_A:0.2455350000	1otk_A:1.0295200000):0.0842438000	1yuz_A:0.5162780000):0.0239337000	3qhb_A:0.4762540000):0.1750940000	1lko_A:0.2415580000):0.1502500000	(((((1bcf_A:0.0000020000	3e1q_A:0.0000020000):0.0376437000	2fkz_A:0.0000020000):0.0280987000	1jgc_A:0.0997040000):0.0944428000	(((((1oqu_A:0.0781410000	1uzr_A:0.0058680000):0.0352389000	1r2f_A:0.0000020000):0.1963710000	(1mxr_A:0.5443470000	3ee4_A:0.4553300000):0.0426636000):0.0995017000	((1jk0_A:0.1660980000	(2uw2_A:0.0123600000	1w68_A:0.0302280000):0.1211470000):0.1614360000	((((2inc_B:0.5662360000	2inp_C:0.3118770000):0.2566200000	1mty_B:0.4295110000):0.2669170000	(1mty_D:0.4150010000	3dhg_A:0.5444880000):0.0694386000):0.3398890000	((2uw1_A:0.0000020000	2uw1_B:0.0000020000):0.0568376000	1afr_A:0.0409760000):0.4205050000):0.2615890000):0.1810580000):0.1293310000	1za0_A:0.8916260000):0.5998430000):0.1554460000	((((((1lb3_A:0.0007230000	1z6o_A:0.4321380000):0.0099117500	2za7_A:0.0418880000):0.0784051000	1r03_A:0.0211260000):0.0414676000	1bg7_A:0.0096370000):0.1034340000	(((1eum_A:0.0480030000	3e6s_A:0.2099210000):0.0212041000	1krq_A:0.1124990000):0.1272330000	(2jd7_A:0.0711120000	1vlg_A:0.1169870000):0.0572881000):0.0152442000):0.0428976000	1z6o_M:0.2745890000):0.0475789000):0.1049330000):0.1581060000	1nfv_A:0.2414130000):0.1097940000):0.0157299000):0.0132456000);
(1ji5_A:0.0452730000	(1jig_A:0.0606750000	(1n1q_A:0.1732180000	((2chp_A:0.1162200000	((((1dps_A:0.0000010000	1jts_A:0.0000010000):0.1237980000	1o9r_A:0.0752340000):0.1471020000	1uvh_A:0.3408420000):0.1074130000	(1tjo_A:0.0000020000	1tk6_A:0.0000020000):0.2193680000):0.1807630000):0.0689808000	(1ji4_A:0.1642830000	2fjc_A:0.0917710000):0.0514372000):0.0480977000):0.0097033200):0.0583030000	(((1qgh_A:0.1405020000	2ux1_A:0.1648550000):0.0675830000	(2vzb_A:0.2246070000	(1otk_A:0.9839860000	(((((((1oqu_A:0.0585310000	1r2f_A:0.1086800000):0.0262643000	1uzr_A:0.0000020000):0.3993420000	1mxr_A:0.2230500000):0.2362970000	(1jk0_A:0.2722120000	(2uw2_A:0.0109170000	1w68_A:0.0583900000):0.1148700000):0.4497040000):0.1108130000	3ee4_A:0.3683900000):0.2518230000	((((2inc_B:0.4930650000	(2inp_C:0.4992240000	1mty_B:0.4452540000):0.1858210000):0.3081930000	1mty_D:0.3491160000):0.1196220000	3dhg_A:0.5017390000):0.3413990000	1za0_A:0.3820850000):0.1593610000):0.0000029542	((2uw1_A:0.0000010000	2uw1_B:0.0000010000):0.0305220000	1afr_A:0.0516090000):0.3798030000):0.1466650000):0.9430220000):0.1486710000):0.0413161000	((((2fzf_A:0.6163630000	(1lko_A:0.2227730000	(1yuz_A:0.3304060000	3qhb_A:0.4407220000):0.1873750000):0.1420280000):0.1821770000	(((1bcf_A:0.0000010000	3e1q_A:0.0000010000):0.0573823000	2fkz_A:0.0464920000):0.0124901000	1jgc_A:0.0961940000):0.1269960000):0.0567271000	((((((((1lb3_A:0.0453410000	2za7_A:0.0486640000):0.0960012000	(1bg7_A:0.0468300000	1r03_A:0.0099180000):0.0264163000):0.0531569000	(1z6o_A:0.4266010000	1z6o_M:0.2704600000):0.1477840000):0.0839169000	1krq_A:0.1429060000):0.0255374000	2jd7_A:0.0716420000):0.0474142000	3e6s_A:0.2138560000):0.0000020027	1vlg_A:0.1298990000):0.0490431000	1eum_A:0.0670440000):0.0674385000):0.0628739000	1nfv_A:0.3288140000):0.2352210000):0.0272165000);
(1ji5_A:0.0006560000	(((1jig_A:0.0224990000	(((1otk_A:0.6773860000	((((2inc_B:0.4447130000	2inp_C:0.3148550000):0.1923800000	1mty_B:0.5703210000):0.2758400000	(1mty_D:0.5224130000	3dhg_A:0.4335450000):0.0618246000):0.2703380000	1za0_A:0.5326600000):0.1343570000):0.0000022822	((2uw1_A:0.0000010000	2uw1_B:0.0000010000):0.0754570000	1afr_A:0.0273610000):0.2814260000):0.0707978000	(((((1oqu_A:0.0808470000	1r2f_A:0.0687780000):0.0076113800	1uzr_A:0.0000020000):0.2760480000	1mxr_A:0.2898120000):0.1620170000	(1jk0_A:0.0854220000	(2uw2_A:0.0277390000	1w68_A:0.0585090000):0.1905210000):0.1389120000):0.0864388000	3ee4_A:0.4195180000):0.2916420000):1.0782300000):0.0154531000	2vzb_A:0.1819410000):0.0095219200	((1n1q_A:0.0598240000	(2chp_A:0.0457820000	((1ji4_A:0.1622200000	2fjc_A:0.0568280000):0.0577053000	((((1dps_A:0.0000010000	1jts_A:0.0000010000):0.1436410000	1o9r_A:0.1101930000):0.1126450000	1uvh_A:0.2978910000):0.1625440000	(1tjo_A:0.0000020000	1tk6_A:0.0000020000):0.1887840000):0.1475710000):0.0480656000):0.0500493000):0.0193321000	(2ux1_A:0.0827410000	(((((((2fzf_A:0.4102430000	((1lko_A:0.1946900000	3qhb_A:0.3469790000):0.0666831000	1yuz_A:0.4598720000):0.2124510000):0.2637970000	(1krq_A:0.0361780000	2jd7_A:0.1145370000):0.0325144000):0.0077151100	3e6s_A:0.1820870000):0.0204163000	(((((1lb3_A:0.0346180000	2za7_A:0.0169720000):0.0469668000	(1z6o_A:0.2418630000	1z6o_M:0.3128710000):0.0965916000):0.0466856000	1bg7_A:0.0135390000):0.0370099000	1r03_A:0.0000020000):0.2270470000	1vlg_A:0.0716460000):0.0479307000):0.0479206000	1eum_A:0.0236200000):0.2074820000	(((1bcf_A:0.0000010000	3e1q_A:0.0000010000):0.0271551000	2fkz_A:0.0100580000):0.0382340000	1jgc_A:0.0391500000):0.0880007000):0.0963003000	1nfv_A:0.1466370000):0.1608610000):0.0895981000):0.0471068000):0.0610146000	1qgh_A:0.1442950000);
(1ji5_A:0.1496280000	1jig_A:0.0175810000	(1n1q_A:0.1293970000	(((2chp_A:0.1758020000	((((1dps_A:0.0000010000	1jts_A:0.0000010000):0.1626760000	1o9r_A:0.1961620000):0.0750094000	1uvh_A:0.2291280000):0.2629360000	(1tjo_A:0.0000020000	1tk6_A:0.0000020000):0.1748370000):0.2022500000):0.0448485000	2fjc_A:0.1405870000):0.0327756000	((((1qgh_A:0.2418280000	2ux1_A:0.1167950000):0.1034350000	(2vzb_A:0.1689760000	(1otk_A:0.6049420000	(((((((1oqu_A:0.0667060000	1r2f_A:0.0660120000):0.0218392000	1uzr_A:0.0000020000):0.2191690000	1mxr_A:0.2848350000):0.2630050000	(3ee4_A:0.3195800000	(1jk0_A:0.1739490000	(2uw2_A:0.0336610000	1w68_A:0.0417140000):0.1737900000):0.3079560000):0.1040360000):0.3654590000	((((2inc_B:0.5074520000	2inp_C:0.4172750000):0.2083830000	1mty_B:0.4569820000):0.2512670000	3dhg_A:0.4991120000):0.2095950000	1mty_D:0.6475190000):0.4598080000):0.0440895000	((2uw1_A:0.0000010000	2uw1_B:0.0000010000):0.0408921000	1afr_A:0.0756020000):0.1915380000):0.2076050000	1za0_A:0.3361710000):0.1228550000):0.4164230000):0.1686200000):0.0584976000	((((2fzf_A:0.5201710000	((1lko_A:0.2896000000	3qhb_A:0.4974530000):0.0512546000	1yuz_A:0.4029370000):0.1918020000):0.2022450000	(((((((1lb3_A:0.0573210000	2za7_A:0.0758700000):0.0240833000	(1bg7_A:0.0335020000	1r03_A:0.0498670000):0.0350300000):0.0564592000	1z6o_A:0.4363360000):0.1368650000	1z6o_M:0.2911410000):0.2061970000	1vlg_A:0.0625370000):0.0319388000	((1krq_A:0.0980850000	2jd7_A:0.0706010000):0.0210214000	3e6s_A:0.2530040000):0.0283687000):0.0628179000	1eum_A:0.0125210000):0.0801943000):0.1144310000	(((1bcf_A:0.0000010000	3e1q_A:0.0000010000):0.0193769000	2fkz_A:0.0439660000):0.0470882000	1jgc_A:0.0405170000):0.1302010000):0.1439860000	1nfv_A:0.1764910000):0.2338060000):0.0199497000	1ji4_A:0.1436290000):0.0000021471):0.0900618000):0.0443505000);
```
