## Supplementary material for "Tertiary-interaction characters enable fast, model-based structural phylogenetics beyond the twilight zone": 53fer.fasta.bionj

```
(((((1ji5_A:0.087275118,(1jig_A:0.029995479,1n1q_A:0.10001182):0.0033480972):0.038528688,(1ji4_A:0.11271799,2fjc_A:0.10134599):0.02870547):0.058600511,(1qgh_A:0.13538922,2ux1_A:0.17420076):0.023304734):0.083924204,((((1dps_A:5e-07,1jts_A:5e-07):0.1213246,1o9r_A:0.15758413):0.063092425,1uvh_A:0.31885535):0.12103742,(1tjo_A:5e-07,1tk6_A:5e-07):0.17748368):0.066952214):0.010327242,(((1otk_A:1.0883428,(((((1oqu_A:0.13115107,1r2f_A:-0.0030935556):0.16165328,1uzr_A:-0.13790074):0.16044942,(1mxr_A:0.59661812,(1jk0_A:0.24219248,(2uw2_A:-0.010232154,1w68_A:0.079892784):0.11222509):0.46248052):0.11572858):0.43664005,3ee4_A:0.28755143):0.28230524,(((1afr_A:-0.0015863106,(2uw1_A:5e-07,2uw1_B:5e-07):0.10760327):0.40905181,1za0_A:0.49673918):0.18032396,((((2inc_B:-0.071713328,2inp_C:1.3631496):0.49915296,1mty_B:0.5101561):0.33943492,3dhg_A:0.69602662):0.11940171,1mty_D:0.54137808):0.69031084):0.26885718):0.42123458):0.46693248,(((((((2jd7_A:0.10843097,1krq_A:0.11160503):0.053787958,1eum_A:0.034653116):0.038864665,3e6s_A:0.21350202):0.014755357,1vlg_A:0.13082188):0.11761355,(1z6o_M:0.36811441,(1z6o_A:0.28197396,(((1lb3_A:-0.002172444,2za7_A:0.081483871):0.070363745,1bg7_A:0.017165456):0.050483558,1r03_A:-0.0051896758):0.1041521):0.016413972):0.093396306):0.11133087,(((1bcf_A:5e-07,3e1q_A:5e-07):0.050361689,2fkz_A:0.037444014):0.025514528,1jgc_A:0.057187118):0.12461221):0.056920283,(((1lko_A:0.21627726,1yuz_A:0.47606552):0.030205071,3qhb_A:0.48595637):0.21720673,2fzf_A:0.66759467):0.081221558):0.094563663):0.16234067,1nfv_A:0.37800625):0.1023075,(2chp_A:0.10115904,2vzb_A:0.27152658):0.011082236);
```
