## Supplementary material for "Tertiary-interaction characters enable fast, model-based structural phylogenetics beyond the twilight zone": 53fer.fasta.ckp (part 1 of 2)

```
--- # IQ-TREE Checkpoint ver >= 1.6
CandidateSet:
 00: -8422.27907459 (0:0.0927459314,1:0.0412923543,(2:0.1022169730,(((3:0.0967131567,((((8:0.0000010002,9:0.0000010002):0.1641516036,10:0.1043182063):0.1161090387,11:0.2927144985):0.1078733464,(12:0.0000010002,13:0.0000010002):0.1560251332):0.1770499071):0.0475487678,(6:0.1190963349,7:0.1142595844):0.05649706414):0.01630313879,(((4:0.1732518164,5:0.1495073366):0.1036686862,(15:0.1355579669,((35:1.1274638135,(((49:0.0000010002,50:0.0000010002):0.01685182746,51:0.0880851133):0.295530763,52:0.5409776762):2.625029689e-06):0.1978929157,((((((36:0.0577338589,37:0.0668736678):0.02496642472,38:0.0000029271):0.2313762068,39:0.4159702312):0.1694842562,(41:0.1721060579,(42:0.0217967458,43:0.0462870330):0.1354601653):0.3301054593):0.1428814484,40:0.4411993300):0.1743763253,((((44:0.5254416992,45:0.5244564134):0.2590113581,46:0.4273139454):0.2947848499,48:0.5369183603):0.05380319602,47:0.4350151429):0.5430700016):0.1262692988):0.8509868566):0.1834313835):0.01591408862,((((14:0.6869570586,(21:0.2108377381,(22:0.4030303370,23:0.5410052907):0.07582790377):0.2275555758):0.169479949,((((((((24:0.0307195342,25:0.0520333176):0.04148526799,(28:0.2957992626,29:0.2827957060):0.0889473344):0.03825633675,26:0.0137723884):0.03664886474,27:0.0055245190):0.1859035585,32:0.2122263075):0.05606895922,(33:0.0737636542,34:0.1188625082):0.0560655667):0.03054029836,31:0.0946958578):0.05903090349,30:0.0027022760):0.1400719796):0.1120140437,(((16:0.0000010002,17:0.0000010002):0.04566705796,18:0.0468442257):0.02051960092,19:0.0598100640):0.1222791071):0.146708757,20:0.1978329696):0.2497734522):0.02117624773):0.0491883442):0.009684494179);
 01: -8422.41830503 (0:0.0928610926,1:0.0409512826,(2:0.1028827129,(((3:0.0969021023,((((8:0.0000010002,9:0.0000010002):0.1642969303,10:0.1042355406):0.1164261183,11:0.2920758330):0.1076110781,(12:0.0000010002,13:0.0000010002):0.1559994274):0.176678079):0.04735018451,(6:0.1192772951,7:0.1141354627):0.05633902632):0.01560274746,(((4:0.1710887087,5:0.1500965342):0.10136097,(15:0.1553462941,(35:0.8544811835,(((((((36:0.0577315538,37:0.0668766289):0.02496233617,38:0.0000029938):0.2346564941,39:0.4135935130):0.1762101241,(41:0.1708004179,(42:0.0218108788,43:0.0462408704):0.136922977):0.3241299002):0.1283958046,40:0.4550125456):0.2059167957,((((44:0.5243915029,45:0.5268908160):0.2559099811,46:0.4294476628):0.2915461198,48:0.5361424578):0.04844839129,47:0.4405339682):0.5029445247):0.1932789359,(((49:0.0000010002,50:0.0000010002):0.01897379338,51:0.0859235797):0.2899672622,52:0.5443446489):0.1100459868):0.2638777339):0.6684782926):0.162094142):0.01782110904,((((14:0.6870999206,(21:0.2115493041,(22:0.4027891284,23:0.5395434410):0.07494576822):0.2270428795):0.1677634169,((((((((24:0.0306479511,25:0.0520323867):0.04143758525,(28:0.2953660661,29:0.2828399583):0.08903130224):0.03824834062,26:0.0137563709):0.03653267683,27:0.0055891595):0.1846738382,32:0.2133213746):0.05606416858,(33:0.0729343435,34:0.1196438587):0.05563614976):0.03020540155,31:0.0944358922):0.05762961699,30:0.0047060727):0.1374768899):0.1144001159,(((16:0.0000010002,17:0.0000010002):0.04564673713,18:0.0468466737):0.0204521314,19:0.0599207815):0.1210577081):0.1488634365,20:0.1955099887):0.2498501138):0.02121816401):0.04984328238):0.009555874125);
 02: -8423.11971662 (0:0.0944055174,1:0.0404085193,(2:0.1033023083,(((3:0.0982610199,((((8:0.0000010002,9:0.0000010002):0.165852843,10:0.1035416211):0.1184209906,11:0.2861887034):0.106464817,(12:0.0000010002,13:0.0000010002):0.1606489465):0.170581179):0.04509941827,(6:0.1252018988,7:0.1081129573):0.05739096543):0.01686241925,(((4:0.1679431982,5:0.1576903399):0.1054106109,(15:0.1559248613,(35:0.8580900926,(((((((36:0.0578491866,37:0.0670362843):0.0250198491,38:0.0000026029):0.2367100276,39:0.4122957075):0.1764002432,(41:0.1708647839,(42:0.0218403261,43:0.0462996304):0.1371697418):0.3231293538):0.1272220614,40:0.4573437998):0.206685156,((((44:0.5243649888,45:0.5269290564):0.2565752222,46:0.4293619492):0.2903555387,48:0.5381658472):0.04883714852,47:0.4406102433):0.5002852399):0.1898896208,(((49:0.0000010002,50:0.0000010002):0.01993000153,51:0.0851116723):0.2900053065,52:0.5430566587):0.1099361374):0.2605100317):0.6685292149):0.1582749325):0.01864977734,((((14:0.6151200625,(21:0.2111664783,(22:0.4060734575,23:0.5428951139):0.07038795811):0.2772015863):0.1749747006,((((((24:0.0305882431,25:0.0522611390):0.0415826786,(28:0.2953616338,29:0.2828802575):0.08930190448):0.03816069078,26:0.0132591017):0.04292114557,27:0.0000023504):0.1789663419,32:0.2057656163):0.04922616949,((30:0.0598197566,31:0.1004714054):0.03785245839,(33:0.0765934482,34:0.1164773391):0.04437990597):0.0292934448):0.08133842372):0.1419921832,(((16:0.0000010002,17:0.0000010002):0.05381424271,18:0.0336706915):0.01828115741,19:0.0670533514):0.09083788307):0.1746344202,20:0.1941435008):0.2479213571):0.02108620536):0.05030516071):0.009412513419);
 03: -8423.20023079 (0:0.0944893827,1:0.0407894484,(2:0.1028274677,(((3:0.0982764984,((((8:0.0000010000,9:0.0000010000):0.1660317978,10:0.1037529660):0.1183458045,11:0.2872191110):0.106807509,(12:0.0000010000,13:0.0000010000):0.1610252735):0.1711113986):0.04531052914,(6:0.1253632344,7:0.1082959091):0.05765951147):0.01769241372,(((4:0.1703884102,5:0.1574092008):0.1081454178,(15:0.1407436035,((35:1.1265790505,(((49:0.0000010000,50:0.0000010000):0.01782043358,51:0.0874170207):0.2958083727,52:0.5405857829):2.915976223e-06):0.1970980107,((((((36:0.0579689600,37:0.0671655625):0.02506996791,38:0.0000026025):0.2339839866,39:0.4153121316):0.1697222228,(41:0.1724032158,(42:0.0218674596,43:0.0464398575):0.1360658224):0.3295925166):0.1413775922,40:0.4446401983):0.1736015617,((((44:0.5260051784,45:0.5254289681):0.2598179612,46:0.4277711354):0.2942192266,48:0.5398517481):0.05375120635,47:0.4359177211):0.5414792725):0.1255725814):0.8469801671):0.1775423102):0.01633966217,((((14:0.6157743575,(21:0.2112239736,(22:0.4077673485,23:0.5441072110):0.07067800391):0.2795853072):0.174282348,((((((24:0.0307189756,25:0.0523692365):0.04172066141,(28:0.2964051181,29:0.2833252170):0.089312976):0.03824323534,26:0.0132881677):0.0430599051,27:0.0000021169):0.1788303519,32:0.2070545455):0.04942624193,((30:0.0598891222,31:0.1007397128):0.03802367098,(33:0.0766458691,34:0.1168812517):0.04453387916):0.02935751788):0.0817854749):0.1416888076,(((16:0.0000010000,17:0.0000010000):0.05394251275,18:0.0337025548):0.0183491387,19:0.0671185629):0.09049611478):0.1734336775,20:0.1971887848):0.2479386824):0.0211031313):0.04974407521):0.009549619912);
 04: -8423.23528728 (0:0.0932932363,1:0.0409070944,(2:0.1035527243,(((3:0.0976048296,((((8:0.0000010002,9:0.0000010002):0.1648880794,10:0.1043856774):0.1164381814,11:0.2925751222):0.1074625691,(12:0.0000010002,13:0.0000010002):0.1571941049):0.1764980522):0.04674971709,(6:0.1205140560,7:0.1135265202):0.05691234635):0.01550715733,(((4:0.1718939041,5:0.1490636920):0.1068191394,((((14:0.6975422249,(21:0.2191730689,(22:0.4129218406,23:0.5305616717):0.07016219824):0.2415514249):0.1377478913,((((((((24:0.0307285556,25:0.0522562742):0.04163070229,(28:0.2967031303,29:0.2835699814):0.08881770509):0.03838891332,26:0.0136671275):0.03625685835,27:0.0060946945):0.1769790556,32:0.2238830135):0.05746818705,(33:0.0690167362,34:0.1246825195):0.0533307942):0.02782836084,31:0.0957899316):0.04789438115,30:0.0178273394):0.1234928496):0.1281630817,(((16:0.0000010002,17:0.0000010002):0.04591514472,18:0.0465542461):0.02002022803,19:0.0610728424):0.1135769079):0.1528364638,20:0.1959861588):0.2445911572):0.00879189316,(15:0.1520895831,(35:0.8475281669,(((((((36:0.0578413852,37:0.0670727963):0.02500878293,38:0.0000029271):0.2353692042,39:0.4143181021):0.1771689079,(41:0.1706200513,(42:0.0218526907,43:0.0463561952):0.1378033472):0.3243361081):0.1262060831,40:0.4590881071):0.2086098123,((((44:0.5253744107,45:0.5273132160):0.2563989917,46:0.4290689297):0.2923957847,48:0.5374208738):0.04768303672,47:0.4425060674):0.4981615016):0.1956383862,(((49:0.0000010002,50:0.0000010002):0.01912610941,51:0.0860661293):0.2925085463,52:0.5436398528):0.1031309566):0.2675557076):0.6864646879):0.1799544509):0.02171981167):0.05060933172):0.009504127367);
 05: -8423.32340819 (0:0.0926047392,1:0.0406818397,(2:0.1029686458,(((3:0.0969187508,((((8:0.0000010002,9:0.0000010002):0.1639185253,10:0.1040784260):0.1159252635,11:0.2914982909):0.1072755464,(12:0.0000010002,13:0.0000010002):0.1558730578):0.1759236372):0.04690377493,(6:0.1188406610,7:0.1134117871):0.05629255032):0.01516516322,(((4:0.1701195603,5:0.1497030307):0.1010375865,(15:0.1539858313,(35:0.8180744010,(((((((36:0.0575028163,37:0.0666276094):0.02487599443,38:0.0000022733):0.2251863697,39:0.4247362115):0.2100323287,40:0.4985970597):0.07827197441,(41:0.1706969436,(42:0.0217482347,43:0.0460804884):0.1398019116):0.2923362939):0.2146334277,((((44:0.5229234353,45:0.5235766341):0.2609231345,46:0.4203137286):0.2830925398,48:0.5448129431):0.0423067653,47:0.4492023449):0.466179227):0.242314359,(((49:0.0000010002,50:0.0000010002):0.02350329897,51:0.0805433784):0.2940860333,52:0.5493832042):0.07472005775):0.2791909959):0.7006433069):0.1619903581):0.01798150314,((((14:0.6815958907,(21:0.2122414096,(22:0.4032011669,23:0.5367275985):0.07408659471):0.2284001313):0.1653853269,((((((((24:0.0307011037,25:0.0520330728):0.04162740334,(28:0.2949218265,29:0.2829668404):0.08915066218):0.0381754741,26:0.0137324672):0.03635166203,27:0.0057208160):0.1818361956,32:0.2164461134):0.05612006448,(33:0.0716084070,34:0.1211597914):0.05499946946):0.02971198179,31:0.0941438303):0.05539627049,30:0.0073518266):0.1349599095):0.1163161362,(((16:0.0000010002,17:0.0000010002):0.04567534553,18:0.0468033491):0.02043025492,19:0.0600727359):0.1194686016):0.1496880653,20:0.1947231857):0.2493339385):0.02111205328):0.05006691686):0.009461151426);
 06: -8423.41939952 (0:0.0958359979,1:0.0409713731,(2:0.1050211617,(((3:0.0997065438,((((8:0.0000010000,9:0.0000010000):0.1681615973,10:0.1047224449):0.1199773521,11:0.2905707423):0.107380678,(12:0.0000010000,13:0.0000010000):0.1626579771):0.1724009355):0.04549541005,(6:0.1269693676,7:0.1097413579):0.05803877404):0.01683022455,(((4:0.1703738263,5:0.1600121461):0.1066128253,(15:0.1623220363,(35:0.8666939026,(((((((36:0.0589425884,37:0.0683020931):0.02549210686,38:0.0000026025):0.2409931575,39:0.4205977694):0.1849310767,(41:0.1724361723,(42:0.0222375360,43:0.0471113781):0.1403565535):0.330821803):0.1210633741,40:0.4737898149):0.2193286718,(((44:0.5367523002,45:0.5324877099):0.2601304066,46:0.4327721247):0.3035253746,(47:0.4678641396,48:0.5658279406):0.01303088112):0.507912591):0.2059192702,(((49:0.0000010000,50:0.0000010000):0.02106449027,51:0.0849133301):0.2952140728,52:0.5546345811):0.09702767428):0.257145543):0.6888268454):0.1572110818):0.01872161524,((((14:0.6247182690,(21:0.2129018381,(22:0.4111970862,23:0.5491003520):0.07076237296):0.2769952473):0.1755591903,((((((24:0.0308778554,25:0.0527587864):0.04199430398,(28:0.2982609702,29:0.2856614607):0.08958199973):0.03809770892,26:0.0133887846):0.04323493009,27:0.0000021169):0.180683384,32:0.2077003665):0.04913095375,((30:0.0603896332,31:0.1015101213):0.03808111491,(33:0.0773134402,34:0.1176876013):0.04488574804):0.03005943211):0.08349571337):0.1394021084,(((16:0.0000010000,17:0.0000010000):0.05445958184,18:0.0340820613):0.01840180175,19:0.0678682724):0.09150823488):0.1767574916,20:0.1957566567):0.2502337588):0.02128199352):0.0512891114):0.009472743378);
 07: -8423.59373312 (0:0.0946645008,1:0.0403744498,(2:0.1023502074,(((3:0.0984355988,((((8:0.0000010002,9:0.0000010002):0.1652965014,10:0.1029525867):0.1179576163,11:0.2847534677):0.106275101,(12:0.0000010002,13:0.0000010002):0.1600786157):0.1676045239):0.0429371681,(6:0.1252672175,7:0.1072352179):0.05889113848):0.01682974398,(((4:0.1676671549,5:0.1564598383):0.1027848875,(15:0.2179614876,(35:0.8489710364,(((((((36:0.0575502912,37:0.0666313493):0.02489359756,38:0.0000026029):0.2350494676,39:0.4105840025):0.1756955888,(41:0.1683660386,(42:0.0217041975,43:0.0460717467):0.1375273672):0.3219270103):0.120842734,40:0.4575460872):0.2044926012,((((44:0.5178466318,45:0.5238633337):0.2534684887,46:0.4266494692):0.283313662,48:0.5317021934):0.052735357,47:0.4374195973):0.5040685223):0.1935371025,(((49:0.0000010002,50:0.0000010002):0.01926585793,51:0.0840599801):0.2869759264,52:0.5386348959):0.105342851):0.253848739):0.6705331474):0.1180276639):0.01275803906,(((((((14:0.8128690509,33:0.0533433470):0.02151759856,34:0.1160108409):0.0453828208,(30:0.0599580616,31:0.0988178384):0.0361739504):0.04729752336,(((((24:0.0303872444,25:0.0518711719):0.04124811809,(28:0.2941342546,29:0.2809019939):0.08801309492):0.0379415001,26:0.0131738164):0.04261224262,27:0.0000024723):0.1737845271,32:0.2044837009):0.0326648987):0.1128961351,(21:0.2487483560,(22:0.4285610294,23:0.4918298429):0.05761653814):0.3635016077):0.1063032333,(((16:0.0000010002,17:0.0000010002):0.05341494424,18:0.0337389835):0.01731027855,19:0.0676411808):0.07367287068):0.1896226662,20:0.1945834069):0.2439854849):0.02449104624):0.05116353723):0.00968144963);
 08: -8423.93453537 (0:0.0943177534,1:0.0402232329,(2:0.1035794189,(((3:0.0984707475,((((8:0.0000010002,9:0.0000010002):0.16574325,10:0.1033497468):0.1180929715,11:0.2860864258):0.1060536874,(12:0.0000010002,13:0.0000010002):0.1605795773):0.1700041287):0.04467844065,(6:0.1248381233,7:0.1077344546):0.05726630984):0.01629379525,(((4:0.1674004606,5:0.1573429975):0.1048655308,(15:0.1653001164,(35:0.8236501218,(((((((36:0.0579157690,37:0.0671241052):0.02506654268,38:0.0000022733):0.2267960539,39:0.4272721312):0.209427617,40:0.5011049246):0.08038140196,(41:0.1707553330,(42:0.0218461970,43:0.0463363012):0.1412231493):0.2941188724):0.2176601,((((44:0.5254256362,45:0.5257115544):0.2624591185,46:0.4221326417):0.2837683801,48:0.5492027317):0.04152964987,47:0.4524071015):0.465686908):0.237365681,(((49:0.0000010002,50:0.0000010002):0.02457432324,51:0.0798734323):0.2951701678,52:0.5506676009):0.07443312485):0.2746280114):0.6974195846):0.149555594):0.01885126641,((((14:0.6123192475,(21:0.2116278666,(22:0.4058568829,23:0.5417962303):0.06980891729):0.2773145189):0.1738683048,((((((24:0.0306206021,25:0.0522963612):0.04165699187,(28:0.2950483360,29:0.2832458462):0.08914629868):0.03809592087,26:0.0132743918):0.042863189,27:0.0000025736):0.1783875721,32:0.2061348280):0.04913353946,((30:0.0599857199,31:0.1004868275):0.03787074003,(33:0.0765403666,34:0.1166286924):0.04438705639):0.0293338734):0.08109176259):0.1424236359,(((16:0.0000010002,17:0.0000010002):0.05387492491,18:0.0337211451):0.01831573862,19:0.0670785890):0.09074629522):0.1753369481,20:0.1932790965):0.2473988678):0.0210250882):0.05072483408):0.009323081177);
 09: -8424.36340406 (0:0.0930029249,1:0.0414793595,(2:0.1024754660,(((3:0.0973087326,((((8:0.0000010002,9:0.0000010002):0.1651259157,10:0.1047840031):0.1168864789,11:0.2935023269):0.1089212677,(12:0.0000010002,13:0.0000010002):0.1561641584):0.1778652242):0.04777654293,(6:0.1192753171,7:0.1146996070):0.05653014505):0.01640900996,(((4:0.1741727033,5:0.1501950665):0.1045521714,(15:0.1384522189,((35:1.1340108098,(((49:0.0000010002,50:0.0000010002):0.01691384216,51:0.0884375398):0.2967503851,52:0.5423865927):2.686433365e-06):0.1976169238,((((((36:0.0579230683,37:0.0671168680):0.02502940981,38:0.0000029938):0.2327137214,39:0.4174312799):0.1698394684,(41:0.1719477501,(42:0.0218421320,43:0.0464044652):0.1369126012):0.3317563432):0.1436253697,40:0.4440732609):0.1734326367,((((44:0.5267380295,45:0.5282951940):0.2588239667,46:0.4300846016):0.2949490686,48:0.5380235865):0.05441039073,47:0.4359394628):0.5449388237):0.1275103723):0.8502934679):0.1814690835):0.01568329463,((((14:0.6917814215,(21:0.2130520285,(22:0.4033633735,23:0.5451492126):0.07541066698):0.2272499028):0.1752696394,((((((((24:0.0307878200,25:0.0521758886):0.04372659114,(28:0.2985618330,29:0.2797231686):0.08870950554):0.03761033752,26:0.0121013571):0.03304067822,27:0.0114839439):0.2122760521,(33:0.0629523266,34:0.1307840702):0.0477024285):0.04199329538,31:0.0739417142):0.03118787035,32:0.2676323929):0.05555777562,30:0.0000027673):0.1405840913):0.1085999402,(((16:0.0000010002,17:0.0000010002):0.04584732886,18:0.0471504567):0.02055615769,19:0.0600486432):0.1239201984):0.1460428192,20:0.2002024104):0.2496886165):0.0211869575):0.04921185868):0.009712829556);
 10: -8424.46609703 (0:0.0930466725,1:0.0411220297,(2:0.1030604106,(((3:0.0974228672,((((8:0.0000010002,9:0.0000010002):0.1651330651,10:0.1046866602):0.1171217508,11:0.2928227648):0.1086195446,(12:0.0000010002,13:0.0000010002):0.1559953255):0.1775061125):0.04758418617,(6:0.1192660964,7:0.1146150270):0.05630963392):0.01568584183,(((4:0.1719272938,5:0.1506311101):0.1020526778,(15:0.1580458148,(35:0.8582703859,(((((((36:0.0578972391,37:0.0670950914):0.02501458643,38:0.0000026029):0.2359820132,39:0.4151320647):0.1766304255,(41:0.1706233890,(42:0.0218440588,43:0.0463388566):0.1383579667):0.3259827548):0.1293159946,40:0.4579519363):0.2051905852,((((44:0.5256763489,45:0.5310742207):0.2557777171,46:0.4323332969):0.2916794217,48:0.5371007672):0.04930757225,47:0.4413082300):0.5049929695):0.1943269866,(((49:0.0000010002,50:0.0000010002):0.01902045225,51:0.0862662144):0.2909688513,52:0.5458673803):0.1102696994):0.266349911):0.6669489006):0.1600800924):0.01771048551,((((14:0.6918101839,(21:0.2125698685,(22:0.4021804286,23:0.5451338328):0.07560054146):0.2244106769):0.1771426009,((((((((24:0.0306918665,25:0.0521250590):0.04361535253,(28:0.2979744831,29:0.2795579249):0.08881518298):0.03757345726,26:0.0120770664):0.03297854909,27:0.0114644591):0.212397499,(33:0.0630279230,34:0.1304151790):0.04751397506):0.04208069962,31:0.0737956504):0.0311399219,32:0.2665677963):0.05557249774,30:0.0000029174):0.1412598969):0.1083916219,(((16:0.0000010002,17:0.0000010002):0.04577920887,18:0.0471460170):0.02051914958,19:0.0600531618):0.1243928432):0.1464148501,20:0.1983528905):0.2494265994):0.02120909739):0.04982218605):0.009582794121);
 11: -8424.75693315 (0:0.0927558902,1:0.0408171810,(2:0.1034463651,(((3:0.0984728462,((((8:0.0000010002,9:0.0000010002):0.1652420994,10:0.1038109966):0.1167059747,11:0.2929610943):0.1075214161,(12:0.0000010002,13:0.0000010002):0.1582637799):0.1764607424):0.04579304452,(6:0.1191645300,7:0.1139095979):0.05656976566):0.01529303191,(((4:0.1712790315,5:0.1503496858):0.1017166828,(15:0.1566899738,(35:0.8422844598,(((((((36:0.0578324059,37:0.0670176947):0.02500255007,38:0.0000021149):0.2351408857,39:0.4155073940):0.1787714501,(41:0.1705623822,(42:0.0218547988,43:0.0462866370):0.1378273756):0.3246569858):0.1225043905,40:0.4630411455):0.2122686922,(((44:0.5281151031,45:0.5260521384):0.2566426042,46:0.4280700138):0.2977170921,(47:0.4589607098,48:0.5530373396):0.01747960777):0.5005393634):0.1998978199,(((49:0.0000010002,50:0.0000010002):0.01991994186,51:0.0835051357):0.2924173046,52:0.5433099570):0.08901876934):0.2717933829):0.6785655089):0.1611664566):0.01735372662,((((14:0.6891224810,(21:0.2100391843,(22:0.4013491208,23:0.5435553388):0.07622021288):0.2211867546):0.1781279347,((((((((24:0.0306476439,25:0.0520711733):0.04436067017,(28:0.2982018025,29:0.2778199232):0.08897682303):0.03748386599,26:0.0116150231):0.03241350687,27:0.0119667603):0.211719812,(33:0.0632829171,34:0.1300413726):0.04672964203):0.04247120458,31:0.0736263008):0.03128292672,32:0.2664780955):0.05538484229,30:0.0000027946):0.1453330828):0.1061632089,(((16:0.0000010002,17:0.0000010002):0.04574932627,18:0.0470559949):0.0205792733,19:0.0599528134):0.126111661):0.1456739218,20:0.1965734099):0.2488288088):0.02104055317):0.05038955935):0.009536136615);
 12: -8425.10678911 (0:0.0944986621,1:0.0407288115,(2:0.1035953189,(((3:0.0987900847,((((8:0.0000010000,9:0.0000010000):0.1668657839,10:0.1041394618):0.118793993,11:0.2889870549):0.1070926522,(12:0.0000010000,13:0.0000010000):0.161117529):0.1725278229):0.04574133328,(6:0.1257528639,7:0.1093576517):0.05713213257):0.01754203349,(((4:0.1689545140,5:0.1583236732):0.106298026,(15:0.1529470449,(35:0.8680723922,(((((((36:0.0583624543,37:0.0677029606):0.02526194436,38:0.0000024662):0.2362835172,39:0.4185151378):0.1807827509,(41:0.1697247237,(42:0.0219391250,43:0.0466699317):0.1408109567):0.3276099907):0.1244519025,40:0.4665207006):0.20284314,((((44:0.5279629731,45:0.5322287904):0.2574713722,46:0.4325323020):0.2919126507,48:0.5443119507):0.04747492126,47:0.4454728908):0.5049851284):0.2005840455,(((49:0.0000010000,50:0.0000010000):0.01966006433,51:0.0850571764):0.2920002644,52:0.5486331136):0.1085653226):0.2579076155):0.6773770164):0.1632261596):0.01862281486,((((14:0.6146199031,(21:0.1955190073,(22:0.4204514258,23:0.5490685811):0.07930590577):0.2740414392):0.1618404277,(((((24:0.0305780186,25:0.0522923974):0.04576016899,(28:0.3007782947,29:0.2746990074):0.0895847429):0.03706123022,26:0.0082914985):0.02915409496,27:0.0191433115):0.2101714381,((30:0.0583167726,(31:0.0855802211,32:0.2535270163):0.02138478056):0.05386670095,(33:0.0829771364,34:0.1087748050):0.03487094793):0.01812261921):0.09909773055):0.124550493,(((16:0.0000010000,17:0.0000010000):0.05413448293,18:0.0335223513):0.01793119832,19:0.0683473701):0.1029918758):0.1672607227,20:0.2036005706):0.2386062127):0.0211616419):0.04982793403):0.009438847184);
 13: -8425.14466345 (0:0.0938700660,1:0.0407786283,(2:0.1023218816,(((3:0.0980664595,((((8:0.0000010002,9:0.0000010002):0.1658641952,10:0.1039879307):0.1179956612,11:0.2880695441):0.1071564139,(12:0.0000010002,13:0.0000010002):0.1605263529):0.1722211095):0.04584854598,(6:0.1250094019,7:0.1087070551):0.057153974):0.01839008627,(((4:0.1702524164,5:0.1568410290):0.1083710337,(15:0.1424720383,((35:1.1335142807,(((49:0.0000010002,50:0.0000010002):0.01685605001,51:0.0882654506):0.2970194556,52:0.5419758405):2.945079074e-06):0.198300232,((((((36:0.0578521841,37:0.0670665376):0.02501772948,38:0.0000020043):0.2322795603,39:0.4170069541):0.170087013,(41:0.1712614576,(42:0.0217958673,43:0.0463187949):0.1371554508):0.3305133627):0.1420432587,40:0.4448727690):0.1716716863,((((44:0.5261391086,45:0.5253588468):0.2598562734,46:0.4276185381):0.2940019628,48:0.5400022518):0.05365825147,47:0.4361640950):0.5445751563):0.1260952703):0.8460185689):0.1770861974):0.01630470166,((((14:0.6108410685,(21:0.1943200627,(22:0.4197969838,23:0.5476386047):0.07976438751):0.2762494922):0.1614148508,(((((24:0.0305790686,25:0.0521564592):0.04565341818,(28:0.3004837343,29:0.2739325766):0.08957349402):0.03726602357,26:0.0082812028):0.0291264137,27:0.0191066913):0.2089607831,((30:0.0582483965,(31:0.0850901225,32:0.2536195380):0.02169186453):0.05344424073,(33:0.0821422022,34:0.1092700389):0.03517813062):0.01887471858):0.09877110886):0.1250471117,(((16:0.0000010002,17:0.0000010002):0.0539361282,18:0.0333865504):0.01797029068,19:0.0676598071):0.1026971021):0.1654371527,20:0.2063632586):0.2376064937):0.02106630743):0.0487933621):0.009556218817);
 14: -8425.78898201 (0:0.0932067748,1:0.0411426912,(2:0.1031268784,(((3:0.0974058990,((((8:0.0000010002,9:0.0000010002):0.1657594207,10:0.1042839051):0.1175635915,11:0.2923726091):0.1083568156,(12:0.0000010002,13:0.0000010002):0.157209029):0.1768110391):0.04751616974,(6:0.1210633287,7:0.1130468331):0.05686210381):0.01634760702,(((4:0.1730526494,5:0.1521716747):0.1056495483,(15:0.1375314498,((35:1.1389499488,(((49:0.0000010002,50:0.0000010002):0.0167214166,51:0.0891507011):0.2976361721,52:0.5441362711):2.734784436e-06):0.1969491459,((((((36:0.0579449895,37:0.0671633238):0.02505260869,38:0.0000020557):0.2323105965,39:0.4187432783):0.1708131646,(41:0.1713548793,(42:0.0218454115,43:0.0464251326):0.1374664616):0.331106958):0.142777588,40:0.4449455825):0.1761394085,((((44:0.5276769506,45:0.5269372939):0.2605191059,46:0.4291018089):0.2958807185,48:0.5395270559):0.05416040166,47:0.4368595713):0.5431523506):0.1264857271):0.8554800194):0.1823874695):0.01595823505,((((14:0.6654112981,(21:0.2201285626,(22:0.4139179558,23:0.5281639882):0.0696713857):0.2538546557):0.1532076387,(((((((24:0.0307322132,25:0.0521812908):0.04373464619,(28:0.2992988738,29:0.2773925575):0.09007784255):0.03761288889,26:0.0102940855):0.02996072064,27:0.0161730722):0.2224523011,(33:0.0680796204,34:0.1250119834):0.04193147783):0.03440344823,(31:0.0775525640,32:0.2695242110):0.02728059154):0.04038278081,30:0.0291540725):0.1084467295):0.137036007,(((16:0.0000010002,17:0.0000010002):0.04614355315,18:0.0461065057):0.0196177929,19:0.0613273466):0.1048564717):0.1663695614,20:0.1932796690):0.2522836918):0.02100629125):0.04981273794):0.009574947263);
 15: -8425.80842012 (0:0.0931675632,1:0.0415794668,(2:0.1027707979,(((3:0.0969910429,((((8:0.0000010001,9:0.0000010001):0.1649434365,10:0.1055517239):0.1173347201,11:0.2946622214):0.1094137875,(12:0.0000010001,13:0.0000010001):0.1568798812):0.1785380206):0.04817432447,(6:0.1201372670,7:0.1149588454):0.05718304751):0.01656676282,(((4:0.1737869058,5:0.1501847781):0.1040149147,(15:0.1380248507,((35:1.1414525766,(((49:0.0000010001,50:0.0000010001):0.01707400187,51:0.0883984582):0.2975574984,52:0.5415038037):2.787465874e-06):0.1977545862,((((((36:0.0579985694,37:0.0672270042):0.02508357619,38:0.0000024639):0.2332974085,39:0.4172418021):0.1695231283,(41:0.1734971266,(42:0.0218026590,43:0.0464971696):0.1352936305):0.3312228539):0.1451096794,40:0.4453261573):0.173078871,((((44:0.5302513123,45:0.5293010121):0.2610282833,46:0.4308611160):0.2951505734,48:0.5407120922):0.05157407452,47:0.4374409273):0.5468321483):0.1271057162):0.8526212149):0.1809169134):0.01597089862,((((14:0.6979090862,(21:0.2114110797,(22:0.4068647481,23:0.5470493365):0.07666315443):0.2256328298):0.1758727069,((((((24:0.0331766694,25:0.0501406450):0.05993255521,(26:0.0120216974,27:0.0440558904):0.01830588588):0.0433612826,(28:0.3128798329,29:0.2500944967):0.07612650549):0.2037231886,(33:0.0772422382,34:0.1148133378):0.03408969265):0.05363628286,(31:0.0828755328,32:0.2603581729):0.02090738943):0.05787785426,30:0.0000021326):0.1460146596):0.1081890747,(((16:0.0000010001,17:0.0000010001):0.04601644785,18:0.0471297015):0.02058137812,19:0.0602435168):0.1255298096):0.1456139519,20:0.1992663712):0.2526713512):0.02137064011):0.04937835149):0.009731068922);
 16: -8425.84319453 (0:0.0947559386,1:0.0413318040,(2:0.1055891755,(((3:0.0990245128,((((8:0.0000010002,9:0.0000010002):0.1680052256,10:0.1057844919):0.1193960957,11:0.2960239573):0.1093499547,(12:0.0000010002,13:0.0000010002):0.1592864936):0.1783844535):0.04767319505,(6:0.1229933841,7:0.1145600952):0.05754651577):0.01543072406,(((4:0.1734372029,5:0.1549835683):0.1046588187,(15:0.1485281249,(35:0.8768275081,(((((((36:0.0590389367,37:0.0684467245):0.02553126512,38:0.0000026029):0.2375667787,39:0.4246042849):0.1844280827,(41:0.1729780568,(42:0.0222400244,43:0.0471575463):0.1412478069):0.3359894868):0.1291704992,40:0.4650318229):0.2375781413,((((44:0.5391709933,45:0.5366557824):0.2619590343,46:0.4345321050):0.3029497282,48:0.5485495060):0.04197179172,47:0.4557391022):0.5146091323):0.1947289437,(((49:0.0000010002,50:0.0000010002):0.01986223771,51:0.0868708696):0.2957261805,52:0.5588954939):0.1040311303):0.2614775011):0.6944843129):0.1720345323):0.01785208126,((((14:0.6846125219,(21:0.2233796419,(22:0.4190807105,23:0.5328196336):0.06789931097):0.2528893636):0.1471801498,(((((((24:0.0309660888,25:0.0526961935):0.04345340016,(28:0.3014195838,29:0.2817866977):0.09030394424):0.0376931636,26:0.0109873022):0.03073805801,27:0.0152942194):0.2268236908,(33:0.0711999458,34:0.1237535915):0.04210246083):0.04054664729,(31:0.0784854743,32:0.2702293053):0.02252306864):0.04896352531,30:0.0221878248):0.1198191227):0.1413456859,(((16:0.0000010002,17:0.0000010002):0.04662896956,18:0.0468322781):0.01988140257,19:0.0622566687):0.104157299):0.172630849,20:0.1915140861):0.2565808027):0.0212336449):0.05159153894):0.009514224605);
 17: -8425.93152272 (0:0.0941838619,1:0.0405070109,(2:0.1025433157,(((3:0.0977006300,((((8:0.0000010002,9:0.0000010002):0.1651172356,10:0.1043475160):0.1179294917,11:0.2873282675):0.1071952625,(12:0.0000010002,13:0.0000010002):0.1605269962):0.1708574339):0.04562824296,(6:0.1251627983,7:0.1089178234):0.0572725351):0.01795008437,(((4:0.1673846049,5:0.1564694164):0.1046218737,(15:0.1584918088,(35:0.8648106935,(((((((36:0.0577482191,37:0.0669472004):0.0249783755,38:0.0000022911):0.2350778386,39:0.4121513280):0.1750068326,(41:0.1711495737,(42:0.0217017274,43:0.0462368783):0.1362640228):0.3234553275):0.128851608,40:0.4559597463):0.2032974154,((((44:0.5252534678,45:0.5271820398):0.2566578967,46:0.4303971122):0.2888822408,48:0.5382583810):0.04576306373,47:0.4405286540):0.503220829):0.1882356276,(((49:0.0000010002,50:0.0000010002):0.01907011792,51:0.0858403194):0.2905505428,52:0.5400951182):0.1118174453):0.2584172922):0.6617188938):0.154694621):0.01914520911,((((14:0.6213518312,(21:0.1906598655,(22:0.4187872973,23:0.5469101802):0.08136401218):0.2575206892):0.1709587645,((((24:0.0326387797,25:0.0502189216):0.06092861022,(26:0.0108382912,27:0.0448533174):0.0176158795):0.04028995538,(28:0.3193655086,29:0.2428966831):0.07806095384):0.1846361234,((30:0.0563732395,(31:0.0874620305,32:0.2485188502):0.02160125053):0.05231264389,(33:0.0863578641,34:0.1052462011):0.0347015249):0.02679879473):0.1047479243):0.1121957499,(((16:0.0000010002,17:0.0000010002):0.0533812227,18:0.0336603709):0.01691940896,19:0.0691131195):0.1158386545):0.1537344646,20:0.2059864868):0.23645566):0.02122958897):0.04926174113):0.009562681682);
 18: -8425.96758083 (0:0.0942642484,1:0.0408745657,(2:0.1020719286,(((3:0.0977011451,((((8:0.0000010002,9:0.0000010002):0.1652453637,10:0.1045489295):0.1178480557,11:0.2883835185):0.1075308357,(12:0.0000010002,13:0.0000010002):0.1608819519):0.1713588495):0.0458479194,(6:0.1253218045,7:0.1091015579):0.05749272161):0.01878459566,(((4:0.1698426509,5:0.1561770740):0.107337396,(15:0.1435526610,((35:1.1333145746,(((49:0.0000010002,50:0.0000010002):0.01697378192,51:0.0880907628):0.2970042714,52:0.5382467319):2.070273693e-06):0.1968851775,((((((36:0.0578246953,37:0.0670296253):0.02501053197,38:0.0000020938):0.2323472366,39:0.4151186816):0.1685708055,(41:0.1724209412,(42:0.0217106400,43:0.0463334604):0.1352238807):0.3298571718):0.1428452927,40:0.4442717805):0.1699139219,((((44:0.5270943940,45:0.5257751612):0.2600808863,46:0.4288013482):0.2926993026,48:0.5399669628):0.05071321157,47:0.4357701316):0.5447821943):0.1255340873):0.8420545613):0.1735630714):0.01692434404,((((14:0.6222044190,(21:0.1908766653,(22:0.4207847226,23:0.5486231306):0.08177125577):0.2601665007):0.1708763894,((((24:0.0327048436,25:0.0503771452):0.06118960001,(26:0.0108637511,27:0.0449563744):0.0175617724):0.04033057901,(28:0.3207053745,29:0.2433023536):0.07803419014):0.1845386026,((30:0.0563925452,(31:0.0876734425,32:0.2497449819):0.02172343585):0.05261243724,(33:0.0864417664,34:0.1055481698):0.03478193427):0.02705981083):0.1050905318):0.1116125805,(((16:0.0000010002,17:0.0000010002):0.05352149147,18:0.0336424559):0.01698612077,19:0.0691620190):0.1157384691):0.1524306089,20:0.2091956999):0.2365558977):0.02123107199):0.04865988082):0.009686421245);
 19: -8426.1856028 (0:0.0948974564,1:0.0402506734,(2:0.1045538003,(((3:0.0985421024,((((8:0.0000010002,9:0.0000010002):0.1668660601,10:0.1046316911):0.1187154801,11:0.2890209720):0.1083343778,(12:0.0000010002,13:0.0000010002):0.1602812317):0.1714644051):0.04531684353,(6:0.1258931779,7:0.1085095097):0.05820851107):0.01576123188,(((4:0.1691647899,5:0.1563289021):0.1082154399,(15:0.1556512090,(35:0.8354402956,(((((((36:0.0579669909,37:0.0672010898):0.02506835252,38:0.0000026029):0.2279575942,39:0.4271671339):0.2113486189,40:0.5023801324):0.07892794343,(41:0.1713530347,(42:0.0218857264,43:0.0463974422):0.1419740231):0.2971849885):0.223249644,((((44:0.5263335529,45:0.5287043369):0.2618053879,46:0.4247937763):0.2831241689,48:0.5530846882):0.04394026921,47:0.4496586953):0.4647152601):0.2245938146,(((49:0.0000010002,50:0.0000010002):0.02343181367,51:0.0822079276):0.2878434352,52:0.5620889069):0.0977183566):0.2813440494):0.7041192283):0.1662028057):0.01677919021,((((14:0.6153693755,(21:0.1971631660,(22:0.4188959838,23:0.5459323565):0.07849254663):0.2694614561):0.1577847146,(((((24:0.0305958434,25:0.0522997091):0.04578619594,(28:0.2999596378,29:0.2747445093):0.08959056144):0.03742866923,26:0.0083647852):0.02927285558,27:0.0188847981):0.204289673,(((30:0.0549065028,32:0.2714887735):0.01650631692,31:0.0941047918):0.05175923433,(33:0.0745766165,34:0.1176615084):0.03576614238):0.01622270719):0.09616338729):0.1358368561,(((16:0.0000010002,17:0.0000010002):0.0541505948,18:0.0336163789):0.01830855198,19:0.0680533170):0.09367826595):0.1729769332,20:0.1933426669):0.2405509155):0.02063217964):0.0516381197):0.00941471465);
PhyloTree:
 newick: (0:0.0927459314,1:0.0412923543,(2:0.1022169730,(((3:0.0967131567,((((8:0.0000010002,9:0.0000010002)97.7/100:0.1641516036,10:0.1043182063)89.2/89:0.1161090387,11:0.2927144985)80.6/78:0.1078733464,(12:0.0000010002,13:0.0000010002)97.5/100:0.1560251332)98/96:0.1770499071)89.2/70:0.0475487678,(6:0.1190963349,7:0.1142595844)84.9/71:0.05649706414)74.1/54:0.01630313879,(((4:0.1732518164,5:0.1495073366)95/93:0.1036686862,(15:0.1355579669,((35:1.1274638135,(((49:0.0000010002,50:0.0000010002)74.1/100:0.01685182746,51:0.0880851133)95.4/90:0.295530763,52:0.5409776762)0/62:2.625029689e-06)24.9/33:0.1978929157,((((((36:0.0577338589,37:0.0668736678)84/81:0.02496642472,38:0.0000029271)98.8/99:0.2313762068,39:0.4159702312)92.5/88:0.1694842562,(41:0.1721060579,(42:0.0217967458,43:0.0462870330)94.7/97:0.1354601653)99.5/100:0.3301054593)64.8/48:0.1428814484,40:0.4411993300)46.5/52:0.1743763253,((((44:0.5254416992,45:0.5244564134)28.9/64:0.2590113581,46:0.4273139454)94.5/91:0.2947848499,48:0.5369183603)58.7/51:0.05380319602,47:0.4350151429)99.4/99:0.5430700016)76/55:0.1262692988)100/93:0.8509868566)91.3/66:0.1834313835)55.2/28:0.01591408862,((((14:0.6869570586,(21:0.2108377381,(22:0.4030303370,23:0.5410052907)70.9/55:0.07582790377)91.9/85:0.2275555758)84.9/69:0.169479949,((((((((24:0.0307195342,25:0.0520333176)88.2/92:0.04148526799,(28:0.2957992626,29:0.2827957060)90.1/79:0.0889473344)49.5/47:0.03825633675,26:0.0137723884)90.6/66:0.03664886474,27:0.0055245190)99.3/99:0.1859035585,32:0.2122263075)82.9/40:0.05606895922,(33:0.0737636542,34:0.1188625082)92.3/81:0.0560655667)82.8/17:0.03054029836,31:0.0946958578)79.6/31:0.05903090349,30:0.0027022760)79.5/78:0.1400719796)82.6/68:0.1120140437,(((16:0.0000010002,17:0.0000010002)97.1/100:0.04566705796,18:0.0468442257)79.5/79:0.02051960092,19:0.0598100640)80/76:0.1222791071)88.3/57:0.146708757,20:0.1978329696)99/74:0.2497734522)79.7/50:0.02117624773)94.9/74:0.0491883442)72.4/55:0.009684494179);
RateGamma:
 gamma_shape: 1.440043234
RateGammaInvar:
 gamma_shape: 2.112903858
 p_invar: 0.03002476394
RateInvar:
 p_invar: 0.03135023985
StopRule:
 curIteration: 178
 start_real_time: 1699692089
 time_vec: 77, 75, 56, 53, 50, 47, 44, 4, 2, 1
UFBoot:
 000: 1 -8334.988682 -8441.481413 (0:0.080246,(1:0.018249,2:0.098475):2.14691e-06,((((3:0.110987,((4:0.157463,5:0.127213):0.117616,((((8:0.000001,9:0.000001):0.120504,10:0.117299):0.113062,11:0.248226):0.140203,(12:0.000001,13:0.000001):0.0757899):0.129122):0.0425496):0.0175779,15:0.403957):0.0469958,(((((((14:0.498129,(((21:0.295591,23:0.317732):0.225419,22:0.698404):0.284669,35:1.580928):0.0831256):0.321547,((((((24:0.030584,25:0.010778):0.057917,(28:0.405530,29:0.251816):0.0521189):0.0274552,26:0.010742):0.0595903,27:0.000002):0.15776,32:0.153131):0.0397048,((30:0.035648,31:0.048830):0.0488187,(33:0.115607,34:0.106238):0.0506909):0.0586598):0.121777):0.0614406,(((((36:0.046228,37:0.125268):0.0274294,38:0.000002):0.187252,39:0.492852):0.238022,(((41:0.308468,42:0.021426):0.0175898,43:0.015777):0.205742,(((44:0.554697,(45:0.473728,46:0.560742):0.142964):0.0687549,(47:0.442259,48:0.492047):0.108846):0.47776,(((49:0.000001,50:0.000001):0.038112,52:0.773798):0.0414675,51:0.034293):0.648853):0.0746781):0.329808):0.128051,40:0.468067):0.909018):0.140551,(16:0.000001,17:0.000001):0.0084686):0.00571661,18:0.016696):0.0319605,19:0.050703):0.324613,20:0.132538):0.276556):2.28619e-06,(6:0.158755,7:0.118903):0.0462903):0.0481517);
 001: 1 -8429.248671 -8432.2507 (0:0.095549,(1:0.042389,((((3:0.087560,((((8:0.000001,9:0.000001):0.108923,10:0.078253):0.113373,11:0.223944):0.109428,(12:0.000001,13:0.000001):0.128117):0.282214):0.0633304,7:0.171064):0.0510551,6:0.104453):0.0131639,((4:0.198484,5:0.140402):0.101894,((((((((14:1.031624,22:0.331423):0.0962579,21:0.145564):0.149731,23:0.672029):0.224335,((((((((24:0.031239,25:0.033352):0.0273084,(28:0.242462,29:0.317589):0.0769445):0.0139179,26:0.012553):0.0378564,27:0.011094):0.200917,(33:0.065195,34:0.097082):0.0444567):0.0379155,31:0.054843):0.0561711,32:0.190703):0.0561915,30:0.000002):0.126419):0.150851,((16:0.000001,17:0.000001):0.0400262,18:0.101293):0.00158509):0.0402658,19:0.035085):0.139425,20:0.282252):0.551442,(15:0.107471,(35:1.246048,(((((((36:0.027347,37:0.063711):0.0450084,38:0.000002):0.20233,39:0.428341):0.285502,(41:0.145736,(42:0.015651,43:0.042246):0.170033):0.475175):0.140079,40:0.334120):0.507499,(((44:0.590971,48:0.351541):0.236116,(45:0.679213,46:0.439387):0.23051):0.357892,47:0.289669):0.619596):0.0803856,(((49:0.000001,50:0.000001):0.0151413,51:0.099486):0.224377,52:0.686666):0.18584):0.382615):0.303212):0.221438):2.435e-06):0.0260113):0.0679154):0.0105578,2:0.100168);
 002: 1 -8618.428096 -8432.061345 (0:0.105319,1:0.048884,(2:0.108625,(((3:0.125495,((((8:0.000001,9:0.000001):0.146639,10:0.113175):0.0756697,(12:0.000001,13:0.000001):0.164906):0.175,11:0.431259):0.0943798):0.076774,(6:0.090393,7:0.086285):0.0846411):0.0282561,(((4:0.207188,5:0.168974):0.0658431,(15:0.221319,(35:0.608287,(((((((36:0.084847,38:0.007372):0.0417819,37:0.068207):0.28252,39:0.413942):0.133228,(41:0.184744,(42:0.020473,43:0.100777):0.107412):0.299161):0.257813,40:0.647185):0.187278,(((44:0.551699,(45:0.645512,46:0.300095):0.208507):0.121246,48:0.514635):2.48831e-06,47:0.329558):0.349889):0.230331,(((49:0.000001,50:0.000001):0.0150411,51:0.091354):0.380797,52:0.456833):0.0600094):0.113811):0.775181):0.144732):0.0350872,((((14:0.516586,(21:0.136006,(22:0.482151,23:0.427588):0.109187):0.211824):0.164922,(((((24:0.021786,25:0.101093):0.0428424,28:0.434783):0.0388071,(26:0.000002,27:0.066284):0.0406958):0.10072,29:0.248480):0.089081,((30:0.030435,(31:0.051394,32:0.305824):0.0205279):0.12277,(33:0.072109,34:0.121837):0.0543547):0.0736301):0.066172):0.0969827,(((16:0.000001,17:0.000001):0.107588,18:0.027638):0.0106389,19:0.130156):0.0949493):0.201463,20:0.313614):0.165108):0.0340679):0.0496045):0.00778773);
 003: 1 -8643.715128 -8444.024703 (0:0.104750,1:0.037019,(2:0.093060,((((3:0.125146,((((8:0.000001,9:0.000001):0.203049,10:0.078322):0.101853,11:0.260617):0.0903099,(12:0.000001,13:0.000001):0.156854):0.214126):0.0274689,(15:0.106746,(35:0.852574,((((((((36:0.041007,37:0.053692):0.0291597,38:0.000002):0.261769,39:0.530449):0.131091,(41:0.154499,(42:0.000002,43:0.062743):0.105031):0.469882):0.144825,40:0.355930):0.391606,(((44:0.392896,(45:0.450826,46:0.473801):0.343443):0.315579,47:0.362611):0.075509,48:0.685608):0.664556):0.207909,((49:0.000001,50:0.000001):0.0270375,51:0.074832):0.502641):0.117909,52:0.402866):0.234101):0.596937):0.235419):0.0457002,(((4:0.124863,5:0.156804):0.118575,7:0.098527):0.0488139,6:0.102599):0.106371):0.00993004,((((14:0.763216,((21:0.285499,22:0.411263):0.170335,23:0.374565):0.473978):0.268284,(((((24:0.030748,25:0.058583):0.0556088,(26:0.016751,(27:0.000002,28:0.431646):0.0201781):0.0399387):0.100285,29:0.342877):0.0824719,((30:0.040485,31:0.096828):0.035727,(33:0.073223,34:0.082033):0.0592809):0.0453896):0.0531011,32:0.276586):0.0332149):0.0686694,(((16:0.000001,17:0.000001):0.0363935,18:0.051844):2.65605e-06,19:0.075748):0.0935496):0.297685,20:0.142650):0.284283):0.0411554):0.00702135);
 004: 1 -8944.722556 -8431.012125 (0:0.135152,1:0.007294,(2:0.091709,(((3:0.152934,((((8:0.000001,9:0.000001):0.217913,10:0.100333):0.0965758,11:0.319650):0.116135,(12:0.000001,13:0.000001):0.166705):0.152347):0.0199958,(((4:0.243552,5:0.115022):0.0980048,((((((((((14:0.818381,33:0.043286):0.0389268,31:0.064281):0.0681305,30:0.066797):0.0619185,34:0.068541):0.0856762,32:0.264373):0.0352369,((((24:0.016316,25:0.040631):0.0302048,(28:0.325112,29:0.376074):0.0992583):0.0406132,26:0.010405):0.0583484,27:0.000003):0.175357):0.106031,(21:0.383008,(22:0.418389,23:0.586553):0.103463):0.570229):0.12127,((16:0.000001,17:0.000001):0.0428353,18:0.014628):0.0141508):0.0319367,19:0.040867):0.243377,20:0.191210):0.173881):2.3011e-06,(15:0.178807,(35:0.798860,(((((((36:0.086742,38:0.016692):0.0649262,37:0.022257):0.328222,39:0.426447):0.148655,(41:0.206128,(42:0.040119,43:0.057155):0.0916694):0.174343):0.091294,40:0.554374):0.230109,((((44:0.532717,45:0.341145):0.315357,46:0.500903):0.339746,48:0.788600):2.22783e-06,47:0.354379):0.405364):0.308288,(((49:0.000001,50:0.000001):0.0214107,51:0.122256):0.279947,52:0.594894):0.0660087):0.225941):0.720812):0.098401):0.0319427):0.0522161,(6:0.171135,7:0.087351):0.0264935):0.105794):0.0335821);
 005: 1 -8224.752469 -8429.434642 (0:0.074393,1:0.032738,(2:0.074065,(((3:0.052016,((((8:0.000001,9:0.000001):0.183365,10:0.057244):0.112348,11:0.213389):0.0987725,(12:0.000001,13:0.000001):0.121438):0.156119):0.0808667,(6:0.131957,7:0.108385):0.0192427):0.0287419,(((4:0.159048,5:0.173668):0.0593682,(15:0.147211,(((35:0.952107,((49:0.000001,50:0.000001):0.0163904,51:0.143502):0.277567):0.00532668,52:0.321047):0.183569,((((((36:0.049401,37:0.060897):0.0361155,38:0.000002):0.372639,39:0.346272):0.211226,(41:0.149754,(42:0.007765,43:0.045633):0.155601):0.291029):0.0794365,40:0.357741):0.224943,((((44:0.471633,45:0.507856):0.188753,46:0.498419):0.256306,48:0.407768):0.0861132,47:0.271320):0.395731):0.0833004):0.753829):0.141812):0.011028,(((((((14:0.339076,((21:0.073936,22:0.558101):0.107121,23:0.233629):0.176353):0.257349,33:0.062829):0.083569,34:0.041239):0.0374042,(30:0.031756,31:0.151979):0.0297014):0.0547985,((((24:0.028517,25:0.066590):0.0378692,(26:0.006246,(28:0.264594,29:0.181381):0.0732575):0.0184793):0.0613286,27:0.000002):0.154987,32:0.150646):0.0253173):0.173451,(((16:0.000001,17:0.000001):0.037623,18:0.031575):0.0448468,19:0.028309):0.0302563):0.119449,20:0.172607):0.243414):0.00629424):0.0446139):0.0110748);
 006: 1 -8603.005635 -8434.02523 (0:0.164669,(1:0.009677,2:0.138442):0.00345528,(((3:0.042969,((((8:0.000001,9:0.000001):0.175562,10:0.079464):0.145806,(12:0.000001,13:0.000001):0.195383):0.0855769,11:0.426876):0.0966292):0.0149096,(((4:0.228863,5:0.186330):0.157372,7:0.053847):0.0466742,6:0.162814):0.0385278):0.007576,(((((((14:0.499784,((21:0.159254,23:0.270496):0.249388,22:0.401450):0.185158):0.119424,((35:1.735342,40:0.279546):0.0262505,((((36:0.036044,37:0.056327):0.0380184,38:0.000002):0.331345,39:0.612827):0.0938884,((41:0.201500,(42:0.022408,43:0.038784):0.107047):0.266781,((((44:0.365004,45:0.470648):0.334406,46:0.619587):0.169832,(47:0.393591,48:0.575187):0.0542706):0.386554,(((49:0.000001,50:0.000001):0.0565202,51:0.051414):0.20877,52:0.735726):0.240537):0.37299):0.0707685):0.203645):0.914791):0.0644637,((((((24:0.004885,25:0.043968):0.0833438,(28:0.363541,29:0.279414):0.0624116):0.058184,26:0.031669):0.028168,27:0.000002):0.104985,32:0.260359):0.0698852,(((30:0.046818,31:0.076463):0.0588197,33:0.066287):0.0568353,34:0.040409):0.0783815):0.146495):0.136717,((16:0.000001,17:0.000001):0.0528157,18:0.030281):2.87043e-06):0.0451778,19:0.048384):0.271551,20:0.141010):0.261861,15:0.305786):0.00986913):0.0361782);
 007: 1 -9017.908093 -8454.145192 (0:0.042203,(1:0.048744,(2:0.073787,((3:0.108849,((((8:0.000001,9:0.000001):0.226546,10:0.067219):0.204176,11:0.216770):0.120938,(12:0.000001,13:0.000001):0.134015):0.188793):0.0788535,(6:0.092962,7:0.127568):2.57411e-06):0.0888212):0.0489704):0.0433863,(((4:0.116303,5:0.131378):0.119666,(15:0.146811,(((35:1.213348,((49:0.000001,50:0.000001):2.97617e-06,51:0.115542):0.38532):0.0376538,52:0.556509):0.128545,(((((36:0.066800,38:0.007590):0.0694517,37:0.036007):0.233479,39:0.338728):0.224085,(40:0.656919,(41:0.225556,(42:0.035686,43:0.041710):0.194498):0.329943):0.0832125):0.342432,(((44:0.963395,(45:0.732417,46:0.356126):0.144148):0.083118,47:0.433372):0.0189074,48:0.558141):0.518973):0.124005):1.24276):0.175553):0.0926094,(((((14:0.653778,(((24:0.058132,25:0.035823):0.0839219,((26:0.021577,27:0.032101):0.0205453,28:0.351613):0.0229587):0.152128,29:0.355638):0.118903):0.0392287,33:0.055073):0.069429,(((30:0.064131,32:0.252186):2.08442e-06,34:0.218949):0.0719238,31:0.047504):0.0200561):0.131016,(((16:0.000001,17:0.000001):0.0558829,(18:0.033356,19:0.146095):0.00111034):0.071534,((21:0.295479,23:0.424429):0.0663178,22:0.412039):0.449978):0.123518):0.303006,20:0.289615):0.127673):0.00152946);
 008: 2 -8223.50858 -8426.720365 (0:0.086477,1:0.030749,(2:0.079075,(((3:0.075671,((((8:0.000001,9:0.000001):0.136074,10:0.166785):0.164953,11:0.197381):0.139567,(12:0.000001,13:0.000001):0.178445):0.0814536):0.0725321,(6:0.149393,7:0.141453):0.0298644):0.0315177,(((4:0.113166,5:0.157604):0.0676999,(15:0.281806,(35:1.067692,(((((36:0.047649,37:0.062512):0.0057715,38:0.000002):0.144145,(39:0.577370,(40:0.527881,((41:0.110421,(42:0.016078,43:0.040872):0.119109):0.131356,(((44:0.719086,45:0.566392):0.218598,46:0.507225):0.17853,(47:0.609298,48:0.897543):0.0375145):1.0133):0.196235):0.131058):0.116374):0.335924,((49:0.000001,50:0.000001):2.60761e-06,51:0.086544):0.353282):0.0276662,52:0.554452):0.406459):0.502211):0.223347):2.07618e-06,(((((14:0.760265,((21:0.263122,22:0.526758):0.0535073,23:0.504551):0.242791):0.053468,((((((((24:0.000002,(28:0.188247,29:0.297371):0.127594):0.053251,25:0.040293):0.0814188,26:0.000003):0.0342222,27:0.008327):0.139949,32:0.219482):0.0334236,(33:0.033245,34:0.130591):0.0642291):0.0389702,31:0.069525):0.0541745,30:0.021106):0.125837):0.191957,((16:0.000001,17:0.000001):0.024518,18:0.030491):2.06692e-06):0.0305976,19:0.040831):0.270289,20:0.069519):0.216079):0.0108201):0.0828078):0.0158528);
 009: 1 -8309.044012 -8439.153792 (0:0.090176,1:0.035565,(2:0.068332,((((3:0.039916,((((8:0.000001,9:0.000001):0.0995305,10:0.084994):0.0989455,11:0.192039):0.126226,(12:0.000002,13:0.000002):0.116343):0.14686):0.0855824,(6:0.150658,7:0.104330):0.0498843):0.027302,((4:0.150423,5:0.137978):0.0792947,(15:0.198760,(35:0.692539,((((((((36:0.070038,38:0.007274):0.0383379,37:0.020992):0.283378,39:0.422801):0.163698,(41:0.167002,(42:0.022671,43:0.015155):0.150701):0.287849):0.189733,40:0.354826):0.153422,(((44:0.444254,(45:0.468114,46:0.651070):0.262642):0.3229,47:0.248758):2.22952e-06,48:0.429550):0.361144):0.263342,((49:0.000001,50:0.000001):0.0372854,51:0.077955):0.307226):0.0384582,52:0.490490):0.214743):0.646134):0.064441):0.0414668):0.00464401,(((14:0.913435,20:0.104728):0.144879,(((16:0.000001,17:0.000001):0.0322634,18:0.028442):0.0310162,19:0.019301):0.16804):0.0701411,((21:0.202340,(22:0.461778,23:0.352012):0.0844088):0.257662,((((((((24:0.019420,25:0.044740):0.0454825,(26:0.006634,(27:0.000002,28:0.209016):0.0368249):0.0131827):0.0610739,29:0.337952):0.119256,34:0.113398):0.0403919,33:0.107625):0.0445068,31:0.073723):0.068116,32:0.215463):0.0873365,30:0.000003):0.167885):0.129831):0.259132):0.0188756):0.0219267);
 010: 1 -8102.868329 -8434.97127 (0:0.020742,((1:0.070938,(((3:0.072120,((4:0.127064,5:0.192727):0.0723825,15:0.271516):0.0238338):2.02286e-06,((((8:0.000001,9:0.000001):0.178128,10:0.129644):0.178597,(12:0.000001,13:0.000001):0.0806741):0.15457,11:0.322258):0.0163397):0.0455184,(6:0.100665,7:0.117192):2.31865e-06):0.0607365):2.17179e-06,2:0.090500):0.114408,((((14:0.378031,((21:0.226473,23:0.386383):0.160146,22:0.488010):0.113542):0.322047,(((((((24:0.006199,25:0.066605):0.0725191,28:0.349826):0.03192,(26:0.029044,27:0.000002):0.0152356):0.12041,29:0.288282):0.0507226,32:0.282025):0.0192778,(30:0.075934,31:0.075113):0.0624228):2.61764e-06,(33:0.056256,34:0.070560):0.0458907):0.0689363):0.0530193,(((16:0.000001,17:0.000001):0.0428312,(18:0.053238,19:0.114233):0.0133981):2.64106e-06,(35:0.902805,(((((36:0.023667,37:0.042908):0.0366829,38:0.000002):0.148193,39:0.306390):0.109365,((41:0.194597,(42:0.017488,43:0.030502):0.105932):0.230657,(((((44:0.544205,45:0.572644):0.596732,46:0.286974):0.242878,47:0.412614):0.0574684,48:0.514462):0.560356,(((49:0.000001,50:0.000001):0.00906563,51:0.067101):0.278007,52:0.696263):0.358286):0.178038):0.198675):0.177571,40:0.241202):0.296406):0.467974):0.0995104):0.128749,20:0.386515):0.213173);
 011: 1 -8666.756373 -8429.396046 (0:0.102988,1:0.112461,(2:0.098926,(((3:0.060265,((((8:0.000001,9:0.000001):0.183084,10:0.133914):0.185035,11:0.262842):0.0807172,(12:0.000001,13:0.000001):0.174155):0.094574):0.0204512,(6:0.206937,7:0.108706):0.103557):0.0460578,(((4:0.156864,5:0.158480):0.0972259,(15:0.132162,(35:0.660132,((((((((36:0.048967,37:0.077092):0.0129418,38:0.000002):0.154078,39:0.478462):0.136491,(41:0.172399,(42:0.018488,43:0.037711):0.218438):0.233744):0.114444,40:0.266882):0.738033,(((44:0.533135,(45:0.664130,46:0.538144):0.254723):0.319187,47:0.382851):0.16005,48:0.505652):0.312336):0.174113,52:0.354715):0.0895418,((49:0.000001,50:0.000001):0.017806,51:0.115619):0.286836):0.469389):0.877667):0.250587):0.0158169,((((14:0.923077,((21:0.285118,23:0.397229):0.119576,22:0.226067):0.216508):0.134217,((((((((24:0.009006,28:0.338663):0.0466993,25:0.040871):0.0493003,(26:0.015975,27:0.021495):0.0151332):0.154555,29:0.342780):0.189974,(33:0.015550,34:0.136551):0.0371787):0.0280226,31:0.048716):0.0325897,32:0.326988):0.0444282,30:0.000002):0.125413):0.118222,(((16:0.000001,17:0.000001):0.0304575,18:0.036889):0.0152725,19:0.054139):0.135465):0.215176,20:0.097567):0.240244):0.0141156):0.0601046):0.00690278);
 012: 1 -7796.999085 -8439.438175 (0:0.080297,(1:0.038280,(15:0.098088,(((35:0.911309,52:0.588101):0.0038605,((49:0.000001,50:0.000001):0.0356131,51:0.090559):0.249461):0.155996,((((((36:0.048978,37:0.087525):0.0292119,38:0.000002):0.327757,39:0.338627):0.218818,40:0.399833):0.113348,(41:0.222260,(42:0.019170,43:0.024560):0.126467):0.113251):0.246623,(((44:0.419839,45:0.563567):0.299323,46:0.340142):0.120982,(47:0.352791,48:0.487930):0.0234606):0.252414):0.24082):0.663933):0.0847504):0.0104895,(2:0.188274,((((3:0.081073,((((8:0.000001,9:0.000001):0.160467,10:0.073316):0.0818318,11:0.334726):0.124894,(12:0.000001,13:0.000001):0.149925):0.182363):0.0528988,(6:0.147511,7:0.117737):0.0639391):0.0124047,((((14:0.501062,((21:0.117576,23:0.284839):0.268326,22:0.340254):0.189525):0.202649,((16:0.000001,17:0.000001):0.0221186,(18:0.015099,19:0.067966):2.27125e-06):0.0802251):0.0415511,((((((((24:0.013460,28:0.389332):0.0629207,25:0.069760):0.0234793,(26:0.000002,29:0.294424):0.0327346):0.0306402,27:0.014771):0.134628,(33:0.052367,34:0.164139):0.0417805):0.0606678,31:0.056821):0.0538254,32:0.223542):0.0358121,30:0.000002):0.229035):0.137749,20:0.102689):0.231147):2.37716e-06,(4:0.176408,5:0.125054):0.092581):0.0184109):0.0327855);
 013: 5 -8864.522143 -8424.823139 (0:0.119039,1:0.015347,(2:0.074049,(((3:0.116582,((((8:0.000001,9:0.000001):0.141588,10:0.102311):0.161949,(12:0.000001,13:0.000001):0.208815):0.0711405,11:0.391723):0.0942698):0.0198365,(6:0.168735,7:0.106725):0.0498701):0.0224253,(((4:0.232790,5:0.176052):0.133877,(15:0.052119,(((35:0.923030,52:0.578911):2.3672e-06,((49:0.000001,50:0.000001):0.0367682,51:0.092256):0.13029):0.331438,((((((36:0.056386,37:0.057847):0.0243845,38:0.000002):0.200218,39:0.534078):0.322631,40:0.412066):0.0956854,(41:0.132002,(42:0.018598,43:0.066301):0.205014):0.378927):0.239063,((((44:0.694038,45:0.441931):0.435154,46:0.334781):0.407835,48:0.322602):0.292809,47:0.359507):0.694396):0.138549):0.633707):0.244632):0.00829715,((((14:0.983506,((((((((24:0.030117,25:0.042711):0.0520582,(28:0.332974,29:0.239676):0.052909):0.0273651,26:0.009078):0.0678442,27:0.009840):0.173222,32:0.196358):0.0354721,(33:0.101582,34:0.129889):0.077041):0.0312409,31:0.094776):0.0659763,30:0.006321):0.0627406):0.136556,((16:0.000001,17:0.000001):0.0209967,(18:0.042773,19:0.056857):2.22206e-06):0.0981588):0.0678844,(21:0.175530,(22:0.435724,23:0.545064):0.122743):0.316694):0.172928,20:0.205668):0.315687):0.0248202):0.0506139):0.0180832);
 014: 4 -8800.596712 -8427.591261 (0:0.109859,1:0.044238,(2:0.159863,((((3:0.071265,((((8:0.000001,9:0.000001):0.157699,10:0.087312):0.0657829,11:0.231690):0.0704837,(12:0.000001,13:0.000001):0.226533):0.223161):0.0287991,(15:0.145632,(35:0.886948,(((((((36:0.011553,37:0.083307):0.047997,38:0.000002):0.190057,39:0.586778):0.0774435,(41:0.268906,(42:0.020808,43:0.056140):0.13798):0.41305):0.240048,40:0.441599):0.135279,((((44:0.446635,45:0.462267):0.178081,46:0.624134):0.319182,48:0.538070):0.115072,47:0.468839):0.406275):0.160661,(((49:0.000001,50:0.000001):2.09654e-06,51:0.117457):0.296622,52:0.578543):0.0847707):0.319923):0.71639):0.154302):0.0328863,(((4:0.191116,5:0.175030):0.103766,7:0.035063):0.0332727,6:0.121838):0.0795671):0.00331601,((((((((14:0.822913,33:0.016831):0.0381214,34:0.089122):0.0679269,(((((24:0.011480,25:0.106049):0.0324112,(28:0.247938,29:0.373875):0.072934):0.0531657,26:0.014413):0.0386364,27:0.000002):0.248121,32:0.142108):0.0895505):0.0237821,31:0.114965):0.0572664,30:0.000002):0.108815,(21:0.135050,(22:0.389845,23:0.581403):0.139868):0.472976):0.148875,(((16:0.000001,17:0.000001):0.0538763,18:0.033048):0.0299091,19:0.038170):0.126148):0.0790287,20:0.222609):0.336681):0.0643547):0.0145525);
 015: 1 -8705.255078 -8448.616186 (0:0.060318,((((1:0.011361,7:0.173364):0.0336239,6:0.141755):0.0427776,2:0.073327):0.0140207,((3:0.115787,15:0.323723):0.010572,((4:0.161339,5:0.207117):0.0773537,((((8:0.000001,9:0.000001):0.152518,11:0.429960):0.0690007,10:0.177717):0.156692,(12:0.000001,13:0.000001):0.174803):0.140257):0.0621091):0.0445035):0.0340586,(((((14:0.511323,((21:0.133607,23:0.649108):0.0803705,22:0.496477):0.255811):0.263872,((((((24:0.041454,25:0.066563):0.0494282,27:0.041652):0.0131142,26:0.000002):0.0539039,(28:0.407324,29:0.262071):0.131972):0.141166,33:0.059094):0.0152905,((30:0.085418,(31:0.173197,32:0.266768):0.0420672):0.095957,34:0.130721):0.0228309):0.0749547):0.0543511,(((16:0.000001,17:0.000001):0.104061,18:0.024009):0.0515488,19:0.081224):0.195415):0.270719,20:0.245888):0.0904074,(35:0.452089,((((((((36:0.042085,37:0.065897):0.0401435,38:0.000002):0.2473,39:0.344398):0.119546,(41:0.145408,(42:0.008208,43:0.043381):0.189597):0.396534):0.24513,40:0.493280):0.304293,((((44:0.267877,45:0.637541):0.435688,46:0.401358):0.246112,48:0.420484):0.00246609,47:0.409957):0.394044):0.0667497,((49:0.000001,50:0.000001):0.0441488,51:0.045647):0.459686):0.0534364,52:0.359836):0.326059):0.665742):0.167485);
 016: 2 -8295.386422 -8434.458558 (0:0.054174,(1:0.020164,(2:0.052212,(((3:0.061398,((((8:0.000001,9:0.000001):0.202845,10:0.080991):0.0452734,11:0.294787):0.19201,(12:0.000001,13:0.000001):0.141313):0.126924):0.0551053,7:0.214565):0.0152971,6:0.090144):0.00848546):0.0263753):0.0494427,(((4:0.139985,5:0.135416):0.0682781,((14:0.917361,20:0.086540):0.0968704,((((16:0.000001,17:0.000001):0.0790601,18:0.072320):2.85186e-06,((21:0.270671,(22:0.339894,23:0.488643):0.0951486):0.319923,((((((((24:0.027648,25:0.033069):0.0664885,26:0.000003):0.0130791,(28:0.225280,29:0.097730):0.0909987):0.0404462,27:0.000002):0.100914,32:0.180214):0.0170153,(33:0.043478,34:0.146311):0.0663927):0.0385624,31:0.055165):0.0875037,30:0.000262):0.118794):0.166979):0.0337898,19:0.028585):0.18543):0.397871):0.0106177,(15:0.045408,(35:1.183032,(((((((36:0.052173,37:0.068764):0.0240798,38:0.000002):0.236958,39:0.533063):0.279581,(41:0.076710,(42:0.023188,43:0.035484):0.152906):0.308073):0.0813302,40:0.354002):0.146112,((44:0.459214,(45:0.766829,46:0.350001):0.181804):0.171572,(47:0.431645,48:0.656582):0.0116557):0.881004):0.39768,(((49:0.000001,50:0.000001):0.00605288,51:0.086724):0.306174,52:0.732107):0.173975):0.308186):0.414227):0.211476):0.0216861);
 017: 1 -8518.35991 -8437.864434 (0:0.109472,1:0.041721,(2:0.098375,((((3:0.070498,((((8:0.000001,9:0.000001):0.132568,10:0.142402):0.0551763,11:0.312149):0.112771,(12:0.000001,13:0.000001):0.098687):0.291571):0.0242374,15:0.355255):0.0340761,(((4:0.174188,5:0.107618):0.103532,7:0.115825):0.0315991,6:0.068410):0.0469043):0.0117833,(((((14:0.479080,((21:0.263147,23:0.524625):0.198111,22:0.657376):0.291702):0.341579,(((((24:0.008946,25:0.065801):0.0779548,(26:0.015552,27:0.020467):0.0167163):0.0126768,(28:0.383801,29:0.183430):0.156259):0.11881,((30:0.068939,31:0.119367):0.0377738,(33:0.101247,34:0.090088):0.0255783):0.00718736):0.0260673,32:0.220356):0.0242193):0.208996,(((16:0.000001,17:0.000001):0.0462076,19:0.121825):2.975e-06,18:0.030880):0.0606022):0.173248,20:0.264745):0.221548,(((35:1.170463,52:0.227819):0.119783,((49:0.000001,50:0.000001):0.0179473,51:0.076013):0.759825):0.14314,(((((36:0.066249,37:0.081520):0.0281852,38:0.000002):0.241755,39:0.477857):0.213085,(40:0.368816,(41:0.091554,(42:0.043757,43:0.037419):0.225738):0.430814):0.0863512):0.133145,(((44:0.468893,45:0.631298):0.349232,46:0.269400):0.32584,(47:0.440658,48:0.527862):0.0881726):0.628247):0.175135):0.735953):0.131961):0.0151748):0.00871389);
 018: 1 -8831.78383 -8430.509862 (0:0.187709,1:0.046041,(2:0.102608,(((3:0.096173,((((8:0.000001,9:0.000001):0.209109,10:0.139181):0.131998,(12:0.000001,13:0.000001):0.307617):0.107303,11:0.493641):0.052989):0.0682634,(6:0.209379,7:0.107534):0.0414762):0.0422204,(((4:0.282461,5:0.248090):0.0861218,(15:0.170621,(35:0.632269,(((((((36:0.049405,37:0.045561):0.0184794,38:0.000002):0.309631,39:0.527960):0.112567,40:0.527637):0.0883247,(41:0.119130,(42:0.024741,43:0.043568):0.0794077):0.194589):0.345784,((44:0.379976,(45:0.396688,46:0.776432):0.414116):0.366658,(47:0.565553,48:0.472458):2.48235e-06):0.353912):0.289397,(((49:0.000001,50:0.000001):0.0373628,51:0.095882):0.365175,52:0.476869):0.119924):0.22199):0.781025):0.132121):0.0376065,((((14:0.483552,(21:0.059759,(22:0.470625,23:0.510577):0.128816):0.252806):0.303958,((((((24:0.023868,25:0.053339):0.0400055,28:0.375764):0.0251169,27:0.012304):0.0181778,26:0.000002):0.121042,29:0.236794):0.102527,(((30:0.052558,31:0.114277):0.0222574,32:0.227159):0.079755,(33:0.073399,34:0.061167):0.0442544):0.014753):0.08185):0.119798,(((16:0.000001,17:0.000001):0.0639644,18:0.023661):0.0409565,19:0.044662):0.14124):0.222725,20:0.290765):0.230373):0.0426803):0.0765086):0.00795915);
 019: 3 -8657.026072 -8431.348249 (0:0.121980,(1:0.036240,2:0.107032):0.00721437,((3:0.165766,((6:0.084201,7:0.120506):0.0416311,((((8:0.000001,9:0.000001):0.0558281,10:0.148685):0.180064,11:0.251935):0.134578,(12:0.000001,13:0.000001):0.270462):0.20847):0.0258083):0.0559883,(((4:0.104630,5:0.092085):0.200082,((((14:0.718487,(((((((24:0.056769,(25:0.060359,(28:0.317703,29:0.300782):0.12895):2.34685e-06):0.0462196,26:0.014422):0.0396243,27:0.000002):0.150569,(33:0.077008,34:0.185480):0.0524922):0.0805409,31:0.041031):0.0628546,32:0.234434):0.0405663,30:0.001174):0.0911996):0.0316778,(21:0.275563,(22:0.310030,23:0.392812):0.0511548):0.400152):0.151508,(((16:0.000001,17:0.000001):0.0130191,18:0.064084):0.0179409,19:0.107535):0.0663442):0.16698,20:0.162255):0.288291):0.0103574,(15:0.076208,((((35:0.752356,((49:0.000001,50:0.000001):0.0077934,51:0.080267):0.316889):0.082518,52:0.408323):0.228904,(((44:0.614791,45:0.651991):0.354491,46:0.470506):0.119892,(47:0.442664,48:0.581074):0.0902454):0.53945):0.194706,(((((36:0.073606,37:0.091175):0.0410076,38:0.000002):0.316457,39:0.364363):0.276423,(41:0.206593,(42:0.004735,43:0.120891):0.239345):0.399192):0.201695,40:0.390216):0.262948):0.571259):0.224317):2.8706e-06):0.0461594);
 020: 2 -8454.637921 -8428.036196 (0:0.037879,(1:0.018612,(2:0.059135,((3:0.164195,((6:0.126320,7:0.042813):0.0231934,((((8:0.000001,9:0.000001):0.151241,10:0.212294):0.154965,11:0.356217):0.155123,(12:0.000001,13:0.000001):0.217094):0.0980499):0.0174334):0.0254741,((4:0.224051,(15:0.068932,((((35:1.012592,((49:0.000001,50:0.000001):0.0113137,51:0.113446):0.269133):0.00337086,52:0.585063):0.172545,((((44:0.616874,45:0.467893):0.298416,46:0.321652):0.421164,48:0.329962):0.0159755,47:0.551243):0.627968):0.101377,((((36:0.079255,37:0.059667):0.0406643,38:0.000002):0.207441,39:0.412987):0.245896,(40:0.393417,(41:0.179829,(42:0.027875,43:0.035690):0.173636):0.339297):0.0529917):0.142684):0.834331):0.147704):0.109484,5:0.183743):0.0883773):0.03552):0.0266417):0.109576,(((14:0.435936,((21:0.187399,22:0.540305):0.168489,23:0.374429):0.259426):0.169503,((((((24:0.037635,25:0.040604):0.0403553,(28:0.321858,29:0.228740):0.158337):0.0259637,26:0.014218):0.0574216,27:0.000002):0.18119,32:0.318719):0.0655687,((30:0.050935,31:0.133672):0.0591031,(33:0.073430,34:0.121267):0.0187201):0.0134134):0.130901):0.0934706,((((16:0.000001,17:0.000001):0.0386079,18:0.025269):0.00748573,19:0.065174):0.134953,20:0.243871):0.135496):0.234613);
 021: 2 -8170.952408 -8438.829763 (0:0.095798,(1:0.045109,(((3:0.049270,((((8:0.000001,9:0.000001):0.123826,10:0.064890):0.165782,11:0.235593):0.204269,(12:0.000001,13:0.000001):0.107886):0.0995374):0.0454815,(6:0.076082,7:0.109906):0.0502223):0.0352423,(((4:0.115581,5:0.183024):0.0930515,((((14:0.467604,35:1.526341):0.343366,((21:0.166800,23:0.688741):0.151421,22:0.364145):0.267638):0.0968861,(((((16:0.000001,17:0.000001):0.0607144,19:0.084000):2.32386e-06,18:0.058641):0.041761,(((((36:0.091730,37:0.067340):0.0405578,38:0.000003):0.214662,39:0.533386):0.170278,((41:0.173103,(42:0.007540,43:0.053484):0.134797):0.135581,((((44:0.504232,45:0.470387):0.202338,46:0.464414):0.237606,(47:0.341504,48:0.707540):0.112551):0.423362,(((49:0.000001,50:0.000001):0.0118243,52:0.736985):0.0913931,51:0.045416):0.779844):0.220419):0.042618):0.0897382,40:0.353409):0.881466):2.3567e-06,((((((24:0.051367,25:0.024242):0.0382826,(28:0.210585,29:0.160186):0.106739):0.0278948,26:0.006699):0.0294659,27:0.000002):0.151047,(33:0.080919,34:0.116679):0.0714711):2.12787e-06,((30:0.008164,31:0.119445):0.0298789,32:0.293242):0.0349514):0.17457):0.104319):0.122355,20:0.158682):0.25147):2.23789e-06,15:0.263668):0.0390573):0.0582975):2.21499e-06,2:0.056557);
 022: 3 -7874.040759 -8428.386472 (0:0.133429,1:0.008966,(2:0.114519,((3:0.135004,((((4:0.212749,5:0.124852):0.0821634,(((((14:0.563853,(21:0.191082,(22:0.364555,23:0.464782):0.101905):0.0844033):0.35349,(((((24:0.032105,25:0.129033):0.0375997,(28:0.291989,29:0.213383):0.182765):0.0316482,26:0.011791):0.0402751,27:0.000002):0.0652705,(((30:0.075299,31:0.082889):0.051745,(33:0.110039,34:0.064324):0.0600917):0.0835728,32:0.254889):0.0489958):0.122603):0.135551,19:0.000002):0.0726591,((16:0.000001,17:0.000001):0.0500788,18:0.009555):0.0325395):0.154105,20:0.261458):0.117419):0.0153795,(15:0.049566,(35:0.995861,(((((((36:0.049416,37:0.064750):0.0177986,38:0.000002):0.267909,39:0.327934):0.203147,(41:0.287397,(42:0.023938,43:0.039961):0.116241):0.453233):0.196447,40:0.403314):0.22133,((((44:0.524451,45:0.490100):0.0869277,46:0.608139):0.194225,48:0.617192):0.0906179,47:0.422067):0.258216):0.146353,(((49:0.000001,50:0.000001):0.0484313,51:0.061935):0.188153,52:0.572643):0.211055):0.461976):0.424247):0.210244):0.0227546,((((8:0.000001,9:0.000001):0.172174,10:0.074842):0.0347085,11:0.334580):0.0426213,(12:0.000001,13:0.000001):0.222966):0.201613):0.0101207):0.0383071,(6:0.116196,7:0.090355):0.030493):0.0908836):0.040329);
 023: 1 -8314.696123 -8424.425576 (0:0.119797,1:0.015641,(2:0.059642,(((3:0.136551,((((8:0.000001,9:0.000001):0.145373,10:0.161450):0.141239,11:0.218332):0.14012,(12:0.000001,13:0.000001):0.323783):0.09537):0.0392621,(((4:0.176033,5:0.144157):0.0856695,((((((((14:0.593641,33:0.051135):0.0307203,31:0.071642):0.0761073,30:0.044319):0.0693257,34:0.097873):0.0411022,(((((24:0.007578,25:0.043065):0.00935504,(28:0.209632,29:0.266764):0.11074):0.0366299,26:0.022126):0.0548209,27:0.000002):0.172934,32:0.227669):0.0162278):0.111443,(21:0.305299,(22:0.263633,23:0.665585):0.084727):0.293287):0.109473,(((16:0.000001,17:0.000001):0.0310867,18:0.025708):0.0283318,19:0.064691):0.061473):0.109683,20:0.263737):0.149441):0.0492002,(15:0.112409,(((35:1.049099,52:0.687621):2.64212e-06,((49:0.000001,50:0.000001):0.0147566,51:0.061335):0.211245):0.182349,((((((36:0.100458,37:0.051196):0.00830882,38:0.000002):0.302581,39:0.331071):0.216646,(41:0.215854,(42:0.016286,43:0.062870):0.206439):0.173621):0.0841384,((((44:0.304700,45:0.491515):0.35614,46:0.471226):0.279971,48:0.536977):0.0707937,47:0.495734):0.510666):0.0891722,40:0.340125):0.112344):0.806637):0.21753):0.0444396):0.0280703,(6:0.120929,7:0.101396):0.0114292):0.099465):0.0260923);
 024: 3 -8278.480603 -8428.347711 (0:0.102481,(1:0.068499,((((3:0.099979,((((8:0.000001,9:0.000001):0.17931,11:0.155588):0.0679106,10:0.076730):0.122183,(12:0.000001,13:0.000001):0.135468):0.140133):0.00876023,((4:0.116823,5:0.178518):0.151551,(15:0.079750,(35:0.865569,((((((((36:0.050528,37:0.067199):0.023789,38:0.000002):0.14858,39:0.463761):0.207066,(41:0.228911,(42:0.048564,43:0.045901):0.0734471):0.192203):0.204677,40:0.533775):0.30542,(((44:0.243713,(45:0.512020,46:0.934591):0.304786):0.309704,48:0.368653):0.092448,47:0.447764):0.420439):0.322785,((49:0.000001,50:0.000001):0.0108237,51:0.042256):0.236994):0.156253,52:0.634332):0.0995938):0.56743):0.204011):2.29264e-06):0.0345954,((((((((14:0.790228,33:0.041762):0.0261072,34:0.107956):0.0535017,(((((24:0.010422,25:0.015949):0.033933,(28:0.401519,29:0.154835):0.0430576):0.0451062,26:0.026954):0.0373793,27:0.000002):0.117869,32:0.256938):0.0706454):0.00725564,31:0.079189):0.0621205,30:0.000002):0.0941021,(21:0.487773,(22:0.544871,23:0.612047):0.190763):0.37929):0.165458,(((16:0.000001,17:0.000001):0.0404122,18:0.057362):0.046019,19:0.073511):0.0570427):0.343803,20:0.067524):0.351924):0.0294574,(6:0.072193,7:0.144828):0.0517696):0.0575137):2.08124e-06,2:0.056848);
 025: 1 -8664.794701 -8447.07001 (0:0.098396,1:0.000002,(2:0.093203,((((3:0.092547,(5:0.196790,(((8:0.000001,9:0.000001):0.109408,(10:0.098710,11:0.318696):0.0630035):0.164127,(12:0.000001,13:0.000001):0.178852):0.212676):0.0561957):0.0278704,(4:0.343348,15:0.282448):0.0229345):0.015391,(6:0.146102,7:0.093036):0.0221499):2.40416e-06,(((((((14:0.378615,35:1.513931):0.142993,((((36:0.056469,37:0.125644):0.0216034,38:0.000002):0.248866,39:0.564683):0.046426,((40:0.396490,(41:0.136414,(42:0.017250,43:0.027879):0.179211):0.196745):0.184475,(((((44:0.217241,45:0.834134):0.393172,46:0.524809):0.0938773,48:0.538224):0.222307,47:0.585079):0.526795,(((49:0.000001,50:0.000001):0.0271579,51:0.088245):0.159497,52:0.554194):0.411748):0.251114):0.0480331):0.569201):0.202246,((21:0.287453,23:0.456666):0.166024,22:0.378559):0.149995):0.152115,(((((24:0.022317,25:0.042384):0.0289886,(28:0.290390,29:0.216814):0.0911145):0.0306749,26:0.021371):0.0614955,27:0.000002):0.140353,(((30:0.043748,31:0.136128):0.0445564,(33:0.085600,34:0.089215):0.0518387):0.0805649,32:0.180127):0.0620923):0.0669067):0.130134,19:0.014987):0.0267381,((16:0.000001,17:0.000001):0.0344477,18:0.052075):2.01677e-06):0.400723,20:0.151497):0.44553):0.0655194):0.010419);
 026: 1 -8346.124796 -8429.406017 (0:0.015552,((1:0.008548,2:0.066461):2.19854e-06,((3:0.116244,((6:0.128883,7:0.095144):0.0379324,((((8:0.000001,9:0.000001):0.172698,10:0.089168):0.121604,11:0.188714):0.117405,(12:0.000001,13:0.000001):0.150481):0.154822):0.0263246):0.0199773,((4:0.080930,5:0.185916):0.148914,(15:0.200503,((35:0.920066,(((49:0.000001,50:0.000001):0.0241161,51:0.098116):0.31633,52:0.666182):0.00261781):0.260306,((((((36:0.022757,37:0.068314):0.0175226,38:0.000002):0.230264,39:0.394170):0.197318,40:0.351681):0.168845,(41:0.161220,(42:0.011291,43:0.042066):0.104109):0.246201):0.0963606,(((44:0.452641,(45:0.525447,46:0.404694):0.142688):0.116042,48:0.619678):0.0455079,47:0.412388):0.603971):0.0785418):1.11291):0.0849348):0.0534654):0.0645185):0.0751361,(((14:0.438815,((21:0.278455,22:0.331417):0.12267,23:0.434937):0.264315):0.183424,(((((((24:0.000002,29:0.460945):0.0508452,25:0.050914):0.0478131,26:0.021682):0.0235969,28:0.382263):0.0376558,27:0.000002):0.151828,32:0.135799):0.147181,((30:0.060418,31:0.101745):0.0809996,(33:0.113314,34:0.098744):0.0132584):0.010468):0.134843):0.076178,((((16:0.000001,17:0.000001):0.0368473,18:0.014822):0.0107915,19:0.049013):0.185878,20:0.198016):0.110133):0.18099);
 027: 6 -8153.602135 -8427.485465 (0:0.067049,(1:0.058484,2:0.080846):0.00637386,(((3:0.085965,((((8:0.000001,9:0.000001):0.18076,10:0.052249):0.138047,11:0.149010):0.0592462,(12:0.000001,13:0.000001):0.207143):0.180938):0.00542625,(6:0.153257,7:0.083675):0.0987812):0.0137153,(((4:0.148704,5:0.152561):0.146498,((((14:0.617321,(21:0.292031,(22:0.472251,23:0.607950):0.125779):0.305297):0.232951,((((((((24:0.016247,25:0.037243):0.0160091,26:0.018621):0.0157,(28:0.228472,29:0.327441):0.0410992):0.0410257,27:0.011112):0.169596,32:0.266807):0.0411001,31:0.048984):0.0178088,(33:0.090145,34:0.131711):0.0415306):0.031001,30:0.000002):0.0585618):0.0732977,(((16:0.000001,17:0.000001):0.0461728,18:0.034497):2.30522e-06,19:0.066409):0.130596):0.138518,20:0.141431):0.175604):0.050066,(15:0.173250,(35:0.491401,((((((36:0.075212,37:0.052691):0.0155328,38:0.000002):0.144786,39:0.612071):0.111566,((41:0.141939,(42:0.012342,43:0.025159):0.133069):0.226405,((((44:0.413874,45:0.496464):0.322956,46:0.512785):0.2699,48:0.947519):0.100388,47:0.421007):0.633442):0.203652):0.0997142,40:0.465954):0.497858,(((49:0.000001,50:0.000001):0.0265194,51:0.106839):0.253024,52:0.558460):0.0018505):0.274828):0.594352):0.188488):2.34827e-06):0.0557668);
 028: 1 -7781.736361 -8438.410267 (0:0.046119,(1:0.000002,((((3:0.071992,((((8:0.000001,9:0.000001):0.198122,10:0.088968):0.0791438,11:0.317594):0.117235,(12:0.000001,13:0.000001):0.111156):0.211758):0.0694022,15:0.380792):0.00732919,((((((14:0.611924,((21:0.242983,23:0.603881):0.107014,22:0.596096):0.449109):0.0344967,((((((24:0.039066,25:0.016671):0.0278119,(28:0.289171,29:0.263190):0.0448):0.0425244,26:0.014569):0.0167085,27:0.000002):0.210622,((30:0.052428,31:0.044911):0.104363,(33:0.050865,34:0.139363):0.055633):0.00432702):0.0440277,32:0.364327):0.0277381):0.0234789,((((((((35:0.829173,52:0.533370):0.148508,(49:0.000001,50:0.000001):0.0173848):0.0808026,51:0.054197):0.51904,(((44:0.475105,45:0.508192):0.470518,46:0.510234):0.0641605,(47:0.602431,48:0.382645):0.0533671):0.467471):0.216942,(41:0.098681,(42:0.016207,43:0.042260):0.254366):0.226189):0.147197,39:0.465683):0.0977168,((36:0.092359,37:0.045034):0.027142,38:0.008694):0.122719):0.114008,40:0.576735):1.11702):0.146489,((16:0.000001,17:0.000001):0.0691724,18:0.079121):0.00544599):0.066047,19:0.078640):0.196435,20:0.289128):0.416413):2.96701e-06,(((4:0.082844,5:0.144153):0.0960253,7:0.062355):0.029114,6:0.106518):0.058226):0.0292427):2.80098e-06,2:0.072023);
 029: 1 -8095.083885 -8429.953335 (0:0.093905,(1:0.007420,(((3:0.054604,((((8:0.000001,9:0.000001):0.143143,10:0.094851):0.168236,11:0.399694):0.141944,(12:0.000001,13:0.000001):0.108784):0.172512):0.0650838,(6:0.122969,7:0.083766):0.0437649):0.0286379,(((4:0.232268,5:0.131844):0.105837,(((((((14:0.300368,35:1.367271):0.63527,((21:0.232957,22:0.403197):0.0534853,23:0.409283):0.12518):0.142956,(((((24:0.006149,(28:0.309931,29:0.169713):0.080615):0.0193457,25:0.018306):0.0197673,26:0.006676):0.034415,27:0.003627):0.143557,(((30:0.031043,32:0.170587):0.0245622,31:0.065848):0.0326465,(33:0.082914,34:0.136786):0.0614587):0.0285873):0.113298):0.054654,(((((36:0.077256,37:0.080734):0.0195441,38:0.000002):0.262042,39:0.568360):0.0965295,((41:0.085218,(42:0.013920,43:0.057120):0.131238):0.257229,((((44:0.402660,45:0.584707):0.251208,46:0.662003):0.238424,(47:0.599902,48:0.537367):0.041045):0.358192,(((49:0.000001,50:0.000001):0.0451442,51:0.058401):0.372088,52:0.556125):0.344497):0.500469):0.0388827):0.338068,40:0.380965):0.614552):0.179317,((16:0.000001,17:0.000001):0.0214849,18:0.023982):0.00453546):0.0930309,19:0.018589):0.252879,20:0.176795):0.331357):2.16388e-06,15:0.197353):0.0542569):0.0480725):0.0265306,2:0.054543);
 030: 1 -8200.548957 -8431.628179 (0:0.063149,(1:0.056204,2:0.118118):2.12596e-06,(((3:0.076236,((((8:0.000001,9:0.000001):0.190933,10:0.122247):0.0987287,11:0.216509):0.161134,(12:0.000001,13:0.000001):0.151858):0.109975):0.0509651,(6:0.124327,7:0.144274):0.036491):0.0177348,(((4:0.115740,5:0.171756):0.0789159,15:0.307130):0.0443855,((((14:0.687060,(((((((24:0.028543,25:0.036038):0.0135758,(28:0.361822,29:0.244043):0.116858):0.041427,26:0.020849):0.0595725,27:0.000002):0.0504781,32:0.180415):0.0725313,(30:0.117187,31:0.058613):0.0345532):0.0530213,(33:0.032132,34:0.096419):0.013861):0.108015):0.0953107,(((21:0.113137,22:0.544849):0.0821664,23:0.274106):0.132265,(35:0.923308,(((((36:0.090724,37:0.080308):0.0289365,38:0.000002):0.344258,39:0.410639):0.21116,((41:0.206025,(42:0.042726,43:0.052714):0.177918):0.423988,((((44:0.598106,45:0.533728):0.275298,46:0.333213):0.366721,(47:0.331439,48:0.517646):0.0345116):0.302277,(((49:0.000001,50:0.000001):0.0406957,51:0.049827):0.42615,52:0.557353):0.165337):0.234214):0.0747841):0.242517,40:0.275574):0.0811765):0.444492):0.156407):0.140345,(((16:0.000001,17:0.000001):0.0919515,18:0.016666):0.0274519,19:0.115528):0.0949096):0.188309,20:0.188109):0.32343):0.0428479):0.0577155);
 031: 3 -7989.175407 -8436.595484 (0:0.011083,((1:0.016587,2:0.071372):2.01994e-06,((3:0.077372,(((((8:0.000001,9:0.000001):0.127862,10:0.100565):0.0920046,11:0.251834):0.11279,(12:0.000001,13:0.000001):0.0772912):0.151696,15:0.177044):0.0461926):0.0331805,(((4:0.120478,5:0.276306):0.0613602,6:0.076591):0.0371659,7:0.059850):0.0767424):0.0683238):0.0459129,((((14:0.633458,(21:0.077928,(22:0.557685,23:0.499775):0.0934846):0.401424):0.191617,((((24:0.044979,25:0.089768):0.0852385,(26:0.009776,27:0.003756):0.0173406):0.0762512,(28:0.433949,29:0.290572):0.0762508):0.0581823,((30:0.069797,(31:0.050919,32:0.249184):0.0192681):0.0254935,(33:0.042261,34:0.084791):0.0836721):0.0101316):0.0530617):0.105665,((((16:0.000001,17:0.000001):0.101022,18:0.062817):0.00814433,19:0.059939):0.0430902,(35:1.676585,((((36:0.042722,38:0.000003):0.0647744,37:0.018801):0.209297,(39:0.468381,((41:0.119568,(42:0.044493,43:0.062902):0.145719):0.201519,((((44:0.538308,45:0.365119):0.350504,46:0.134699):0.242626,(47:0.501631,48:0.542078):0.0953665):0.744029,(((49:0.000001,50:0.000001):0.0696431,51:0.069502):0.203013,52:0.580752):0.479235):0.105474):0.0719595):0.10034):0.217895,40:0.313066):0.397092):0.337128):0.136436):0.116249,20:0.326074):0.195617);
 032: 1 -8479.424063 -8436.087975 (0:0.157570,1:0.031665,(2:0.050801,(((3:0.107380,((((8:0.000001,9:0.000001):0.1242,10:0.190350):0.151717,11:0.395077):0.114559,(12:0.000001,13:0.000001):0.154838):0.0877138):0.040523,(6:0.101684,7:0.112841):0.0466121):0.0220467,(((4:0.130863,5:0.207326):0.145248,(15:0.085839,(35:0.747067,((((((36:0.073800,38:0.013253):0.090827,37:0.016739):0.22909,39:0.568950):0.112786,(40:0.448654,(41:0.152762,(42:0.039491,43:0.047415):0.116627):0.286308):0.0516284):0.191807,((((44:0.503059,45:0.473803):0.245562,46:0.592542):0.245986,48:0.640536):0.0675022,47:0.212925):0.733975):0.249695,(((49:0.000001,50:0.000001):0.0250969,51:0.082549):0.248789,52:0.580299):0.159232):0.319347):0.665917):0.292585):0.0340453,(((14:0.503829,(21:0.134891,(22:0.341203,23:0.577434):0.201609):0.333341):0.140413,((((16:0.000001,17:0.000001):0.0480496,18:0.024053):2.01025e-06,19:0.091331):0.0988393,((((24:0.044772,25:0.030005):0.0443053,(26:0.005882,27:0.022163):0.016423):0.069184,(28:0.330996,29:0.289224):0.0952832):0.130553,(((30:0.051187,31:0.089252):0.0144357,32:0.307045):0.0508024,(33:0.086442,34:0.117487):0.0425016):0.0545192):0.155426):0.112409):0.0910206,20:0.261808):0.195771):0.0210469):0.0631089):0.0236058);
 033: 1 -7920.710968 -8447.850259 (0:0.038109,((1:0.036944,(2:0.026326,(6:0.044285,7:0.125734):0.0335069):0.0804388):0.0398706,((3:0.057173,((4:0.162285,5:0.108529):0.0646254,((((8:0.000001,9:0.000001):0.185786,10:0.053347):0.0367742,11:0.164826):0.284911,(12:0.000001,13:0.000001):0.092428):0.160231):0.0862267):0.0397696,15:0.135313):0.0837966):0.0468023,(((((((14:0.531630,((21:0.241042,23:0.625826):0.241986,22:0.427925):0.285549):0.273515,((((((24:0.028888,25:0.042298):0.0897892,(26:0.009014,27:0.018347):0.0281058):0.0282658,(28:0.320741,29:0.274344):0.0786303):0.165024,31:0.104660):0.0240216,(33:0.061322,34:0.149298):0.0407588):0.0820256,30:0.032650):0.105621):0.00925366,32:0.157900):0.192862,((16:0.000001,17:0.000001):0.0562176,18:0.026867):2.36497e-06):0.056029,19:0.010662):0.110392,20:0.179908):0.185001,(((35:1.230233,52:0.742228):2.35624e-06,((49:0.000001,50:0.000001):0.00245578,51:0.160914):0.389571):0.170275,((((((36:0.078499,38:0.002009):0.0688913,37:0.013433):0.192786,39:0.593026):0.0848941,(41:0.135238,(42:0.041411,43:0.015230):0.127689):0.386876):0.187273,40:0.446152):0.151708,((((44:0.497277,45:0.357748):0.212301,46:0.427234):0.359356,48:0.334989):0.084807,47:0.532669):0.374507):0.0944951):0.907272):0.261859);
 034: 1 -8024.457765 -8438.050057 (0:0.086578,(1:0.059602,((((2:0.072747,7:0.191234):0.00911266,6:0.122936):0.058286,(3:0.012282,((((8:0.000001,9:0.000001):0.171418,10:0.170864):0.0764184,11:0.166180):0.275727,(12:0.000001,13:0.000001):0.156437):0.108757):0.102154):0.0139315,((4:0.177165,5:0.137498):0.088175,(((((((14:0.489995,33:0.060211):0.0376277,34:0.158748):0.0149296,(30:0.062863,(31:0.089666,32:0.224650):0.041168):0.0480257):0.0425386,((21:0.307514,(22:0.476064,23:0.592593):0.131293):0.497623,(((24:0.016448,25:0.062446):0.0593691,(26:0.008543,27:0.036167):0.0193953):0.0981134,(28:0.331434,29:0.150536):0.12117):0.136569):2.5804e-06):0.231159,((16:0.000001,17:0.000001):0.0520992,18:0.017534):2.08093e-06):0.0561344,19:0.016770):0.214893,20:0.150505):0.429082):0.0456074):0.0474765):0.0352704,(15:0.061393,(35:0.930422,(((((((36:0.041897,38:0.005893):0.0469658,37:0.004041):0.148429,39:0.377084):0.119206,(41:0.209370,(42:0.023177,43:0.047911):0.139523):0.188326):0.160994,(40:0.397803,(((44:0.317203,45:0.467586):0.342138,46:0.440562):0.181654,(47:0.563756,48:0.707595):0.00975118):0.490857):0.153226):0.459747,52:0.759291):2.0629e-06,((49:0.000001,50:0.000001):0.018608,51:0.050785):0.172995):0.360197):0.634285):0.15528);
 035: 1 -8446.757384 -8432.885406 (0:0.082572,1:0.034090,(2:0.129428,((((3:0.078469,((((8:0.000001,9:0.000001):0.120131,11:0.411192):0.0685079,10:0.123375):0.226245,(12:0.000002,13:0.000002):0.122357):0.147821):0.0227062,((14:0.691238,20:0.143010):0.153747,((((16:0.000001,17:0.000001):0.0391806,18:0.077020):0.0305048,19:0.054365):0.11838,((21:0.253849,(22:0.459666,23:0.384086):0.0707949):0.317788,((((((24:0.032082,25:0.027727):0.0833568,(26:0.008469,(27:0.000002,28:0.386166):0.0170879):0.0146184):0.164065,29:0.270076):0.0626858,(33:0.041795,34:0.155348):0.0462025):0.0928237,(31:0.072914,32:0.262162):0.0527449):0.094196,30:0.000002):0.21438):0.0519108):0.168811):0.153098):0.0237525,((4:0.220535,5:0.160840):0.103926,(15:0.134090,(35:0.763064,((((((36:0.061636,37:0.057513):0.0398214,38:0.000002):0.243664,39:0.411817):0.265461,(40:0.228270,(41:0.166534,(42:0.000002,43:0.029171):0.24911):0.282897):0.195457):0.150823,(((44:0.499001,(45:0.814833,46:0.261918):0.219794):0.186229,48:0.645262):0.0957258,47:0.514047):0.420098):0.081408,(((49:0.000001,50:0.000001):0.0216588,52:0.628435):0.0263385,51:0.035088):0.299938):0.291313):0.78028):0.218997):2.12213e-06):0.0434277,(6:0.105004,7:0.139802):0.037682):0.044523):0.0225429);
 036: 1 -7798.645611 -8441.372433 (0:0.039998,((1:0.053761,(((3:0.065576,((((8:0.000001,9:0.000001):0.164392,10:0.000003):0.148522,11:0.225696):0.135483,(12:0.000001,13:0.000001):0.0651515):0.17502):0.0881998,7:0.134094):0.042383,6:0.104254):0.0145516):0.0114926,2:0.099986):0.0489609,((4:0.204897,5:0.087422):0.091553,((((((((((14:0.271436,35:1.562309):0.0660714,22:0.442991):0.0943184,(21:0.248055,23:0.226197):0.37313):0.142271,((((((24:0.026203,25:0.014203):0.0205295,(28:0.269798,29:0.247619):0.119685):0.0433203,26:0.014275):0.0778144,27:0.000002):0.13103,32:0.205485):0.0239116,((30:0.070467,31:0.063486):0.0266284,(33:0.064829,34:0.137216):0.0161132):0.0483334):0.0660187):0.0415506,(((((36:0.074188,37:0.051871):0.0293745,38:0.000002):0.159673,39:0.420415):0.162304,((41:0.164810,(42:0.017062,43:0.063172):0.176651):0.125569,(((44:0.538260,(45:0.616379,46:0.650070):0.146821):0.154762,(47:0.397984,48:0.417565):0.165982):0.517678,(((49:0.000001,50:0.000001):0.0332794,52:0.921240):0.0458424,51:0.056851):0.52713):0.136968):0.13345):0.122769,40:0.450087):0.570443):0.185987,(16:0.000001,17:0.000001):0.00882793):0.0133373,18:0.025791):0.0107139,19:0.059713):0.111995,20:0.113564):0.235097,15:0.212149):0.0163566):0.0377558);
 037: 5 -8231.750857 -8425.969643 (0:0.097858,1:0.029364,(2:0.078506,(((3:0.049315,((((8:0.000001,9:0.000001):0.133044,10:0.032841):0.200666,11:0.277560):0.0971112,(12:0.000001,13:0.000001):0.212504):0.102161):0.0695051,(6:0.109101,7:0.070531):0.0845551):0.0314139,(((4:0.284022,5:0.057421):0.116767,(15:0.076325,(((35:0.942934,52:0.507685):0.0528363,((49:0.000001,50:0.000001):0.0436658,51:0.059359):0.222776):0.224537,((((((36:0.095816,37:0.062154):0.0254252,38:0.000002):0.314115,39:0.420756):0.17262,40:0.391127):0.0928627,(41:0.241336,(42:0.020404,43:0.051271):0.160199):0.242793):0.193229,((((44:0.423364,45:0.464619):0.341098,46:0.330995):0.255095,48:0.466870):0.148923,47:0.355519):0.357869):0.115535):0.786793):0.298499):0.0547909,((((14:0.564735,(21:0.237446,(22:0.357433,23:0.643445):0.0723136):0.203381):0.188837,(((16:0.000001,17:0.000001):0.0233462,18:0.032262):2.03754e-06,19:0.056863):0.145785):0.0406737,((((24:0.007178,25:0.035634):0.0462103,(26:0.015124,27:0.036264):0.0346015):0.0643302,(28:0.392864,29:0.215108):0.0606414):0.125092,((30:0.062999,(31:0.104559,32:0.273031):0.0495625):0.030567,(33:0.161263,34:0.125244):0.0272425):0.103208):0.114488):0.145401,20:0.235198):0.18864):0.0256229):0.0658237):0.0555633);
 038: 3 -8603.895322 -8431.590764 (0:0.102697,1:0.006423,(2:0.060040,(((3:0.131773,(((4:0.180150,5:0.079002):0.0485706,(15:0.191965,(35:0.789117,((((((36:0.081874,38:0.000003):0.0666757,37:0.026549):0.224973,39:0.379953):0.190728,((41:0.177683,(42:0.041038,43:0.024788):0.284556):0.283781,(((44:0.756013,45:0.524346):0.277911,46:0.608437):0.358508,(47:0.273200,48:0.870904):0.150864):0.750942):0.0897593):0.142399,40:0.566151):0.382374,(((49:0.000001,50:0.000001):0.0221285,51:0.075836):0.276285,52:0.708319):0.0852443):0.266662):0.539974):0.242348):0.0265919,(((8:0.000001,9:0.000001):0.231935,10:0.163517):0.0871004,(11:0.434568,(12:0.000002,13:0.000002):0.0693482):0.0569574):0.250394):2.50694e-06):0.0506256,(6:0.090850,7:0.059286):0.0693437):2.52932e-06,((14:0.760914,20:0.198441):0.0727669,(((((16:0.000001,17:0.000001):0.0438398,18:0.067742):2.13229e-06,19:0.019326):0.132136,(21:0.298246,(22:0.540663,23:0.401280):0.112869):0.213724):0.0452542,(((((((24:0.046150,25:0.007731):0.0664968,(26:0.004698,(27:0.004814,28:0.336588):0.043549):0.021428):0.136023,29:0.303467):0.195643,33:0.089239):0.00651051,34:0.135099):0.0509891,(31:0.045716,32:0.279961):0.0330568):0.0639438,30:0.000002):0.259349):0.159046):0.175557):0.0633255):0.00992399);
 039: 3 -8280.471859 -8427.594962 (0:0.141747,1:0.015609,(2:0.122538,((((3:0.096817,((((8:0.000001,9:0.000001):0.138202,10:0.070071):0.166632,11:0.247914):0.149736,(12:0.000001,13:0.000001):0.0820912):0.170994):0.0580983,(((((((((14:0.717131,33:0.030778):0.0422242,34:0.129657):0.0220339,((((((24:0.021229,25:0.054579):0.0355461,26:0.019393):0.0160864,(28:0.388375,29:0.305586):0.0300568):0.0298163,27:0.006012):0.274142,32:0.175959):0.0363642,31:0.149300):0.0188246):0.0565456,30:0.026628):0.13655,((21:0.295505,22:0.223641):0.168151,23:0.831978):0.2166):0.136604,19:0.052210):0.0462175,(16:0.000001,17:0.000001):0.0435117):0.00813018,18:0.000506):0.158822,20:0.210758):0.462876):2.36592e-06,(((4:0.212009,5:0.199692):0.137505,7:0.064352):0.0682306,6:0.098638):0.0264013):2.41656e-06,(15:0.093457,(35:0.808919,(((((((36:0.063231,37:0.061221):0.0338548,38:0.000002):0.206375,39:0.497114):0.256304,(41:0.207757,(42:0.017953,43:0.031177):0.138307):0.391929):0.242785,((((44:0.411351,45:0.428349):0.201864,46:0.411665):0.24405,48:0.549087):0.127894,47:0.253525):0.697263):0.054047,40:0.503867):0.244478,(((49:0.000001,50:0.000001):0.014172,51:0.078746):0.270337,52:0.517354):0.129371):0.182678):0.635079):0.239414):0.0362141):0.00845366);
 040: 1 -8453.629667 -8430.554519 (0:0.073066,1:0.006218,(2:0.068262,(((3:0.108449,((((8:0.000002,9:0.000002):0.18834,10:0.118217):0.0655186,11:0.351071):0.132739,(12:0.000002,13:0.000001):0.132165):0.174448):0.0801234,(6:0.104603,7:0.066207):0.042224):0.0238991,(((4:0.107562,5:0.156053):0.127044,15:0.212120):0.0682763,((((((((14:0.657685,(33:0.098391,34:0.113491):0.0226245):2.05002e-06,(30:0.079523,31:0.083679):0.0508757):0.0406737,((((24:0.022360,25:0.028699):0.0366977,(28:0.300548,29:0.197556):0.0947149):0.0432258,26:0.006840):0.027397,27:0.000002):0.114886):0.0378158,32:0.247807):0.170799,((21:0.270884,22:0.379730):0.132867,23:0.453263):0.174211):0.00848682,(35:1.577337,(((((36:0.081256,37:0.077311):0.0439306,38:0.000002):0.277486,39:0.337304):0.145279,((41:0.173512,(42:0.020442,43:0.044610):0.155516):0.19256,((((44:0.539810,(45:0.661677,46:0.521699):0.349057):0.222479,48:0.567181):0.0215395,47:0.449133):0.611965,(((49:0.000001,50:0.000001):0.015806,51:0.065934):0.163395,52:0.467483):0.427193):0.230415):0.11033):0.176302,40:0.332474):0.372):0.149031):0.0729395,(((16:0.000001,17:0.000001):0.0362461,18:0.038303):0.0129841,19:0.039321):0.072633):0.247152,20:0.186009):0.203892):0.0161203):0.0543421):0.00838769);
 041: 1 -8158.965453 -8430.194361 (0:0.008934,((1:0.042295,((3:0.094826,((6:0.120382,7:0.049586):0.037811,((((8:0.000001,9:0.000001):0.173816,10:0.071695):0.135208,11:0.223553):0.158185,(12:0.000001,13:0.000001):0.139106):0.12603):0.0213061):0.0290044,((4:0.132962,5:0.118459):0.13507,(15:0.129601,(((35:0.545186,((((44:0.316493,45:0.494019):0.371316,46:0.459204):0.122596,48:0.605533):2.43739e-06,47:0.424535):0.42034):0.111283,(((((36:0.057253,38:0.009862):0.0502196,37:0.020014):0.135893,39:0.382344):0.246124,(41:0.136861,(42:0.010106,43:0.058178):0.182678):0.235359):0.199507,40:0.258077):0.355843):0.199632,(((49:0.000001,50:0.000001):2.10548e-06,51:0.082321):0.377805,52:0.494897):0.0938387):0.72635):0.133609):0.0124403):0.0544833):0.0351419,2:0.102487):0.0944089,((14:0.751577,(((21:0.360135,22:0.496737):0.099738,23:0.295381):0.307031,(((((((24:0.021461,25:0.040995):0.121588,26:0.000002):0.0289983,(28:0.232781,29:0.171776):0.0963209):0.0483344,27:0.000002):0.214816,32:0.131313):0.0802954,(30:0.052826,31:0.115230):0.0465855):2.69193e-06,(33:0.110857,34:0.099944):0.0295202):0.0353163):0.0708532):0.0664567,((((16:0.000001,17:0.000001):0.0595862,18:0.023965):0.0295646,19:0.046195):0.0459491,20:0.317528):0.0442394):0.265694);
 042: 1 -7965.482282 -8432.973288 (0:0.016295,((1:0.041438,((((3:0.131874,((((8:0.000001,9:0.000001):0.0594021,10:0.148323):0.12406,11:0.242118):0.102799,(12:0.000001,13:0.000001):0.185674):0.166801):0.035367,(6:0.189212,7:0.112712):0.0773419):0.0287803,(4:0.108166,5:0.175399):0.144206):2.01357e-06,(15:0.176774,(((35:1.690391,((49:0.000001,50:0.000001):0.0151375,51:0.081846):0.273989):2.02473e-06,52:0.594785):0.166079,((((((36:0.030205,38:0.005615):0.035694,37:0.013781):0.142385,39:0.386935):0.0689545,(41:0.069330,(42:0.000002,43:0.091929):0.229695):0.362432):0.131222,40:0.505820):0.203535,((((44:0.466028,45:0.289988):0.309642,46:0.358471):0.265807,48:0.485207):0.184393,47:0.466614):0.478843):0.11126):0.802731):0.110022):0.0331616):0.000735709,2:0.061039):0.0718035,((((14:0.487164,((21:0.155260,22:0.330385):0.105311,23:0.622104):0.176831):0.186912,((30:0.049304,31:0.056438):0.0603537,(33:0.082061,34:0.156677):0.0292251):0.0251206):0.0443133,(((((24:0.022645,25:0.025741):0.0581423,(28:0.276178,29:0.244445):0.109584):0.0434841,26:0.000003):0.0535668,27:0.000002):0.14261,32:0.156123):0.0508505):0.0617208,((((16:0.000001,17:0.000001):0.0394958,19:0.050632):2.71251e-05,18:0.025252):0.0696195,20:0.281336):0.113798):0.251339);
 043: 1 -8038.132347 -8432.406332 (0:0.084952,1:0.039132,(2:0.069198,(((3:0.134001,((((8:0.000001,9:0.000001):0.126907,11:0.316614):0.0869838,10:0.153215):0.0987176,(12:0.000001,13:0.000001):0.0923763):0.183619):0.0734445,(6:0.066428,7:0.163001):0.0264399):0.0222364,(((4:0.109062,(15:0.025685,(((35:1.096451,52:0.429515):2.35853e-06,((49:0.000001,50:0.000001):0.0100167,51:0.065657):0.249963):0.300685,((((((36:0.068137,37:0.028472):0.0176922,38:0.000002):0.24341,39:0.295326):0.175166,40:0.406511):0.083392,(41:0.233741,(42:0.044099,43:0.037828):0.168595):0.111007):0.216364,(((44:0.739676,45:0.432226):0.223476,46:0.264484):0.266225,(47:0.452721,48:0.551664):2.98831e-06):0.490772):0.175336):1.08461):0.162295):0.128975,5:0.214091):0.0346184,((14:0.523555,(21:0.075191,(22:0.250405,23:0.466913):0.26938):0.0719146):0.17662,(((((16:0.000001,17:0.000001):0.0467374,18:0.082732):0.0163217,19:0.052545):0.134604,((((((((((24:0.035739,25:0.028653):0.0333772,28:0.398497):0.0248628,27:0.017961):0.0125487,26:0.007444):0.158321,29:0.319798):0.0646757,34:0.059876):0.0144568,33:0.046981):0.0735884,31:0.044717):0.0235613,32:0.327409):0.0438457,30:0.000002):0.238908):0.191072,20:0.150310):0.0503719):0.124268):0.025825):0.0941611):2.14643e-06);
 044: 1 -7838.725412 -8438.382601 (0:0.068404,(1:0.061842,(((3:0.099293,((((8:0.000001,9:0.000001):0.175716,10:0.120291):0.0725245,11:0.251258):0.118332,(12:0.000001,13:0.000001):0.137425):0.0969296):0.0555904,(6:0.072194,7:0.150395):0.0700806):0.0146393,(((4:0.151858,5:0.135819):0.101773,(((((14:0.394973,((21:0.218169,23:0.418964):0.172601,22:0.455486):0.205694):0.313387,19:0.035074):0.0499816,((16:0.000001,17:0.000001):0.0705589,18:0.012163):2.27125e-06):0.134494,((((((((24:0.027895,25:0.041601):0.0170921,26:0.006857):0.0456439,(27:0.000002,28:0.314835):0.0152086):0.111873,29:0.236977):0.0840426,31:0.064497):0.0787095,(33:0.051518,34:0.190996):0.0567077):0.0280074,30:0.000002):0.0472769,32:0.321988):0.0796356):0.134446,20:0.167957):0.314684):0.0145262,(15:0.266266,((35:0.914577,((((((36:0.100142,37:0.009511):0.0224954,38:0.000002):0.106969,39:0.517138):0.132812,40:0.523605):0.356266,(41:0.071922,(42:0.038206,43:0.027331):0.152518):0.277028):0.107563,((((44:0.631771,45:0.533180):0.379883,46:0.304061):0.345098,48:0.732921):0.100923,47:0.471477):0.468271):0.127217):0.205223,(((49:0.000001,50:0.000001):0.014685,51:0.112719):0.373189,52:0.638202):0.341848):0.520319):0.0923339):0.016203):0.0352093):2.14643e-06,2:0.066516);
 045: 1 -8712.420056 -8431.552372 (0:0.115880,1:0.062970,(2:0.109420,(((3:0.092190,((((8:0.000001,9:0.000001):0.201496,10:0.054927):0.0810488,11:0.321022):0.0849872,(12:0.000001,13:0.000001):0.183319):0.20298):0.0273584,(6:0.075129,7:0.093184):0.0778362):0.0104771,(((4:0.233439,5:0.290318):0.0382716,((((((((((14:0.263853,35:1.440682):0.864631,((((24:0.024423,25:0.044366):0.0430535,(28:0.305644,29:0.326268):0.0825636):0.0473128,26:0.020499):0.0372683,27:0.000002):0.232082):0.0843059,((30:0.075074,31:0.063140):0.0333086,(33:0.049489,34:0.061403):0.0665477):0.0499172):0.0407826,32:0.181173):0.129953,((21:0.139371,23:0.758681):0.228763,22:0.583722):0.264664):0.079856,(((((36:0.057477,37:0.051205):0.02457,38:0.000002):0.183475,39:0.356293):0.232692,((41:0.240701,(42:0.043384,43:0.019646):0.180005):0.167914,(((((44:0.420783,45:0.470845):0.200771,46:0.545407):0.164315,48:0.565722):0.171339,47:0.329369):0.207999,(((49:0.000001,50:0.000001):0.0325107,51:0.051646):0.252022,52:0.582723):0.266582):0.45613):0.133013):0.177551,40:0.222822):0.947123):0.0833432,(16:0.000001,17:0.000001):0.0642165):0.00365356,18:0.032621):0.0901894,19:0.040482):0.339517,20:0.147952):0.400354):2.16388e-06,15:0.373222):0.0253089):0.0536226):0.0191936);
 046: 1 -8516.34188 -8425.975533 (0:0.069791,1:0.055953,(2:0.093744,((((3:0.106707,((((8:0.000001,9:0.000001):0.148782,10:0.130052):0.0779441,11:0.328245):0.140113,(12:0.000001,13:0.000001):0.176351):0.161569):0.023801,(6:0.103196,7:0.107548):0.0869848):0.016408,((4:0.146068,5:0.133078):0.0586628,(((14:1.195749,(21:0.135389,(22:0.424264,23:0.670877):0.194938):0.181621):0.204758,(((((((24:0.048489,25:0.049614):0.0707137,(26:0.000002,(28:0.257491,29:0.376586):0.0701267):0.0204844):0.0145701,27:0.006475):0.238355,32:0.172520):0.0365015,(33:0.086360,34:0.145192):0.0218273):0.0556764,31:0.080767):0.0888681,30:0.000002):0.210655):0.0449839,((((16:0.000001,17:0.000001):0.0370438,18:0.039534):0.0317842,19:0.040845):0.132384,20:0.252580):0.0288684):0.179142):0.067909):2.27151e-06,(15:0.109125,(((35:1.036711,52:0.604866):2.42158e-06,((49:0.000001,50:0.000001):0.0263026,51:0.107340):0.183228):0.720249,(((((36:0.085025,37:0.074641):0.0397357,38:0.000002):0.244205,39:0.392970):0.281157,((41:0.194930,(42:0.012245,43:0.036266):0.125996):0.237232,(((44:0.615704,(45:0.519396,46:0.461852):0.284428):0.200641,48:0.481566):2.41682e-06,47:0.558371):0.572911):0.113018):0.0782766,40:0.346574):0.202644):0.833259):0.194065):0.0549613):0.0153083);
 047: 1 -8531.984138 -8434.471926 (0:0.101276,1:0.037686,(2:0.088421,((3:0.115263,((6:0.148053,7:0.135271):0.0673896,((((8:0.000001,9:0.000001):0.140144,10:0.070248):0.137816,11:0.321237):0.0689353,(12:0.000001,13:0.000001):0.168662):0.135255):2.40362e-06):0.0141939,(((4:0.233611,5:0.148808):0.069053,((((14:0.456394,((21:0.169871,22:0.522574):0.111094,23:0.635092):0.168694):0.196459,(((((24:0.012235,25:0.045098):0.11826,(28:0.335379,29:0.165776):0.140405):0.0146598,26:0.000002):0.0281955,27:0.073658):0.136234,(((30:0.093138,(31:0.061049,32:0.252387):0.0920552):0.0780245,34:0.089078):0.0330037,33:0.097587):0.00151428):0.0786976):0.135694,(((16:0.000001,17:0.000001):0.0604967,18:0.061252):0.0413742,19:0.052727):0.0623106):0.180014,20:0.319032):0.229482):0.00900685,(15:0.095203,(35:0.525106,(((((((36:0.045981,38:0.000002):0.012676,37:0.010588):0.259344,39:0.414573):0.207989,(41:0.151235,(42:0.032686,43:0.041524):0.229611):0.180135):0.224599,40:0.651543):0.163398,(((49:0.000001,50:0.000001):0.024701,51:0.054084):0.275344,52:0.605127):0.0861835):0.138124,((((44:0.638084,45:0.405437):0.367551,46:0.351932):0.287003,48:0.589718):0.0322196,47:0.295565):0.246759):0.303769):0.767441):0.128038):0.0133628):0.074847):0.00806773);
 048: 4 -8037.4582 -8427.596844 (0:0.085541,1:0.028956,(2:0.122326,(((3:0.095112,((((8:0.000001,9:0.000001):0.211907,10:0.067208):0.0597307,(11:0.234817,(12:0.000001,13:0.000001):0.212828):0.0587421):0.138713,(15:0.140536,(35:0.799180,((((((((36:0.047745,38:0.019757):0.0406269,37:0.042308):0.154351,39:0.507002):0.12878,40:0.512279):0.119329,((41:0.296736,42:0.028115):0.0144734,43:0.051683):0.222516):0.318326,(((44:0.693567,45:0.298154):0.429782,46:0.368073):0.649107,(47:0.575090,48:0.470221):0.108424):0.473613):0.621795,((49:0.000001,50:0.000001):2.09875e-06,51:0.178202):0.221112):0.0821652,52:0.589740):0.246079):1.10296):0.238998):0.0356982):0.0460273,((((((((14:0.819263,33:0.062959):0.0267273,34:0.087148):0.0552529,(((((24:0.040895,25:0.032268):0.0137883,(28:0.266466,29:0.236370):0.0975064):0.0338641,26:0.030862):0.058591,27:0.002520):0.116368,32:0.190180):0.0762351):0.0280631,31:0.073253):0.0462642,30:0.000002):0.154302,(21:0.356941,(22:0.347042,23:0.484135):0.144167):0.223609):0.164803,(((16:0.000001,17:0.000001):0.0231025,18:0.030437):0.00888958,19:0.039142):0.115288):0.121269,20:0.028963):0.245458):2.36592e-06,(((4:0.138524,5:0.182028):0.0837681,7:0.052727):0.0397926,6:0.197112):0.0528458):0.0544047):0.00927024);
 049: 4 -8262.855126 -8428.083536 (0:0.080192,1:0.079409,(2:0.072118,(((3:0.103264,(15:0.119409,(35:1.082952,(((((((36:0.070292,37:0.044631):0.028322,38:0.000002):0.162592,39:0.669328):0.141563,(41:0.113993,(42:0.035805,43:0.045402):0.133424):0.548722):0.144107,40:0.340085):0.231587,(((49:0.000001,50:0.000001):0.0272123,51:0.053540):0.237522,52:0.911372):0.328584):0.173744,(((44:0.242335,45:0.529927):0.227931,(46:0.607923,48:0.582468):0.138036):0.196159,47:0.386840):0.253238):0.420391):0.27757):0.156538):0.0507363,((((4:0.198835,5:0.179810):0.012144,7:0.148330):0.0426276,6:0.124517):0.0279632,(((((((14:0.800156,(33:0.038319,34:0.115488):2.65383e-06):0.0881946,((((24:0.028059,25:0.038571):0.0596474,(26:0.000002,(28:0.269602,29:0.230768):0.0999377):0.0257729):0.00683712,27:0.000002):0.134207,32:0.296018):0.0160528):0.0143301,31:0.080575):0.0680824,30:0.000002):0.154013,(21:0.135459,(22:0.506748,23:0.455784):0.0841175):0.274134):0.056936,(((16:0.000001,17:0.000001):0.0379231,18:0.066180):0.0179813,19:0.075484):0.260057):0.176106,20:0.350416):0.0863042):0.0724942):0.00440382,(((8:0.000001,9:0.000001):0.218646,10:0.083724):0.141102,(11:0.449903,(12:0.000001,13:0.000001):0.220945):0.13947):0.170146):0.0472956):0.00638912);
 050: 1 -7818.144941 -8448.368206 (0:0.058240,((1:0.055823,(2:0.026610,(((4:0.179818,5:0.070661):0.133919,7:0.132549):0.0368,6:0.065664):0.0821899):0.0518955):0.0223073,((3:0.033724,(15:0.111333,(35:1.290192,(((((36:0.033101,38:0.012832):0.0581291,37:0.000002):0.206457,40:0.415899):0.137039,(39:0.521354,((41:0.139260,(42:0.011682,43:0.034432):0.0735666):0.0921226,(44:0.391905,((45:0.676331,46:0.465428):0.166943,(47:0.281529,48:0.435252):0.150136):0.0738811):0.357453):0.204853):0.0815651):0.306636,(((49:0.000001,50:0.000001):0.000513599,51:0.077945):0.246387,52:0.670722):0.164531):0.303217):0.600367):0.279159):0.0393881,((((8:0.000001,9:0.000001):0.109601,11:0.405721):0.095309,10:0.058742):0.111311,(12:0.000001,13:0.000001):0.164703):0.153284):0.0517032):0.0165311,((((14:0.436048,(21:0.223308,(22:0.222304,23:0.609073):0.0316474):0.294632):0.159851,((((((24:0.011691,25:0.058349):0.0376771,(26:0.013072,27:0.019725):0.0355134):0.0293678,(28:0.230553,29:0.243534):0.0745437):0.13009,(33:0.081878,34:0.081397):0.0403207):2.9723e-06,(30:0.015916,31:0.116089):0.0236594):0.047871,32:0.215084):0.0297271):0.0866972,(((16:0.000001,17:0.000001):0.0298923,18:0.056988):0.00893044,19:0.058236):0.12683):0.0653223,20:0.141767):0.197584);
 051: 1 -8125.249536 -8435.35899 (0:0.073482,1:0.037708,(2:0.059355,((((3:0.064175,((((8:0.000001,9:0.000001):0.163855,10:0.060958):0.0768107,11:0.296227):0.0906324,(12:0.000001,13:0.000001):0.188806):0.173005):0.0385465,(6:0.100236,7:0.067208):0.0695563):0.0318763,((4:0.121734,5:0.261975):0.0651713,(15:0.080398,(35:0.771003,(((((((36:0.032251,37:0.047708):0.0443081,38:0.000002):0.207988,39:0.492787):0.114785,40:0.448560):0.120488,(41:0.142439,(42:0.022473,43:0.042187):0.119823):0.13238):0.076562,(((44:0.602196,45:0.678412):0.313608,46:0.631352):0.193478,(47:0.618805,48:0.575353):0.0676889):0.441098):0.312342,(((49:0.000001,50:0.000001):0.00583868,52:0.631445):0.0380162,51:0.013125):0.359286):0.128379):0.836591):0.105775):0.0290336):2.29203e-06,(((14:0.735729,(21:0.222622,(22:0.476741,23:0.362790):0.0880101):0.315095):0.0898666,(((16:0.000001,17:0.000001):0.0744566,(19:0.032234,((((((24:0.010599,25:0.049815):0.0422741,(28:0.169501,29:0.314164):0.110286):0.0270965,26:0.000003):0.0156982,27:0.000002):0.147911,32:0.176163):0.0281212,((30:0.051974,31:0.062568):0.0524576,(33:0.066997,34:0.124376):0.0209244):0.0364264):0.21728):0.00748982):0.0183962,18:0.018511):0.145782):0.0602337,20:0.269617):0.160443):0.0681299):0.00761573);
 052: 1 -8825.862301 -8436.75888 (0:0.171165,1:0.000002,(2:0.123235,((((3:0.077764,6:0.202049):0.0292051,(7:0.111242,((((8:0.000001,9:0.000001):0.179419,10:0.175855):0.119378,11:0.519929):0.0909642,(12:0.000001,13:0.000001):0.212357):0.208068):0.0285524):0.0323306,((4:0.227073,5:0.113751):0.165426,(((((((14:0.603545,22:0.409212):0.175558,23:0.257595):0.15898,21:0.367344):0.309804,(((((24:0.026702,25:0.127661):0.0740383,(28:0.295184,29:0.370138):0.137996):0.0467207,26:0.000002):0.0356119,27:0.018640):0.215413,((((30:0.060406,32:0.284740):0.0289452,31:0.061776):0.0978041,33:0.057271):0.0925195,34:0.118695):0.0375269):0.103934):0.126155,((16:0.000001,17:0.000001):0.0738597,18:0.000002):0.0150271):0.0560621,19:0.023871):0.235846,20:0.228495):0.345774):2.65487e-06):0.0155288,(15:0.038879,(35:0.778400,(((((((36:0.065936,37:0.083477):0.0458152,38:0.000002):0.277253,39:0.626262):0.242429,40:0.774964):0.108511,(41:0.155977,(42:0.010482,43:0.048255):0.0867508):0.456541):0.165161,(((44:0.581956,(45:0.528118,46:0.629183):0.143454):0.147146,48:0.681220):0.284753,47:0.473178):0.252371):0.156694,(((49:0.000001,50:0.000001):0.0215088,51:0.061911):0.398641,52:0.607051):0.127526):0.0832718):1.14134):0.222365):0.0418196):0.00532346);
 053: 1 -7891.116365 -8431.026456 (0:0.034447,1:0.015729,(2:0.042880,(((3:0.070568,(((8:0.000001,9:0.000001):0.133817,10:0.197609):0.123089,(11:0.277920,(12:0.000001,13:0.000001):0.0863663):0.0659932):0.124115):0.02733,(6:0.025382,7:0.086348):0.0276177):0.00914053,(((4:0.109582,5:0.109657):0.0783661,((((14:0.504296,(21:0.135850,(22:0.319856,23:0.520813):0.0636567):0.132043):0.215205,(((((((((24:0.031406,25:0.017446):0.027856,(28:0.150190,29:0.485739):0.130102):0.0332914,26:0.008181):0.0363164,27:0.007153):0.290589,34:0.052747):0.0835502,33:0.093536):0.0382385,31:0.096411):2.48717e-06,32:0.226448):0.0645283,30:0.000002):0.134107):0.0770481,(((16:0.000001,17:0.000001):0.0474666,18:0.000002):0.0306345,19:0.031692):0.162079):0.0718268,20:0.177137):0.140155):2.87184e-06,(15:0.054662,(((((35:1.415774,((49:0.000001,50:0.000001):0.0487224,51:0.076266):0.130851):2.2979e-06,52:0.565660):0.3003,((((44:0.357973,45:0.453977):0.151044,46:0.378962):0.212203,48:0.436578):0.116644,47:0.459452):0.55328):0.0189913,((((36:0.027185,37:0.044500):0.00540054,38:0.000002):0.223064,39:0.365559):0.116613,(41:0.209295,(42:0.025642,43:0.071987):0.0893421):0.252574):0.265854):0.0507002,40:0.360947):0.699619):0.234934):0.00458753):0.0402986):0.0107441);
 054: 2 -8596.525711 -8430.12389 (0:0.093893,1:0.060148,(2:0.107786,((3:0.113620,((6:0.137383,7:0.091032):0.0681966,((((8:0.000001,9:0.000001):0.20995,10:0.058604):0.115382,11:0.303310):0.0957992,(12:0.000001,13:0.000001):0.292845):0.214583):0.0219005):0.0473569,(((4:0.210205,5:0.135101):0.0728428,15:0.298718):2.14952e-06,(((((14:0.754902,(21:0.140480,(22:0.403479,23:0.460895):0.112978):0.244467):0.319059,(((((24:0.016529,25:0.079494):0.0702654,(26:0.005326,(28:0.400079,29:0.256589):0.129507):0.0175119):0.0316302,27:0.008015):0.121638,((30:0.066463,31:0.078166):0.0338841,(33:0.066795,34:0.026090):0.0435818):0.0455856):0.0623923,32:0.176040):0.0480887):0.0952001,(((16:0.000001,17:0.000001):0.0963055,18:0.049118):2.00303e-06,19:0.048180):0.0948597):0.052822,(35:1.361042,((((((36:0.029483,37:0.043199):0.0179079,38:0.000002):0.273274,39:0.436032):0.0948732,(41:0.094759,(42:0.042591,43:0.058689):0.157044):0.420667):0.172534,((((44:0.345735,(45:0.347264,46:0.641023):0.261245):0.322232,48:0.558180):0.00220351,47:0.328616):0.320152,(((49:0.000001,50:0.000001):0.0453746,51:0.094359):0.539878,52:0.508521):0.180692):0.403183):0.181344,40:0.463773):0.219257):0.451772):0.105413,20:0.223497):0.385551):0.0269532):0.0419934):0.0109049);
 055: 1 -8136.432853 -8425.181663 (0:0.082782,1:0.027762,(2:0.102237,(((3:0.141219,((((8:0.000001,9:0.000001):0.168219,10:0.112013):0.135181,11:0.285758):0.109804,(12:0.000001,13:0.000001):0.0992742):0.347828):0.0106657,(6:0.133903,7:0.098368):0.0658652):0.0248031,(((4:0.169802,5:0.128604):0.0618207,(15:0.000003,((((35:1.137466,((49:0.000001,50:0.000001):2.02189e-06,51:0.147904):0.202896):0.0593659,52:0.376122):0.317701,(((44:0.525008,(45:0.530536,46:0.356656):0.297899):0.213154,48:0.483024):0.205851,47:0.559170):0.32967):0.0472292,(((((36:0.052229,37:0.048256):0.0358569,38:0.000002):0.287501,39:0.317874):0.187835,(41:0.170588,(42:0.027851,43:0.052884):0.19115):0.328977):0.148925,40:0.256856):0.210219):0.871519):0.40521):0.00925251,(((14:0.625014,((21:0.169076,23:0.484849):0.0542521,22:0.358303):0.174562):0.155694,((((16:0.000001,17:0.000001):0.0372607,18:0.037154):2.27653e-06,19:0.038360):0.110538,((((((((24:0.023761,25:0.039682):0.0194078,(28:0.262864,29:0.372954):0.0836042):0.0200846,26:0.000003):0.041761,27:0.000002):0.208219,32:0.176822):0.092081,(33:0.034590,34:0.122810):0.076259):0.00786293,31:0.050236):0.0669937,30:0.000002):0.202526):0.0462851):0.0674035,20:0.135798):0.187319):0.0131394):0.0989062):0.009362);
 056: 1 -7909.886097 -8428.302548 (0:0.085698,1:0.032286,(2:0.088441,((3:0.095354,(6:0.117160,(7:0.071583,(((8:0.000001,9:0.000001):0.193839,10:0.123518):0.116507,(11:0.312800,(12:0.000001,13:0.000001):0.141191):0.105503):0.200611):0.0172449):0.0427813):0.01588,((4:0.188296,5:0.081335):0.0990676,(((((14:0.845586,(21:0.149018,(22:0.869517,23:0.348892):0.121711):0.154947):0.395978,(((((24:0.015799,25:0.034792):0.0961945,26:0.007267):0.00744467,(28:0.197851,29:0.293172):0.104104):0.00781764,27:0.000003):0.126087,(((30:0.031899,(31:0.063460,32:0.180929):0.0425984):0.0206102,33:0.070564):0.0236086,34:0.086905):0.00417461):0.0435754):0.05374,(((16:0.000001,17:0.000001):0.0371661,18:0.038350):2.31769e-06,19:0.038225):0.0638089):0.170852,20:0.222315):0.128872,(15:0.093667,((35:1.089163,(((49:0.000001,50:0.000001):0.00330541,51:0.070502):0.297212,52:0.435660):0.0441611):0.197856,(((((36:0.057585,37:0.046401):0.0229986,38:0.000002):0.147446,39:0.346772):0.234727,((41:0.095684,(42:0.010645,43:0.022930):0.146986):0.18135,(((44:0.912379,48:0.443029):0.0848266,(45:0.719513,46:0.407166):0.298398):0.166672,47:0.437804):0.557362):0.254321):0.0703414,40:0.311656):0.115467):0.669526):0.201849):2.04093e-06):0.032601):0.0256936):2.20158e-06);
 057: 1 -8515.513331 -8441.830664 (0:0.089988,((1:0.040068,(6:0.142435,7:0.091072):0.0481212):0.0491266,2:0.061108):0.0319976,((((3:0.121157,15:0.364605):0.0174201,((((8:0.000001,9:0.000001):0.281759,11:0.478076):0.0693893,10:0.127430):0.105052,(12:0.000001,13:0.000001):0.266689):0.124828):0.0259344,(4:0.179534,5:0.108572):0.0616707):0.0144672,(((((((14:0.822894,22:0.410966):0.0632964,21:0.159576):0.122468,23:0.528180):0.286406,(((((24:0.041594,25:0.069641):0.0720993,27:0.029885):0.0212072,26:0.000003):0.0533668,(28:0.384652,29:0.334503):0.109132):0.100424,((30:0.075606,(31:0.108996,32:0.232281):0.0472742):0.0704879,(33:0.085354,34:0.117567):0.0198604):0.0635179):0.142094):0.0618995,(((16:0.000001,17:0.000001):0.054741,18:0.040879):0.0172476,19:0.102676):0.128172):0.207927,20:0.206078):0.109169,(35:0.996713,((((((36:0.029391,37:0.077835):0.0428576,38:0.000002):0.314511,39:0.453236):0.208302,40:0.387039):0.162939,((41:0.148819,(42:0.022659,43:0.034213):0.130721):0.307465,(44:0.651563,((45:1.003540,46:0.276196):0.285425,(47:0.444601,48:0.437746):0.0869677):0.230562):0.516763):0.169491):0.171953,(((49:0.000001,50:0.000001):0.0352228,51:0.092810):0.262148,52:0.773125):0.257379):0.272159):0.604812):0.0925766):0.0395273);
 058: 1 -8460.277351 -8428.759316 (0:0.006505,((1:0.015682,((((3:0.120655,((4:0.185544,5:0.148023):0.125048,((((8:0.000001,9:0.000001):0.164671,10:0.077638):0.0479021,11:0.268040):0.1066,(12:0.000001,13:0.000001):0.157276):0.136542):0.0680284):0.0337012,(15:0.223212,((35:0.831749,(((49:0.000001,50:0.000001):0.00685056,51:0.125930):0.252062,52:0.448764):0.0579672):0.253001,((((((36:0.057629,37:0.097582):0.0569412,38:0.000002):0.199572,39:0.368409):0.205488,(41:0.204435,(42:0.012596,43:0.036712):0.0895653):0.324462):0.0886989,(((44:0.485213,(45:0.778153,46:0.353872):0.203865):0.208355,48:0.596396):0.077465,47:0.488891):0.4806):0.148885,40:0.358216):0.139875):0.479056):0.0679517):0.0285585,7:0.092185):0.0176727,6:0.143888):0.0157027):0.00728105,2:0.169560):0.039809,(((14:0.622869,((21:0.208246,22:0.386217):0.0514121,23:0.406388):0.189239):0.216897,(((((((24:0.038813,25:0.046177):0.0545843,(26:0.030428,(28:0.290227,29:0.209232):0.0592256):0.0253795):0.0521061,27:0.000002):0.190234,32:0.170847):0.0651246,31:0.140080):0.0280597,30:0.034733):0.0391279,(33:0.115163,34:0.087860):0.0259345):0.108531):0.0653522,((((16:0.000001,17:0.000001):0.0608239,18:0.031494):0.00923686,19:0.121566):0.089125,20:0.286430):0.0933428):0.265125);
 059: 1 -8558.794337 -8441.864141 (0:0.077742,1:0.028078,(2:0.132773,(((3:0.117818,((4:0.168870,5:0.090018):0.115442,((((8:0.000001,9:0.000001):0.122128,10:0.136082):0.0905911,(11:0.331199,(12:0.000001,13:0.000001):0.133241):0.104277):0.111965,15:0.261960):0.0356455):0.035267):0.0298034,(6:0.171697,7:0.116123):0.0460759):2.57065e-06,((((((((14:0.697429,((21:0.127987,23:0.541408):0.171801,22:0.395428):0.112153):0.173228,((((((24:0.044701,25:0.056524):0.0646344,(28:0.305005,29:0.244162):0.146324):0.0510514,26:0.000002):0.0480564,27:0.016978):0.104546,((30:0.120314,31:0.056845):0.0441584,(33:0.065810,34:0.097267):0.0326985):0.0692223):0.0601232,32:0.225388):0.0517258):0.0228615,35:2.063461):0.18072,((((36:0.033335,37:0.058312):0.0318467,38:0.000002):0.192149,(39:0.278589,((41:0.144740,(42:0.021408,43:0.065446):0.184378):0.243872,((((44:0.467204,45:0.438645):0.3851,46:0.213748):0.329128,(47:0.337060,48:0.618830):0.0861254):0.506125,(((49:0.000001,50:0.000001):0.0379642,52:1.102016):0.0858069,51:0.037640):0.651249):0.180549):0.142357):0.120893):0.218971,40:0.236145):1.3815):2.22556e-06,(16:0.000001,17:0.000001):0.0617342):2.05762e-06,18:0.031429):0.0217124,19:0.053239):0.275293,20:0.160482):0.25314):0.0679214):0.00822727);
 060: 1 -8430.459656 -8428.025398 (0:0.103829,1:0.014522,(2:0.103229,(((3:0.146839,((((8:0.000001,9:0.000001):0.22537,10:0.029931):0.0967433,11:0.195458):0.0909055,(12:0.000001,13:0.000001):0.13249):0.238916):0.0324353,(6:0.051213,7:0.061979):0.00953658):0.0108045,(((4:0.159662,5:0.184965):0.0772149,(15:0.258105,(35:0.565662,(((((((36:0.047223,38:0.009826):0.0434392,37:0.029814):0.154069,39:0.587672):0.15911,(41:0.202743,(42:0.027895,43:0.052794):0.0958533):0.46143):0.112146,40:0.347062):0.170437,((((44:0.472553,45:0.514447):0.372615,46:0.503129):0.169214,48:0.741019):0.156443,47:0.408672):0.58239):0.252253,(((49:0.000001,50:0.000001):0.0121829,51:0.057240):0.130751,52:0.390877):0.233048):0.238005):0.520084):0.0185795):0.0194121,((((((((14:0.358671,23:0.432368):0.113071,(21:0.262776,22:0.337992):0.36545):0.26392,33:0.046785):0.0433328,34:0.095377):0.0151496,(30:0.063670,31:0.148063):0.0448154):0.0235834,(((((24:0.021763,25:0.051589):0.0503421,26:0.025886):0.0280544,(28:0.319110,29:0.245522):0.0681736):0.029492,27:0.000002):0.199971,32:0.175991):0.0570138):0.187377,((16:0.000001,17:0.000001):0.113016,(18:0.057906,19:0.088907):2.22582e-06):0.0432615):0.181467,20:0.283165):0.356388):0.0253536):0.0818958):0.016254);
 061: 1 -8295.281544 -8429.406017 (0:0.004882,((1:0.047027,2:0.123897):0.0170437,(((3:0.071245,((((8:0.000001,9:0.000001):0.0588904,10:0.149681):0.0750497,(12:0.000001,13:0.000001):0.158776):0.173446,11:0.343896):0.0903665):0.0101249,(6:0.146384,7:0.061341):0.115447):0.0280888,((4:0.180505,5:0.148505):0.225629,(15:0.068419,((35:0.873174,(((49:0.000001,50:0.000001):0.0179682,51:0.090182):0.434008,52:0.629020):0.0865231):0.191806,((((((36:0.042672,37:0.064093):0.0346884,38:0.000002):0.160987,39:0.521485):0.257004,40:0.467271):0.315538,(41:0.186959,(42:0.000002,43:0.047620):0.109492):0.168856):0.479972,(((44:0.489144,45:0.724392):0.376367,48:0.421304):0.0213653,(46:0.492976,47:0.611536):0.0526047):0.331919):0.164682):0.863648):0.143466):0.0371097):0.0422863):0.0727968,(((14:0.590059,(21:0.360227,(22:0.405803,23:0.656061):0.102007):0.170338):0.189054,((((((24:0.029322,25:0.047893):0.0519849,(28:0.317039,29:0.247104):0.139811):0.0124895,26:0.022136):0.0578892,27:0.000002):0.195989,32:0.219622):0.0199852,((30:0.054504,31:0.163154):0.0501096,(33:0.059204,34:0.074541):0.0638741):0.0391995):0.0809308):0.0669746,((((16:0.000001,17:0.000001):0.0309137,18:0.033906):0.0141459,19:0.081228):0.0880663,20:0.312710):0.041942):0.264408);
 062: 1 -8220.490509 -8434.786372 (0:0.022767,(((1:0.020490,(2:0.106854,((3:0.093955,((((8:0.000001,9:0.000001):0.154494,10:0.190752):0.147108,11:0.378017):0.131296,(12:0.000002,13:0.000001):0.163946):0.163569):0.138106,(6:0.131500,7:0.179360):0.0574398):0.0490319):0.00859184):0.0590002,(15:0.026781,((((35:0.930806,((49:0.000001,50:0.000001):0.0230537,51:0.097734):0.210513):0.00488878,52:0.329883):0.261009,((((36:0.063818,37:0.059567):0.0199342,38:0.000002):0.242876,39:0.407415):0.0998352,(40:0.488724,(41:0.151216,(42:0.030364,43:0.071910):0.069596):0.236776):0.0906652):0.23884):0.13451,(((44:0.430593,45:0.674217):0.427677,(46:0.628385,48:0.422362):0.10746):0.12563,47:0.598539):0.69681):0.931611):0.33502):0.102886,(4:0.131182,5:0.157282):0.209871):0.0602128,(((((14:0.484481,(21:0.231469,(22:0.443114,23:0.565288):0.0763012):0.30569):0.135006,((((24:0.000003,(28:0.261390,29:0.214405):0.103947):0.0202923,25:0.024287):0.0311181,(26:0.006820,27:0.023570):0.0230904):0.166509,(((30:0.026999,32:0.299432):0.00892419,31:0.079645):0.0526711,(33:0.084594,34:0.109915):0.0480582):0.0216502):0.101496):0.0642132,19:0.046517):0.0342255,((16:0.000001,17:0.000001):0.0152871,18:0.007712):0.0118862):0.0989305,20:0.308487):0.350341);
 063: 1 -8110.683649 -8427.836731 (0:0.096442,1:0.067520,(2:0.077630,((((3:0.053866,((((8:0.000001,9:0.000001):0.0966068,10:0.056523):0.141392,11:0.272458):0.13006,(12:0.000001,13:0.000001):0.168029):0.121647):0.0137297,(6:0.092818,7:0.110630):0.0612672):0.0260923,((4:0.200155,5:0.155018):0.0527879,(((((14:0.421769,((21:0.220050,23:0.619344):0.133523,22:0.443654):0.30499):0.221907,((30:0.044934,(31:0.070268,32:0.234648):0.0466356):0.0335298,(33:0.086122,34:0.106121):0.0175543):0.00513896):0.0511023,(((24:0.006619,25:0.052068):0.077317,(26:0.007484,27:0.056312):0.0326523):0.00305107,(28:0.273643,29:0.224762):0.0581203):0.163252):0.123136,(((16:0.000001,17:0.000001):0.0166967,18:0.044091):0.0161422,19:0.063402):0.0572322):0.153845,20:0.215352):0.20077):0.0366302):2.00312e-06,(15:0.084480,(((35:1.240262,52:0.595775):2.07027e-06,((49:0.000001,50:0.000001):0.00567064,51:0.073792):0.261328):0.147117,(((((36:0.073330,37:0.034004):0.0193956,38:0.000002):0.218483,39:0.509780):0.134115,(40:0.579302,(41:0.099408,(42:0.020788,43:0.068552):0.163085):0.283099):0.090784):0.304219,(((44:0.531490,(45:0.689996,46:0.789131):0.236518):0.228205,48:0.636333):0.0587473,47:0.392480):0.406888):0.183451):1.00148):0.122581):0.0362744):0.0108312);
 064: 1 -8283.916018 -8434.746671 (0:0.026243,((1:0.004717,(2:0.040585,((3:0.053307,((((8:0.000001,9:0.000001):0.0757221,10:0.117344):0.180339,11:0.196364):0.156598,(12:0.000001,13:0.000001):0.154005):0.162571):0.126886,(6:0.129961,7:0.149293):0.00764477):0.0636068):0.0116504):0.0314516,(((((14:0.719592,(21:0.164928,(22:0.450968,23:0.482407):0.0768797):0.232345):0.166832,(((((((24:0.039266,25:0.032713):0.0320302,(28:0.292389,29:0.204074):0.0805674):0.0772603,26:0.011098):0.0431723,27:0.003722):0.125548,32:0.223820):0.088547,(33:0.045380,34:0.170519):0.0449292):0.0596423,31:0.044403):0.0201468):0.0867185,30:0.000002):0.247128,(((16:0.000001,17:0.000001):0.0528583,18:0.049200):0.00516622,19:0.068582):0.213981):0.130003,20:0.186037):0.453033):0.0218768,((4:0.091977,5:0.219399):0.0718334,(15:0.092027,(((35:1.496706,((49:0.000001,50:0.000001):0.0273319,51:0.078559):0.346125):0.0385186,52:0.494930):0.0826245,((((((36:0.079030,37:0.107077):0.0274386,38:0.000002):0.353615,39:0.371687):0.222293,(41:0.131481,(42:0.016921,43:0.070327):0.228618):0.293211):0.196719,40:0.519833):0.213753,(((44:0.503842,(45:0.487163,46:0.553671):0.20437):0.291546,48:0.425813):2.5615e-06,47:0.492929):0.406587):0.236481):1.07103):0.275012):0.0990339);
 065: 1 -8419.045037 -8436.612078 (0:0.094413,1:0.009816,(2:0.128118,((((3:0.089414,(((4:0.158111,5:0.165080):0.0673147,((((14:0.661195,(21:0.099313,(22:0.199194,23:0.577189):0.0453192):0.163576):0.138524,(((((((((24:0.022871,25:0.069596):0.0436552,28:0.419219):0.0346566,26:0.018167):0.0290252,27:0.025600):0.135149,29:0.225021):0.125031,34:0.082032):0.0219028,33:0.042580):0.0673794,(31:0.081109,32:0.225499):0.0338712):0.0554705,30:0.000002):0.143833):0.0636457,(((16:0.000001,17:0.000001):0.050427,18:0.065713):0.0170097,19:0.063574):0.122888):0.0894814,20:0.185852):0.229134):0.00946369,(15:0.144434,((35:1.182412,(((49:0.000001,50:0.000001):0.0149893,51:0.109037):0.242649,52:0.441414):0.111289):0.377515,(((((36:0.068023,37:0.047091):0.0194396,38:0.000002):0.315994,39:0.511896):0.185988,40:0.344018):0.102151,((41:0.227161,(42:0.000002,43:0.025370):0.169414):0.195831,((44:0.479639,(45:0.568640,46:0.445079):0.261498):0.208816,(47:0.420724,48:0.959982):0.0279383):0.195631):0.19833):0.195314):1.01874):0.153355):0.0331741):2.59609e-06,(((8:0.000001,9:0.000001):0.0938783,(10:0.073593,11:0.347260):0.09021):0.176912,(12:0.000001,13:0.000001):0.150371):0.170449):0.0570414,7:0.118841):0.0239706,6:0.136710):0.031718):0.0282936);
 066: 1 -8093.310639 -8442.432431 (0:0.077157,(1:0.024995,((((((3:0.074114,15:0.237916):0.0694921,(((((8:0.000001,9:0.000001):0.181454,10:0.082720):0.0660009,11:0.294112):0.128787,(12:0.000001,13:0.000001):0.0593533):0.0999013,(35:0.607346,(((((((36:0.046667,37:0.075266):0.0353973,38:0.000002):0.170321,39:0.459780):0.124803,(41:0.165861,(42:0.021883,43:0.045535):0.14989):0.466255):0.164748,40:0.367254):0.19131,(((49:0.000001,50:0.000001):0.00124422,51:0.083459):0.141629,52:0.624775):0.100532):0.0418844,((((44:0.582975,45:0.432213):0.602277,46:0.287499):0.286303,48:0.562109):0.194786,47:0.295240):0.31457):0.16912):0.613823):0.0587444):2.9816e-06,(4:0.100233,5:0.142311):0.138528):0.0470951,(((14:0.728574,(((16:0.000001,17:0.000001):0.0460011,(18:0.033728,19:0.052980):2.75114e-06):0.150877,(21:0.244962,(22:0.286253,23:0.529002):0.0615555):0.115994):0.0571349):0.0370056,(((((24:0.020506,25:0.039160):0.0469821,(26:0.018681,27:0.028585):0.0458296):0.0757839,(28:0.252843,29:0.223897):0.0948922):0.134677,((30:0.024516,31:0.103889):0.0237734,(33:0.061179,34:0.137642):0.0365557):2.20186e-06):0.0460082,32:0.232236):0.0962089):0.16802,20:0.106805):0.386743):0.0231022,7:0.043445):0.0232232,6:0.058490):0.0405969):0.0146104,2:0.054066);
 067: 1 -7984.363507 -8429.855192 (0:0.054379,1:0.069035,(2:0.115185,((((3:0.056443,((((8:0.000001,9:0.000001):0.124874,10:0.136623):0.131925,11:0.252802):0.130916,(12:0.000001,13:0.000001):0.166506):0.143483):0.021022,(6:0.130690,7:0.119474):0.0703543):0.0368521,((4:0.151478,5:0.187245):0.0827207,(15:0.056076,(35:0.825063,(((((((36:0.015468,37:0.056031):0.0418086,38:0.000002):0.183543,39:0.437648):0.169626,((41:0.328991,42:0.013425):0.0302415,43:0.053393):0.343297):0.244164,(((49:0.000001,50:0.000001):0.0232367,51:0.067937):0.330099,52:0.494742):0.278541):0.0836549,40:0.533080):0.106628,((44:0.483057,(45:0.743576,46:0.492036):0.229251):0.150313,(47:0.501642,48:0.412095):0.0662359):0.417266):0.279141):0.528659):0.239059):0.0111668):2.54835e-06,(((14:0.616405,(21:0.164421,(22:0.292718,23:0.691794):0.113248):0.221311):0.217257,((((16:0.000001,17:0.000001):0.0427387,18:0.036699):2.10255e-06,19:0.066479):0.0709878,((((((((24:0.006998,25:0.039347):0.0347218,(28:0.388974,29:0.320241):0.0637195):0.0516738,26:0.001066):0.032629,27:0.011562):0.133281,32:0.166354):0.107393,(33:0.064270,34:0.084141):0.0449615):0.0242651,31:0.068815):0.0610372,30:0.000002):0.239612):0.0931218):0.115427,20:0.200511):0.297624):0.0719791):0.00785096);
 068: 1 -8666.319217 -8440.097909 (0:0.068441,(1:0.024021,2:0.101270):7.68293e-05,(((3:0.095660,((((8:0.000001,9:0.000001):0.169536,10:0.071542):0.270367,(12:0.000002,13:0.000002):0.110902):0.110127,11:0.352207):0.0866838):0.0989074,(6:0.156884,7:0.093447):0.0310579):0.0105258,(((4:0.169931,5:0.203198):0.103935,(15:0.066574,(35:0.863857,(((((((36:0.062823,38:0.023718):0.0454959,37:0.040307):0.207521,39:0.397132):0.229033,(41:0.189286,(42:0.027988,43:0.055299):0.196662):0.20258):0.0988716,40:0.565765):0.12537,((((44:0.369518,45:0.490557):0.444291,46:0.315582):0.300336,48:0.724395):0.134801,47:0.709323):0.235417):0.341304,(((49:0.000001,50:0.000001):0.0116783,51:0.057522):0.219946,52:0.532158):0.120812):0.387851):0.765122):0.276607):0.0681476,((14:0.545504,20:0.129266):0.152046,((((16:0.000001,17:0.000001):0.082961,18:0.073534):0.0161083,19:0.079628):0.109232,(((21:0.337006,(22:0.439664,23:0.462329):0.0308199):0.454937,((((((24:0.047767,25:0.007547):0.054035,28:0.373889):0.0307549,(26:0.032254,27:0.015763):0.0373768):0.0844847,29:0.244463):0.0851828,(33:0.065455,34:0.187973):0.0298636):0.0544161,(31:0.040203,32:0.270836):0.0645377):0.034037):0.0319793,30:0.000002):0.205299):0.191627):0.265413):0.00163634):0.0579052);
 069: 1 -8733.457006 -8448.616186 (0:0.082396,((((1:0.000003,(6:0.158392,7:0.097807):0.0641927):0.102269,((3:0.087736,15:0.399057):0.0534568,((4:0.238318,5:0.150002):0.119941,((((8:0.000001,9:0.000001):0.153525,10:0.111082):0.101473,11:0.391049):0.107381,(12:0.000001,13:0.000001):0.121612):0.292255):0.0523232):0.0758247):2.64337e-06,2:0.140769):0.0443727,(35:1.006107,((((((((36:0.088834,37:0.093873):0.0177042,38:0.000002):0.204871,39:0.386515):0.176287,(41:0.123403,(42:0.016328,43:0.055208):0.118351):0.358819):0.131222,40:0.414791):0.230514,((((44:0.315296,45:0.518050):0.231045,46:0.348826):0.298629,48:0.349640):0.274203,47:0.270186):0.588881):0.20354,((49:0.000001,50:0.000001):0.0076685,51:0.098178):0.420894):2.76915e-06,52:0.539031):0.132938):0.988769):0.0252569,((((14:0.744149,(21:0.143563,(22:0.428972,23:0.276194):0.1266):0.347895):0.160892,(((((24:0.055259,25:0.044635):0.0458189,(28:0.317921,29:0.246925):0.0590236):0.0237194,(26:0.000002,27:0.077179):0.0290868):0.229404,33:0.081761):0.00206618,((30:0.034556,(31:0.077650,32:0.350572):0.020371):0.133648,34:0.129148):0.0319633):0.0711824):0.148058,(((16:0.000001,17:0.000001):0.0430289,18:0.029799):0.0211532,19:0.070903):0.167295):0.218885,20:0.289477):0.157788);
 070: 7 -7948.272088 -8428.331324 (0:0.056679,(1:0.029282,((3:0.174427,(6:0.067945,(7:0.146547,((((8:0.000001,9:0.000001):0.102682,10:0.186284):0.108765,11:0.226430):0.181541,(12:0.000001,13:0.000001):0.200659):0.122713):0.0275764):0.0257129):0.026563,(((4:0.188142,5:0.152004):0.0309086,((((14:0.625138,(21:0.131692,(22:0.613650,23:0.297522):0.0712347):0.120787):0.122776,(((((24:0.015079,25:0.053570):0.0646146,(28:0.253797,29:0.363739):0.0966807):0.0214457,26:0.006929):0.0381329,27:0.000002):0.22594,(((30:0.019343,32:0.248479):0.0905201,31:0.056114):0.029557,(33:0.037173,34:0.208581):0.0453254):0.00514057):0.0834354):0.150687,(((16:0.000001,17:0.000001):0.0520338,19:0.059461):2.1174e-06,18:0.009685):0.0934525):0.214168,20:0.137397):0.228087):2.02406e-06,(15:0.131424,(35:1.182060,(((((((36:0.043081,37:0.065395):0.0153489,38:0.000002):0.311858,39:0.235499):0.14857,(40:0.325309,(41:0.103940,(42:0.039014,43:0.071776):0.115252):0.238399):0.0564602):0.104103,((44:0.501791,(45:0.844860,46:0.187878):0.145223):0.127434,(47:0.358882,48:0.422194):0.117438):0.48367):0.178751,52:0.505304):0.0564801,((49:0.000001,50:0.000001):2.81615e-06,51:0.127876):0.192693):0.378218):1.06526):0.201983):0.00917749):0.0573602):2.14913e-06,2:0.087569);
 071: 2 -8304.212994 -8437.538977 (0:0.073327,(1:0.054553,2:0.132078):2.00285e-06,(((3:0.069963,15:0.375783):0.0131064,((((4:0.199623,5:0.148349):0.0989081,7:0.068908):0.0642904,6:0.143054):0.00424788,(((((8:0.000001,9:0.000001):0.145557,10:0.103387):0.120486,11:0.350280):0.190952,(12:0.000001,13:0.000001):0.0727885):0.153429,(35:0.708578,(((((((36:0.077290,37:0.063445):0.0458007,38:0.000002):0.145161,39:0.604644):0.213003,(41:0.178570,(42:0.010273,43:0.020518):0.233961):0.384016):0.164206,40:0.485181):0.253794,(((49:0.000001,50:0.000001):0.0216415,51:0.095387):0.189033,52:0.741056):0.256282):0.0748506,((((44:0.472019,45:0.566857):0.365922,46:0.756000):0.223647,48:0.679343):0.0333165,47:0.435244):0.396887):0.338635):0.411264):0.0785829):0.0484088):0.00364661,((((14:0.809063,22:0.514013):0.050575,(21:0.086115,23:0.659369):0.297385):0.235759,((((16:0.000001,17:0.000001):0.0536383,18:0.042813):0.0106618,19:0.051530):0.113006,((((((((24:0.036444,25:0.045354):0.0526317,26:0.016058):0.0222581,(28:0.322061,29:0.269073):0.0783403):0.0363572,27:0.000002):0.190694,31:0.070813):0.0661304,33:0.106539):0.0650884,(32:0.310640,34:0.133348):0.00269304):0.0286688,30:0.000002):0.180089):0.133898):0.0583266,20:0.109532):0.282515):0.0630904);
 072: 1 -8168.864348 -8439.5926 (0:0.071514,1:0.030411,(2:0.102510,(((3:0.103810,((((8:0.000001,9:0.000001):0.156594,10:0.135528):0.14975,11:0.227867):0.144345,(12:0.000001,13:0.000001):0.105777):0.0807463):0.0380452,((4:0.093022,5:0.169103):0.0790839,(6:0.141792,7:0.088063):0.0295803):0.0434292):0.0111019,((((((14:0.695419,(21:0.191387,(22:0.384659,23:0.472463):0.0398879):0.3117):0.165209,((((24:0.045790,25:0.060716):0.0636591,(26:0.006571,(28:0.380787,29:0.182935):0.143687):0.0163166):0.0467461,27:0.000002):0.135741,(((30:0.064710,(33:0.000002,34:0.123018):0.0420549):0.00579064,31:0.058744):0.0990466,32:0.133929):0.0491347):0.0874243):0.124866,(35:0.852983,((((36:0.023023,37:0.030304):0.024554,38:0.000002):0.202466,(39:0.404312,((41:0.222820,(42:0.012331,43:0.037302):0.159801):0.357125,(((((44:0.410791,45:0.294026):0.245219,46:0.507294):0.204395,48:0.453072):0.0323398,47:0.459654):0.221725,(((49:0.000001,50:0.000001):0.0724006,52:1.132617):0.0430494,51:0.002601):0.369668):0.11846):0.118082):0.136899):0.0653295,40:0.327302):0.407023):0.411676):0.11372,(((16:0.000001,17:0.000001):0.0264408,18:0.026785):0.0271166,19:0.025351):0.0695898):0.167056,20:0.123541):0.21165,15:0.281216):2.19471e-06):0.0553345):0.00491294);
 073: 1 -8658.96488 -8440.176625 (0:0.123073,1:0.007960,(2:0.176529,(((3:0.124302,((((8:0.000001,9:0.000001):0.146808,10:0.123899):0.0707525,(12:0.000001,13:0.000001):0.304023):0.123054,11:0.351752):0.192195):0.0482404,(6:0.115722,7:0.121674):0.0238513):0.0387131,(((4:0.092322,5:0.170358):0.141402,15:0.204831):0.0342801,((((14:0.829522,(21:0.229325,(22:0.339704,23:0.754747):0.0658427):0.245735):0.165394,((((16:0.000001,17:0.000001):0.0636077,18:0.027173):2.53887e-06,19:0.078122):0.0154268,(35:1.121464,(((((36:0.123969,38:0.000002):0.0343319,37:0.048469):0.204811,39:0.555185):0.094155,((41:0.159207,(42:0.016085,43:0.060674):0.147663):0.238546,((((((44:0.602411,45:0.406823):0.5348,46:0.304427):0.416608,48:0.540243):0.13876,47:0.624126):0.329058,52:0.497823):0.203381,((49:0.000001,50:0.000001):0.0549145,51:0.027405):0.397022):0.15631):0.107886):0.291914,40:0.363416):0.368277):0.471104):0.175266):0.033617,(((((24:0.046584,25:0.065279):0.0598353,(26:0.020772,27:0.000002):0.033808):0.032828,(28:0.353629,29:0.241569):0.0969418):0.11459,((30:0.025654,31:0.089038):0.073088,(33:0.151164,34:0.116080):0.0593576):0.0194095):0.0673279,32:0.245127):0.0584191):0.279011,20:0.165249):0.401307):0.0210267):0.0348751):2.80727e-06);
 074: 1 -8108.405671 -8435.647237 (0:0.057649,1:0.014445,(2:0.083326,(((3:0.089840,((((8:0.000001,9:0.000001):0.176029,10:0.094983):0.124695,11:0.222238):0.0949937,(12:0.000001,13:0.000001):0.167737):0.177979):0.0684182,(15:0.129229,(35:0.537342,(((((((36:0.119195,37:0.058677):0.0218045,38:0.000002):0.116979,39:0.440444):0.137544,(41:0.169550,(42:0.019620,43:0.035498):0.219117):0.330696):0.189157,40:0.498159):0.201459,((((44:0.746345,45:0.436258):0.335501,46:0.495931):0.263376,48:0.371915):0.0818078,47:0.435222):0.459903):0.396492,(((49:0.000001,50:0.000001):0.0278047,51:0.067945):0.257509,52:0.396215):0.0161042):0.438866):0.902383):0.231637):0.0595692,(((4:0.175585,5:0.068800):0.152381,(6:0.146197,7:0.071485):0.0379937):0.0363901,(((((14:0.440565,32:0.172741):0.0552103,((((((24:0.025166,25:0.062780):0.0248748,(28:0.281139,29:0.293383):0.0633095):0.0321422,(26:0.020294,27:0.014825):0.028361):0.253302,(33:0.039200,34:0.164940):0.0301485):0.0189531,31:0.065074):0.0254201,30:0.060350):0.0733775):0.137393,((21:0.178662,23:0.586380):0.165072,22:0.444156):0.308438):0.132862,(((16:0.000001,17:0.000001):0.0336507,18:0.023820):0.0198542,19:0.075631):0.0860186):0.0522133,20:0.194809):0.195706):2.4004e-06):0.0341402):0.032466);
 075: 1 -8672.300988 -8433.212079 (0:0.101733,1:0.024400,(2:0.081541,(((3:0.056821,((((8:0.000001,9:0.000001):0.137715,10:0.158305):0.167862,11:0.350157):0.10738,(12:0.000002,13:0.000002):0.150516):0.139541):0.0300424,(6:0.133644,7:0.094202):0.0600954):0.0210766,(((4:0.157366,5:0.140981):0.128759,(35:0.627450,((((((36:0.049393,37:0.036869):0.0139683,38:0.000002):0.27726,39:0.472608):0.11617,(40:0.657132,(41:0.126290,(42:0.018782,43:0.068874):0.116425):0.449376):0.130611):0.384306,((((44:0.606453,45:0.477463):0.45646,46:0.445164):0.363139,47:0.439818):0.0576531,48:0.393295):0.39315):0.0969821,(((49:0.000001,50:0.000001):0.00706004,51:0.082797):0.589995,52:0.545190):0.00365112):0.383067):0.705965):2.24669e-06,(((((14:0.306872,((21:0.173397,23:0.466306):0.152307,22:0.328413):0.283737):0.243755,(((24:0.024843,25:0.056794):0.035915,(26:0.000002,(27:0.005837,(28:0.221711,29:0.221008):0.164191):0.0337274):0.0156366):0.193312,((30:0.070756,(31:0.101706,32:0.200796):0.0630087):0.0955818,(33:0.096416,34:0.063596):0.044811):0.0469622):0.0226005):0.16074,(((16:0.000001,17:0.000001):0.0769047,18:0.015604):0.0315726,19:0.035388):0.0561087):0.0960329,20:0.311727):0.233518,15:0.289912):0.0804574):0.0285456):0.0407702):0.0318746);
 076: 1 -8048.478321 -8441.431323 (0:0.056872,(1:0.027393,2:0.091489):2.0594e-06,((((3:0.064888,15:0.235557):0.0143164,((((8:0.000001,9:0.000001):0.0728868,10:0.068347):0.0932053,11:0.167008):0.0602713,(12:0.000001,13:0.000001):0.060704):0.158465):0.0464675,(((4:0.070568,5:0.104368):0.102441,6:0.074868):0.0151529,7:0.051039):0.0690887):2.38272e-06,(((14:0.756781,(((((24:0.007702,25:0.046223):0.0467614,(26:0.000003,27:0.029948):0.0359406):0.0530578,(28:0.310733,29:0.177307):0.0685936):0.1329,((30:0.063292,31:0.147593):0.00824748,(33:0.129378,34:0.118335):0.0741064):0.0318401):0.0318653,32:0.206039):2.10331e-06):0.0899686,((((16:0.000001,17:0.000001):0.0473669,19:0.072210):2.71982e-06,18:0.025097):0.0177213,(((21:0.131878,22:0.641085):0.193344,23:0.532867):0.327235,(35:1.445192,(((((36:0.047656,37:0.109454):0.0281298,38:0.000002):0.248366,39:0.524068):0.239977,((((41:0.166064,(42:0.025469,43:0.031412):0.0963083):0.390341,((44:0.513799,(45:0.489347,46:0.407099):0.206623):0.217135,(47:0.423054,48:0.430969):0.062506):0.285844):0.161864,((49:0.000001,50:0.000001):0.0755316,51:0.023579):0.363424):0.113688,52:0.512125):0.12716):0.138601,40:0.432353):0.254999):0.289595):0.0548572):0.115789):0.143134,20:0.122965):0.23293):0.0577638);
 077: 1 -7741.346212 -8443.177891 (0:0.016396,(((1:0.028032,(6:0.129287,7:0.130430):0.0783693):0.065809,2:0.076855):0.0383605,((3:0.092549,15:0.202580):0.0399525,((4:0.174877,5:0.138661):0.0560803,(((8:0.000001,9:0.000001):0.0966465,(10:0.078552,11:0.303553):0.0683534):0.0991361,((12:0.000001,13:0.000001):2.00153e-06,(35:0.822323,(((((((36:0.050189,37:0.044876):0.0184338,38:0.000002):0.130324,40:0.583093):0.122224,39:0.373557):0.101576,((41:0.132681,(42:0.048945,43:0.041938):0.114162):0.296243,(((44:0.498169,45:0.289354):0.344336,46:0.257024):0.119223,(47:0.467189,48:0.415673):0.113953):0.468543):0.126252):0.441689,((49:0.000001,50:0.000001):0.0187556,51:0.097199):0.260695):2.23669e-06,52:0.782086):0.398399):0.371536):0.128):0.0374698):0.0493516):0.0425911):0.0860436,(((14:0.493688,((21:0.072635,22:0.656304):0.0267491,23:0.370326):0.252818):0.148792,((((((24:0.035786,25:0.029752):0.0609798,27:0.029914):0.0335859,26:0.000002):0.0651528,(28:0.255129,29:0.167897):0.113322):0.179524,(33:0.102506,34:0.067301):0.026002):2.5774e-06,(30:0.047739,(31:0.095369,32:0.249071):0.0155901):0.0812861):0.0585984):0.115553,((((16:0.000001,17:0.000001):0.0628982,18:0.008970):0.0249159,19:0.087802):0.0705617,20:0.273358):0.0655734):0.219305);
 078: 1 -8086.164043 -8429.059575 (0:0.091598,(1:0.027388,2:0.088449):2.20048e-06,((((3:0.069000,((((8:0.000001,9:0.000001):0.175777,10:0.103127):0.188718,(12:0.000001,13:0.000001):0.10423):0.0838273,11:0.264983):0.176452):0.0476655,(6:0.058170,7:0.043548):0.0560367):0.0204924,(((((14:0.465967,(21:0.161843,(22:0.374475,23:0.534080):0.0593773):0.280966):0.166251,((30:0.060754,(31:0.050591,32:0.270283):0.0306636):0.0182817,(33:0.027954,34:0.132776):0.052221):0.0327764):0.0235087,(((24:0.029075,25:0.066468):0.0549854,(26:0.000002,27:0.022200):0.0523388):0.0740081,(28:0.226026,29:0.328376):0.171704):0.158488):0.129012,(((16:0.000001,17:0.000001):0.0769312,18:0.041739):0.0387413,19:0.050382):0.141907):0.170942,20:0.157166):0.300508):2.28815e-06,((4:0.132851,5:0.205361):0.108331,(15:0.052365,(((35:1.459004,(((49:0.000001,50:0.000001):0.0123588,51:0.044185):0.402095,52:0.802753):2.24587e-06):0.454044,((((36:0.024603,37:0.089650):0.0215729,38:0.000002):0.239768,39:0.484013):0.0953305,((41:0.100292,(42:0.027809,43:0.080816):0.181143):0.320674,(((44:0.565387,45:0.505410):0.409936,46:0.309197):0.244965,(47:0.458114,48:0.650361):0.137063):0.538701):0.107875):0.0919957):0.230972,40:0.335123):0.915015):0.130404):0.0539813):0.0280623);
 079: 1 -8425.576908 -8433.381226 (0:0.119255,1:0.058398,(2:0.080473,((((3:0.045701,((((8:0.000001,9:0.000001):0.167028,10:0.121189):0.15297,11:0.183080):0.150948,(12:0.000001,13:0.000001):0.334449):0.0651589):0.0605333,7:0.160089):0.0463064,6:0.132245):0.0349884,(((4:0.270572,5:0.161560):0.0405602,(15:0.268134,(35:0.910695,(((((((36:0.034901,38:0.030396):0.110481,37:0.000003):0.270888,39:0.451855):0.10965,(41:0.190561,(42:0.004526,43:0.075784):0.117412):0.240193):0.199698,((44:0.522862,(45:0.837452,46:0.583630):0.203134):0.281955,(47:0.205540,48:0.592243):0.0517561):0.348717):0.0646152,40:0.508207):0.207401,(((49:0.000001,50:0.000001):2.37346e-06,51:0.086852):0.326224,52:0.700804):0.117944):0.314281):0.900665):0.120746):0.0152443,(((14:0.652657,(21:0.092999,(22:0.388066,23:0.773746):0.0986382):0.0603882):0.188963,((((16:0.000001,17:0.000001):0.0656093,18:0.000002):2.31603e-06,19:0.085535):0.172283,((((24:0.040898,25:0.096947):0.0304664,(26:0.000002,27:0.039884):0.0156261):0.00988253,(28:0.265476,29:0.289650):0.127687):0.0943269,(((30:0.092977,32:0.237036):0.0497102,31:0.056888):0.0718712,(33:0.052384,34:0.112145):0.0533866):0.0783712):0.176517):0.0677909):0.143716,20:0.371144):0.216765):0.0198298):0.0516986):0.0727978);
 080: 1 -8230.788898 -8433.977685 (0:0.113569,(1:0.022073,(((3:0.084745,((((8:0.000001,9:0.000001):0.0994424,10:0.071450):0.0696049,11:0.318095):0.162485,(12:0.000001,13:0.000001):0.152538):0.245233):0.0260794,(6:0.125045,7:0.091771):0.053493):0.0109921,(((4:0.162707,5:0.173594):0.160618,(((((((14:1.024984,(((((((24:0.029693,25:0.019501):0.0249446,(28:0.403533,29:0.243158):0.0649535):0.0588873,26:0.036612):0.0227269,27:0.008468):0.121384,32:0.240960):0.0331686,(33:0.075391,34:0.122196):0.0649726):0.027942,31:0.085331):0.0419476):0.00548298,30:0.000002):0.163067,(21:0.346810,(22:0.354761,23:0.490278):0.0721947):0.332494):0.165126,(16:0.000001,17:0.000001):0.0304062):2.85564e-06,18:0.048926):0.0352196,19:0.043522):0.289872,20:0.119434):0.359589):2.48895e-06,(15:0.260938,(35:0.956426,(((((((36:0.059619,37:0.087411):0.0424271,38:0.000002):0.243094,39:0.490246):0.357943,40:0.390025):0.115125,(41:0.153309,(42:0.001770,43:0.042716):0.136409):0.1978):0.354546,(((44:0.459675,(45:0.689811,46:0.525311):0.312628):0.271169,48:0.444299):0.0904434,47:0.539260):0.522416):0.332856,(((49:0.000001,50:0.000001):0.00428658,51:0.083626):0.316526,52:0.418538):0.0185287):0.160989):0.979315):0.0612761):0.0465956):0.0977867):2.22787e-06,2:0.093542);
 081: 1 -7651.635041 -8448.381355 (0:0.070432,1:0.016539,(2:0.106520,((((3:0.110019,((((8:0.000001,9:0.000001):0.125781,10:0.131650):0.0864059,11:0.313459):0.113307,(12:0.000001,13:0.000001):0.108349):0.241593):0.0282426,15:0.264203):0.0450715,(((4:0.152700,5:0.178190):0.163198,7:0.138994):0.0284055,6:0.068464):0.0592358):0.0183595,(((14:0.530076,(((35:0.775258,52:0.299206):0.0989405,((49:0.000001,50:0.000001):0.0356275,51:0.066753):0.328846):0.407263,((((36:0.070740,37:0.062698):0.0330011,38:0.000002):0.22084,(39:0.281212,40:0.429209):0.132708):0.122663,((41:0.132219,(42:0.030120,43:0.029084):0.131393):0.233384,((44:0.476029,(45:0.535985,46:0.401008):0.145313):0.303639,(47:0.249076,48:0.642341):0.121283):0.437977):0.0330227):0.149048):0.345788):0.24294,(((16:0.000001,17:0.000001):0.0431137,(18:0.029606,(19:0.058540,(21:0.146321,(22:0.578756,23:0.271592):0.129907):0.419062):0.00843428):0.00682409):0.0899726,(((((24:0.033651,25:0.072396):0.025059,(26:0.004672,27:0.032108):0.0210264):0.0470327,(28:0.288002,29:0.218506):0.082947):0.087355,((30:0.019846,31:0.073358):0.0343396,(33:0.136670,34:0.069178):0.0458962):0.034731):0.0969378,32:0.168035):0.118084):0.0652033):0.118085,20:0.239335):0.118644):0.0254822):0.0157637);
 082: 2 -8829.351253 -8438.874847 (0:0.165269,1:0.079162,(2:0.084918,((3:0.159634,((6:0.131551,7:0.150483):0.0731633,((((8:0.000001,9:0.000001):0.14787,10:0.094671):0.147453,(12:0.000001,13:0.000001):0.185115):0.125176,11:0.268089):0.0566996):0.00648474):0.023041,((4:0.149483,5:0.153655):0.135979,(((((14:0.553278,((21:0.132926,22:0.452898):0.186894,23:0.611055):0.08832):0.139759,(((16:0.000001,17:0.000001):0.0378817,(18:0.006712,19:0.104469):0.00117383):0.0884499,((((35:1.148398,(((49:0.000001,50:0.000001):0.0179775,51:0.070109):0.408047,52:0.573654):2.82187e-06):0.437163,((41:0.134053,(42:0.039957,43:0.036544):0.100084):0.142084,((44:0.516740,45:0.671851):0.312003,((46:0.471017,48:0.358888):0.110314,47:0.407146):2.12443e-06):0.592553):0.186997):0.212396,(((36:0.065458,37:0.065565):0.00830305,38:0.000002):0.325379,39:0.472397):0.149564):0.36565,40:0.244339):0.561262):0.0450558):0.0957655,((((24:0.028157,25:0.052319):0.045952,(26:0.000002,27:0.047493):0.0190198):0.0733969,(28:0.286886,29:0.361598):0.03809):0.11784,(((30:0.027424,31:0.151928):0.0270571,32:0.163149):0.0560928,(33:0.213464,34:0.099805):0.0441882):0.0650753):0.108031):0.180981,20:0.270260):0.188388,15:0.279141):0.00772887):0.013601):0.0554448):0.00629617);
 083: 2 -8359.353799 -8443.177891 (0:0.024269,(((1:0.044692,(6:0.134650,7:0.081167):0.0451861):0.0475814,2:0.042954):0.0292082,((3:0.060210,15:0.349853):0.0685891,((4:0.171266,5:0.138239):0.0744076,((((8:0.000001,9:0.000001):0.158434,10:0.234254):0.0935431,11:0.382461):0.0998232,(12:0.000001,13:0.000001):0.198352):0.176243):0.0202118):0.0775278):0.114607,(((14:0.337727,((21:0.196934,23:0.652231):0.14608,22:0.374761):0.193079):0.388953,((((24:0.026331,25:0.030068):0.0509856,(26:0.000002,27:0.021536):0.0188072):0.0615174,(28:0.233699,29:0.289177):0.111857):0.158648,(((30:0.036679,31:0.133246):0.0438043,32:0.301357):0.0649529,(33:0.108528,34:0.091337):0.0362625):2.5774e-06):0.0996643):0.0705202,(((((16:0.000001,17:0.000001):0.0677366,19:0.065398):2.04481e-06,18:0.008573):0.0933863,(35:1.133267,(((((((36:0.042365,37:0.042909):0.0172668,38:0.000002):0.272371,39:0.362047):0.190285,(41:0.167259,(42:0.016551,43:0.053505):0.193658):0.285458):0.257416,40:0.455673):0.161928,((((44:0.293143,45:0.680257):0.193027,46:0.518436):0.187721,48:0.446704):0.162602,47:0.365969):0.555753):0.159897,(((49:0.000001,50:0.000001):0.000435447,51:0.106964):0.389952,52:0.746850):0.0673399):0.170717):0.805129):0.115828,20:0.370416):0.0650968):0.111017);
 084: 3 -8321.53858 -8447.406045 (0:0.056797,1:0.043221,(2:0.070032,(((3:0.106810,(((((8:0.000001,9:0.000001):0.162273,10:0.089777):0.14529,11:0.285837):0.137799,(12:0.000001,13:0.000001):0.174935):0.20424,15:0.333165):0.0280269):0.0117965,(((4:0.188921,5:0.274064):0.0791297,7:0.094948):0.0683255,6:0.129595):0.107822):0.0177517,((14:0.417231,(((35:1.097696,52:0.543820):0.0592369,((49:0.000001,50:0.000001):0.00836105,51:0.088352):0.352675):0.337137,(((((36:0.059656,37:0.085932):0.0190293,38:0.002268):0.176435,39:0.638476):0.300976,40:0.554605):0.151903,((41:0.099637,(42:0.027930,43:0.075972):0.21922):0.332355,((((44:0.666633,45:0.566380):0.345231,46:0.312083):0.351063,47:0.559771):0.0883422,48:0.587134):0.690639):0.143645):0.157148):0.820791):0.148438,(((((16:0.000001,17:0.000001):0.0522943,18:0.047939):2.79299e-06,19:0.096107):0.140499,((21:0.398745,(22:0.277846,23:0.916391):0.137202):0.31088,((((((24:0.043990,25:0.067055):0.0419574,(26:0.012861,27:0.037363):0.0217425):0.0402202,(28:0.318140,29:0.296551):0.0613201):0.172711,(33:0.061364,34:0.177159):0.105052):2.74959e-06,(30:0.048942,31:0.078285):0.0381358):0.0709599,32:0.234798):0.0963105):0.162858):0.178284,20:0.217523):0.310775):0.0954746):0.0459701):0.028423);
 085: 3 -7799.843296 -8429.602324 (0:0.037787,1:0.067230,(2:0.085808,((((3:0.098987,((4:0.152593,5:0.140727):0.148238,(((8:0.000001,9:0.000001):0.129457,10:0.083599):0.146872,(11:0.322591,(12:0.000001,13:0.000001):0.0833887):0.095794):0.180439):0.0124531):0.0496746,(15:0.109153,((35:1.239655,(((49:0.000001,50:0.000001):0.013077,51:0.090762):0.241969,52:0.554439):2.42158e-06):0.276577,((((((36:0.049196,37:0.049020):0.0379347,38:0.000002):0.145838,39:0.308486):0.0894248,(41:0.219850,(42:0.017108,43:0.029958):0.0944547):0.400844):0.192282,((44:0.461324,(45:0.614347,46:0.566580):0.225971):0.469306,(47:0.380647,48:0.573630):2.67743e-06):0.655417):0.0502363,40:0.297425):0.172114):0.950356):0.221329):0.0364836,(6:0.065069,7:0.134663):0.0595665):0.0412099,(14:0.650768,((((((16:0.000001,17:0.000001):0.0688963,(18:0.109198,19:0.097855):2.1707e-06):0.0509942,20:0.335105):0.0832869,(21:0.236803,(22:0.368068,23:0.486628):0.195128):0.288662):0.0893424,30:0.000003):0.0411806,(((((((24:0.070581,25:0.108534):0.0931679,26:0.007793):0.0153457,(28:0.200468,29:0.273114):0.188145):0.0144397,27:0.000002):0.0793299,32:0.305261):0.0476666,(33:0.071034,34:0.112854):0.0736523):0.0344213,31:0.096397):0.0191771):0.124435):0.213718):0.0270116):0.0136567);
 086: 1 -8266.547541 -8436.739192 (0:0.083682,(1:0.000003,(2:0.105708,(6:0.069546,7:0.109318):0.0503287):0.0803155):0.0648665,(((3:0.104217,(((((8:0.000001,9:0.000001):0.124162,11:0.224916):0.0611518,10:0.055039):0.165697,(12:0.000001,13:0.000001):0.105513):0.135798,((((14:0.629799,(21:0.171487,(22:0.238636,23:0.586827):0.108638):0.163258):0.168644,(((((24:0.027656,25:0.033683):0.0689458,(26:0.008104,(28:0.356328,29:0.175304):0.0840283):0.0183014):0.0553272,27:0.000002):0.135033,32:0.199599):0.0512106,((30:0.054915,31:0.151221):0.03463,(33:0.096043,34:0.064947):0.0359597):0.0156115):0.122812):0.1102,(((16:0.000001,17:0.000001):0.0448567,18:0.014790):0.0125855,19:0.042510):0.125955):0.0722944,20:0.137317):0.23316):0.0198921):0.00890687,(4:0.139949,5:0.136184):0.0829839):0.0236552,(15:0.031682,((35:0.701564,((((((36:0.020763,37:0.088149):0.0167253,38:0.000002):0.217787,39:0.364017):0.175055,(41:0.238568,(42:0.019400,43:0.048491):0.13093):0.371239):0.301985,40:0.211781):0.226581,(((44:0.389796,45:0.461580):0.434628,46:0.262154):0.25858,(47:0.386932,48:0.439022):0.1026):0.356637):0.0954562):0.127165,(((49:0.000001,50:0.000001):0.031147,51:0.114910):0.235432,52:0.648513):0.192834):0.581644):0.185741):0.0363577);
 087: 1 -8376.919127 -8427.739534 (0:0.156616,(1:0.031784,2:0.066227):2.13538e-06,(((3:0.141336,((((8:0.000001,9:0.000001):0.0851715,10:0.096896):0.0391515,11:0.332434):0.116078,(12:0.000001,13:0.000001):0.13626):0.202924):0.0722371,(6:0.138298,7:0.142981):0.0667598):0.0110786,(((4:0.223601,5:0.177008):0.0613467,15:0.258194):0.0141557,(((((((14:0.670285,((30:0.062191,31:0.073376):0.0484591,(33:0.112543,34:0.106385):0.0573713):0.0300021):0.0221551,32:0.211356):0.0492691,((((24:0.000664,(28:0.260276,29:0.432161):0.0668948):0.0347902,25:0.032763):0.0525156,26:0.017212):0.0437053,27:0.000002):0.153275):0.143964,(((21:0.105496,22:0.519389):0.10049,23:0.380297):0.295429,(35:1.347277,(((((36:0.053187,37:0.054608):0.00662632,38:0.000002):0.379202,39:0.449638):0.231062,((41:0.139412,(42:0.032914,43:0.042602):0.187133):0.256391,((((44:0.494278,45:0.534937):0.228426,(46:0.521567,48:0.549761):0.127702):0.0578353,47:0.587856):0.347713,(((49:0.000001,50:0.000001):0.021954,51:0.024130):0.205316,52:0.772322):0.459245):0.0717011):0.0773562):0.367184,40:0.211309):0.6279):0.492923):0.037041):0.0870028,((16:0.000001,17:0.000001):0.0574137,18:0.037463):0.00337437):0.0298459,19:0.066309):0.298099,20:0.216153):0.195024):0.0325703):0.0621858);
 088: 1 -7925.069383 -8431.834249 (0:0.119719,1:0.048598,(2:0.081006,(((3:0.151126,((((8:0.000001,9:0.000001):0.177547,10:0.122893):0.0943022,11:0.259246):0.0852415,(12:0.000001,13:0.000001):0.227062):0.111534):0.0379076,(6:0.064068,7:0.086904):0.0473896):0.0154464,(((4:0.118817,5:0.158900):0.0925019,((((((((14:0.492474,(21:0.233505,22:1.047846):0.159335):0.188874,23:0.316493):0.251266,33:0.139378):0.0287159,34:0.033582):0.0716915,(30:0.060665,31:0.097550):0.0669063):0.0188477,(((((24:0.000003,25:0.070954):0.0836523,(28:0.287879,29:0.199200):0.0377998):0.0491299,26:0.010224):0.0406274,27:0.000002):0.102473,32:0.126811):0.00879132):0.19746,(((16:0.000001,17:0.000001):0.0663399,18:0.011801):0.0435955,19:0.060459):0.0860284):0.210765,20:0.152950):0.182434):0.00621393,(15:0.055276,(35:0.599162,((((((((36:0.053591,37:0.076502):0.0132873,38:0.000002):0.164147,39:0.494922):0.38048,40:0.507472):0.154338,(41:0.105398,(42:0.036593,43:0.018535):0.11416):0.140634):0.273496,(((44:0.444511,(45:0.361195,46:0.437512):0.29727):0.229884,48:0.435243):0.022467,47:0.313438):0.563243):0.31946,((49:0.000001,50:0.000001):0.0402608,51:0.087635):0.35223):0.123441,52:0.313837):0.284426):0.598428):0.196906):0.0441356):0.0347678):0.010584);
 089: 1 -8373.378804 -8425.468391 (0:0.078067,1:0.030357,(2:0.052765,(((3:0.076685,((((8:0.000001,9:0.000001):0.171939,10:0.071493):0.14512,11:0.163644):0.155919,(12:0.000001,13:0.000001):0.101755):0.283962):0.0959669,(6:0.076771,7:0.115280):0.057895):0.0098837,(((4:0.095771,5:0.200516):0.0907987,(15:0.079541,(35:0.848605,((((((((36:0.045228,37:0.053422):0.0179975,38:0.000002):0.350877,39:0.416093):0.212964,(41:0.118853,(42:0.023689,43:0.045370):0.17491):0.424285):0.0756096,40:0.293476):0.276587,((((44:0.562049,45:0.483529):0.204249,46:0.370161):0.315052,47:0.419888):0.0335953,48:0.521227):0.656074):0.326338,((49:0.000001,50:0.000001):0.0105954,51:0.091031):0.373972):0.0281328,52:0.455082):0.268293):0.712065):0.294623):0.018146,(((14:0.572949,(21:0.240293,(22:0.366116,23:0.625614):0.0892894):0.334498):0.177515,((((((((24:0.025405,25:0.051678):0.0414025,(28:0.323329,29:0.218204):0.0687569):0.040045,26:0.020472):0.025148,27:0.000002):0.13238,32:0.116294):0.073557,(33:0.100915,34:0.078577):0.0702777):0.0335186,31:0.075291):0.0659152,30:0.000002):0.171756):0.143853,((((16:0.000001,17:0.000001):0.0653179,18:0.047399):2.34286e-06,19:0.085425):0.119345,20:0.180598):0.0516294):0.260682):0.0304862):0.0406944):0.00911065);
 090: 1 -8619.381522 -8449.489239 (0:0.129278,(((1:0.000002,(6:0.063747,7:0.181136):0.0733915):0.0668768,3:0.150379):0.0152636,(2:0.031420,(((8:0.000001,9:0.000001):0.103902,10:0.098536):0.212264,(11:0.426798,(12:0.000002,13:0.000001):0.203707):0.0860507):0.219638):0.00218601):0.0357549,(((4:0.180136,5:0.201751):0.113577,(15:0.082790,((35:0.909855,(((49:0.000001,50:0.000001):0.0595344,51:0.069021):0.302001,52:0.396401):0.0440331):0.158731,((((((36:0.094945,37:0.109859):0.0301531,38:0.000002):0.276982,39:0.765490):0.146822,(41:0.114580,(42:0.023136,43:0.048290):0.131851):0.406167):0.251224,40:0.362942):0.19458,((44:0.312109,(45:0.575308,46:0.466480):0.397618):0.162203,(47:0.409504,48:0.610433):0.101358):0.5187):0.134318):1.0601):0.246078):2.42229e-06,(((14:0.714735,(21:0.180294,(22:0.579926,23:0.994975):0.0697912):0.263207):0.172044,((((16:0.000001,17:0.000001):0.0634635,19:0.098628):2.0926e-06,18:0.043649):0.115275,((((((24:0.053678,25:0.040265):0.0325829,(28:0.369840,29:0.259778):0.0422538):0.0210095,26:0.021698):0.0239502,27:0.017204):0.233704,((30:0.051653,31:0.153573):0.022324,32:0.170347):0.0673467):2.22592e-06,(33:0.135518,34:0.101645):0.0240277):0.160355):0.0624895):0.175241,20:0.189269):0.451014):0.055153);
 091: 1 -8559.978769 -8438.300213 (0:0.045840,1:0.051149,(2:0.076873,((((3:0.067596,(((8:0.000001,9:0.000001):0.23116,10:0.069261):0.146147,(11:0.374662,(12:0.000001,13:0.000001):0.132144):0.0258227):0.179301):0.0298145,((4:0.157924,5:0.149339):0.0388297,(6:0.128710,7:0.087188):0.0327751):0.0838888):0.0210565,15:0.255109):2.35572e-06,((((((((14:0.990464,22:0.498093):0.0578939,21:0.156551):0.483942,23:0.570413):0.143975,(35:1.131949,(((((36:0.014348,37:0.058347):0.0326141,38:0.000002):0.343037,39:0.463896):0.228719,((41:0.120382,(42:0.025540,43:0.048603):0.131447):0.394423,((((44:0.498167,(45:0.599308,46:0.460840):0.300003):0.228918,48:0.291473):0.0969986,47:0.572689):0.382041,(((49:0.000001,50:0.000001):0.0528159,51:0.035827):0.334932,52:0.579629):0.248367):0.405219):0.163966):0.255253,40:0.418486):0.213472):0.420945):0.010998,((((24:0.019327,25:0.032013):0.061112,(26:0.006164,(28:0.251119,29:0.199029):0.125826):0.0117682):0.0389962,27:0.000002):0.193562,(((30:0.043378,31:0.222545):0.0117011,(33:0.071031,34:0.075662):0.0714512):0.0415845,32:0.176039):0.0376206):0.155425):0.124825,((16:0.000001,17:0.000001):0.051315,18:0.036569):0.0159714):0.0563646,19:0.036273):0.11061,20:0.403822):0.293879):0.06958):0.0213962);
 092: 2 -8422.19436 -8428.410899 (0:0.087479,1:0.021513,(2:0.059606,(((3:0.096734,((((8:0.000001,9:0.000001):0.12903,10:0.076973):0.127944,11:0.237908):0.0976713,(12:0.000001,13:0.000001):0.117195):0.118223):0.0130655,(6:0.094246,7:0.088984):0.0156443):0.0286544,(((4:0.130338,5:0.080897):0.0810067,(((((14:1.052214,((((((((24:0.014567,25:0.032685):0.0613819,(28:0.252023,29:0.225640):0.0888638):0.0207627,26:0.018165):0.0397664,27:0.000003):0.112209,31:0.078878):2.57704e-06,(33:0.038262,34:0.150542):0.0490982):0.0517031,32:0.182445):0.0315437,30:0.018284):0.0335663):0.0729907,(21:0.331421,(22:0.401555,23:0.586854):0.108837):0.40277):0.116802,((16:0.000001,17:0.000001):0.0276366,18:0.033215):2.07994e-06):0.0330101,19:0.044326):0.138568,20:0.220325):0.228047):0.00782646,(15:0.027048,((35:1.529057,(((49:0.000001,50:0.000001):0.0197733,51:0.065322):0.17703,52:0.437970):0.00520053):0.561007,((((((36:0.065626,37:0.092828):0.0461864,38:0.000002):0.329138,39:0.414402):0.244541,(41:0.144491,(42:0.014074,43:0.025730):0.169102):0.277929):0.172094,40:0.177547):0.33566,((((44:0.509276,45:1.019334):0.302265,46:0.474885):0.14407,48:0.372531):0.16217,47:0.602806):0.650514):0.143058):0.555939):0.203159):0.0113591):0.0591255):0.0118019);
 093: 1 -8643.199948 -8439.184123 (0:0.089661,1:0.044891,(2:0.135989,(((3:0.079908,(((8:0.000001,9:0.000001):0.311788,10:0.065872):0.174207,(11:0.344578,(12:0.000001,13:0.000001):0.201585):0.0582202):0.232168):0.0148683,(6:0.101880,7:0.062338):0.10043):0.0171861,(((4:0.182034,5:0.142373):0.0773507,((((14:0.562220,35:0.955641):0.444666,((21:0.237565,23:0.459537):0.216378,22:0.364043):0.1826):0.266477,(((((16:0.000001,17:0.000001):0.0424221,18:0.062409):0.0127079,((((36:0.054030,37:0.041971):0.0243282,38:0.000002):0.09748,(39:0.486637,((41:0.181351,(42:0.041390,43:0.051392):0.133751):0.297627,(((((44:0.421341,45:0.516956):0.560242,46:0.341279):0.264885,47:0.473755):0.0782138,48:0.796591):0.405831,(((49:0.000001,50:0.000001):0.0891344,51:0.052956):0.354548,52:0.608073):0.245668):0.330906):0.185734):0.244436):0.182483,40:0.448214):0.844466):2.8664e-06,19:0.049155):0.114938,(((((24:0.029233,25:0.044509):0.0466906,(26:0.015100,(28:0.326019,29:0.309229):0.060613):0.0121184):0.0208824,27:0.009819):0.195804,((30:0.040840,31:0.086372):0.0509261,(33:0.078399,34:0.075311):0.0341969):0.0556671):0.070282,32:0.190522):0.162574):0.183148):0.0820193,20:0.231967):0.217103):2.23789e-06,15:0.327163):0.0348141):0.0263466):0.00680009);
 094: 1 -8359.499503 -8444.409387 (0:0.057452,(1:0.028019,((((3:0.081464,(((8:0.000001,9:0.000001):0.167838,10:0.100118):0.109344,(11:0.265399,(12:0.000001,13:0.000001):0.155078):0.0692214):0.145275):0.0131527,(15:0.192400,(35:1.011012,((((((36:0.042916,37:0.079625):0.019619,38:0.000002):0.157595,39:0.503527):0.192121,(40:0.465349,(41:0.192182,(42:0.018094,43:0.053023):0.144741):0.472764):0.0896384):0.2745,(((49:0.000001,50:0.000001):0.0206969,52:0.882376):0.0377905,51:0.067971):0.392092):0.181294,((44:0.395182,(45:0.541998,46:0.704026):0.219934):0.260964,(47:0.421445,48:0.546934):0.0822982):0.47848):0.416512):0.291021):0.276308):0.0554796,(((4:0.134577,5:0.111162):0.139947,7:0.040085):0.0522961,6:0.152960):0.0598673):2.4004e-06,((((14:0.349365,(21:0.203746,(22:0.279219,23:0.603828):0.148361):0.161724):0.114766,(((((24:0.041360,25:0.013687):0.0298003,(26:0.009893,27:0.047166):0.0432335):0.0451174,(28:0.250186,29:0.136757):0.0820813):0.124231,((30:0.030239,31:0.069731):0.019645,(33:0.052786,34:0.111413):0.0668563):0.00400992):0.0439025,32:0.263380):0.155563):0.0689583,(((16:0.000001,17:0.000001):0.0549861,18:0.081083):0.0153688,19:0.051440):0.214662):0.0686428,20:0.196808):0.29972):0.0778921):0.0042689,2:0.091003);
 095: 1 -8469.993105 -8447.309016 (0:0.045800,(((1:0.020422,(6:0.147785,7:0.089305):0.0672692):0.0465445,2:0.135156):0.00978301,((3:0.022854,15:0.334318):0.037993,((4:0.285419,5:0.088065):0.0695821,(((8:0.000001,9:0.000001):0.167141,(10:0.038056,11:0.524397):0.0338215):0.131043,(12:0.000001,13:0.000001):0.122808):0.176445):0.0857464):0.0400196):0.0505752,((((((14:0.694368,((21:0.204221,23:0.457892):0.337773,22:0.305365):0.235133):0.261749,19:0.026171):0.061151,((16:0.000001,17:0.000001):0.0576626,18:0.047333):2.63512e-06):0.0642365,((((24:0.027160,25:0.068116):0.0446339,(26:0.012992,27:0.054421):0.0225829):0.0840465,(28:0.468688,29:0.160906):0.11003):0.119146,((30:0.012874,(31:0.098920,32:0.242808):0.0394286):0.027959,(33:0.078587,34:0.083625):0.0344221):0.0707266):0.132322):0.203668,20:0.226227):0.131737,(35:1.493673,(((((36:0.042866,37:0.058927):0.0320105,38:0.000002):0.199692,39:0.326996):0.183321,(40:0.450964,((41:0.227968,(42:0.012589,43:0.036740):0.104048):0.221812,(((44:0.376657,(45:0.915715,46:0.515201):0.20872):0.130769,48:0.522049):0.242626,47:0.309348):0.53081):0.170354):0.0217679):0.392972,(((49:0.000001,50:0.000001):0.00105757,51:0.135754):0.236251,52:0.681933):0.318795):0.3606):0.430845):0.0906469);
 096: 1 -8605.00204 -8432.50728 (0:0.063772,1:0.061877,(2:0.126377,(((3:0.065365,((((8:0.000001,9:0.000001):0.114102,10:0.133112):0.0854422,11:0.295071):0.141912,(12:0.000001,13:0.000001):0.194374):0.168567):0.0249128,(((4:0.188703,5:0.147560):0.156447,7:0.073292):0.0647352,6:0.118539):0.0917338):0.0188158,(((((((14:0.599163,32:0.087106):0.0412185,(((((24:0.028551,25:0.091910):0.0455588,(28:0.320493,29:0.295141):0.0999853):0.0518555,26:0.018211):0.0262781,27:0.000002):0.0963525,((30:0.131553,31:0.076437):0.021187,(33:0.047606,34:0.190468):0.0683037):0.0476211):0.0346264):0.0799023,(35:1.183090,(((((36:0.087043,37:0.056282):0.0627511,38:0.000003):0.132518,39:0.591234):0.267716,((41:0.120804,(42:0.040494,43:0.007155):0.278426):0.21042,((((44:0.743962,(45:0.685116,46:0.287351):0.165543):0.162593,48:0.507798):2.17288e-06,47:0.475799):0.453383,(((49:0.000001,50:0.000001):0.0222877,51:0.071100):0.26552,52:0.443042):0.446302):0.33596):0.114818):0.21635,40:0.386695):0.306548):0.389724):0.00407339,((21:0.370584,22:0.663848):0.122721,23:0.373472):0.211329):0.0835143,(((16:0.000001,17:0.000001):0.0816103,18:0.045504):0.0156829,19:0.070652):0.116306):0.262878,20:0.294759):0.142452,15:0.226254):0.0136306):0.0364121):0.0300693);
 097: 1 -8321.689167 -8434.218743 (0:0.102679,1:0.044155,(2:0.141975,(((3:0.041770,((((8:0.000001,9:0.000001):0.140711,10:0.079574):0.0934373,11:0.327820):0.125646,(12:0.000001,13:0.000001):0.156022):0.166116):0.087511,(6:0.123398,7:0.082239):0.0465263):0.0170853,(((4:0.160515,5:0.231164):0.059311,((((((14:0.543901,(21:0.275493,(22:0.438304,23:0.698292):0.0655702):0.219101):0.0856166,(((30:0.129929,32:0.127982):0.0288174,31:0.103127):0.0545609,(33:0.054538,34:0.131240):0.0180086):0.0160184):0.0463406,((((24:0.000519,25:0.083157):0.0476563,(28:0.314243,29:0.319549):0.0874804):0.0504778,26:0.009034):0.0232402,27:0.011277):0.211935):0.286537,((16:0.000001,17:0.000001):0.025102,18:0.008922):2.48419e-06):0.0828689,19:0.031853):0.226887,20:0.216853):0.19727):2.08915e-06,(15:0.162724,(35:0.835680,(((((((36:0.070425,38:0.000002):0.0178811,37:0.020980):0.261759,39:0.467211):0.14138,(40:0.535248,(41:0.112813,(42:0.010809,43:0.052879):0.139269):0.114348):0.105933):0.423284,(((44:0.554631,(45:0.478858,46:0.491680):0.155295):0.178254,48:0.549627):0.00146352,47:0.510941):0.527157):0.328655,52:0.602311):2.7737e-06,((49:0.000001,50:0.000001):0.0150641,51:0.090719):0.185962):0.531328):0.805422):0.120116):0.0392801):0.0101373):0.0245737);
 098: 1 -8343.190773 -8427.352814 (0:0.068190,(1:0.014738,((((3:0.082811,((((8:0.000001,9:0.000001):0.163824,10:0.081834):0.145623,11:0.277138):0.117526,(12:0.000001,13:0.000001):0.118079):0.118038):0.0229967,(6:0.122350,7:0.154115):0.00822964):0.0413577,((((14:0.829343,(21:0.203458,(22:0.323053,23:0.626996):0.0891521):0.290123):0.0513624,((((((24:0.040956,25:0.059391):0.109064,(26:0.000002,27:0.060278):0.04052):0.0451076,(28:0.345036,29:0.269471):0.121153):0.264578,(33:0.076757,34:0.134591):0.032537):0.0720876,(31:0.096646,32:0.204537):0.0499296):0.0735375,30:0.000002):0.116084):0.0604065,(((16:0.000001,17:0.000001):0.0873079,18:0.063974):0.0350635,19:0.057430):0.087689):0.173197,20:0.237746):0.536408):2.13847e-06,((4:0.122211,5:0.184291):0.0669811,(15:0.137314,((35:1.009656,(((49:0.000001,50:0.000001):0.0136166,51:0.063655):0.441935,52:0.505880):2.87741e-06):0.29185,((((((36:0.012539,37:0.060486):0.0126357,38:0.000002):0.241595,39:0.306136):0.16023,(41:0.176944,(42:0.006626,43:0.073729):0.110801):0.272482):0.196684,(((44:0.631855,45:0.348186):0.320557,46:0.544662):0.0956473,(47:0.399779,48:0.549172):0.0842649):0.488918):0.128027,40:0.423570):0.140536):1.24703):0.123637):0.023406):0.0884681):2.19302e-06,2:0.083599);
 099: 7 -8140.004914 -8425.809842 (0:0.040413,1:0.032506,(2:0.078615,(((3:0.072381,((((8:0.000001,9:0.000001):0.141749,10:0.095627):0.123417,(12:0.000001,13:0.000001):0.198867):0.0587466,11:0.278289):0.149887):0.0441926,(6:0.123212,7:0.064010):0.0653376):0.0346275,(((4:0.084709,5:0.123516):0.120107,(15:0.137516,(((35:1.333454,52:0.475408):0.047562,((49:0.000001,50:0.000001):0.0362852,51:0.074226):0.23698):0.247298,((((((36:0.044237,37:0.073685):0.020108,38:0.000002):0.241729,39:0.357639):0.0978254,(41:0.175912,(42:0.002298,43:0.068433):0.145093):0.351325):0.134867,40:0.363872):0.212909,((((44:0.826704,45:0.463603):0.259132,46:0.479425):0.319301,48:0.548268):0.0751369,47:0.412921):0.606381):0.0988788):0.799216):0.250575):0.026253,((((14:0.660492,(21:0.270324,(22:0.285853,23:0.574849):0.179097):0.24443):0.182451,((((((24:0.027480,25:0.030679):0.0660162,(26:0.024207,27:0.009926):0.0241745):2.32462e-06,(28:0.336749,29:0.293346):0.0571908):0.183483,(33:0.047661,34:0.118472):0.0251987):0.0249334,(31:0.068635,32:0.244518):0.0172421):0.0542599,30:0.000002):0.0952789):0.0864711,(((16:0.000001,17:0.000001):0.0394762,18:0.055073):0.00679209,19:0.083347):0.102774):0.164311,20:0.238402):0.130583):0.0175373):0.0257575):0.0145845);
 100: 1 -8454.185622 -8441.157936 (0:0.089772,1:0.049518,((2:0.040872,6:0.068965):0.044746,(((3:0.150760,((((8:0.000001,9:0.000001):0.215954,10:0.088996):0.101981,11:0.263725):0.132303,(12:0.000001,13:0.000001):0.132167):0.155862):0.0187695,7:0.136583):0.0466074,(((4:0.142990,(15:0.327908,(35:0.574153,(((((((36:0.053595,38:0.009223):0.051276,37:0.038806):0.154833,39:0.365668):0.0924702,(41:0.097394,(42:0.035579,43:0.078779):0.215188):0.414759):0.228995,40:0.439500):0.133097,(((49:0.000001,50:0.000001):2.13826e-06,51:0.052999):0.235103,52:0.744498):0.250324):0.19731,(((44:0.290405,45:1.103856):0.389248,48:0.269411):0.142471,(46:0.632315,47:0.517666):0.0652656):0.537938):0.393539):0.420565):0.127018):0.0956972,5:0.125865):0.0597952,((14:0.803206,(21:0.193519,(22:0.285059,23:0.802928):0.264058):0.14224):0.204595,(((((16:0.000001,17:0.000001):0.0165099,(((((24:0.039480,25:0.034061):0.0513881,((26:0.010550,(28:0.359055,29:0.260121):0.0979237):0.0335717,27:0.000002):0.0124368):0.192739,(33:0.065934,34:0.114187):0.0141807):0.0234226,(31:0.061588,32:0.333187):0.0394605):0.0519627,30:0.000003):0.401628):0.0146558,18:0.046094):0.0295675,19:0.064609):0.171181,20:0.335124):0.0754307):0.238953):0.0168173):0.0216785):0.0393089);
 101: 1 -8337.528483 -8454.145192 (0:0.000003,(((1:0.034882,(2:0.204120,(((3:0.099985,((((8:0.000001,9:0.000001):0.214023,10:0.063060):0.196482,(12:0.000001,13:0.000001):0.204307):0.163732,11:0.333748):0.0737228):0.0906011,7:0.100480):0.0215723,6:0.123453):0.0600803):0.014746):0.0619311,(15:0.138538,(((((35:0.968823,((49:0.000001,50:0.000001):2.97617e-06,51:0.091266):0.223396):0.0617279,52:0.442665):0.351733,(((44:0.570623,(45:0.575044,46:0.455424):0.164589):0.303854,48:0.394745):0.153382,47:0.401257):0.516086):0.0583472,((((36:0.090850,37:0.025490):0.0473145,38:0.000002):0.219063,39:0.453878):0.175703,(41:0.112351,(42:0.034982,43:0.062638):0.213255):0.337095):0.205543):0.0951962,40:0.460463):1.09729):0.146356):0.0453368,(4:0.126796,5:0.191156):0.141696):0.0296644,(((((((14:0.581388,33:0.036205):0.0146948,((((24:0.022969,25:0.097774):0.0113578,28:0.407491):0.0515354,(26:0.000002,27:0.039850):0.0253217):0.0345698,29:0.418995):0.0421565):0.00961914,31:0.103057):0.00927881,(30:0.112991,(32:0.239233,34:0.111420):0.0224693):0.0311269):0.0722157,(21:0.281373,(22:0.560849,23:0.319929):0.0959802):0.353863):0.0678123,(((16:0.000001,17:0.000001):0.0681478,19:0.072704):2.77842e-06,18:0.018647):0.0886483):0.13117,20:0.489680):0.189048);
 102: 1 -8265.860149 -8444.904685 (0:0.088173,(1:0.014306,(((3:0.144156,15:0.244394):0.0703672,(((4:0.141178,5:0.233990):0.0581095,7:0.071579):2.53051e-06,6:0.108736):0.0423302):0.00400372,(((((8:0.000001,9:0.000001):0.316728,10:0.038469):0.112407,11:0.365985):0.115629,(12:0.000001,13:0.000001):0.113476):0.206406,((((14:0.923998,(((((24:0.041188,25:0.044078):0.0647325,(26:0.011104,27:0.029647):0.0324747):0.0499596,(28:0.305533,29:0.262319):0.0758526):0.135095,((30:0.025216,31:0.138973):0.0197667,(33:0.084038,34:0.109497):0.092858):0.00781838):0.0657766,32:0.211194):0.0667121):0.0298449,(((21:0.179341,22:0.501522):0.0715128,23:0.517610):0.17933,(35:1.565105,(((((36:0.022783,37:0.083617):0.0183117,38:0.000002):0.173478,39:0.347453):0.190643,((41:0.204743,(42:0.036998,43:0.032494):0.11321):0.18501,(((((44:0.538208,45:0.363524):0.165254,46:0.437679):0.241381,48:0.471889):0.228223,47:0.553802):0.468298,(((49:0.000001,50:0.000001):0.0149716,52:0.847359):0.0491803,51:0.026878):0.47959):0.171963):0.057037):0.217309,40:0.281253):0.534058):0.280615):0.102949):0.126512,(((16:0.000001,17:0.000001):0.0689028,18:0.055371):0.0329443,19:0.070658):0.101609):0.183116,20:0.155540):0.210024):0.0963343):0.0684898):2.04402e-06,2:0.084318);
 103: 4 -8075.27993 -8434.119267 (0:0.103461,1:0.039223,(2:0.122592,((((3:0.133130,((((8:0.000002,9:0.000002):0.203934,10:0.083897):0.124856,(12:0.000002,13:0.000001):0.213806):0.0622748,11:0.252148):0.124207):0.0873034,7:0.091624):0.0476391,6:0.105710):0.0345851,(((4:0.183499,5:0.160761):0.0973748,15:0.439060):0.012137,(((((((14:0.851192,33:0.006010):0.0103332,34:0.066098):0.0409688,(30:0.043992,31:0.088303):0.022689):0.0406554,(((((24:0.011246,25:0.102189):0.108211,26:0.017595):0.0218307,(28:0.406919,29:0.223034):0.0658154):0.0433164,27:0.000002):0.12463,32:0.189709):0.0492636):0.178778,((21:0.135668,(22:0.388330,23:0.425115):0.0748426):0.174777,(35:1.249695,((((((36:0.054994,38:0.000002):0.0337601,37:0.036176):0.279243,39:0.361938):0.0876823,(41:0.126755,(42:0.042647,43:0.046448):0.172456):0.46306):0.113173,((((((44:0.459754,45:0.320954):0.328674,46:0.379913):0.248779,47:0.551386):0.0840731,48:0.510541):0.369191,52:0.671044):0.218623,((49:0.000001,50:0.000001):0.0411739,51:0.034283):0.336846):0.454848):0.252834,40:0.256853):0.363144):0.466218):0.0254523):0.122542,(((16:0.000001,17:0.000001):0.0489455,18:0.030789):0.0220142,19:0.069515):0.101854):0.131787,20:0.208358):0.369998):0.0726797):0.0209586):0.0281401);
 104: 1 -8287.304211 -8439.153792 (0:0.090837,1:0.060275,(2:0.109889,((((3:0.163921,(((8:0.000001,9:0.000001):0.155247,10:0.134280):0.269835,(12:0.000002,13:0.000002):0.149635):0.162319):0.0422927,(7:0.125026,11:0.412630):0.039093):0.0619065,(((4:0.112366,5:0.118832):0.050262,((((14:0.808862,20:0.148764):0.156366,(((((((24:0.019115,25:0.048463):0.0387135,(26:0.000003,(27:0.023726,28:0.480875):0.0135908):0.0159816):0.112824,29:0.271761):0.201349,(33:0.057913,34:0.166179):0.0180874):0.0362058,31:0.077438):0.0826731,32:0.311768):0.0511877,30:0.000015):0.215775):0.0505793,(((16:0.000001,17:0.000001):0.0412653,18:0.033450):2.13229e-06,19:0.059518):0.0978124):0.192689,((21:0.290611,23:0.405037):0.0734395,22:0.347269):0.263298):0.152973):0.0285479,(15:0.142695,(((35:0.780793,52:0.337955):0.0387242,((49:0.000001,50:0.000001):2.26561e-06,51:0.102894):0.528659):0.34072,(((((36:0.118743,37:0.077697):0.0370624,38:0.000002):0.18071,39:0.407473):0.182916,((41:0.247677,(42:0.000002,43:0.023489):0.127139):0.203702,((44:0.217655,45:0.794672):0.327713,(46:0.583787,(47:0.569477,48:0.463016):0.182919):2.72058e-06):0.645941):0.103474):0.249583,40:0.415043):0.149125):0.803137):0.234643):0.034973):0.0629849,6:0.129194):0.0522273):0.0156482);
 105: 1 -8300.194867 -8449.716441 (0:0.041316,((1:0.039439,(2:0.047833,((3:0.038569,((((8:0.000001,9:0.000001):0.239557,10:0.043286):0.198579,11:0.215374):0.155059,(12:0.000001,13:0.000001):0.0414902):0.21776):0.15313,(6:0.048224,7:0.117958):0.0356372):0.0416119):0.0212665):0.0371352,((4:0.134187,5:0.103156):0.0913649,(15:0.151004,(((35:1.055456,((49:0.000001,50:0.000001):0.0212527,51:0.128081):0.254083):2.80051e-06,52:0.634827):0.381487,(((((36:0.085116,37:0.060631):0.0264317,38:0.000002):0.380077,39:0.502412):0.133139,40:0.417276):0.140948,((41:0.109180,(42:0.033706,43:0.044978):0.109447):0.310183,(((44:0.400368,45:0.664578):0.210214,46:0.382285):0.272257,(47:0.419308,48:0.439405):0.0076167):0.50638):0.116718):0.397192):0.601879):0.0951374):0.040542):0.0602796,(((14:0.639236,(((((((24:0.000003,25:0.052808):0.0190563,28:0.297840):0.0584215,(26:0.000002,27:0.042562):0.0213268):0.10284,29:0.205380):0.132488,33:0.064406):0.038229,34:0.108646):0.00285533,(30:0.040369,(31:0.161263,32:0.311858):0.0314402):0.0510146):0.0670927):0.0751821,(((16:0.000001,17:0.000001):0.0816868,(19:0.000002,((21:0.229575,23:0.507380):0.198829,22:0.174763):0.366568):0.0528744):2.38281e-06,18:0.045927):0.0410773):0.0584587,20:0.181366):0.301763);
 106: 1 -8606.966888 -8438.829763 (0:0.135414,1:0.061660,(2:0.167765,((((3:0.137995,((((8:0.000001,9:0.000001):0.124076,10:0.123993):0.086926,(12:0.000001,13:0.000001):0.296426):0.131775,11:0.355662):0.156454):0.0182504,7:0.182996):0.0337627,6:0.193720):0.0194719,(((4:0.167532,5:0.153589):0.101662,((((14:0.409925,35:1.624543):0.257889,(21:0.072750,(22:0.369915,23:0.462975):0.075608):0.171239):0.104759,((((16:0.000001,17:0.000001):0.0786359,(18:0.038808,19:0.138803):0.00303244):0.180428,(((((24:0.056532,25:0.098740):0.0431201,(28:0.290817,29:0.291727):0.184547):0.0696334,26:0.000002):0.0405367,27:0.021290):0.114361,(((30:0.028254,32:0.236772):0.053066,31:0.044328):0.0990617,(33:0.061239,34:0.132038):0.0702944):0.0317144):0.180866):2.76939e-06,(((((36:0.057858,37:0.052448):0.0253897,38:0.000002):0.245161,39:0.532229):0.114489,((41:0.185100,(42:0.020115,43:0.051602):0.0874493):0.368525,((((44:0.559655,45:0.399217):0.391179,46:0.426869):0.18151,(47:0.673966,48:0.708760):0.149081):0.623202,(((49:0.000001,50:0.000001):0.00424077,52:0.711347):0.0177913,51:0.015758):0.44588):0.127488):0.0952725):0.175654,40:0.489948):0.550358):0.0179168):0.201262,20:0.369353):0.14738):2.23789e-06,15:0.191586):0.020492):0.041891):0.0205652);
 107: 2 -8079.855291 -8443.908385 (0:0.072859,1:0.021199,(2:0.091777,((3:0.087559,((6:0.131178,7:0.068461):0.0459953,(((8:0.000001,9:0.000001):0.0782497,10:0.162189):0.170906,(11:0.289522,(12:0.000001,13:0.000001):0.118643):0.0521444):0.0840471):2.40566e-06):0.0142123,(((4:0.096879,5:0.112675):0.132684,(((((14:0.504393,(21:0.341323,(22:0.221766,23:0.745871):0.0935523):0.166505):0.144888,(((((24:0.013146,25:0.034993):0.0356607,27:0.035416):0.0189575,26:0.000002):0.0486993,(28:0.287621,29:0.183853):0.130711):0.123989,(((30:0.068543,32:0.295872):0.0135057,31:0.046945):0.030477,(33:0.070115,34:0.074710):0.0187172):0.00275211):0.137055):0.0602643,((16:0.000001,17:0.000001):0.0330799,18:0.041653):0.0062247):0.041225,19:0.037907):0.0568302,20:0.223990):0.28786):2.31504e-06,(15:0.082738,(35:0.796643,((((((36:0.066590,(38:0.000002,39:0.574063):0.01109):0.0751741,37:0.018763):0.173107,40:0.495664):0.197758,(41:0.110536,(42:0.016610,43:0.049847):0.211589):0.307052):0.127844,(((44:0.592207,45:0.417788):0.462366,46:0.346475):0.419737,(47:0.508604,48:0.602710):0.0724562):0.321528):0.285337,(((49:0.000001,50:0.000001):0.0588998,51:0.069443):0.187304,52:0.432032):0.0493645):0.277055):0.784397):0.12179):0.0113191):0.0474956):0.00836154);
 108: 1 -8509.591714 -8438.300213 (0:0.059702,1:0.086887,(2:0.141779,((((3:0.118243,((((8:0.000001,9:0.000001):0.131587,10:0.143636):0.107209,11:0.281159):0.0992844,(12:0.000001,13:0.000001):0.237914):0.129359):0.034359,15:0.294547):0.0276741,(((4:0.159335,5:0.232415):0.0894529,6:0.102012):0.0214222,7:0.164142):0.0661911):2.44065e-06,((((((((14:0.959067,21:0.104651):0.155526,22:0.514746):0.25693,23:0.264370):0.0957369,(35:1.272385,(((((36:0.019967,37:0.048186):0.0378789,38:0.000002):0.20348,39:0.440310):0.178056,((41:0.197474,(42:0.004783,43:0.043353):0.0945465):0.251886,(((44:0.437743,(45:0.518525,46:0.217332):0.184444):0.0786428,(47:0.366960,48:0.442633):0.0907442):0.483164,(((49:0.000001,50:0.000001):0.0207248,51:0.075027):0.25268,52:0.706470):0.358814):0.213824):0.192389):0.406206,40:0.197618):0.468145):0.452074):0.150673,((((((24:0.006538,25:0.073220):0.0421719,(28:0.307378,29:0.264773):0.143988):0.0602481,26:0.048434):0.0356629,27:0.000002):0.15664,32:0.096097):0.0389101,((30:0.121724,31:0.148248):0.0221238,(33:0.083769,34:0.112565):0.070567):0.0469245):0.13729):0.267703,((16:0.000001,17:0.000001):0.0324455,18:0.000002):2.90281e-06):0.0363451,19:0.085604):0.253191,20:0.146556):0.322566):0.0380064):0.0213495);
 109: 3 -7815.685081 -8428.086299 (0:0.070250,1:0.024836,(2:0.095448,(((3:0.100313,(15:0.148915,(35:1.074617,((((((((36:0.063852,37:0.055046):0.0315055,38:0.000002):0.111344,39:0.419726):0.218659,(41:0.205962,(42:0.008176,43:0.038154):0.388889):0.6147):0.164821,40:0.338481):0.272183,((((44:0.505757,45:0.508861):0.259861,46:0.346048):0.296179,48:0.573339):0.165516,47:0.520113):0.335337):0.20629,((49:0.000001,50:0.000001):2.09875e-06,51:0.103952):0.328064):2.4025e-06,52:0.495019):0.425728):0.921007):0.171668):0.0574602,((((4:0.106319,5:0.067568):0.0692689,6:0.126683):0.00788214,7:0.084208):0.0399917,(((8:0.000001,9:0.000001):0.187741,10:0.067083):0.142233,(11:0.185114,(12:0.000001,13:0.000001):0.160058):0.0379289):0.259074):0.014979):2.36592e-06,((((((((14:0.588492,33:0.012975):0.0942677,34:0.093601):0.045355,(((((24:0.033549,25:0.040952):0.0525968,(28:0.336694,29:0.407038):0.0575336):0.0330697,26:0.013976):0.0588223,27:0.000002):0.229092,32:0.142310):0.0939564):0.0387393,31:0.069870):0.0507582,30:0.000002):0.123355,(21:0.230345,(22:0.415411,23:0.883030):0.0604545):0.446728):0.072991,(((16:0.000001,17:0.000001):0.0144583,18:0.053067):0.0100052,19:0.069430):0.123771):0.076696,20:0.151078):0.273244):0.0145668):0.0127376);
 110: 1 -8336.32198 -8436.358644 (0:0.048104,(((1:0.030865,(15:0.109112,(((35:1.051539,52:0.672746):2.55002e-06,((49:0.000001,50:0.000001):0.013362,51:0.058860):0.267736):0.266351,((((((36:0.035579,38:0.005366):0.0337136,37:0.009173):0.256714,39:0.454048):0.245095,(41:0.173335,(42:0.000002,43:0.062756):0.215608):0.0943099):0.107592,40:0.685085):0.12752,(((44:0.365205,45:0.642737):0.207977,46:0.669261):0.0624228,(47:0.691298,48:0.658935):0.118458):0.347776):0.249004):0.952814):0.175568):0.0172503,(2:0.101113,(((3:0.055744,((((8:0.000001,9:0.000001):0.105059,11:0.323345):0.126549,10:0.161519):0.113633,(12:0.000001,13:0.000001):0.186815):0.261136):0.0691404,7:0.168925):0.0258416,6:0.161262):0.0290114):0.0231483):0.0611922,(((((14:0.435531,((21:0.171661,23:0.507980):0.175768,22:0.177645):0.245658):0.323633,(((((((24:0.006334,25:0.033337):0.0095494,(28:0.185284,29:0.277932):0.116643):0.0323286,26:0.000003):0.0195416,27:0.000002):0.192493,32:0.140217):0.0912706,(33:0.033875,34:0.128861):0.0239173):0.0354409,31:0.050303):0.0201811):0.0853285,30:0.005034):0.143231,(((16:0.000001,17:0.000001):0.0313336,18:0.024066):0.0234692,19:0.033433):0.158712):0.115374,20:0.223830):0.17331):0.01019,(4:0.107253,5:0.165297):0.153189);
 111: 1 -8454.837279 -8454.145192 (0:0.100958,(1:0.096430,(2:0.100626,((3:0.061721,((((8:0.000001,9:0.000001):0.140026,10:0.156154):0.0934123,11:0.350862):0.145821,(12:0.000001,13:0.000001):0.179574):0.11124):0.0445333,(6:0.142002,7:0.106144):0.102583):0.0565317):0.0122666):0.0354485,(((4:0.194166,5:0.194073):0.11816,(15:0.162228,(((35:0.988415,(((49:0.000001,50:0.000001):0.0541438,51:0.056551):0.358769,52:0.472565):0.0800699):0.149817,(((((36:0.046884,37:0.048923):0.062323,38:0.000002):0.295435,40:0.453561):0.148629,39:0.335267):0.145989,(41:0.219911,(42:0.011541,43:0.059959):0.105882):0.39469):0.12584):0.0778159,((44:0.369592,(45:0.643445,46:0.472152):0.297962):0.27458,(47:0.233464,48:0.583093):0.0546656):0.243828):0.917652):0.236061):0.0229801,((((14:0.522934,(21:0.178965,(22:0.318292,23:0.383855):0.0689536):0.272392):0.134823,((((((24:0.028932,25:0.050109):0.023297,28:0.504646):0.0260581,(26:0.006950,27:0.060936):0.0217287):0.0934197,29:0.392601):0.0818184,(31:0.130495,33:0.048807):0.0139985):0.0333707,((30:0.069656,32:0.271062):0.0255553,34:0.108926):0.0449554):0.132113):0.0740352,(((16:0.000001,17:0.000001):0.029044,18:0.031309):0.00957924,19:0.044261):0.191543):0.148386,20:0.204343):0.161742):0.0243446);
 112: 1 -7832.698648 -8434.164119 (0:0.025475,(((1:0.028549,2:0.068422):0.00384034,((((14:0.565916,(21:0.077027,(22:0.360327,23:0.504195):0.0595229):0.174064):0.147907,((((24:0.033491,25:0.058467):0.0557499,(28:0.297876,29:0.353817):0.145355):0.0307967,(26:0.000002,27:0.029017):0.0414505):0.156182,(((30:0.051677,32:0.318368):0.0801633,31:0.035173):0.0383892,(33:0.052699,34:0.127450):0.0714564):2.14231e-06):0.141755):0.0705936,((((16:0.000001,17:0.000001):0.0480529,18:0.027439):0.000950198,(35:1.759325,((((36:0.054839,37:0.063725):0.0185122,38:0.000002):0.243546,(39:0.443300,((41:0.141546,(42:0.023927,43:0.032602):0.208169):0.312301,((((44:0.729115,45:0.553509):0.427304,46:0.168015):0.265203,(47:0.535728,48:0.378886):0.0474966):0.391123,(((49:0.000001,50:0.000001):0.0908138,51:0.034706):0.445036,52:0.456926):0.0892263):0.253964):0.112214):0.168875):0.233058,40:0.481921):0.31537):0.20494):0.00879354,19:0.085621):0.13245):0.238019,20:0.123318):0.230064):2.47403e-06,((3:0.000002,((((8:0.000001,9:0.000001):0.121986,10:0.178352):0.0790498,11:0.204105):0.0882121,(12:0.000001,13:0.000001):0.0929451):0.243624):0.0597855,15:0.147157):0.0689517):0.0120783,((4:0.090452,5:0.128581):0.0821374,(6:0.087413,7:0.126333):0.0379839):0.103224);
 113: 2 -8336.121628 -8432.865102 (0:0.092795,((1:0.036864,(6:0.169961,7:0.160265):0.0918713):0.0549124,2:0.091431):0.0753115,(3:0.072992,((((4:0.164293,5:0.235488):0.0729346,(((((((((14:0.355469,35:1.671762):0.0887542,23:0.685178):0.2915,22:0.412134):0.0869306,21:0.340478):0.409181,(((((((24:0.042622,25:0.034320):0.0391775,(28:0.312829,29:0.299258):0.0321235):0.0515687,26:0.013704):0.0463229,27:0.021465):0.143844,((30:0.060629,31:0.077067):0.092309,(33:0.104916,34:0.086604):0.049492):2.8975e-06):0.0956078,32:0.200699):0.123634,(((((36:0.050540,38:0.008876):0.032169,37:0.045346):0.0787518,39:0.605313):0.204049,((41:0.132793,(42:0.058895,43:0.039952):0.213077):0.294487,(((((44:0.521904,45:0.469498):0.445288,46:0.344846):0.262858,48:0.753955):0.152413,47:0.400266):0.674045,(((49:0.000001,50:0.000001):0.0807001,51:0.071430):0.18119,52:0.751906):0.523857):0.248032):0.178372):0.160964,40:0.316092):0.883206):2.59159e-06):0.117624,(16:0.000001,17:0.000001):0.0742915):2.32112e-06,18:0.037871):0.0251353,19:0.095315):0.33472,20:0.139097):0.224184):2.67714e-06,15:0.262469):0.0250082,((((8:0.000001,9:0.000001):0.0563986,11:0.305352):0.10658,10:0.055015):0.102326,(12:0.000001,13:0.000001):0.255663):0.191356):0.105976):0.0629804);
 114: 1 -8505.607061 -8430.528844 (0:0.068766,1:0.023470,(2:0.060843,((3:0.174238,(((((8:0.000001,9:0.000001):0.238262,10:0.091001):0.0887271,11:0.281706):0.10836,(12:0.000001,13:0.000001):0.290361):0.073267,(15:0.120954,((35:0.925168,(((49:0.000001,50:0.000001):2.45601e-06,51:0.088839):0.198967,52:0.506962):2.27783e-06):0.162159,(((((36:0.086058,37:0.114405):0.0141382,38:0.007351):0.186547,39:0.444001):0.337861,((41:0.107604,(42:0.045858,43:0.014305):0.164482):0.285095,((((44:0.710732,45:0.328701):0.323526,46:0.435075):0.456076,47:0.411399):0.106896,48:0.863028):0.378556):0.0459404):0.0697412,40:0.480964):0.31413):0.663786):0.152414):0.0326743):0.0174329,((((4:0.247441,5:0.085677):0.0665052,7:0.124461):0.0290582,6:0.192039):0.0241387,(((((((14:0.564225,33:0.038475):0.0352258,34:0.179206):0.0742183,((((((24:0.000003,25:0.066426):0.0797521,26:0.018904):0.0114614,(28:0.288486,29:0.226288):0.0725594):0.0768873,27:0.005796):0.186463,31:0.049062):0.0537101,32:0.226961):0.0137002):0.0643656,30:0.000003):0.250374,(21:0.363781,(22:0.458428,23:0.522586):0.136927):0.199029):0.045744,(((16:0.000001,17:0.000001):0.0680771,18:0.041210):0.0241123,19:0.058461):0.0767177):0.161936,20:0.245298):0.202348):0.02905):0.0756632):0.0375633);
 115: 4 -8145.167899 -8438.410267 (0:0.070988,1:0.019135,(2:0.130059,(((3:0.094367,((((8:0.000001,9:0.000001):0.138137,11:0.364089):0.0871434,10:0.132135):0.123554,(12:0.000001,13:0.000001):0.124067):0.165274):0.0415047,((((((((14:0.494092,((21:0.218139,23:0.490073):0.154645,22:0.358588):0.130486):0.180306,((((((24:0.000002,28:0.404729):0.0433538,25:0.058533):0.0698111,(26:0.013686,29:0.348849):0.01307):0.00798298,((30:0.059650,31:0.040085):0.075367,(33:0.084918,34:0.143989):0.0441773):0.119025):0.0398547,27:0.000003):0.136407,32:0.212911):0.0775505):2.45037e-06,(((((((35:0.970399,52:0.420626):0.0371562,((49:0.000001,50:0.000001):0.0626052,51:0.036711):0.159538):0.216246,((((44:0.206168,45:0.570332):0.313579,46:0.457207):0.143281,48:0.460485):0.0845361,47:0.416933):0.252675):0.110848,(41:0.161498,(42:0.010511,43:0.041546):0.115361):0.253144):0.0632327,39:0.574701):0.158877,((36:0.093514,37:0.090009):0.0251256,38:0.000002):0.221901):0.114611,40:0.338148):0.658538):0.181636,(16:0.000001,17:0.000001):0.0408895):0.00610898,18:0.025084):0.055841,19:0.067227):0.288033,20:0.064841):0.151112,15:0.282450):0.0297125):2.97585e-06,(((4:0.111678,5:0.139510):0.0979526,7:0.089088):0.0266938,6:0.115968):0.0991486):0.0379986):2.80098e-06);
 116: 1 -8631.076294 -8432.209031 (0:0.104188,1:0.028290,(2:0.083803,((3:0.244200,((6:0.130476,7:0.086134):0.0435345,(((8:0.000001,9:0.000001):0.122233,10:0.121405):0.10009,(11:0.266002,(12:0.000001,13:0.000001):0.175816):0.0910857):0.186827):0.020944):0.0123306,(((4:0.114683,5:0.097716):0.0958452,(15:0.140980,((35:0.902028,((44:0.959162,48:0.297403):0.0223491,((45:0.919529,46:0.152830):0.48333,47:0.449082):0.171459):0.46065):0.182113,((((((36:0.066611,38:0.017415):0.0611969,37:0.022702):0.227028,39:0.398896):0.197194,(41:0.126844,(42:0.009853,43:0.073578):0.349875):0.298333):0.375611,40:0.418391):0.355085,(((49:0.000001,50:0.000001):2.17696e-06,51:0.086342):0.405156,52:0.452951):0.0299887):0.16263):0.807394):0.155455):2.57384e-06,((((((14:0.422244,(21:0.245545,(22:0.312455,23:0.534833):0.0874568):0.403436):0.171964,((30:0.065803,(31:0.079962,32:0.257809):0.0547643):0.0549498,(33:0.044959,34:0.134094):0.0523184):0.00563043):0.0735734,((((24:0.011411,25:0.068939):0.0655578,28:0.482193):0.0524673,(26:0.009866,27:0.069701):0.0365499):0.133615,29:0.194793):0.101804):0.289527,((16:0.000001,17:0.000001):0.0353547,18:0.097456):2.00355e-06):0.0422923,19:0.049904):0.235172,20:0.184628):0.315688):0.0480976):0.0919):0.0181698);
 117: 1 -8611.418336 -8432.242731 (0:0.080700,1:0.009146,(2:0.144807,((3:0.142543,((6:0.121746,7:0.090678):0.0330422,((((8:0.000001,9:0.000001):0.234431,10:0.068473):0.177136,(12:0.000001,13:0.000001):0.155126):0.16444,11:0.348426):0.145883):0.0197674):0.0450304,(((4:0.231068,5:0.109398):0.106494,((((((14:0.654808,((21:0.128604,23:0.653818):0.220127,22:0.482813):0.235671):0.156068,((((((24:0.021529,25:0.047866):0.0180212,(28:0.395347,29:0.326592):0.0329597):0.0152158,26:0.006560):0.0412658,27:0.000002):0.20134,((30:0.124758,31:0.093302):0.0122703,(33:0.059752,34:0.159547):0.0269475):0.0699003):0.046886,32:0.105779):0.0889162):0.0404042,(35:1.313576,((((((36:0.047511,37:0.070141):0.0777731,38:0.000002):0.237831,39:0.410551):0.138256,(41:0.178274,(42:0.016292,43:0.071586):0.232232):0.240631):0.197642,((((44:0.315886,(45:0.533409,46:0.565564):0.226447):0.26473,48:0.596930):0.139453,47:0.405309):0.345996,(((49:0.000001,50:0.000001):0.0571724,51:0.066610):0.328521,52:0.632682):0.291493):0.455017):0.099101,40:0.262305):0.408251):0.394625):0.311957,((16:0.000001,17:0.000001):0.0309828,18:0.007614):2.26905e-06):0.068094,19:0.017681):0.304181,20:0.101459):0.286465):0.00255879,15:0.346156):0.0379061):0.0673939):0.0326623);
 118: 1 -8234.774885 -8425.449938 (0:0.035071,(1:0.020029,2:0.054919):2.22664e-06,(((3:0.096824,((((8:0.000001,9:0.000001):0.0733039,10:0.195704):0.0826692,11:0.356462):0.143075,(12:0.000001,13:0.000001):0.156407):0.153477):0.0166488,(6:0.046673,7:0.138109):0.0190322):0.0108032,(((4:0.082079,5:0.155095):0.0890884,((((14:0.968398,(21:0.248404,(22:0.566075,23:0.274232):0.130979):0.295899):0.0609859,(((16:0.000001,17:0.000001):0.0616711,18:0.071006):0.00518713,19:0.103129):0.111226):0.0411964,((((((((24:0.005509,25:0.070869):0.0411506,(28:0.257069,29:0.310913):0.134645):0.0616977,26:0.024807):0.0269884,27:0.000002):0.153406,(33:0.049584,34:0.208723):0.0783626):0.0389756,31:0.053782):0.0975498,32:0.226092):0.0690703,30:0.000002):0.265673):0.172223,20:0.171486):0.1878):0.0144929,(15:0.092721,(((35:1.256894,52:0.643799):2.68643e-06,((49:0.000001,50:0.000001):0.01666,51:0.101933):0.37879):0.324573,(((((36:0.077437,37:0.070849):0.0557826,38:0.000002):0.273071,39:0.456930):0.242963,((41:0.177522,(42:0.014518,43:0.071346):0.135702):0.329992,(((44:0.552262,45:0.705695):0.324073,46:0.340189):0.221105,(47:0.277712,48:0.573460):0.20971):0.614961):0.133913):0.223367,40:0.320267):0.208992):0.81478):0.360159):0.0100288):0.0487584);
 119: 2 -8625.986636 -8432.283916 (0:0.046819,1:0.052251,(2:0.085220,(((3:0.036474,((((8:0.000001,9:0.000001):0.247134,10:0.083591):0.201436,11:0.175658):0.14348,(12:0.000001,13:0.000001):0.18978):0.198674):0.095598,(6:0.121212,7:0.146871):0.0356687):0.0589237,(((4:0.177137,5:0.114133):0.113641,(15:0.264496,(((35:1.512687,(((((36:0.047332,38:0.042590):0.114145,37:0.009130):0.28912,39:0.362456):0.142075,(40:0.540445,(41:0.176894,(42:0.019179,43:0.063902):0.110367):0.281804):0.0875292):0.179726,((((44:0.493593,45:0.460091):0.427605,46:0.530313):0.355192,48:0.434798):2.16649e-06,47:0.350458):0.516081):0.19118):0.104854,((49:0.000001,50:0.000001):0.0718266,51:0.052299):0.35238):0.204784,52:0.442115):0.649195):0.0614886):0.0628591,((((14:0.663204,((((24:0.046057,25:0.075435):0.124247,(26:0.012887,27:0.048069):0.0400597):0.0331567,(28:0.420670,29:0.246253):0.0935642):0.195797,(((30:0.065498,32:0.306245):0.0148752,31:0.099156):0.0607525,(33:0.096363,34:0.160427):0.0225738):0.0136458):0.0635281):0.0720578,(21:0.048780,(22:0.577380,23:0.443027):0.138909):0.54947):0.094792,(((16:0.000001,17:0.000001):0.0580002,18:0.015818):0.0150515,19:0.122277):0.171979):0.143857,20:0.208826):0.254426):0.00910506):0.0136622):0.0351853);
 120: 1 -8229.387441 -8427.039341 (0:0.080386,(((1:0.009117,(6:0.108761,7:0.092536):0.0768681):0.0563964,(3:0.008935,((((8:0.000001,9:0.000001):0.168893,10:0.099218):0.102103,11:0.234561):0.194976,(12:0.000001,13:0.000001):0.130416):0.171349):0.114632):0.0367458,(((4:0.122342,5:0.109078):0.0918087,(15:0.108458,(((35:0.998220,52:0.709313):0.0664621,((49:0.000001,50:0.000001):0.0548929,51:0.073236):0.252343):0.354031,((((((36:0.053213,37:0.042827):0.0310719,38:0.000002):0.124838,39:0.563654):0.245617,40:0.249379):0.228253,(41:0.155371,(42:0.031222,43:0.059185):0.126534):0.245238):0.223398,(((44:0.581269,(45:0.740039,46:0.399263):0.32503):0.179719,48:0.533885):0.201651,47:0.527913):0.4096):0.158495):0.73902):0.149849):0.0255441,((((14:0.686890,(21:0.330198,(22:0.323896,23:0.392534):0.0841064):0.240241):0.115144,((((((((24:0.020481,25:0.035296):0.039577,(28:0.328454,29:0.317221):0.0921543):0.0460711,26:0.011153):0.0304207,27:0.027621):0.112504,(33:0.082258,34:0.093588):0.0587406):0.0490797,31:0.027342):0.0362928,32:0.295420):0.0805145,30:0.000002):0.165442):0.162357,(((16:0.000001,17:0.000001):0.0456479,18:0.064195):0.0113192,19:0.034227):0.0704229):0.223061,20:0.100163):0.445691):0.0127163):0.0275464,2:0.088947);
 121: 1 -8253.389878 -8429.166006 (0:0.031971,((1:0.028581,(((3:0.150547,((4:0.096608,5:0.174075):0.119489,(15:0.154245,(((35:0.937837,52:0.455849):0.00293678,((49:0.000001,50:0.000001):0.011936,51:0.103818):0.272778):0.302904,(((((36:0.060524,37:0.082677):0.0399787,38:0.000002):0.250641,39:0.376821):0.18837,(40:0.402275,(41:0.202306,(42:0.035848,43:0.034053):0.182075):0.194641):0.154371):2.82692e-06,(((44:0.349142,45:0.480830):0.441206,46:0.270242):0.371493,(47:0.537005,48:0.670182):0.0687178):0.498594):0.315787):0.963906):0.142208):0.0221069):2.943e-06,((((8:0.000001,9:0.000001):0.187296,10:0.079130):0.122325,(12:0.000001,13:0.000001):0.116926):0.0809118,11:0.294089):0.11033):0.0200554,(6:0.100687,7:0.098259):0.0120033):0.0781791):2.88981e-06,2:0.107325):0.0532487,(((14:0.528845,(21:0.162057,(22:0.502299,23:0.469620):0.162318):0.407043):0.116949,((((((((24:0.036953,25:0.036817):0.0291759,(28:0.223132,29:0.333971):0.0757148):0.0398448,26:0.015304):0.0604602,27:0.000002):0.234766,32:0.116416):0.0869788,(33:0.105237,34:0.152372):0.026556):0.0113793,31:0.102194):0.0532824,30:0.000003):0.206327):0.0460744,((((16:0.000001,17:0.000001):0.0508167,18:0.013743):0.0217842,19:0.069233):0.199776,20:0.281905):0.153948):0.216823);
 122: 1 -8471.488012 -8435.786299 (0:0.108200,1:0.024553,(2:0.126308,((((3:0.220686,((((8:0.000001,9:0.000001):0.111118,10:0.148945):0.136223,11:0.207623):0.131644,(12:0.000001,13:0.000001):0.149627):0.219855):0.0768961,((4:0.131537,5:0.184949):0.0907958,(((((((14:0.632320,35:1.146386):0.0724072,23:0.580111):0.103742,22:0.352902):0.228701,21:0.148078):0.211145,(((((16:0.000001,17:0.000001):0.0431691,18:0.077376):0.0342435,19:0.075746):0.0584928,(((((24:0.048369,25:0.077444):0.0775818,(26:0.006380,(28:0.377086,29:0.245424):0.114827):0.0103267):0.0557105,27:0.000002):0.132338,((30:0.060086,31:0.080486):0.0623151,(33:0.059128,34:0.123184):0.0752463):0.0763894):0.0163875,32:0.164917):0.153905):0.10301,((((((36:0.058099,37:0.089302):0.0328238,38:0.000002):0.316029,39:0.545203):0.252981,((41:0.153913,(42:0.023512,43:0.037241):0.21685):0.255454,((((44:0.747217,45:0.542508):0.159235,46:0.356804):0.318488,48:0.924138):0.0402171,47:0.560080):0.52192):0.116428):0.0940763,(((49:0.000001,50:0.000001):2.01913e-06,52:0.608995):0.0248785,51:0.075937):0.580419):0.0590533,40:0.370300):0.868271):0.0956959):0.169707,20:0.275008):0.11434,15:0.312023):2.23789e-06):0.0827527):0.0175409,7:0.124312):0.0359347,6:0.102207):0.155128):0.0106497);
 123: 2 -8236.760781 -8428.096515 (0:0.059825,(1:0.032645,(((3:0.132235,((((8:0.000001,9:0.000001):0.118801,10:0.201209):0.0969509,11:0.285308):0.101705,(12:0.000001,13:0.000001):0.134325):0.123649):0.00446568,(6:0.059370,7:0.098185):0.0645864):0.0181325,(((4:0.105225,5:0.129881):0.0819731,(((((14:0.602065,(21:0.199465,(22:0.356441,23:0.613790):0.0742649):0.189796):0.214041,((((((((24:0.019086,25:0.052278):0.0434621,(28:0.257437,29:0.200672):0.0847643):0.0339461,26:0.025106):0.0323266,27:0.005759):0.0850815,32:0.218312):0.0674098,(33:0.063673,34:0.158696):0.0465554):0.0235064,31:0.106884):0.0199385,30:0.000002):0.10788):0.138293,((16:0.000001,17:0.000001):0.0638122,18:0.040739):2.36715e-06):0.0747822,19:0.074653):0.190536,20:0.086783):0.228852):0.0473722,(15:0.201580,(35:0.514573,(((((((36:0.105177,37:0.087673):0.0373756,38:0.000002):0.259408,39:0.544719):0.139264,(41:0.140400,(42:0.021573,43:0.068007):0.147951):0.257229):0.17353,40:0.383942):0.244682,((44:0.234215,45:0.904890):0.466819,((46:0.552794,47:0.439406):0.111061,48:0.341615):0.0302765):0.629911):0.0978686,(((49:0.000001,50:0.000001):0.0346951,51:0.071213):0.251713,52:0.274021):0.0619604):0.279762):0.381172):0.130323):0.0520879):0.057723):2.16005e-06,2:0.039838);
 124: 1 -8627.886796 -8435.17702 (0:0.097175,1:0.036362,(2:0.109008,(((3:0.122071,((((8:0.000001,9:0.000001):0.129999,10:0.077530):0.208424,11:0.259406):0.171271,(12:0.000001,13:0.000001):0.100067):0.248286):0.0702646,(6:0.094402,7:0.115422):0.058188):0.0314133,((4:0.162585,5:0.122670):0.135044,((((((((14:0.774558,35:0.814695):0.340176,23:0.408828):0.127621,22:0.391702):0.110168,21:0.236980):0.449276,((((16:0.000001,17:0.000001):0.0682875,18:0.041528):0.000507642,19:0.078020):0.0630881,((((((24:0.044897,25:0.041662):0.0360112,26:0.000003):0.0315933,(28:0.331667,29:0.226265):0.0633895):0.038018,27:0.000002):0.146301,32:0.168143):0.0567096,((30:0.047152,31:0.122325):0.0497744,(33:0.120267,34:0.099767):0.00865064):0.0255989):0.170664):0.13843):0.0249037,20:0.230843):0.119381,(((((36:0.064579,37:0.061810):0.0408612,38:0.000002):0.264364,39:0.371401):0.280632,((41:0.191195,(42:0.037673,43:0.045245):0.157167):0.440408,((((44:0.397397,(45:0.588769,46:0.375263):0.286675):0.168337,48:0.625155):0.0742266,47:0.357044):0.327,(((49:0.000001,50:0.000001):0.00312379,52:0.860526):0.0386101,51:0.020045):0.521988):0.213401):0.154014):0.207161,40:0.105554):0.545075):0.124822,15:0.246852):0.0460582):0.0172792):0.0492305):0.0103152);
 125: 1 -8290.152348 -8445.565131 (0:0.121636,(1:0.072286,2:0.086000):0.00912129,((((3:0.075373,((((8:0.000001,9:0.000001):0.241402,10:0.094945):0.0833917,11:0.297812):0.0764972,(12:0.000001,13:0.000001):0.121116):0.127443):0.0616628,15:0.266869):0.031605,((((((((14:0.705036,35:1.952918):2.37528e-06,22:0.364700):0.207548,23:0.365535):0.153219,21:0.410016):0.270466,((((((24:0.023546,25:0.054899):0.0700906,(28:0.266417,29:0.280524):0.0702755):0.041153,26:0.010030):0.0284982,27:0.000002):0.144773,((30:0.111500,31:0.141875):0.0226986,(33:0.091762,34:0.124789):0.0777823):0.0139319):0.0399175,32:0.233732):0.0809663):0.036551,((((36:0.062433,37:0.033506):0.016257,38:0.000003):0.267284,(39:0.458715,((41:0.130153,(42:0.063583,43:0.024118):0.150859):0.235705,((((44:0.437960,(45:0.554673,46:0.440457):0.207853):0.200447,48:0.332899):0.197851,47:0.644276):0.231224,(((49:0.000001,50:0.000001):2.7025e-06,51:0.076144):0.271058,52:0.636291):0.362464):0.394556):0.0837285):0.146308):0.268998,40:0.379278):0.620727):0.104818,(((16:0.000001,17:0.000001):0.0482687,18:0.073256):0.0283319,19:0.062554):0.0761456):0.31675,20:0.133743):0.23334):0.0130131,(((4:0.204287,5:0.143895):0.0590024,7:0.051773):0.0589565,6:0.170677):0.0317681):0.0534208);
 126: 2 -8096.000534 -8435.714746 (0:0.032207,((1:0.007517,((3:0.087134,((((8:0.000001,9:0.000001):0.134561,10:0.075107):0.0920054,11:0.221657):0.145085,(12:0.000001,13:0.000001):0.100325):0.156493):0.0619436,(6:0.070259,7:0.083495):0.0401106):0.0352303):0.0157414,2:0.072071):0.0515744,(((4:0.037558,5:0.267279):0.120911,(15:0.201899,(((35:1.755923,((49:0.000001,50:0.000001):0.0216056,51:0.042026):0.156121):2.24282e-06,52:0.595965):0.332464,((((((36:0.026412,37:0.084407):0.0231952,38:0.000002):0.229147,39:0.426884):0.196501,(41:0.107045,(42:0.037745,43:0.068716):0.087403):0.35317):0.083521,40:0.370364):0.220379,(((44:0.703020,45:0.432160):0.333227,46:0.258362):0.325348,(47:0.385839,48:0.573242):0.100018):0.696909):0.112468):0.772159):0.132489):0.0343716,((14:0.736489,20:0.121908):0.0607598,(((((16:0.000001,17:0.000001):0.0600692,19:0.077497):2.01952e-06,18:0.056349):0.176793,(((((((24:0.018740,25:0.020131):0.0605913,(26:0.008477,27:0.021699):0.035547):0.0367825,28:0.369345):0.0535526,29:0.228470):0.0908192,32:0.129660):0.0331146,(30:0.036696,31:0.053857):0.0351249):0.0125842,(33:0.027739,34:0.072727):0.0738296):0.106209):0.0760455,(21:0.013563,(22:0.291948,23:0.481695):0.205731):0.342244):0.10285):0.363175):0.0113117);
 127: 1 -8519.270054 -8440.273097 (0:0.128530,(1:0.046921,2:0.136163):2.06999e-06,((((3:0.054407,15:0.350554):0.0577334,(((8:0.000001,9:0.000001):0.119794,10:0.110090):0.179241,(11:0.407322,(12:0.000001,13:0.000001):0.114373):0.0552302):0.108276):0.0303929,(((4:0.227705,5:0.134645):0.136413,7:0.120829):0.0373378,6:0.170092):0.049424):0.0162416,(((14:0.456991,(21:0.192821,(22:0.568513,23:0.462782):0.0778388):0.138297):0.0979235,(((((24:0.040046,25:0.051371):0.0551427,27:0.013065):0.0197287,26:0.000002):0.0442633,(28:0.313038,29:0.204717):0.0966952):0.158483,((30:0.062430,(31:0.070728,32:0.266339):0.0687576):0.0469604,(33:0.085162,34:0.092832):0.0775688):0.00246256):0.0970103):0.110782,(((((16:0.000001,17:0.000001):0.0515523,18:0.042758):0.0184798,19:0.077329):0.0217606,(35:1.554119,(((((36:0.046906,37:0.051999):0.0496022,38:0.000002):0.2253,39:0.560316):0.181625,((41:0.168791,(42:0.065655,43:0.020348):0.220192):0.183117,((((44:0.508144,(45:0.782413,46:0.323364):0.197487):0.204157,48:0.361551):0.0451725,47:0.515606):0.394024,(((49:0.000001,50:0.000001):0.0223725,51:0.075398):0.253921,52:0.539064):0.424382):0.440147):0.23492):0.231138,40:0.325759):0.281901):0.550685):0.085112,20:0.314074):0.117995):0.338861):0.028825);
 128: 1 -8050.007532 -8434.458558 (0:0.058723,(1:0.013261,(2:0.075946,(((3:0.130647,((((8:0.000001,9:0.000001):0.140117,10:0.101487):0.0823436,11:0.298563):0.132802,(12:0.000001,13:0.000001):0.208847):0.172578):0.0448549,7:0.165753):0.0283125,6:0.087580):0.0302377):2.64221e-06):0.0488037,(((4:0.111540,5:0.127006):0.140161,(15:0.122465,(35:0.770382,(((((((36:0.063585,37:0.045580):0.0426963,38:0.000002):0.199373,39:0.352685):0.163211,(41:0.201042,(42:0.004043,43:0.044372):0.134227):0.288653):0.252117,40:0.257540):0.325955,(((49:0.000001,50:0.000001):2.14536e-06,51:0.052662):0.276618,52:0.381206):0.0613637):0.0352056,((((44:0.534251,45:0.539435):0.353047,46:0.345268):0.239868,48:0.484787):0.278996,47:0.530445):0.38545):0.371581):0.788042):0.271439):0.0175543,((14:0.921606,20:0.000002):0.187056,((((16:0.000001,17:0.000001):0.0225504,18:0.090267):0.0179562,19:0.066920):0.0781633,(((21:0.160630,22:0.270873):0.0827905,23:0.540082):0.14539,(((((((24:0.000002,25:0.067950):0.0627205,(26:0.020179,27:0.016108):0.0295796):0.0384194,(28:0.234986,29:0.178521):0.06699):0.129409,32:0.203537):0.0300363,(33:0.054532,34:0.117890):0.0738891):0.0198086,31:0.120382):0.0593168,30:0.000002):0.0853823):0.0612356):0.16202):0.304837):0.0340417);
 129: 1 -8366.984045 -8445.354147 (0:0.050099,((1:0.037277,15:0.302218):0.00927321,((2:0.020207,(6:0.077950,7:0.151015):0.0472489):0.0613277,((3:0.100564,(5:0.176578,((((8:0.000001,9:0.000001):0.170131,10:0.080006):0.0476273,11:0.322574):0.0768591,(12:0.000001,13:0.000001):0.243846):0.105972):0.0420025):0.0367496,4:0.215266):0.0112804):0.0196572):0.0689376,((((14:0.608807,(21:0.115376,(22:0.275799,23:0.927713):0.175361):0.357466):0.115793,((((16:0.000001,17:0.000001):0.0374614,((((((35:1.417406,52:0.401778):0.162069,((49:0.000001,50:0.000001):0.144464,51:0.011428):0.290821):0.263331,(((44:0.485053,45:0.457706):0.38661,46:0.417797):0.122102,(47:0.628310,48:0.431149):0.0525233):0.50111):0.220766,(41:0.113523,(42:0.011664,43:0.030577):0.155718):0.48331):0.264149,(((36:0.048713,38:0.000003):0.0665809,37:0.003450):0.100482,39:0.682142):0.152896):0.0695142,40:0.383549):0.891087):0.029888,18:0.040751):0.00479659,19:0.105138):0.26507):0.0339462,(((((((24:0.026799,25:0.047799):0.0883331,27:0.037528):0.0126083,26:0.009879):0.0575233,(28:0.291713,29:0.174227):0.0534468):0.177501,(33:0.132790,34:0.054263):0.0399616):2.76589e-06,(30:0.083602,31:0.174380):0.0767632):0.0397431,32:0.229256):0.0469515):0.148607,20:0.271426):0.300307);
 130: 1 -8358.728272 -8433.441753 (0:0.095579,1:0.070810,(2:0.075025,((((3:0.104448,((((8:0.000001,9:0.000001):0.124102,10:0.137833):0.173415,(12:0.000002,13:0.000002):0.195849):0.0693833,11:0.247889):0.102569):0.0497454,(6:0.120947,7:0.128345):0.0660397):0.0371962,((4:0.123868,5:0.146623):0.0701136,((((14:0.494241,(21:0.144064,(22:0.470295,23:0.465301):0.04709):0.239277):0.177029,((((((((24:0.052954,25:0.026000):0.0592403,(28:0.328327,29:0.318599):0.0871518):0.0596322,26:0.017322):0.033197,27:0.006295):0.136276,32:0.220729):0.0755346,(33:0.052391,34:0.107181):0.0405871):0.061439,31:0.072913):0.089165,30:0.020756):0.118006):0.132493,(((16:0.000001,17:0.000001):0.0404014,18:0.056047):0.0125301,19:0.067043):0.0694253):0.108194,20:0.172907):0.19357):0.0443119):2.35174e-06,(15:0.207685,((((((35:1.551523,52:0.857580):0.0911443,(49:0.000001,50:0.000001):0.00742382):0.0756485,51:0.013664):0.675827,((((44:0.402684,45:0.574123):0.239401,48:0.470065):0.061212,46:0.539447):0.118637,47:0.647015):0.605911):0.228463,((((36:0.074722,37:0.040043):0.0170345,38:0.000002):0.168756,39:0.384919):0.118691,(41:0.074864,(42:0.021248,43:0.031814):0.2256):0.302129):0.127524):0.0407647,40:0.305470):0.98713):0.18781):0.0298096):0.0129074);
 131: 1 -8627.294755 -8435.449447 (0:0.077534,(1:0.069940,2:0.180633):2.15839e-06,(((3:0.130806,((((8:0.000001,9:0.000001):0.110425,10:0.103824):0.163705,(12:0.000001,13:0.000001):0.15884):0.0745926,11:0.311850):0.121237):0.0422558,(6:0.179935,7:0.116182):0.0992994):0.010532,(((4:0.081531,5:0.252679):0.109979,(15:0.083899,((35:0.867697,(((44:0.527033,(45:0.585784,46:0.352799):0.209098):0.0953084,48:0.511969):0.0519496,47:0.457928):0.283979):0.075697,((((((36:0.088233,37:0.064407):0.0114761,38:0.000002):0.250211,39:0.435648):0.0821691,(41:0.228644,(42:0.007601,43:0.047638):0.0964265):0.362325):0.191457,40:0.355382):0.26113,(((49:0.000001,50:0.000001):0.00547822,51:0.100112):0.36865,52:0.618560):0.0939738):0.101031):0.901085):0.207654):0.0342156,(14:0.877774,(((((16:0.000001,17:0.000001):0.0623815,18:0.016316):2.92301e-06,((21:0.261965,(22:0.422061,23:0.443167):0.0565474):0.455177,((((((24:0.054278,25:0.033087):0.057455,28:0.390571):0.0472241,(26:0.032259,29:0.385084):0.0332332):0.0334937,27:0.000002):0.185635,32:0.116653):0.0584319,((30:0.026134,31:0.142225):0.0362687,(33:0.079354,34:0.102687):0.0929299):0.0804391):0.0664829):0.190068):0.0870047,19:0.062774):0.240165,20:0.137072):0.123119):0.0545724):0.0653647):0.0788155);
 132: 1 -8168.914269 -8431.621734 (0:0.054921,((1:0.031460,(2:0.033104,6:0.130272):0.0694577):0.0156884,((((3:0.097328,15:0.434182):0.0335746,(((8:0.000001,9:0.000001):0.163554,10:0.150121):0.0995271,(11:0.258891,(12:0.000001,13:0.000001):0.198642):0.0718556):0.147945):0.011453,(4:0.135937,5:0.168766):0.0776145):0.0823328,7:0.054417):0.0770295):0.0463715,(((((14:0.702364,(21:0.200730,(22:0.205342,23:0.476941):0.0952863):0.313542):0.153144,((30:0.035446,31:0.098127):0.0758034,(33:0.034663,34:0.114727):0.049973):0.0140224):0.0610588,(((((24:0.077775,25:0.030372):0.0485257,(28:0.416338,29:0.230171):0.138217):0.0628862,26:0.011865):0.0455335,27:0.000002):0.176781,32:0.259165):0.0778327):0.185017,((((16:0.000001,17:0.000001):0.0371924,18:0.073349):0.0101915,(35:1.558494,(((((36:0.023043,37:0.105215):0.0268345,38:0.000002):0.225042,39:0.478121):0.129555,40:0.456672):0.0940282,((41:0.194990,(42:0.004620,43:0.056869):0.191688):0.402681,(((((44:0.490556,(45:0.576294,46:0.418979):0.151986):0.182102,48:0.445298):0.153241,47:0.584999):0.35469,52:0.625196):0.120721,((49:0.000001,50:0.000001):0.066381,51:0.034583):0.249667):0.359055):0.0333404):0.556402):0.368598):0.0356222,19:0.060891):0.11122):0.270202,20:0.250875):0.388994);
 133: 1 -8587.228103 -8440.326889 (0:0.043738,1:0.047586,(2:0.155344,(((3:0.085422,(((((8:0.000001,9:0.000001):0.22528,10:0.115635):0.0962729,11:0.289265):0.157842,(12:0.000001,13:0.000001):0.173904):0.155242,((((((((14:0.791554,22:0.202070):0.0470206,21:0.341636):0.188676,23:0.229170):0.164835,(35:1.357435,(((((36:0.055762,37:0.083137):0.0361061,38:0.000002):0.282108,39:0.535219):0.244616,((41:0.132103,(42:0.023379,43:0.018526):0.0948147):0.372934,(((((44:0.488312,45:0.782953):0.278184,46:0.393936):0.212403,47:0.556699):0.0630263,48:0.539628):0.306318,(((49:0.000001,50:0.000001):0.0997449,51:0.019156):0.474258,52:0.628278):0.300006):0.316461):0.114441):0.331647,40:0.210505):0.362261):0.380317):0.0307595,(((((24:0.029601,25:0.032733):0.0423149,(26:0.012297,(28:0.412477,29:0.204888):0.0930763):0.0276897):0.0267236,27:0.014035):0.133483,((30:0.150069,31:0.064527):0.0183243,(33:0.044458,34:0.242680):0.052903):0.0728186):0.0590466,32:0.208875):0.0968938):0.165664,((16:0.000001,17:0.000001):0.0708805,18:0.000002):2.36774e-06):0.0400708,19:0.096537):0.251745,20:0.169421):0.176434):0.00266536):0.00972065,(((4:0.148663,5:0.127472):0.0876627,7:0.100047):0.00825115,6:0.142171):0.0824491):2.5152e-06,15:0.289518):0.0222788):0.00815534);
 134: 2 -8464.797124 -8436.258312 (0:0.098969,1:0.040365,(2:0.099842,((3:0.105317,(((4:0.156424,5:0.176844):0.0557401,(6:0.107938,7:0.083693):0.0300821):0.05939,((((8:0.000001,9:0.000001):0.150829,10:0.139304):0.146636,(12:0.000001,13:0.000001):0.0939753):0.0878265,11:0.326032):0.158435):0.0241509):0.0169831,(((((14:0.548172,((21:0.132819,22:0.629682):0.228038,23:0.538859):0.203057):0.221799,(((((24:0.038681,25:0.058015):0.0517877,(28:0.252920,29:0.254368):0.0815197):0.035848,26:0.000002):0.0317824,27:0.014573):0.166283,(((30:0.116440,31:0.061253):0.0408685,32:0.191305):0.0558399,(33:0.095734,34:0.127217):0.0741818):0.0467002):0.0963091):0.0766748,(((16:0.000001,17:0.000001):0.100943,(18:0.006929,19:0.091332):0.0120565):0.12187,(35:1.265216,((((36:0.062408,37:0.044215):0.0117511,38:0.000002):0.231972,(39:0.546721,((41:0.117178,(42:0.036229,43:0.055080):0.111851):0.390517,((((44:0.563937,(45:0.659759,46:0.371796):0.172805):0.192564,48:0.660559):0.062574,47:0.279020):0.629452,(((49:0.000001,50:0.000001):0.00629114,52:0.883656):0.0698418,51:0.039384):0.644112):0.168834):0.214809):0.108393):0.129691,40:0.495246):0.356428):0.310959):0.0556539):0.182976,20:0.384483):0.115677,15:0.250234):0.0306733):0.0562399):0.0228294);
 135: 1 -8498.429031 -8437.027426 (0:0.113793,1:0.076317,(2:0.139388,(((3:0.042782,((((8:0.000001,9:0.000001):0.0897314,10:0.136535):0.209294,11:0.289125):0.0838168,(12:0.000001,13:0.000001):0.229095):0.190394):0.0683065,(6:0.140455,7:0.137054):0.114727):0.0521371,(((4:0.188481,5:0.264174):0.162359,(((((((((14:0.478387,35:0.843868):0.405417,22:0.348359):0.0724419,21:0.286666):0.106978,23:0.533784):0.071175,(((((24:0.028743,25:0.093550):0.0540593,(26:0.013558,(28:0.276006,29:0.136509):0.0650609):0.0265994):0.029935,27:0.000002):0.154803,32:0.208476):0.040868,((30:0.030185,31:0.106508):0.0253224,(33:0.066270,34:0.052501):0.189425):0.0614285):0.0846504):0.110764,((((((36:0.063832,37:0.063066):0.0437927,38:0.000002):0.399992,39:0.376941):0.370966,(((((44:0.461064,(45:0.468323,46:0.652033):0.193039):0.349823,47:0.353948):0.0502423,48:0.644645):0.164496,52:0.570140):0.247776,((49:0.000001,50:0.000001):0.0519032,51:0.044972):0.189783):0.523912):0.142665,(41:0.119853,(42:0.000002,43:0.043703):0.191465):0.218639):0.304116,40:0.193748):1.05189):0.120649,((16:0.000001,17:0.000001):0.0295987,18:0.018254):0.00929825):0.0974519,19:0.050347):0.184679,20:0.304656):0.317708):2.1162e-06,15:0.369609):0.0715044):0.0369085):0.0130562);
 136: 1 -8310.155242 -8431.76091 (0:0.139529,(1:0.005370,(((3:0.119459,((((8:0.000001,9:0.000001):0.212722,10:0.131455):0.209302,11:0.377821):0.102348,(12:0.000001,13:0.000001):0.173426):0.200427):0.0187786,(6:0.123350,7:0.114319):0.0115148):0.0447769,(((4:0.178012,5:0.112970):0.185748,(15:0.148846,(35:0.576487,((((((36:0.063231,37:0.066414):0.0411911,38:0.000002):0.178271,39:0.559275):0.145765,40:0.667220):0.0794701,(41:0.107742,(42:0.036672,43:0.109257):0.186038):0.338664):0.36839,((((((44:0.469422,45:0.579567):0.112585,46:0.441643):0.289685,48:0.345342):0.141219,47:0.593780):0.447776,52:0.435544):0.247018,((49:0.000001,50:0.000001):0.0368782,51:0.037816):0.196162):2.55916e-06):0.375832):0.708965):0.217083):2.16645e-06,((((14:0.702804,((((((24:0.030700,25:0.053256):0.0402043,(28:0.227778,29:0.209970):0.0813122):0.0817678,26:0.006122):0.0587741,27:0.000002):0.140104,32:0.183314):0.0459242,((30:0.023908,31:0.061637):0.0473852,(33:0.072379,34:0.135065):0.0507447):0.0135198):0.0388466):0.0564846,((21:0.294368,22:0.377802):0.145016,23:0.388986):0.288006):0.193999,(((16:0.000001,17:0.000001):0.0538878,18:0.016080):0.0276217,19:0.061107):0.0421426):0.232189,20:0.167082):0.214154):0.0340139):0.0349728):2.13686e-06,2:0.142824);
 137: 1 -8187.942484 -8436.512497 (0:0.063977,1:0.084424,(2:0.107396,((3:0.074031,(((6:0.153395,7:0.074898):0.0802186,(12:0.000001,13:0.000001):0.186641):0.0224885,(((8:0.000001,9:0.000001):0.35233,10:0.104252):0.119833,11:0.269404):0.191148):0.0611805):0.0238575,((4:0.171520,5:0.146431):0.0590451,((((((14:0.803023,22:0.427860):0.166836,(21:0.278941,23:0.289326):0.167485):0.301948,((((((24:0.034731,25:0.055894):0.0781424,(28:0.327736,29:0.303500):0.174613):0.0199818,26:0.000002):0.0319775,27:0.011417):0.192074,((30:0.073569,31:0.089279):0.0369896,(33:0.083644,34:0.092720):0.0304364):0.0161147):0.111561,32:0.199454):0.109872):0.135013,(((16:0.000001,17:0.000001):0.0384284,18:0.016727):0.0175574,19:0.057083):0.0526724):0.116282,20:0.172509):0.324295,(15:0.104886,(35:0.843392,((((((36:0.091652,37:0.025311):0.0286753,38:0.000002):0.151883,(39:0.442826,(41:0.228951,(42:0.051664,43:0.031189):0.188358):0.374279):0.064756):0.210868,40:0.803580):0.238592,(((49:0.000001,50:0.000001):0.0345709,51:0.103493):0.575056,52:0.826355):2.24713e-06):0.090725,((((44:0.664017,45:0.346067):0.504665,46:0.467347):0.492879,47:0.463414):0.108907,48:0.527755):0.587049):0.0797421):0.77139):0.304803):2.31463e-06):0.0311408):0.0291772):0.0340822);
 138: 2 -8243.111627 -8428.101812 (0:0.130645,1:0.022934,(2:0.074743,((((3:0.135782,(15:0.256872,(35:2.143359,(((((((36:0.072741,37:0.067366):0.0161519,38:0.000002):0.170965,39:0.444500):0.280754,(41:0.273427,(42:0.045046,43:0.041724):0.195846):0.26764):0.230249,40:0.464750):0.219425,((((44:0.400351,45:0.289879):0.2282,46:0.374238):0.442094,48:0.523652):0.127476,47:0.315515):0.570234):0.147753,(((49:0.000001,50:0.000001):2.30772e-06,52:0.833234):0.067486,51:0.059788):0.33902):1.14205):0.0478755):0.171573):0.0798045,((4:0.124901,5:0.180364):0.0494252,((((8:0.000001,9:0.000001):0.193297,10:0.081291):0.0840528,11:0.212654):0.0838826,(12:0.000001,13:0.000001):0.260145):0.0583592):0.0104413):0.0141008,((((((((14:0.576858,33:0.053802):0.0112086,34:0.200081):0.105496,(((((24:0.037636,25:0.079558):0.0315119,(28:0.280538,29:0.239119):0.0765612):0.053142,26:0.000429):0.070183,27:0.000002):0.193998,32:0.229587):0.0996482):0.0582841,31:0.072111):0.0989612,30:0.000002):0.172633,((21:0.120847,22:0.440397):0.0967147,23:0.478408):0.386648):0.0975771,((16:0.000001,17:0.000001):0.0553626,(18:0.007683,19:0.096802):2.18572e-06):0.1061):0.178793,20:0.150525):0.334841):0.0206419,(6:0.160335,7:0.110733):2.82828e-06):0.0372049):0.053527);
 139: 2 -8224.448585 -8449.605787 (0:0.015704,((1:0.036418,(2:0.014876,((3:0.110528,((((8:0.000001,9:0.000001):0.239544,10:0.071954):0.118047,11:0.188757):0.163499,(12:0.000001,13:0.000001):0.138767):0.102008):0.108504,(6:0.066453,7:0.059083):0.0253357):0.0670616):0.0396818):0.00414528,((4:0.121724,5:0.112715):0.0756177,(15:0.205928,(((((35:1.084483,((49:0.000001,50:0.000001):2.97618e-06,51:0.110201):0.206364):0.060853,52:0.648039):0.301778,(((44:0.367933,(45:0.419219,46:0.561474):0.0988461):0.304918,48:0.301574):0.0927845,47:0.271945):0.37016):0.234078,((((36:0.055206,37:0.105991):0.0260511,38:0.000002):0.419531,39:0.290096):0.198981,(41:0.273356,(42:0.019841,43:0.041126):0.139418):0.243549):0.255423):0.122166,40:0.368083):0.865626):0.06767):0.106806):0.0227166,(((((14:0.612765,((((24:0.007557,25:0.056985):0.0534947,((26:0.005822,28:0.382005):0.00526167,27:0.018163):0.0314179):0.105051,29:0.193753):0.133174,33:0.060070):0.0144575):0.0371242,(30:0.047236,(31:0.120220,32:0.216673):0.010773):0.0696617):0.001647,34:0.056593):0.0827982,((21:0.178325,22:0.492141):0.125688,23:0.263849):0.4048):0.126613,((((16:0.000001,17:0.000001):0.0552987,18:0.016336):0.0173706,19:0.054082):0.141004,20:0.247465):0.0926377):0.195428);
 140: 1 -8533.707779 -8453.047056 (0:0.100646,(1:0.000002,(((3:0.140741,(((8:0.000001,9:0.000001):0.120817,10:0.132303):0.165492,(11:0.369686,(12:0.000001,13:0.000001):0.0818309):0.0638807):0.157162):0.0508086,(((4:0.160679,5:0.157426):0.0476367,((((((14:0.629007,23:0.329711):0.305523,22:0.274117):0.175252,21:0.454999):0.0653901,(((((((((24:0.020524,25:0.054151):0.135679,26:0.016407):0.0132226,(28:0.399975,29:0.184898):0.110805):0.0381738,27:0.029118):0.189762,32:0.257441):0.0630598,31:0.105821):0.0277836,33:0.049314):0.040475,34:0.080492):0.08778,30:0.013407):0.209069):0.129802,(((16:0.000001,17:0.000001):0.0484876,18:0.064458):0.0656654,19:0.021300):0.113641):0.0837617,20:0.290599):0.294516):0.0532775,(15:0.228905,(35:0.788015,((((((((36:0.074610,38:0.000002):0.0434165,37:0.041475):0.119582,40:0.580586):0.130881,39:0.383966):0.14919,(41:0.110189,(42:0.017939,43:0.029591):0.132434):0.271556):0.529319,(47:0.634475,48:0.469785):0.0889728):0.134298,((44:0.564055,45:0.586552):0.449753,46:0.274340):0.220803):0.329211,(((49:0.000001,50:0.000001):0.0322108,51:0.084241):0.295973,52:0.377902):0.214721):0.207139):0.924096):0.0936097):0.037592):0.0215617,7:0.061732):0.0447463):0.0335416,(2:0.057129,6:0.133372):0.0390483);
 141: 1 -8449.186089 -8430.547404 (0:0.001233,(1:0.034758,(2:0.090226,(((3:0.106184,(((((8:0.000001,9:0.000001):0.194104,10:0.063229):0.084494,11:0.223699):0.0946325,(12:0.000001,13:0.000001):0.118691):0.245844,15:0.229138):2.02286e-06):0.00461154,(4:0.143670,5:0.181964):0.0702562):0.0610984,(6:0.090775,7:0.121294):2.31865e-06):0.0358016):0.0147468):0.100492,(((14:0.644302,(21:0.138480,(22:0.534319,23:0.449573):0.178435):0.363025):0.0287303,(((((((24:0.034368,25:0.065538):0.0409417,(28:0.197331,29:0.332456):0.0720348):0.0478545,26:0.016791):0.0517864,27:0.000002):0.232806,32:0.185870):0.0341588,(30:0.038676,31:0.093199):0.021191):0.0200719,(33:0.094324,34:0.135776):0.0298424):0.110711):0.0640667,(((((16:0.000001,17:0.000001):0.0420803,18:0.023093):2.52036e-06,19:0.070545):0.0642544,(35:0.878434,(((((36:0.073504,37:0.069439):0.036119,38:0.000002):0.222325,39:0.253136):0.181364,((41:0.141793,(42:0.018420,43:0.047758):0.195235):0.244395,((((44:0.703220,45:0.508816):0.33889,46:0.226529):0.339426,(47:0.480661,48:0.654583):0.0176714):0.418232,(((49:0.000001,50:0.000001):0.0201481,52:0.641665):0.0579537,51:0.062926):0.592754):0.193753):0.142424):0.253069,40:0.254099):0.461096):0.706679):0.096541,20:0.230988):0.116762):0.263822);
 142: 1 -7979.226919 -8444.612079 (0:0.018536,((1:0.024998,2:0.145022):0.0066983,(((3:0.084202,((((8:0.000001,9:0.000001):0.0926671,10:0.206412):0.0754259,11:0.310819):0.163437,(12:0.000001,13:0.000001):0.099323):0.229745):0.085725,(6:0.068481,7:0.134850):0.0468139):0.0356374,((4:0.075351,5:0.183001):0.14819,(15:0.019802,(((35:0.851674,((49:0.000001,50:0.000001):0.0384823,51:0.092045):0.178404):0.0423497,52:0.373298):0.10824,((((((36:0.058947,37:0.048662):0.0229977,38:0.000002):0.215432,39:0.300149):0.244103,(41:0.229735,(42:0.018811,43:0.044845):0.0897769):0.187391):0.181301,40:0.285501):0.157172,((((44:0.445703,45:0.503229):0.279273,46:0.357725):0.150682,48:0.611452):0.000757283,47:0.487269):0.439879):0.137297):0.865331):0.194519):0.0513514):0.0416224):0.0452734,(((14:0.718489,(21:0.248098,(22:0.482960,23:0.451097):0.0286739):0.265528):0.174438,(((((((24:0.019111,25:0.033874):0.0236312,(28:0.275672,29:0.214552):0.121496):0.0297843,26:0.013023):0.0365678,27:0.000002):0.195263,32:0.124441):0.0577958,(30:0.007984,31:0.102486):0.0159407):0.014619,(33:0.043479,34:0.056325):0.0321514):0.0370253):0.0616569,((((16:0.000001,17:0.000001):0.0118372,18:0.072485):0.033074,19:0.053150):0.106053,20:0.247600):0.0743073):0.298876);
 143: 1 -8292.60928 -8434.02523 (0:0.077459,(1:0.034513,2:0.069716):2.82911e-06,(((3:0.078204,((((8:0.000001,9:0.000001):0.169215,10:0.134058):0.1163,11:0.226778):0.172424,(12:0.000001,13:0.000001):0.190377):0.152019):0.0345644,(((4:0.145566,5:0.170208):0.124516,7:0.098228):0.0399788,6:0.143191):0.103814):0.0093156,((((((((14:0.767895,(21:0.188510,(22:0.431154,23:0.538137):0.0554693):0.127958):0.232232,((((((24:0.015751,25:0.049226):0.0333194,(28:0.287892,29:0.272947):0.116763):0.0189372,26:0.006920):0.0422175,27:0.000002):0.112616,32:0.185024):0.0766734,((30:0.034602,31:0.081776):0.0308618,(33:0.101638,34:0.106654):0.108684):0.03747):0.098381):0.140714,(35:1.224873,(((((36:0.079510,37:0.075500):0.0223543,38:0.000002):0.352122,39:0.384010):0.259207,((41:0.154838,(42:0.007202,43:0.034108):0.140953):0.233188,((((44:0.652907,45:0.369676):0.51276,46:0.194539):0.461562,(47:0.377067,48:0.444712):0.0814637):0.490413,(((49:0.000001,50:0.000001):0.0616208,51:0.046888):0.379242,52:0.455840):0.198541):0.199239):0.103951):0.332887,40:0.194853):0.365728):0.642193):0.0423767,18:0.019114):2.87043e-06,(16:0.000001,17:0.000001):0.0387965):0.0593875,19:0.047317):0.310362,20:0.089710):0.280025,15:0.454338):0.0130776):0.0421457);
 144: 1 -8051.437329 -8449.056539 (0:0.096452,1:0.048480,(2:0.064570,((((3:0.076251,(5:0.231480,((((8:0.000001,9:0.000001):0.185164,10:0.058428):0.0802903,11:0.230797):0.0792412,(12:0.000001,13:0.000001):0.104548):0.124369):0.0768238):0.0669641,(4:0.197621,15:0.151348):0.0376584):0.00778723,(((((14:0.403075,((21:0.220277,23:0.464952):0.229396,22:0.362247):0.14464):0.178669,((((((24:0.037256,25:0.088918):0.0307785,(28:0.304245,29:0.248437):0.0669865):0.044029,26:0.015339):0.0636975,27:0.000002):0.0825063,((30:0.040902,31:0.095419):0.0268534,(33:0.071362,34:0.078454):0.0758555):0.100317):0.0526395,32:0.173179):0.0740818):2.36465e-06,(35:2.016928,((((36:0.037053,37:0.057459):0.0182301,38:0.000002):0.119475,(39:0.573361,((41:0.240047,(42:0.060123,43:0.018639):0.0708975):0.163586,((((44:0.471957,45:0.304807):0.240088,46:0.332073):0.173725,(47:0.457154,48:0.514651):0.183851):0.26883,(((49:0.000001,50:0.000001):0.0555926,51:0.090225):0.237384,52:0.583101):0.457892):0.31609):0.101502):0.172054):0.0731468,40:0.596930):0.648666):2.06856e-06):0.0860519,(((16:0.000001,17:0.000001):0.101536,18:0.045394):0.0182483,19:0.055793):0.0912536):0.211105,20:0.117722):0.318754):0.0338262,(6:0.104427,7:0.111096):0.0549003):0.100201):0.0248905);
 145: 1 -8049.008939 -8432.395126 (0:0.107348,(1:0.017848,(((3:0.075368,((((8:0.000001,9:0.000001):0.196903,10:0.052893):0.166601,11:0.234847):0.133848,(12:0.000001,13:0.000001):0.106798):0.0999879):0.094651,(6:0.146097,7:0.082329):0.000557177):0.0128442,((4:0.118503,15:0.257874):0.0334678,(5:0.128593,((((((((((14:0.262599,35:1.857788):0.175211,(21:0.278948,22:0.463682):0.135643):0.131167,23:0.328782):0.412291,32:0.074535):0.0346416,(((((24:0.027808,25:0.050934):0.0365029,(28:0.224163,29:0.261472):0.0892878):0.0440832,26:0.000003):0.0342289,27:0.006308):0.136931,(((30:0.017695,31:0.097760):0.0164161,33:0.086131):0.0357574,34:0.130406):0.0507376):0.0363462):0.089645,((((((36:0.066045,38:0.010355):0.0512701,37:0.016983):0.216491,39:0.485993):0.158596,((41:0.151357,(42:0.021367,43:0.049928):0.0846431):0.188376,((44:0.473860,(45:0.407596,46:0.463241):0.0853342):0.165959,(47:0.416598,48:0.570626):0.188697):0.653922):0.068977):0.196497,(((49:0.000001,50:0.000001):0.0109863,51:0.092087):0.202155,52:0.573955):0.454632):0.20489,40:0.369003):0.706375):0.0673707,(16:0.000001,17:0.000001):0.0507769):0.00183316,18:0.000002):0.0547775,19:0.025728):0.189722,20:0.193883):0.179443):0.0500573):0.0759192):0.0349826):2.1311e-06,2:0.103442);
 146: 1 -8427.251733 -8426.901984 (0:0.170450,1:0.038124,(2:0.085760,(((3:0.080308,((((8:0.000001,9:0.000001):0.0987998,10:0.193163):0.131014,11:0.246619):0.0921892,(12:0.000001,13:0.000001):0.166339):0.211794):0.0465199,(6:0.092891,7:0.081551):0.0706481):0.010562,(((4:0.128634,5:0.093774):0.0883372,((((14:0.416430,((21:0.126633,23:0.697792):0.063839,22:0.350491):0.341037):0.235993,(((((24:0.021695,25:0.057216):0.0204242,(28:0.147238,29:0.372963):0.0874781):0.0308791,26:0.006613):0.042129,27:0.000002):0.145902,(((30:0.036819,31:0.089045):0.0143057,(33:0.103867,34:0.145889):0.0312002):0.0390467,32:0.209846):0.0649407):0.0451039):0.0547379,(((16:0.000001,17:0.000001):0.0293224,18:0.047065):2.11075e-06,19:0.035005):0.093464):0.149915,20:0.061505):0.164919):0.0168343,(15:0.092456,(((35:1.494173,((49:0.000001,50:0.000001):0.0453344,51:0.106000):0.133998):0.105833,52:0.403726):0.246228,((((((36:0.121914,38:0.000002):0.035956,37:0.025501):0.184927,39:0.466579):0.191936,(41:0.127902,(42:0.029655,43:0.034486):0.259724):0.34576):0.219463,40:0.430533):0.124565,((((44:0.660781,45:0.371862):0.314363,46:0.594736):0.52613,48:0.673435):0.0492633,47:0.348959):0.409413):0.18163):0.819966):0.215854):0.0502599):0.0438252):0.0267694);
 147: 2 -8510.676264 -8430.479207 (0:0.108614,1:0.031062,(2:0.124776,(((3:0.039066,((((8:0.000001,9:0.000001):0.0549735,10:0.155105):0.13807,11:0.201665):0.129255,(12:0.000001,13:0.000001):0.119355):0.243584):0.0901183,(6:0.110869,7:0.144348):0.0502459):0.0446274,(((4:0.155517,5:0.130002):0.158568,(15:0.196928,((((35:0.848169,(((44:0.599201,45:0.256914):0.50575,46:0.278286):0.372725,(47:0.351142,48:0.806594):0.0261467):0.332511):0.171794,(((((36:0.044204,38:0.015564):0.0798549,37:0.000791):0.19534,39:0.538998):0.169139,(41:0.184436,(42:0.001562,43:0.101263):0.201065):0.316429):0.168327,40:0.344605):0.310083):0.158126,((49:0.000001,50:0.000001):0.0316106,51:0.063875):0.554817):0.057492,52:0.490001):0.476487):0.129159):0.0239954,((((14:0.554958,(21:0.290662,(22:0.257540,23:0.414700):0.0736168):0.231618):0.0718688,(((((((((24:0.054103,25:0.025707):0.097185,26:0.016489):0.051509,(28:0.335781,29:0.164050):0.158881):0.0368202,27:0.005729):0.1189,32:0.206591):0.0859007,31:0.064515):0.082827,33:0.048275):0.0196969,34:0.096159):0.0312569,30:0.039705):0.0339992):0.169726,(((16:0.000001,17:0.000001):0.07966,18:0.054397):2.23956e-06,19:0.034057):0.110461):0.135703,20:0.145101):0.30865):0.028671):0.0333529):0.00899096);
 148: 1 -8217.278708 -8436.82688 (0:0.100078,1:0.039946,(2:0.081223,((((3:0.087085,((((8:0.000001,9:0.000001):0.25884,10:0.091821):0.0829159,11:0.267485):0.106803,(12:0.000001,13:0.000001):0.145953):0.189167):0.0511983,7:0.163865):0.0464825,(((4:0.227431,5:0.196889):0.0748114,(((((((14:0.577830,((21:0.331635,22:0.228857):0.153285,23:0.436125):0.269964):0.128036,33:0.023820):0.09373,34:0.110607):0.025264,(30:0.058061,31:0.157941):0.0266373):0.0489003,(((((24:0.011192,25:0.046364):0.036823,(28:0.419355,29:0.167480):0.142709):0.0296574,26:0.020505):0.0482868,27:0.000002):0.142001,32:0.250676):0.031558):0.14146,((16:0.000001,17:0.000001):0.0690468,(18:0.038798,19:0.145304):0.00345109):0.0633676):0.171966,20:0.502434):0.11262):0.0209697,(15:0.079807,(35:0.452352,((((((36:0.068619,38:0.000002):0.015632,37:0.042529):0.203074,(39:0.294911,40:0.418811):0.178729):0.143201,(41:0.156470,(42:0.009421,43:0.046667):0.112634):0.144605):0.113603,((44:0.379237,45:0.574114):0.110341,((46:0.547823,48:0.466293):0.146402,47:0.411329):0.141756):0.386585):0.30143,(((49:0.000001,50:0.000001):0.0308186,51:0.071980):0.277909,52:0.486125):0.12233):0.202895):0.743786):0.20622):0.0143314):0.00914662,6:0.081820):0.0479652):0.0295499);
 149: 1 -8410.78826 -8425.975533 (0:0.088227,1:0.052116,(2:0.090200,(((3:0.079465,((((8:0.000001,9:0.000001):0.234604,10:0.089324):0.0971867,11:0.196515):0.156204,(12:0.000001,13:0.000001):0.108835):0.11707):0.0131609,(6:0.047218,7:0.072227):0.0383117):0.0282015,(((4:0.204483,5:0.134921):0.0398105,(((14:0.999153,(21:0.166575,(22:0.361158,23:0.668575):0.08267):0.221068):0.129923,(((((((24:0.026087,25:0.047969):0.0613583,(26:0.005918,(28:0.252891,29:0.351121):0.0896317):0.00469885):0.0312273,27:0.000002):0.223848,32:0.232339):0.0272192,(33:0.084892,34:0.092518):0.0274375):0.0131005,31:0.117966):0.0525313,30:0.000002):0.138138):0.0297285,((((16:0.000001,17:0.000001):0.0389585,18:0.035403):0.0192405,19:0.058952):0.125384,20:0.265697):0.05241):0.252793):0.0141193,(15:0.170914,((35:1.362122,(((49:0.000001,50:0.000001):0.0156614,51:0.068787):0.200208,52:0.700756):2.42158e-06):0.411092,((((((36:0.029881,37:0.078273):0.0350181,38:0.000002):0.130821,39:0.516269):0.189302,(41:0.154455,(42:0.023888,43:0.040092):0.113966):0.316593):0.194851,((44:0.624940,(45:0.650144,46:0.598129):0.137097):0.126138,(47:0.478670,48:0.513870):0.0386364):0.53683):0.134209,40:0.436090):0.0339072):0.732052):0.0839927):0.0151118):0.0783325):0.02634);
 150: 1 -8185.453273 -8438.2364 (0:0.082357,1:0.024055,(2:0.060794,(((3:0.076806,(((8:0.000001,9:0.000001):0.228319,10:0.089325):0.201909,(11:0.297571,(12:0.000002,13:0.000002):0.181376):0.0637531):0.124963):0.0740436,(6:0.107864,7:0.075078):0.0415584):0.018387,(((4:0.125970,5:0.154042):0.105329,(15:0.084742,(((((35:1.143911,((49:0.000001,50:0.000001):0.0424602,51:0.058307):0.0823836):0.0825331,52:0.413742):0.298661,(((44:0.487996,45:0.600447):0.325118,46:0.479100):0.212433,(47:0.543735,48:0.268299):0.0857326):0.430831):0.15734,(41:0.165086,(42:0.026941,43:0.044305):0.081921):0.162368):0.103863,((((36:0.059347,37:0.049401):0.0334163,38:0.000002):0.215807,39:0.318408):0.0930021,40:0.393874):0.0627051):1.19148):0.246265):0.0221261,((((14:0.708737,((21:0.205300,22:0.407008):0.0972312,23:0.316728):0.138935):0.0669301,(((((((24:0.031893,25:0.039176):0.0225352,(28:0.181248,29:0.330862):0.118126):0.01957,(26:0.000002,27:0.020725):0.038513):0.208836,32:0.250018):0.0256205,(33:0.083174,34:0.123439):0.0340792):0.0451461,31:0.047771):0.0990304,30:0.000171):0.143977):0.120235,(((16:0.000001,17:0.000001):0.0365077,18:0.019702):0.0344645,19:0.011989):0.133749):0.11688,20:0.267003):0.217799):2.31734e-06):0.0283852):0.0125146);
 151: 1 -8500.207547 -8434.938127 (0:0.093664,(1:0.059182,((((3:0.069360,((((8:0.000001,9:0.000001):0.135902,10:0.112848):0.182991,11:0.203053):0.107305,(12:0.000001,13:0.000001):0.105331):0.201887):0.0783251,(((4:0.086120,5:0.227038):0.195498,7:0.130540):0.0304723,6:0.071477):0.0359713):0.0343758,15:0.299349):2.96701e-06,((((14:0.483676,((21:0.145341,23:0.661073):0.300016,22:0.449416):0.27196):0.226666,((((((((24:0.009656,25:0.023201):0.0288056,(28:0.263167,29:0.235758):0.0398079):0.0167768,(26:0.007015,27:0.036116):0.037817):0.179726,31:0.062886):0.00492084,33:0.074158):0.0701951,30:0.070636):0.00946839,34:0.137718):0.0416524,32:0.248122):0.063845):0.0660385,((((16:0.000001,17:0.000001):0.0382266,19:0.096984):2.74552e-06,18:0.015486):0.00879274,((((((35:1.079842,52:0.411634):0.0729194,((49:0.000001,50:0.000001):0.0379555,51:0.072341):0.428054):0.437494,((((44:0.556765,45:0.405301):0.275029,46:0.748580):0.466254,48:0.727784):0.0843946,47:0.276800):0.621622):0.308868,(((36:0.080228,37:0.106042):0.0322,38:0.000002):0.172139,39:0.868154):0.156546):0.0946431,(41:0.149828,(42:0.012082,43:0.048040):0.113333):0.431625):0.309883,40:0.382541):0.843139):0.119912):0.131276,20:0.212605):0.255607):0.0331586):2.80098e-06,2:0.110933);
 152: 2 -8135.27977 -8432.420712 (0:0.039455,(1:0.046268,2:0.083154):0.000542128,(((3:0.060480,((((8:0.000001,9:0.000001):0.104206,10:0.057627):0.0900698,11:0.127906):0.187609,(12:0.000001,13:0.000001):0.0870899):0.121411):0.0297848,(6:0.090774,7:0.171854):0.0484366):0.0342451,((4:0.130179,5:0.103918):0.082541,(((((14:0.683755,(21:0.249257,(22:0.532862,23:0.651481):0.0467471):0.224562):0.186136,(((16:0.000001,17:0.000001):0.0495436,18:0.056071):0.00544517,19:0.060851):0.0695745):0.0320525,((((((((24:0.012071,25:0.035286):0.051168,(28:0.212740,29:0.179928):0.0904892):0.0284962,26:0.016480):0.056785,27:0.001597):0.237588,32:0.097313):0.039178,31:0.080371):0.0146739,(33:0.121171,34:0.169964):0.0671424):0.0441114,30:0.000002):0.157636):0.23737,20:0.160653):0.261139,(15:0.052066,(35:1.444011,(((((((((36:0.078404,38:0.007311):0.0348478,37:0.031264):0.165068,39:0.345869):0.260072,40:0.543761):0.107376,(41:0.192862,(42:0.002657,43:0.054698):0.121928):0.215332):0.225907,((44:0.376717,45:0.749256):0.456337,((46:0.569719,48:0.499459):0.160575,47:0.254573):0.0426505):0.294009):0.603616,51:0.021633):0.054872,(49:0.000001,50:0.000001):0.0110964):0.330426,52:0.442431):0.196133):0.508119):0.211653):0.00145824):0.0198879):0.0270439);
 153: 1 -7950.234818 -8438.970025 (0:0.000002,(1:0.018845,(2:0.074863,(((3:0.084503,15:0.313266):0.0290917,((4:0.107776,5:0.079519):0.108724,((((8:0.000001,9:0.000001):0.125115,11:0.187791):0.0642145,10:0.140976):0.0543883,(12:0.000001,13:0.000001):0.190247):0.189784):0.061216):0.0494234,(6:0.068640,7:0.051108):2.03824e-06):0.034671):0.0384024):0.112433,((((14:0.495930,(21:0.258360,(22:0.280094,23:0.586327):0.0598555):0.324615):0.118521,((((((24:0.000003,25:0.080699):0.0320383,(28:0.255655,29:0.210777):0.153573):0.0734187,26:0.014895):0.0266441,27:0.000002):0.214812,((30:0.075382,31:0.080713):0.0168148,(33:0.056472,34:0.055152):0.0832048):2.09164e-06):0.0563898,32:0.216759):0.0263599):0.124898,((((16:0.000001,17:0.000001):0.0857071,18:0.022935):0.015345,19:0.088280):0.0558389,(35:1.771663,((((36:0.045817,37:0.046974):0.041285,38:0.000002):0.0950428,39:0.452962):0.114751,(40:0.395430,((41:0.136502,(42:0.048038,43:0.049280):0.244027):0.22627,(((((44:0.675178,45:0.505025):0.316379,46:0.196718):0.369258,48:0.702267):2.16395e-06,47:0.558749):0.478849,(((49:0.000001,50:0.000001):0.0823397,51:0.046653):0.245417,52:0.714635):0.397303):0.409332):0.118699):0.0763287):0.694623):0.075817):0.0896841):0.0982176,20:0.281623):0.321957);
 154: 1 -8188.353571 -8439.122573 (0:0.101271,(1:0.042245,(2:0.069620,(6:0.095928,7:0.099738):0.0555883):0.0328906):0.0278686,((((3:0.129953,((((8:0.000001,9:0.000001):0.21319,11:0.341727):0.0841515,10:0.087215):0.247032,(12:0.000001,13:0.000001):0.207416):0.19422):0.0313678,(4:0.279653,5:0.031337):0.0897747):0.0311172,((((14:0.738067,((21:0.120564,23:0.797594):0.204516,22:0.584654):0.24146):0.116537,((((((((24:0.008289,25:0.041209):0.0127796,(28:0.317517,29:0.311955):0.0736753):0.0562779,26:0.006673):0.0367522,27:0.032357):0.238961,(33:0.070102,34:0.142083):0.0523377):0.0221616,31:0.061096):0.0492991,32:0.328716):0.0634029,30:0.000002):0.2563):0.13475,(((16:0.000001,17:0.000001):0.0491843,18:0.065190):0.0276954,19:0.055328):0.144281):0.197409,20:0.146027):0.498255):2.77191e-06,(15:0.172793,(35:0.671909,(((((((36:0.082725,37:0.061424):0.0121412,38:0.000002):0.0715847,(39:0.564755,(41:0.214482,(42:0.026546,43:0.017770):0.115326):0.328022):0.173182):0.213665,40:0.409768):0.411257,(((44:0.486851,(45:0.674231,46:0.454580):0.176272):0.0776771,48:0.527222):0.164583,47:0.452243):0.59178):0.147005,52:0.549816):2.45339e-06,((49:0.000001,50:0.000001):0.0552124,51:0.127318):0.254025):0.304126):0.638791):0.195215):0.0173012);
 155: 3 -8057.877151 -8427.61432 (0:0.081302,1:0.024028,(2:0.094464,(((3:0.048291,((((8:0.000001,9:0.000001):0.216146,10:0.118457):0.0557257,11:0.236366):0.162555,(12:0.000001,13:0.000001):0.115612):0.227019):0.0262479,(15:0.152277,(35:1.366248,((((((36:0.058767,37:0.069674):0.047055,38:0.000002):0.22023,39:0.320979):0.188904,(40:0.536051,(41:0.168758,(42:0.020779,43:0.031096):0.119084):0.172817):0.0890802):0.192137,((((44:0.787074,45:0.519222):0.208941,46:0.335288):0.497518,48:0.675802):0.0511393,47:0.320587):0.639849):0.0814265,(((49:0.000001,50:0.000001):0.00208949,51:0.124618):0.232827,52:0.442776):0.134757):0.361235):0.426914):0.119753):0.028136,((((4:0.141791,5:0.112095):0.0398943,7:0.080003):0.029576,6:0.096865):0.0154807,((((((((14:0.828826,33:0.007067):0.033263,34:0.143336):0.0416116,(((((24:0.037234,25:0.061963):0.0292129,(28:0.200029,29:0.365046):0.0861269):0.0291114,26:0.002769):0.0452861,27:0.005637):0.295653,32:0.131970):0.0283571):0.0231382,31:0.068387):0.0503016,30:0.000002):0.154795,((21:0.161864,22:0.435384):0.0533423,23:0.467965):0.282633):0.0798816,(((16:0.000001,17:0.000001):0.0281327,18:0.028017):2.47889e-06,19:0.059208):0.0863572):0.159127,20:0.097591):0.375285):2.36592e-06):0.0355871):0.0182589);
 156: 1 -8161.278186 -8444.882966 (0:0.027941,((1:0.084892,(2:0.099926,((4:0.179950,(6:0.081488,7:0.113401):0.0288081):0.0578,5:0.177973):0.0691807):0.0410856):2.57268e-06,((((8:0.000001,9:0.000001):0.123024,10:0.153939):0.109515,(11:0.504816,(12:0.000001,13:0.000001):0.0714915):0.0534581):0.215482,(((((((14:0.505008,22:0.433980):0.297161,21:0.154487):0.177758,23:0.315379):0.215018,(((((24:0.037421,25:0.062467):0.0530351,(28:0.389754,29:0.351645):0.0729402):0.0421543,26:0.000003):0.0589338,27:0.000002):0.138946,(((30:0.141129,31:0.024534):0.043531,(33:0.071231,34:0.081938):0.0765286):0.0726811,32:0.163194):0.0183676):0.122424):0.0598727,(35:1.406517,((((36:0.039199,37:0.069750):0.0237631,38:0.000002):0.137745,(39:0.287537,((41:0.182123,(42:0.011683,43:0.026210):0.134173):0.216308,((((44:0.644220,45:0.416791):0.302498,46:0.225901):0.22916,(47:0.424821,48:0.377599):0.0811877):0.37558,(((49:0.000001,50:0.000001):0.0398074,51:0.035059):0.427836,52:0.350626):0.202031):0.194697):0.113157):0.180637):0.242379,40:0.456930):0.349034):0.384265):0.0303678,((16:0.000001,17:0.000001):0.0589693,(18:0.058550,19:0.075451):0.00551519):0.051681):0.333318,20:0.159908):0.0849886):0.0935147):0.0314652,(3:0.063835,15:0.210629):0.0514214);
 157: 1 -8275.143519 -8433.437973 (0:0.093354,(1:0.014149,(((3:0.079243,((((8:0.000001,9:0.000001):0.187786,10:0.075760):0.0702409,11:0.446212):0.183197,(12:0.000002,13:0.000002):0.11598):0.126334):0.0107908,(6:0.108212,7:0.118221):0.0449231):0.0074493,(((4:0.117829,(35:0.697095,(((((((36:0.067887,37:0.063745):0.021738,38:0.000002):0.266745,39:0.358001):0.221514,(41:0.137455,(42:0.026000,43:0.024523):0.100929):0.345731):0.0563953,(((49:0.000001,50:0.000001):0.0154847,51:0.082926):0.109411,52:0.720093):0.638472):0.122355,40:0.383654):0.0789496,(((44:0.561748,45:0.584254):0.286012,46:0.601755):0.211663,(47:0.413628,48:0.607733):2.51701e-06):0.409864):0.205934):0.74146):0.0415184,15:0.238591):0.115886,(5:0.104775,((14:0.791432,20:0.021787):0.135422,(((((16:0.000001,17:0.000001):0.0535677,18:0.042498):0.0142371,19:0.007881):0.201788,(((((((24:0.026129,25:0.035666):0.0735923,(27:0.012184,28:0.352513):0.028245):0.0190348,26:0.000003):0.0770943,29:0.277973):0.126595,(33:0.116600,34:0.073276):0.0326422):0.0396676,(31:0.085337,32:0.254402):0.0428724):0.0319449,30:0.000002):0.119734):0.109023,(21:0.069433,(22:0.731977,23:0.440395):0.0560174):0.324572):0.0906221):0.154274):0.104698):0.0104103):0.0421785):2.17057e-06,2:0.065416);
 158: 1 -8232.44485 -8432.209031 (0:0.087748,1:0.061214,(2:0.130257,((3:0.138443,(7:0.151457,(((8:0.000001,9:0.000001):0.134553,10:0.101785):0.188929,(11:0.200715,(12:0.000001,13:0.000001):0.224893):0.122847):0.0694679):0.0734407):0.0265685,((((4:0.164477,5:0.145578):0.041027,(15:0.219990,(35:0.922419,((((((36:0.060476,38:0.000002):0.0251656,37:0.039861):0.233445,(39:0.313044,(41:0.235936,(42:0.003040,43:0.058338):0.133676):0.432044):0.00118645):0.237917,40:0.521618):0.232308,(((49:0.000001,50:0.000001):0.0384354,51:0.079844):0.354861,52:0.568078):0.0375446):0.156158,(((44:0.355329,45:0.392199):0.344876,46:0.507256):0.200415,(47:0.341572,48:0.618250):0.0918143):0.353899):0.34098):0.456437):0.126746):0.0197592,((((14:0.572657,(21:0.312199,(22:0.330702,23:0.589292):0.102868):0.25014):0.160241,(((((24:0.030419,25:0.047649):0.0336801,28:0.330165):0.0475786,(26:0.000002,27:0.049805):0.0315876):0.0827757,29:0.235335):0.195392,(((30:0.041471,32:0.374737):0.0551628,31:0.088231):0.0936054,(33:0.136749,34:0.100627):0.0360688):0.0351204):0.0683774):0.0264825,(((16:0.000001,17:0.000001):0.0381215,19:0.127252):2.3349e-06,18:0.038065):0.127646):0.140559,20:0.224688):0.206397):0.0117697,6:0.115393):0.00680428):0.0854269):0.00931271);
 159: 1 -8545.333688 -8447.07001 (0:0.121586,1:0.043807,(2:0.069372,(((((3:0.129255,((((8:0.000001,9:0.000001):0.14307,10:0.119079):0.0457726,11:0.232269):0.157521,(12:0.000001,13:0.000001):0.182923):0.104014):0.00966095,5:0.209348):0.0391212,(4:0.201191,15:0.184160):0.0672717):0.0338158,(((((((14:0.768996,((21:0.235757,23:0.549835):0.128216,22:0.624785):0.183244):0.389617,(((((24:0.026905,(28:0.318078,29:0.269799):0.0571485):0.0484666,25:0.054746):0.0791224,26:0.033930):0.0738534,27:0.000002):0.146331,((((30:0.054451,31:0.124979):0.104011,33:0.097655):0.0583794,34:0.033968):0.123959,32:0.210002):0.056656):0.0934633):0.029113,(35:1.346059,((((36:0.099588,37:0.097121):0.0360564,38:0.000002):0.269263,39:0.615164):0.164271,((40:0.369990,(41:0.183628,(42:0.022784,43:0.045936):0.118051):0.409433):0.123383,((((44:0.428435,(45:0.388741,46:0.628123):0.227326):0.24646,48:0.398887):0.0466879,47:0.359743):0.30399,(((49:0.000001,50:0.000001):0.0663789,51:0.103983):0.206203,52:0.592777):0.360964):0.227707):0.109176):0.410365):0.300237):0.0453808,19:0.051143):0.0528448,(16:0.000001,17:0.000001):0.0546129):2.31174e-06,18:0.008307):0.288123,20:0.172287):0.248499):0.0188343,(6:0.170972,7:0.076187):0.0630106):0.0545926):0.0394704);
 160: 1 -8952.294892 -8425.937839 (0:0.056212,1:0.040413,(2:0.061424,((((3:0.095851,((((8:0.000001,9:0.000001):0.207981,10:0.160631):0.150085,11:0.256456):0.087372,(12:0.000001,13:0.000001):0.161368):0.185307):0.0336597,(6:0.070723,7:0.100403):0.0255379):0.0271186,(((((14:0.977239,(21:0.195472,22:0.451114):0.0519989):0.180328,23:0.891823):0.114043,((((((((24:0.038579,25:0.040808):0.0510665,(28:0.232891,29:0.288227):0.046611):0.0562185,26:0.016762):0.00880673,27:0.000002):0.185158,32:0.200940):0.058883,(33:0.058423,34:0.156877):0.0390624):0.0623887,31:0.094934):0.132952,30:0.001487):0.0949255):0.0431373,(((16:0.000001,17:0.000001):0.0814421,18:0.134882):0.0355915,19:0.062148):0.205421):0.204938,20:0.252318):0.298981):2.28879e-06,((4:0.096949,5:0.155540):0.0866428,(15:0.365148,(35:0.852069,(((((((36:0.064924,37:0.037102):0.0288934,38:0.000002):0.207697,39:0.395280):0.120612,40:0.458358):0.137268,(41:0.149580,(42:0.022336,43:0.029105):0.131504):0.394582):0.265356,(((44:0.495755,45:0.551655):0.307587,46:0.404943):0.209906,(47:0.327589,48:0.566281):0.0519516):0.498079):0.282405,(((49:0.000001,50:0.000001):0.0251918,51:0.090562):0.431026,52:0.315101):0.0704309):0.340726):0.5443):0.0925682):0.0187313):0.0250039):0.0145332);
 161: 1 -9054.649835 -8430.575787 (0:0.211373,(1:0.038104,(((3:0.139786,((((8:0.000001,9:0.000001):0.275511,10:0.075029):0.175498,11:0.203241):0.200994,(12:0.000001,13:0.000001):0.205658):0.106316):0.0621614,(6:0.167110,7:0.074678):0.0350157):0.0304166,(((4:0.196138,5:0.138870):0.0735593,(15:0.262347,(((35:1.215056,((49:0.000001,50:0.000001):0.0116632,51:0.106051):0.198093):0.103433,52:0.696311):0.205742,((((((36:0.091274,37:0.055387):0.0545229,38:0.000003):0.380369,39:0.579650):0.0769456,(41:0.192018,(42:0.033566,43:0.050893):0.132512):0.251409):0.268573,40:0.432071):0.22641,((((44:0.358553,45:0.870380):0.283504,46:0.842586):0.22152,48:0.544092):0.206506,47:0.329664):0.818035):0.257654):0.907714):0.209825):0.0303796,((((14:0.695326,((21:0.303434,23:0.577218):0.165728,22:0.242339):0.467971):0.105767,(((((((24:0.048966,25:0.043854):0.0363044,(26:0.013242,27:0.014062):0.0337096):0.0608033,(28:0.334606,29:0.286848):0.0686439):0.137982,32:0.433901):0.0174984,(33:0.072209,34:0.192745):0.0157707):0.0769648,31:0.122102):0.0612228,30:0.000002):0.176846):0.178898,(((16:0.000001,17:0.000001):0.0336838,18:0.056628):0.00945022,19:0.090339):0.0672335):0.259405,20:0.124348):0.3866):0.0397293):0.051474):0.0152416,2:0.100596);
 162: 1 -8121.488154 -8438.212061 (0:0.110044,(1:0.053627,2:0.112345):0.0125343,(((3:0.123781,(((8:0.000001,9:0.000001):0.261842,10:0.061848):0.110755,(11:0.391337,(12:0.000001,13:0.000001):0.083553):0.0868585):0.118464):0.0337122,(6:0.128629,7:0.103586):0.0711316):0.0121849,(((4:0.119818,(15:0.000002,(35:1.017117,(((((((36:0.051860,37:0.045502):0.0260529,38:0.000002):0.249896,39:0.441827):0.0573015,(41:0.199102,(42:0.030632,43:0.086018):0.0828112):0.539216):0.150889,40:0.413047):0.199704,(((49:0.000001,50:0.000001):2.15676e-06,51:0.086292):0.154144,52:0.713088):0.283956):0.140407,((((44:0.501451,45:0.543809):0.2316,46:0.372291):0.217038,48:0.574544):0.232983,47:0.564492):0.390184):0.265635):0.517213):0.249871):0.122908,5:0.166122):2.75201e-06,(((((((14:0.464810,(21:0.204912,(22:0.375138,23:0.346099):0.123004):0.183767):0.203056,33:0.017582):0.0446707,(((((24:0.026430,25:0.048650):0.0211278,28:0.276762):0.0620852,27:0.019553):0.0137817,26:0.000002):0.0887899,29:0.270695):0.11793):0.0375051,34:0.079212):0.0031424,(30:0.008008,(31:0.066087,32:0.249396):0.0312125):0.0649107):0.203786,(((16:0.000001,17:0.000001):0.0437894,18:0.059250):0.0344423,19:0.036757):0.0816594):0.126929,20:0.079175):0.184114):0.010324):0.0649025);
 163: 1 -8311.156632 -8432.240493 (0:0.014738,(1:0.045403,(2:0.104976,(((3:0.116564,((((8:0.000001,9:0.000001):0.0859222,10:0.129327):0.0899425,11:0.315570):0.0779739,(12:0.000001,13:0.000001):0.0729027):0.204466):2.06426e-06,((4:0.118531,5:0.181243):0.104387,(15:0.126736,((35:1.006432,(((49:0.000001,50:0.000001):0.0193999,51:0.056810):0.192151,52:0.633206):2.89259e-06):0.208976,(((((36:0.060742,37:0.054535):0.00767573,38:0.000002):0.181281,39:0.513683):0.140327,40:0.490864):0.039298,((41:0.163373,(42:0.032420,43:0.030034):0.125722):0.0884686,(((44:0.580804,45:0.428100):0.24339,46:0.275288):0.249228,(47:0.491325,48:0.572196):0.033881):0.428203):0.173965):0.382228):0.523698):0.0749881):0.0110662):0.0616796,(6:0.105851,7:0.096814):0.0527055):0.0533135):2.82367e-06):0.0835589,(((14:0.340574,(21:0.415821,(22:0.216606,23:0.661027):0.103037):0.3161):0.227408,20:0.223557):0.0649893,((((16:0.000001,17:0.000001):0.0433562,18:0.031585):0.0174885,19:0.039242):0.137897,((((((((24:0.009794,25:0.036004):0.032879,(28:0.405850,29:0.197098):0.0671585):0.045069,26:0.000003):0.0455902,27:0.000243):0.158187,32:0.126939):0.0759715,(33:0.054896,34:0.124399):0.0353054):0.0124614,31:0.090216):0.0594061,30:0.000002):0.105239):0.094902):0.153515);
 164: 1 -8459.718139 -8425.449938 (0:0.051941,1:0.018597,(2:0.113707,(((3:0.144833,((((8:0.000001,9:0.000001):0.216326,10:0.154356):0.0703996,11:0.366061):0.0567732,(12:0.000001,13:0.000001):0.131436):0.23013):0.029224,(6:0.122144,7:0.127794):0.0528442):0.029886,(((4:0.102510,5:0.087594):0.134507,((((((14:0.928963,(21:0.168583,22:0.385900):0.0690428):0.143128,23:0.571859):0.219156,((((((((24:0.039497,25:0.100556):0.034912,(28:0.392639,29:0.280599):0.102796):0.0299852,26:0.000003):0.057638,27:0.006560):0.167473,(33:0.050628,34:0.110114):0.0707322):0.0228588,32:0.221120):0.0201507,31:0.049280):0.0788946,30:0.000002):0.236998):0.0659929,((16:0.000001,17:0.000001):0.072889,18:0.096789):0.0102756):0.0457731,19:0.025869):0.254085,20:0.192667):0.245734):2.44806e-06,(15:0.141863,((35:1.069427,(((49:0.000001,50:0.000001):0.0310413,51:0.058475):0.140967,52:0.540874):2.68643e-06):0.481105,(((((36:0.034167,37:0.090600):0.0346393,38:0.000002):0.209104,39:0.302864):0.228624,((41:0.156380,(42:0.023680,43:0.063085):0.0782143):0.0773937,(((44:1.078283,45:0.521284):0.321128,46:0.273589):0.310132,(47:0.667775,48:0.500194):0.0397423):0.798851):0.233154):0.159962,40:0.564160):0.131362):0.653101):0.159295):0.0177356):0.0651725):0.00804113);
 165: 1 -8124.738402 -8449.489239 (0:0.009214,(((1:0.000002,(6:0.171490,7:0.077213):0.0667125):0.0957587,(2:0.169189,(3:0.114992,((((8:0.000001,9:0.000001):0.124116,10:0.159807):0.0754882,11:0.405273):0.0926046,(12:0.000002,13:0.000001):0.199663):0.17562):0.0328047):0.00312091):0.0532983,(15:0.165864,((35:1.320645,(((49:0.000001,50:0.000001):0.00785378,51:0.108830):0.258766,52:0.507378):2.90256e-06):0.179389,((((((36:0.072771,37:0.061149):0.0218736,38:0.000002):0.104283,39:0.589255):0.17863,(41:0.194112,(42:0.018704,43:0.018676):0.105425):0.290157):0.165589,((44:0.649989,48:0.510180):0.0919261,((45:0.942064,46:0.283757):0.429637,47:0.434794):0.159783):0.725746):0.0545973,40:0.630825):0.230597):0.900794):0.180897):0.0366943,((4:0.076602,5:0.269898):0.0840155,((((14:0.628568,22:0.363634):0.092458,(21:0.120569,23:0.630643):0.121961):0.243354,((((16:0.000001,17:0.000001):0.0737803,18:0.025725):0.026479,19:0.086249):0.0886478,((((((24:0.048398,25:0.024155):0.0382316,(28:0.242446,29:0.281371):0.0935183):0.0310823,26:0.010000):0.0255116,27:0.022766):0.1986,(33:0.043982,34:0.123279):0.024561):2.22592e-06,((30:0.039980,32:0.305727):0.0222644,31:0.059193):0.0804353):0.124453):0.0702068):0.10627,20:0.357212):0.18576):0.0499596);
 166: 1 -8307.934083 -8447.850259 (0:0.042408,((1:0.015773,(2:0.076165,(6:0.108521,7:0.151961):0.0317958):0.0496145):0.0431102,((3:0.166793,((4:0.126885,5:0.125404):0.0863809,((((8:0.000001,9:0.000001):0.103091,10:0.080034):0.0506324,11:0.464275):0.0998516,(12:0.000001,13:0.000001):0.197134):0.117233):0.123822):0.0808313,15:0.232482):0.0756601):0.0788046,(((((14:0.522976,23:0.539295):0.195974,(21:0.324164,22:0.374734):0.206292):0.311578,(((16:0.000001,17:0.000001):0.054289,18:0.009850):2.63512e-06,19:0.109786):0.0587673):0.0792302,((((((24:0.019892,25:0.067241):0.0575616,(26:0.000002,27:0.013643):0.0279296):0.0428648,28:0.339216):0.0838171,29:0.254318):0.134198,32:0.170491):0.0201783,((30:0.033405,31:0.113783):0.0450134,(33:0.122837,34:0.135097):0.0493208):0.0354092):0.111226):0.0825449,(20:0.247817,(35:1.245940,(((((((36:0.070407,37:0.052282):0.0349262,38:0.000002):0.270019,39:0.404035):0.20858,(41:0.285369,(42:0.024527,43:0.046687):0.0967317):0.337346):0.164841,40:0.492868):0.113467,(((44:0.379719,(45:0.446251,46:0.529239):0.164312):0.196668,48:0.510150):0.0565924,47:0.460440):0.457268):0.282221,(((49:0.000001,50:0.000001):0.0253224,51:0.077065):0.262569,52:0.470893):0.118542):0.32156):0.501076):0.138837):0.192299);
 167: 4 -8204.920912 -8426.308935 (0:0.072830,1:0.000002,(2:0.057070,(((3:0.072395,((((8:0.000001,9:0.000001):0.171765,10:0.101402):0.158666,(12:0.000001,13:0.000001):0.092054):0.0811669,11:0.258259):0.134382):0.044459,(((4:0.162817,5:0.142932):0.122395,7:0.011228):0.03856,6:0.147940):0.0402119):0.0351384,(((((14:0.450417,(21:0.178666,(22:0.190194,23:0.547520):0.235524):0.329169):0.149078,((((((((24:0.034616,25:0.016466):0.0298154,(28:0.294498,29:0.197166):0.130411):0.0518788,26:0.000003):0.0650901,27:0.000902):0.120193,32:0.202278):0.0819837,31:0.107399):0.0367557,(33:0.051561,34:0.145050):0.066326):0.0350176,30:0.041467):0.0739197):0.170221,((16:0.000001,17:0.000001):0.0479226,(18:0.054781,19:0.067657):2.29285e-06):0.0920695):0.209873,20:0.278071):0.287207,(15:0.138083,((35:0.887102,(((49:0.000001,50:0.000001):0.0255363,51:0.078889):0.261526,52:0.502646):0.156655):0.342133,((((((36:0.041436,38:0.018870):0.0611642,37:0.031861):0.211128,39:0.408603):0.166107,(41:0.120862,(42:0.022822,43:0.073546):0.281156):0.216428):0.145841,((((44:0.467063,45:0.552034):0.388643,46:0.423531):0.161805,48:0.422219):0.135041,47:0.501717):0.740018):0.0920761,40:0.389149):0.305065):0.740574):0.28899):2.16189e-06):0.0341158):0.036295);
 168: 2 -8249.774324 -8436.82688 (0:0.102225,1:0.087748,(2:0.097954,(((3:0.082844,((((8:0.000001,9:0.000001):0.12025,10:0.050239):0.087085,11:0.265092):0.0704707,(12:0.000001,13:0.000001):0.200962):0.115595):0.0292034,(6:0.130683,7:0.147190):0.083543):0.0266514,(((4:0.124596,5:0.202961):0.100204,(15:0.045170,(35:1.445998,((((((((36:0.037207,37:0.044002):0.0280256,38:0.000002):0.229053,39:0.427732):0.179326,40:0.479833):0.116423,(41:0.183130,(42:0.030587,43:0.048044):0.0877946):0.30127):0.290609,(((44:0.315599,45:0.749724):0.236284,(46:0.552478,48:0.552356):0.189527):0.0841649,47:0.537367):0.166802):0.27881,((49:0.000001,50:0.000001):0.0380621,51:0.009754):0.208731):0.086708,52:0.664550):0.107279):0.894534):0.170386):0.0561447,(((((((14:0.454948,((21:0.024723,22:0.463846):0.141107,23:0.335417):0.260401):0.0889009,33:0.037943):0.0559402,34:0.125163):0.0492154,(30:0.051849,31:0.091834):0.0263838):0.0347646,(((((24:0.016064,(28:0.168349,29:0.364663):0.099155):0.00766954,25:0.028340):0.0571792,26:0.024452):0.0286472,27:0.000002):0.252942,32:0.065732):0.0525622):0.175455,(((16:0.000001,17:0.000001):0.0309127,18:0.041792):0.0406959,19:0.057419):0.109608):0.193886,20:0.089339):0.363238):0.00404429):0.0345904):0.00706824);
 169: 1 -8605.728309 -8436.087396 (0:0.124132,1:0.038345,(2:0.130644,(((3:0.089073,((((8:0.000001,9:0.000001):0.177837,10:0.210008):0.0929975,11:0.325668):0.0757068,(12:0.000001,13:0.000001):0.183895):0.148662):0.0597539,(6:0.110662,7:0.075115):0.0591893):0.0301304,(((4:0.119416,5:0.127317):0.176841,(15:0.078647,((((((35:0.949270,52:0.430096):0.243592,(49:0.000001,50:0.000001):0.0471723):0.0805368,51:0.033255):0.682618,((((44:0.484038,45:0.609917):0.251068,46:0.614148):0.287183,48:0.436355):0.168759,47:0.357791):0.448034):0.138772,((((36:0.090032,37:0.051303):0.0237385,38:0.000002):0.278729,39:0.432458):0.187652,(41:0.199659,(42:0.000002,43:0.071457):0.183713):0.178524):0.250735):0.0840531,40:0.342065):0.783744):0.158885):0.00454813,((((14:0.615557,(21:0.213312,(22:0.307379,23:0.589450):0.153696):0.208054):0.195835,((((24:0.014089,(25:0.078500,(26:0.013895,27:0.006857):0.0146519):0.000233981):0.107535,28:0.155194):0.171322,29:0.083646):0.163903,(((30:0.047248,31:0.165223):0.0179965,32:0.242923):0.0650587,(33:0.133064,34:0.072311):0.0240489):0.0679649):0.0699608):0.059565,(((16:0.000001,17:0.000001):0.0138714,18:0.021786):0.0249524,19:0.032701):0.0869379):0.100702,20:0.172092):0.290434):0.0235208):0.0433074):0.0168018);
 170: 1 -8226.44986 -8439.529963 (0:0.031490,((1:0.036420,((3:0.099411,((((8:0.000001,9:0.000001):0.199386,10:0.070782):0.0921687,11:0.362381):0.0744083,(12:0.000001,13:0.000001):0.175855):0.14304):0.0857383,(6:0.144305,7:0.046394):0.0598053):0.0369376):0.023708,2:0.131274):0.076195,(((4:0.101683,5:0.198063):0.0321362,(15:0.210592,(35:0.726834,(((((((36:0.047077,37:0.020962):0.0204786,38:0.000002):0.173077,39:0.287670):0.120835,(41:0.168920,(42:0.040630,43:0.046421):0.151174):0.271933):0.185432,40:0.372008):0.0928226,(((44:0.434873,(45:0.499253,46:0.468691):0.232285):0.250986,48:0.493748):0.169802,47:0.549231):0.4504):0.199393,(((49:0.000001,50:0.000001):2.53552e-06,51:0.108561):0.257599,52:0.526754):0.0616615):0.401991):0.487446):0.142277):0.00290179,((((((14:0.712715,22:0.485292):0.0947302,21:0.256122):0.102105,23:0.459916):0.296557,((((((((24:0.012017,25:0.030571):0.0311116,(28:0.214269,29:0.418791):0.0813799):0.0271267,26:0.031991):0.0281775,27:0.016598):0.160382,31:0.093996):0.0201943,32:0.272373):0.0161889,(33:0.059743,34:0.108761):0.0272134):0.0436786,30:0.000002):0.108429):0.0592178,(((16:0.000001,17:0.000001):0.0531095,18:0.058700):0.0245832,19:0.047996):0.08566):0.062615,20:0.181497):0.164268):0.0291738);
 171: 1 -8343.538657 -8434.336418 (0:0.008789,((1:0.019957,(((3:0.065224,((((8:0.000001,9:0.000001):0.0722042,10:0.070989):0.15798,11:0.234356):0.0708085,(12:0.000001,13:0.000001):0.154427):0.168978):0.108852,7:0.099265):0.0291809,6:0.127452):0.0538521):0.0181657,2:0.087482):0.0675659,(((4:0.081133,5:0.213726):0.0993839,(15:0.146594,(35:1.275734,((((((36:0.045922,38:0.000002):0.055215,37:0.043266):0.184809,39:0.524861):0.124371,(40:0.593606,(41:0.161689,(42:0.015996,43:0.059536):0.110102):0.214388):0.0485828):0.312567,((44:0.481178,(45:0.705082,46:0.596057):0.235757):0.151333,(47:0.628482,48:0.491767):0.0547908):0.534925):0.36528,(((49:0.000001,50:0.000001):0.0239871,51:0.056513):0.257607,52:0.363501):0.101731):0.369857):0.572207):0.150411):0.0853418,(14:0.662022,((((((16:0.000001,17:0.000001):0.0466321,18:0.095841):0.0181081,19:0.057948):0.0194097,(21:0.244569,(22:0.326429,23:0.704827):0.10064):0.538003):0.107508,((((((((24:0.000003,25:0.045950):0.0419097,(28:0.424453,29:0.164764):0.0885563):0.0976173,26:0.019082):0.0435971,27:0.000003):0.147399,32:0.152028):0.140622,31:0.077096):0.00608603,(33:0.029891,34:0.113504):0.0529112):0.0510897,30:0.000002):0.218856):0.0912963,20:0.387761):0.137798):0.0647077):0.0440369);
 172: 2 -8086.546099 -8440.01174 (0:0.132129,1:0.017755,((2:0.071917,6:0.109755):0.0698607,((((3:0.054849,(15:0.166774,((((35:1.325741,52:0.826861):0.120563,(49:0.000001,50:0.000001):0.0113199):0.0587575,51:0.058241):0.416624,((((((36:0.029228,37:0.049683):0.0177159,38:0.000002):0.234436,39:0.356143):0.151724,40:0.345462):0.14227,(41:0.195077,(42:0.010661,43:0.052793):0.0718967):0.245165):0.246498,(((44:0.502847,(45:0.863295,46:0.558942):0.142584):0.260022,48:0.473629):0.0464065,47:0.306661):0.403269):0.192347):0.952861):0.251302):0.0121382,((((8:0.000001,9:0.000001):0.204178,10:0.147300):0.105654,11:0.329954):0.0793817,(12:0.000001,13:0.000001):0.174394):0.140326):0.0436188,((((14:0.340803,((21:0.299900,23:0.494884):0.230588,22:0.209836):0.266138):0.297204,((((24:0.020543,25:0.065932):0.0163198,(28:0.282129,29:0.278381):0.118165):0.0076846,(26:0.020554,27:0.022743):0.0276457):0.206841,((30:0.116843,(31:0.111139,32:0.213411):0.0208805):0.0808602,(33:0.116667,34:0.069678):0.0191571):0.00659649):0.123062):0.140307,(((16:0.000001,17:0.000001):0.0412168,18:0.007513):0.0341061,19:0.049575):0.0762339):0.161746,20:0.221761):0.177274):2.58106e-06,((4:0.195824,5:0.117762):0.164847,7:0.091785):0.0470625):0.0111462):0.0233584);
 173: 1 -7982.831287 -8438.688749 (0:0.099717,1:0.034056,(2:0.066384,((((3:0.099659,15:0.210184):0.0203584,(((((8:0.000001,9:0.000001):0.223297,10:0.092882):0.0653342,11:0.290646):0.191863,(12:0.000001,13:0.000001):0.134136):0.0834074,(((((((((14:0.877769,22:0.355434):0.21167,21:0.248000):0.100312,23:0.530239):0.251418,(35:0.723386,(((((36:0.065995,37:0.069407):0.0301976,38:0.000002):0.132113,39:0.427355):0.357993,((41:0.255043,(42:0.045216,43:0.018504):0.122728):0.348247,(((((44:0.586037,45:0.361632):0.280232,46:0.430832):0.308566,48:0.579422):0.00617807,47:0.315134):0.482595,(((49:0.000001,50:0.000001):0.0657658,52:0.808516):0.0410398,51:0.000002):0.409299):0.00724402):0.0929566):0.0696392,40:0.377605):0.411209):0.510446):0.0668571,(((((24:0.032654,25:0.061447):0.0299051,(28:0.267112,29:0.228659):0.150247):0.0485209,26:0.007198):0.0501223,27:0.000002):0.154611,(((30:0.104777,31:0.040607):0.032109,(33:0.069468,34:0.164820):0.0660078):0.106455,32:0.222802):0.0430358):0.114409):0.145783,(16:0.000001,17:0.000001):0.0972751):0.00481595,18:0.022629):0.0339558,19:0.092596):0.169957,20:0.211998):0.165224):0.0176167):2.1854e-06,(4:0.224086,5:0.106589):0.167085):0.0242646,(6:0.037369,7:0.191599):0.0651293):0.0699323):0.0408973);
 174: 1 -8630.487712 -8442.88769 (0:0.030183,(1:0.040010,(2:0.100928,((3:0.084383,((((8:0.000001,9:0.000001):0.151712,10:0.102861):0.162742,(12:0.000001,13:0.000001):0.188654):0.09794,11:0.351544):0.127208):0.0439183,(6:0.095596,7:0.127363):0.0301974):0.0807128):0.0218944):0.0502321,(((4:0.136251,5:0.220254):0.0824382,(15:0.115221,(((((35:1.172087,((49:0.000001,50:0.000001):0.00575562,51:0.068575):0.434778):0.0262889,52:0.533050):0.117962,(((44:0.466496,(45:0.708676,46:0.463295):0.161111):0.292557,48:0.379834):0.0933736,47:0.333941):0.431493):0.157959,((((36:0.043409,37:0.067410):0.0596308,38:0.000002):0.265668,39:0.244172):0.202562,(41:0.182939,(42:0.033943,43:0.053714):0.131142):0.250991):0.299331):0.0365457,40:0.421455):0.829531):0.137074):0.0526546,((((14:0.469975,(21:0.206643,(22:0.599102,23:0.544957):0.0989967):0.124632):0.132474,(((((24:0.000002,25:0.104072):0.017208,28:0.438658):0.0521005,(26:0.008335,27:0.045836):0.0175303):0.107174,29:0.310531):0.0988379,((((30:0.087329,31:0.117572):0.00304431,32:0.264602):0.076157,34:0.041378):0.0250498,33:0.059350):0.0254865):0.139386):0.0985811,(((16:0.000001,17:0.000001):0.0674404,18:0.044780):2.85935e-06,19:0.064702):0.150277):0.0923232,20:0.302762):0.297153):0.0100727);
 175: 1 -8083.307817 -8427.772818 (0:0.077031,1:0.027310,(2:0.092251,(((3:0.063908,(((((8:0.000001,9:0.000001):0.232119,10:0.063530):0.0918973,11:0.269460):0.0379539,(12:0.000001,13:0.000001):0.12126):0.198489,(15:0.274877,(35:0.821285,(((((((36:0.053049,37:0.036021):0.0301542,38:0.000002):0.18335,39:0.415777):0.226038,40:0.504991):0.171643,(41:0.083593,(42:0.039749,43:0.033909):0.197835):0.327274):0.223554,((44:0.719485,(45:0.537521,46:0.535584):0.195559):0.211352,(47:0.347601,48:0.668889):0.0361731):0.383295):0.307826,(((49:0.000001,50:0.000001):0.00483048,51:0.099259):0.171474,52:0.643172):0.116716):0.424862):0.709079):0.257406):2.13458e-06):0.0245483,((((((((14:0.544989,33:0.066792):0.0184499,34:0.047152):0.0330912,((((24:0.024542,25:0.026057):0.0517307,(26:0.000002,(28:0.351516,29:0.331583):0.0362543):0.0111489):0.0328178,27:0.000002):0.258288,32:0.159854):0.0309035):0.0103709,31:0.092590):0.0261245,30:0.000003):0.0621642,(21:0.256823,(22:0.638553,23:0.305443):0.0823725):0.360558):0.124857,(((16:0.000001,17:0.000001):0.0472136,18:0.087095):0.0327247,19:0.017237):0.0669114):0.148916,20:0.099046):0.358045):2.36592e-06,(((4:0.129303,5:0.085040):0.0359585,7:0.089916):0.00793444,6:0.141791):0.0120586):0.0804357):0.0070441);
 176: 2 -8470.525497 -8435.669274 (0:0.096687,1:0.030527,(2:0.101795,((((3:0.085511,15:0.286433):0.024807,((((8:0.000001,9:0.000001):0.181666,10:0.120976):0.0980779,11:0.285762):0.0957204,(12:0.000001,13:0.000001):0.138181):0.232843):0.0375639,(((4:0.107964,5:0.135131):0.0875037,7:0.069696):0.0530388,6:0.163296):0.0970717):0.023825,((((14:0.511376,(21:0.127529,(22:0.318859,23:0.828778):0.144612):0.303456):0.0813093,((((((24:0.046455,25:0.041851):0.0378,27:0.051629):0.0188707,26:0.000002):0.041146,28:0.432984):0.113626,29:0.144085):0.142611,((30:0.044206,(31:0.077161,32:0.277836):0.00414554):0.0633105,(33:0.060120,34:0.100124):0.0514357):0.0448174):0.183042):0.0714741,((((16:0.000001,17:0.000001):0.0439164,18:0.040584):2.46586e-06,19:0.083905):0.0866937,(35:1.466878,(((((36:0.062502,37:0.053376):0.0295016,38:0.000002):0.266157,39:0.387968):0.220752,((41:0.146800,(42:0.015594,43:0.033109):0.159444):0.300158,(((((44:0.690334,45:0.519567):0.392793,46:0.326484):0.225526,48:0.531316):0.120771,47:0.410682):0.644459,(((49:0.000001,50:0.000001):0.0217007,51:0.115879):0.274402,52:0.724797):0.271102):0.285285):0.17528):0.134778,40:0.347933):0.209442):0.47438):0.0719745):0.0936512,20:0.255878):0.323014):0.0347387):0.00854477);
 177: 1 -8390.76463 -8425.181663 (0:0.121577,1:0.024223,(2:0.035628,(((3:0.110585,((((8:0.000001,9:0.000001):0.139434,10:0.113399):0.101934,11:0.262249):0.123946,(12:0.000001,13:0.000001):0.171686):0.114245):0.0226065,(6:0.129176,7:0.102808):0.0311961):0.0283221,(((4:0.132481,5:0.127048):0.127418,(15:0.054801,((((35:1.140405,((49:0.000001,50:0.000001):2.02189e-06,51:0.062353):0.384592):0.067744,52:0.746881):0.278657,(((44:0.349615,(45:0.493251,46:0.546095):0.404474):0.112683,48:0.304871):0.245389,47:0.269160):0.35539):2.99503e-06,(((((36:0.047487,37:0.055986):0.0482784,38:0.000002):0.149749,39:0.438582):0.235466,(41:0.179725,(42:0.032121,43:0.059971):0.180974):0.109699):0.43784,40:0.228320):0.290263):0.98899):0.257146):0.0326829,((((14:0.852343,((((((((24:0.010866,25:0.053043):0.0116552,(28:0.390005,29:0.293802):0.0785498):0.0366464,26:0.020708):0.017025,27:0.000002):0.181816,(33:0.066465,34:0.102409):0.0770275):0.0253397,31:0.047940):0.0223748,32:0.218681):0.0439236,30:0.029412):0.0612102):0.129952,(21:0.326648,(22:0.442055,23:0.642719):0.0258042):0.218706):0.0936727,(((16:0.000001,17:0.000001):0.0305634,18:0.033386):0.00986478,19:0.087850):0.0680441):0.261889,20:0.114824):0.34821):0.0178503):0.0370086):0.0277202);
 178: 3 -8302.755495 -8471.665604 (0:0.074640,1:0.041966,(2:0.074790,(((3:0.100499,((((8:0.000001,9:0.000001):0.16462,10:0.068579):0.13812,(12:0.000001,13:0.000001):0.201459):0.100532,11:0.234635):0.0912135):0.0292743,(6:0.160540,7:0.034772):0.058155):0.0556506,((4:0.207757,(5:0.080089,((((((((14:0.866798,33:0.054555):0.0381685,34:0.169285):0.0461606,((30:0.082058,32:0.433568):0.032689,31:0.077959):0.0502111):0.0249907,(((24:0.036612,25:0.034173):0.045797,(28:0.318206,29:0.369501):0.177769):0.0227542,(26:0.009044,27:0.033731):0.0431783):0.145618):0.149156,((21:0.099202,22:0.686875):0.254,23:0.741688):0.409707):0.163405,((16:0.000001,17:0.000001):0.086565,18:0.044417):2.22054e-06):0.0835554,19:0.045007):0.209205,20:0.278235):0.200931):0.0569888):0.0701832,(15:0.087590,(35:1.177745,(((((((36:0.063036,38:0.005031):0.0532751,37:0.019283):0.235471,39:0.492704):0.152536,(41:0.104247,(42:0.026208,43:0.080906):0.202187):0.147799):0.201542,(((49:0.000001,50:0.000001):2.53593e-06,51:0.085740):0.422501,52:0.594639):0.15704):0.0797246,((((44:0.652836,45:0.541424):0.288722,46:0.588824):0.21491,48:0.570001):0.178449,47:0.530900):0.479377):0.156861,40:0.403160):0.569025):0.400404):0.196109):0.0171155):0.0519147):0.0233023);
 179: 1 -7957.77751 -8440.361327 (0:0.075617,(1:0.000002,(((((3:0.154291,(11:0.427227,(12:0.000001,13:0.000001):0.120566):0.0481582):0.0897554,7:0.067414):0.0110394,6:0.094580):0.0459257,((((14:0.780047,(21:0.302797,(22:0.509881,23:0.277898):0.150194):0.221065):0.0787834,(((((((24:0.065315,25:0.075610):0.010968,(28:0.187314,29:0.252443):0.0768223):0.0412973,26:0.000003):0.0588185,27:0.000002):0.164915,32:0.159994):0.109085,(33:0.060512,34:0.168948):0.0175566):0.00615814,(30:0.014843,31:0.116617):0.0585875):0.103858):0.139912,(((16:0.000001,17:0.000001):0.0342065,18:0.024181):0.0426661,19:0.036847):0.0989767):0.125045,20:0.156378):0.281132):2.06651e-06,((4:0.099307,5:0.077154):0.0852044,(((8:0.000001,9:0.000001):0.134388,10:0.177727):0.183646,(15:0.177578,(35:0.742764,(((((((36:0.071339,37:0.090105):0.080865,38:0.000002):0.262353,39:0.248018):0.106614,(41:0.182879,(42:0.027602,43:0.083454):0.0874027):0.316627):0.190427,40:0.458005):0.155825,((((44:0.456843,45:0.545105):0.260157,46:0.378609):0.262224,48:0.506537):2.01869e-06,47:0.400562):0.458929):0.310185,(((49:0.000001,50:0.000001):2.17383e-06,51:0.113428):0.174714,52:0.686586):0.065669):0.167259):0.50825):0.0663032):0.0592916):0.0356271):0.0385663):2.12591e-06,2:0.078496);
 180: 1 -8060.330935 -8434.97127 (0:0.011714,((1:0.032763,((((3:0.127333,((((8:0.000001,9:0.000001):0.16155,10:0.057137):0.128756,(12:0.000001,13:0.000001):0.152128):0.121712,11:0.279718):0.142962):0.0354088,((4:0.117204,5:0.191697):0.158565,15:0.196311):0.0449581):0.05214,7:0.114324):0.0261279,6:0.133070):0.0848424):0.0337257,2:0.051214):0.0975608,((((14:0.515493,(21:0.097797,(22:0.500688,23:0.400367):0.0777494):0.308075):0.139004,(((((((24:0.038702,25:0.033084):0.0251956,(28:0.187337,29:0.213675):0.0810737):0.0510801,26:0.014030):0.0320289,27:0.000002):0.245091,32:0.134913):0.0479694,(30:0.034823,31:0.103127):0.0354358):0.0141037,(33:0.093129,34:0.190298):0.056515):0.055416):0.0792082,(((16:0.000001,17:0.000001):0.0431418,(18:0.048064,19:0.084146):0.00480319):0.0659759,(35:1.621077,(((((36:0.087077,38:0.007197):0.0558383,37:0.028639):0.306198,39:0.361661):0.1668,((41:0.091122,(42:0.012324,43:0.073555):0.220669):0.0925631,(((44:0.458039,(45:0.356930,46:0.697411):0.167107):0.294023,(47:0.332150,48:0.806020):0.149441):0.605421,(((49:0.000001,50:0.000001):0.00690026,52:0.714188):0.0419076,51:0.048450):0.58945):0.382985):0.0475):0.256425,40:0.302760):0.164132):0.708451):0.16338):0.0949908,20:0.364328):0.138579);
 181: 1 -8260.915064 -8431.330101 (0:0.088888,1:0.000002,(2:0.091882,(((3:0.137574,((((8:0.000001,9:0.000001):0.246689,10:0.068417):0.129952,11:0.278232):0.0708966,(12:0.000001,13:0.000001):0.0869217):0.246962):0.0479673,(6:0.072722,7:0.065332):0.0283254):0.0125196,(((4:0.210728,5:0.131012):0.144055,(15:0.164170,(35:0.992377,(((((((36:0.070035,38:0.006480):0.0420217,37:0.044526):0.223958,39:0.320494):0.158185,(41:0.125298,(42:0.020219,43:0.038626):0.203777):0.299032):0.0931163,40:0.358013):0.212181,(((49:0.000001,50:0.000001):0.0314425,51:0.116846):0.222018,52:0.409981):0.275759):0.0828381,((((44:0.454465,45:0.374095):0.243795,46:0.302238):0.145371,48:0.550007):0.158597,47:0.479991):0.33239):0.421917):0.470267):0.120343):0.0162711,(((((((14:0.347503,((21:0.351277,22:0.349929):0.14382,23:0.395153):0.228795):0.246646,33:0.060670):0.0950624,34:0.101067):0.0248586,(30:0.043931,31:0.169663):0.0555989):0.0505339,(((((24:0.025196,25:0.066397):0.0927776,(28:0.536201,29:0.290502):0.0478012):0.0442453,26:0.016710):0.0538878,27:0.000002):0.171301,32:0.233331):0.0323982):0.144703,((16:0.000001,17:0.000001):0.0713698,(18:0.067135,19:0.068280):2.22582e-06):0.0722627):0.103127,20:0.147156):0.243675):0.00517726):0.0469535):0.0138421);
 182: 1 -7864.045015 -8439.581206 (0:0.028117,(((((1:0.000002,(15:0.240184,(35:0.785804,(((((((36:0.056929,37:0.041043):0.0426796,38:0.000002):0.213444,39:0.454493):0.125917,(41:0.183598,(42:0.009289,43:0.028790):0.160954):0.30853):0.166124,(((49:0.000001,50:0.000001):0.0351434,52:0.683070):0.0341817,51:0.035736):0.575887):0.0614294,((((44:0.278527,45:0.536946):0.183672,46:0.704675):0.19594,48:0.515595):0.132168,47:0.516702):0.313433):0.193878,40:0.365752):0.394646):0.511987):0.147833):0.0618724,((3:0.079060,(((8:0.000001,9:0.000001):0.234677,10:0.102435):0.116169,(11:0.358624,(12:0.000001,13:0.000001):0.210343):0.0530527):0.121971):0.0427274,7:0.148543):0.0510352):0.0340623,2:0.112940):0.0354372,6:0.103475):0.0108531,((((14:0.679968,(21:0.102021,(22:0.408842,23:0.876040):0.106412):0.125431):0.177722,((((((((24:0.027021,25:0.099473):0.0544214,(28:0.203720,29:0.360906):0.0994943):0.041054,26:0.000003):0.0108456,27:0.019060):0.197381,32:0.328342):0.0482319,(33:0.047980,34:0.164354):0.0547717):0.0187675,31:0.109260):0.0873212,30:0.000003):0.146861):0.0496294,20:0.367583):0.0210549,(((16:0.000001,17:0.000001):0.0646658,18:0.054121):0.0177932,19:0.081566):0.128637):0.202621):0.0591187,(4:0.230667,5:0.174320):0.150671);
 183: 4 -8287.536964 -8428.442078 (0:0.033824,1:0.075562,(2:0.085634,(((3:0.086453,((((8:0.000001,9:0.000001):0.0744668,10:0.087634):0.235265,11:0.157104):0.105357,(12:0.000001,13:0.000001):0.219658):0.112777):0.0476663,(6:0.178483,7:0.123866):0.113522):0.0334386,(((4:0.099831,5:0.219840):0.170211,(15:0.374897,(35:1.105028,((((((36:0.066430,38:0.015908):0.0709984,37:0.031056):0.219361,39:0.422516):0.185449,((41:0.130804,(42:0.035558,43:0.015985):0.11516):0.197404,(((44:0.629676,45:0.415446):0.33979,46:0.421907):0.136345,(47:0.496612,48:0.601754):0.0111274):0.58828):0.0370408):0.150959,40:0.447853):0.369686,(((49:0.000001,50:0.000001):0.0194879,51:0.044346):0.234832,52:0.668454):0.105759):0.366024):0.785267):0.0165275):0.0379975,(((((14:0.726765,(((((((24:0.044921,25:0.041859):0.0452696,(28:0.423457,29:0.348618):0.103342):0.0437023,26:0.024837):0.0346997,27:0.000002):0.19747,32:0.182376):0.063948,31:0.097123):0.0163367,(33:0.055797,34:0.146661):0.144782):0.0197084):0.0252853,30:0.019298):0.0901412,(21:0.353163,(22:0.648857,23:0.647629):0.0291699):0.275619):0.104532,(((16:0.000001,17:0.000001):0.0600361,18:0.046592):0.0171792,19:0.097137):0.0912635):0.154587,20:0.179310):0.215109):0.00384586):0.0800708):0.0105079);
 184: 1 -8038.186077 -8444.024703 (0:0.130797,1:0.040724,(2:0.123843,((3:0.075794,((((8:0.000001,9:0.000001):0.1903,10:0.098217):0.0641939,(11:0.514900,(12:0.000001,13:0.000001):0.0589575):0.0345325):0.316793,(15:0.079735,(35:0.485381,(((((((36:0.005537,37:0.073642):0.0192346,38:0.000002):0.313822,39:0.513085):0.314239,40:0.439499):2.18872e-06,(((49:0.000001,50:0.000001):2.25521e-06,51:0.119885):0.300818,52:0.595885):0.344363):0.137266,(41:0.171231,(42:0.035327,43:0.042670):0.227407):0.38717):0.235742,(((44:0.424629,48:0.447404):0.15885,(45:0.606420,46:0.238732):0.338734):0.161009,47:0.346623):0.218381):0.45313):0.837634):0.226933):2.13043e-06):0.0791922,(((4:0.266550,5:0.156756):0.0728691,(6:0.103018,7:0.136803):0.0336783):0.0464321,((((14:0.349353,(21:0.151331,(22:0.378311,23:0.669469):0.0888604):0.286612):0.137168,((((24:0.016776,25:0.108626):0.0821605,(26:0.000003,(27:0.018628,28:0.396324):0.0246347):0.0360734):0.165853,29:0.267709):0.0886001,(((30:0.011888,31:0.115471):0.0381073,32:0.310371):0.0317872,(33:0.068146,34:0.043453):0.0532227):0.0315684):0.0460226):0.10964,(((16:0.000001,17:0.000001):0.0506897,18:0.034291):0.0206374,19:0.038088):0.106282):0.135496,20:0.193402):0.143381):2.4004e-06):0.053425):0.00972074);
 185: 3 -8259.823487 -8427.763095 (0:0.058366,1:0.035174,(2:0.137908,((3:0.090365,((6:0.134632,7:0.087399):0.0504857,(((8:0.000001,9:0.000001):0.131907,10:0.100215):0.109268,(11:0.315602,(12:0.000001,13:0.000001):0.153799):0.0562889):0.164671):2.47594e-06):0.0220596,(((4:0.167477,5:0.132538):0.0631249,(((14:0.568448,(21:0.074583,(22:0.352045,23:0.381021):0.213934):0.0504535):0.232867,(((((((24:0.078855,25:0.058927):0.0282112,(26:0.026438,(28:0.255744,29:0.230599):0.143449):0.0207964):0.0207142,27:0.005053):0.157973,32:0.132563):0.0674394,31:0.106545):0.0141434,(33:0.049003,34:0.071926):0.0817017):0.0508658,30:0.000003):0.23285):0.0329515,((((16:0.000001,17:0.000001):0.0964151,18:0.020790):0.00732467,19:0.055156):0.158241,20:0.217646):0.118101):0.196117):0.0372537,(15:0.170403,(35:0.652832,(((((((36:0.033969,37:0.060333):0.0228483,38:0.000002):0.164507,39:0.409016):0.160326,(41:0.111345,(42:0.035533,43:0.028423):0.192961):0.277332):0.124945,40:0.387899):0.25803,(((44:0.719035,(45:0.731351,46:0.221242):0.254198):0.23753,48:0.553176):0.123621,47:0.414682):0.411076):0.176684,(((49:0.000001,50:0.000001):0.0185697,51:0.083445):0.289904,52:0.415176):0.134833):0.496786):0.724063):0.207492):0.044954):0.0388796):0.0111453);
 186: 1 -8485.81097 -8445.065963 (0:0.026282,(1:0.031485,((((2:0.082303,6:0.127360):0.0363669,7:0.134536):0.024134,((3:0.101673,(5:0.177430,(((8:0.000001,9:0.000001):0.188423,10:0.110080):0.0567127,(11:0.422551,(12:0.000001,13:0.000001):0.0890276):0.0651328):0.13331):0.0962573):0.0290874,(((((14:0.680085,((21:0.188970,23:0.403191):0.122497,22:0.256437):0.268259):0.13613,(35:1.172142,(((((36:0.071593,37:0.098434):0.024411,38:0.000002):0.27939,39:0.359419):0.256053,((41:0.127235,(42:0.018407,43:0.036981):0.124579):0.337085,(((((44:0.488481,45:0.578680):0.221814,46:0.346220):0.238805,48:0.516093):0.0326906,47:0.595634):0.196902,(((49:0.000001,50:0.000001):0.0526035,51:0.046097):0.24286,52:0.551709):0.440902):0.226834):0.135318):0.186992,40:0.314956):0.546003):0.30927):0.050534,((((((24:0.029524,28:0.287889):0.0289091,25:0.042199):0.0884964,(26:0.004819,29:0.439027):0.0253773):0.0218118,27:0.010511):0.252577,((30:0.063767,31:0.114354):0.0339036,(33:0.062103,34:0.124510):0.0674861):2.78148e-06):0.0386935,32:0.241041):0.0347647):0.0967665,(((16:0.000001,17:0.000001):0.106983,18:0.015895):0.0282625,19:0.076954):0.15745):0.192343,20:0.209566):0.232111):2.55193e-06):0.0308993,15:0.250553):0.0164101):0.061898,4:0.207595);
 187: 1 -8540.567826 -8442.759832 (0:0.086175,(1:0.028638,2:0.137426):2.12055e-06,((((3:0.060992,(15:0.000002,(35:0.995517,((((((36:0.074225,(38:0.000002,39:0.754147):0.0515671):0.12871,37:0.000002):0.441444,(41:0.287924,(42:0.026926,43:0.021614):0.215445):0.217866):0.088288,40:0.471836):0.232559,(((49:0.000001,50:0.000001):0.00217304,51:0.141840):0.243309,52:0.641036):0.321847):0.152934,((((44:0.629807,45:0.584217):0.311834,46:0.461167):0.367334,48:0.729060):0.0460274,47:0.340466):0.432322):0.258938):0.517135):0.357948):0.0233339,((4:0.104672,5:0.164844):0.217812,((((8:0.000001,9:0.000001):0.154479,10:0.102472):0.0507371,11:0.379111):0.112729,(12:0.000001,13:0.000001):0.109221):0.110067):0.0880234):0.0903824,((((14:0.435180,(21:0.297955,(22:0.585868,23:0.504559):0.15252):0.287349):0.221095,((((((24:0.014932,25:0.033532):0.0462091,(28:0.292118,29:0.189964):0.0738641):0.0659521,26:0.016680):0.0346843,27:0.000002):0.0981175,32:0.214744):0.138838,((30:0.052936,31:0.081699):0.0112297,(33:0.053943,34:0.147181):0.0526841):0.00182708):0.10016):0.161499,(((16:0.000001,17:0.000001):0.0302386,18:0.042869):0.00949631,19:0.061401):0.132677):0.185686,20:0.190989):0.180894):2.42417e-06,(6:0.123564,7:0.145190):0.0330995):0.0556409);
 188: 1 -8626.805372 -8428.344287 (0:0.054328,(1:0.050659,2:0.112182):2.14913e-06,(((3:0.105010,(((8:0.000001,9:0.000001):0.098693,10:0.103269):0.135102,(11:0.247845,(12:0.000001,13:0.000001):0.243124):0.062241):0.189677):2.29545e-06,(6:0.103227,7:0.120183):0.126279):0.0177149,(((4:0.118114,5:0.181561):0.118532,((((14:0.539202,((21:0.168262,22:0.363576):0.000977356,23:0.470710):0.165405):0.067246,((((((24:0.025572,25:0.050960):0.0601397,(28:0.272565,29:0.269487):0.122438):0.0240715,26:0.007461):0.0282936,27:0.054818):0.19,(33:0.022451,34:0.200077):0.0471594):2.98019e-06,((30:0.046264,32:0.237598):0.0746101,31:0.088367):0.0442429):0.10371):0.15622,(((16:0.000001,17:0.000001):0.0144452,18:0.030512):2.1174e-06,19:0.089316):0.125119):0.136984,20:0.120103):0.246861):0.0152842,(15:0.238276,(35:0.894837,(((((36:0.058581,37:0.080323):0.0310172,38:0.000002):0.0916246,(39:0.351056,(41:0.201678,(42:0.003061,43:0.076871):0.164265):0.449018):0.250146):0.351367,40:0.351040):0.347098,((((((44:0.685922,45:0.604481):0.596038,46:0.326451):0.579979,47:0.319965):0.21661,48:0.542542):0.193393,52:0.337322):0.332647,((49:0.000001,50:0.000001):0.023304,51:0.079889):0.294377):0.113648):0.332944):0.598414):0.170276):2.76025e-06):0.0334862);
 189: 1 -8514.972428 -8433.42785 (0:0.098070,1:0.031607,(2:0.074392,(((3:0.066556,((((8:0.000001,9:0.000001):0.179594,10:0.108009):0.077584,11:0.245360):0.110099,(12:0.000001,13:0.000001):0.240529):0.124793):0.0204401,(((4:0.218428,5:0.129953):0.0700608,((((((14:0.441977,((21:0.218852,23:0.640440):0.109381,22:0.284546):0.231376):0.191331,((30:0.181097,31:0.054515):0.0410888,(33:0.063925,34:0.154993):0.0499943):0.0288683):0.0316604,32:0.266151):0.0626352,(((((24:0.033906,25:0.120597):0.0353591,(28:0.263144,29:0.224722):0.0825124):0.0549185,26:0.006907):0.0420201,27:0.000002):2.50372e-06,(35:1.126791,((((36:0.068536,37:0.069664):0.0144589,38:0.000002):0.274721,(39:0.435024,(((41:0.194236,(42:0.012612,43:0.056549):0.191056):0.201312,(((44:0.583336,45:0.485730):0.271731,46:0.311337):0.314412,(47:0.283292,48:0.626043):2.1722e-06):0.425079):0.0504598,(((49:0.000001,50:0.000001):0.00021095,52:0.738637):0.0645454,51:0.039555):0.688126):0.15013):0.169051):0.128828,40:0.408221):0.643519):0.154997):0.0763361):0.174013,(((16:0.000001,17:0.000001):0.0999774,18:0.046439):0.0174791,19:0.105322):0.0531169):0.249801,20:0.377634):0.110061):0.0215834,15:0.374954):0.0392163):0.0209957,(6:0.124102,7:0.076861):0.0465719):0.0636236):0.057745);
 190: 1 -7874.652476 -8435.64987 (0:0.077233,1:0.000003,(2:0.095259,(((((3:0.035382,(15:0.153860,(35:0.694695,(((((((36:0.067784,38:0.000002):0.0464903,37:0.023311):0.165661,39:0.481574):0.10053,(40:0.444941,(41:0.163460,(42:0.012007,43:0.029995):0.0865512):0.23041):0.13176):0.203342,((((44:0.400205,45:0.629222):0.408052,46:0.554041):0.156991,48:0.684523):0.10935,47:0.405749):0.606663):0.256839,((49:0.000001,50:0.000001):2.19509e-06,51:0.089863):0.283903):0.0740442,52:0.671594):0.397016):0.893671):0.308305):0.0385409,((4:0.142159,5:0.139406):0.154915,((((8:0.000001,9:0.000001):0.176206,10:0.048240):0.1069,11:0.311599):0.10274,(12:0.000001,13:0.000001):0.20301):0.236565):2.14568e-06):0.0268419,((((14:0.702131,(21:0.218584,(22:0.690711,23:0.451235):0.0833609):0.345317):0.096187,((((((24:0.037689,25:0.067511):0.0690394,(28:0.378672,29:0.400027):0.0600198):0.00789363,(26:0.034125,27:0.000002):0.0271977):0.25396,(33:0.048910,34:0.153317):0.0648878):0.0226125,(30:0.026822,32:0.315600):0.043573):0.0410531,31:0.012750):0.132406):0.175646,(((16:0.000001,17:0.000001):0.0135077,18:0.043720):0.0169436,19:0.065211):0.0838383):0.159391,20:0.032932):0.260837):0.0239462,7:0.160568):0.0249311,6:0.099456):0.0285638):0.0248523);
 191: 1 -8321.138022 -8438.053438 (0:0.000003,((((1:0.021702,(5:0.211619,(6:0.223435,7:0.160631):2.19687e-06):0.0736666):0.0355187,2:0.108330):0.0280647,((((8:0.000001,9:0.000001):0.18832,(10:0.069355,11:0.334274):0.0434916):0.156428,(12:0.000001,13:0.000001):0.212454):0.0667713,(((((((14:0.690802,22:0.595024):0.20134,21:0.205574):0.101787,23:0.486921):0.320747,((((24:0.015916,25:0.063177):0.0359699,(26:0.013064,(28:0.311390,29:0.277357):0.0720763):0.0185408):0.0277471,27:0.010479):0.102237,(((30:0.054582,32:0.328488):0.0231392,31:0.100161):0.0257341,(33:0.097086,34:0.108982):0.0916711):0.00103927):0.211503):0.100413,(35:1.326381,(((((36:0.034244,37:0.059664):0.0449704,38:0.000002):0.273396,39:0.536002):0.139703,((41:0.249628,(42:0.053973,43:0.013058):0.0313465):0.178652,((((44:0.499934,45:0.577450):0.0991591,(46:0.453088,48:0.605804):0.118398):0.317791,47:0.513705):0.379274,(((49:0.000001,50:0.000001):0.00931243,52:0.812859):0.0783465,51:0.061872):0.417971):0.268268):0.177488):0.162734,40:0.375854):0.337593):0.702952):2.25746e-06,((16:0.000001,17:0.000001):0.0806236,(18:0.037842,19:0.057400):2.19951e-06):0.0909967):0.216912,20:0.179710):0.239834):0.0818958):0.00570397,(3:0.018677,15:0.303316):0.0742296):0.113765,4:0.212832);
 192: 1 -8835.838415 -8425.181663 (0:0.144874,1:0.046994,(2:0.090416,(((3:0.145119,((((8:0.000001,9:0.000001):0.248085,10:0.056210):0.138819,11:0.457656):0.142919,(12:0.000001,13:0.000001):0.173153):0.188422):0.00653067,(((4:0.245873,5:0.171277):0.183616,((((14:0.548381,((21:0.295080,23:0.470081):0.118123,22:0.339271):0.226911):0.276058,((((((((24:0.000003,25:0.096556):0.0425351,(28:0.387638,29:0.307221):0.060787):0.0667443,26:0.013709):0.042998,27:0.000002):0.212236,32:0.199784):0.0487596,31:0.070718):0.0135577,(33:0.059416,34:0.187511):0.0765618):0.0550489,30:0.001816):0.0780211):0.199139,(((16:0.000001,17:0.000001):0.0738264,18:0.024066):0.0221429,19:0.060035):0.114656):0.226641,20:0.249208):0.19292):0.0212098,(15:0.166512,((((35:0.796992,52:0.582704):0.182506,((49:0.000001,50:0.000001):0.0323947,51:0.085804):0.281361):0.40587,(((((36:0.051477,37:0.051460):0.0365385,38:0.000002):0.145544,39:0.446952):0.287007,(41:0.199109,(42:0.031896,43:0.041147):0.144048):0.422941):0.111507,40:0.389047):0.207988):0.076698,((44:0.460895,((45:0.692865,46:0.300188):0.276465,48:0.495346):0.108933):0.201168,47:0.384512):0.3321):0.979963):0.254925):0.0164067):0.0360585,(6:0.134174,7:0.229235):0.0332306):0.0488509):0.013876);
 193: 1 -8557.011744 -8431.911517 (0:0.122801,1:0.026312,(2:0.087385,((((3:0.113011,(((8:0.000001,9:0.000001):0.170884,10:0.142641):0.115261,(11:0.549238,(12:0.000002,13:0.000002):0.114656):0.0946461):0.13192):0.0515349,(((4:0.195623,5:0.162248):0.0847495,((14:1.173111,20:0.065424):0.2514,(((((16:0.000001,17:0.000001):0.0745728,18:0.038527):2.75179e-06,19:0.096365):0.117824,(21:0.409033,(22:0.453483,23:0.528713):0.176088):0.233836):0.040936,(((((((24:0.041878,25:0.032740):0.0726775,(26:0.021020,(27:0.005699,28:0.419018):0.0174701):0.0148746):0.0596676,29:0.297408):0.143225,(33:0.064334,34:0.135198):0.104689):0.0531077,31:0.080875):0.0297373,32:0.373731):0.0633665,30:0.000002):0.275945):0.206872):0.15384):0.0334381,(15:0.173299,(35:0.467560,(((((((36:0.044638,37:0.061368):0.0264397,38:0.000002):0.240812,39:0.524817):0.236275,(41:0.138060,(42:0.025190,43:0.036023):0.151803):0.196654):0.140761,40:0.380716):0.355092,(44:0.505921,(((45:0.734330,46:0.366394):0.259854,47:0.624126):0.140519,48:0.395877):0.0771637):0.313262):0.431789,(((49:0.000001,50:0.000001):0.0240087,51:0.089495):0.315147,52:0.408844):0.148074):0.28819):0.970066):0.194422):0.0543113):0.0327728,7:0.187916):0.0364831,6:0.159363):0.0302313):2.16215e-06);
 194: 1 -8334.171299 -8449.20371 (0:0.031963,((1:0.051797,(2:0.065156,(((3:0.053583,((((8:0.000001,9:0.000001):0.0705847,10:0.104172):0.141695,11:0.212090):0.140149,(12:0.000001,13:0.000001):0.0943226):0.181413):0.118292,7:0.107246):0.0250355,6:0.067026):0.0330736):0.0235781):0.00975815,((4:0.124078,(15:0.126574,(35:1.857473,(((((((36:0.056496,37:0.065353):0.0140246,38:0.000002):0.250619,39:0.303958):0.188943,(41:0.222701,(42:0.017132,43:0.045812):0.129927):0.318388):0.19834,40:0.344627):0.206877,(44:0.639803,(((45:0.879454,46:0.247932):0.233631,47:0.452441):0.0932709,48:0.597533):0.104077):0.454478):0.247076,(((49:0.000001,50:0.000001):2.90903e-06,51:0.127000):0.322107,52:0.411869):0.165247):0.37952):0.259661):0.0614399):0.0506241,5:0.173036):0.0659236):0.0296114,(((((14:0.852971,(21:0.231928,22:0.484465):0.185372):0.200231,23:0.925627):0.128186,((((((((24:0.049162,25:0.010264):0.0463586,(28:0.272004,29:0.261788):0.0861422):0.0644858,26:0.014862):0.0198174,27:0.000002):0.171055,32:0.186901):0.0384453,(33:0.090228,34:0.143775):0.0234758):0.0305718,31:0.150191):0.0864881,30:0.012486):0.0187033):0.0431427,(((16:0.000001,17:0.000001):0.0475334,18:0.104670):2.12566e-06,19:0.078205):0.113768):0.153492,20:0.161779):0.311316);
 195: 1 -8423.600814 -8432.939817 (0:0.075725,1:0.032882,(2:0.162763,(((3:0.055668,((((8:0.000001,9:0.000001):0.110924,11:0.376579):0.161056,10:0.122540):0.159181,(12:0.000002,13:0.000002):0.20397):0.172212):0.0741902,7:0.164579):0.0132822,((((4:0.342563,5:0.106785):0.0798875,(15:0.113839,(35:0.924744,((((((36:0.071052,37:0.076345):0.0295909,38:0.000002):0.27098,39:0.484014):0.154878,(40:0.636097,(41:0.309519,(42:0.023418,43:0.013554):0.103418):0.221867):0.150558):0.17617,(((49:0.000001,50:0.000001):0.011206,51:0.071235):0.366441,52:0.608386):0.240701):0.108321,((44:0.398042,(45:0.490454,46:0.546446):0.199324):0.182263,(47:0.419152,48:0.465062):0.0169869):0.330251):0.342083):0.511601):0.243694):0.0279137,((((14:0.888595,((21:0.043713,23:0.588146):0.0677903,22:0.466947):0.158258):0.222092,(((((((24:0.034613,25:0.053571):0.0925319,(26:0.000003,(28:0.304572,29:0.429336):0.100618):0.0197349):0.0212431,27:0.000002):0.16034,32:0.228607):0.0749846,(33:0.140020,34:0.073373):0.0765011):0.0436736,31:0.100732):0.11654,30:0.000003):0.174477):0.137011,(((16:0.000001,17:0.000001):0.0444795,18:0.062653):0.0674859,19:0.069084):0.192606):0.0805158,20:0.404489):0.14982):0.036106,6:0.166293):0.0400351):0.0543298):0.0375596);
 196: 1 -8088.669184 -8436.773983 (0:0.061171,1:0.049726,(2:0.092460,(((3:0.064611,((((8:0.000001,9:0.000001):0.0925426,10:0.123841):0.0607848,11:0.232649):0.0994145,(12:0.000001,13:0.000001):0.0714731):0.229028):0.0528826,(6:0.059224,7:0.132282):0.070103):0.0133616,(((4:0.127797,5:0.181284):0.103462,(15:0.123527,(35:0.698022,((((((((36:0.064713,37:0.072145):0.0188494,38:0.000002):0.176696,40:0.557239):0.104084,39:0.282847):0.160747,(41:0.102185,(42:0.024432,43:0.056105):0.148858):0.137237):0.323153,(((44:0.513396,45:0.446803):0.323218,46:0.236298):0.18808,(47:0.328900,48:0.648903):0.0315278):0.514898):0.509543,((49:0.000001,50:0.000001):0.0711214,51:0.057055):0.34645):0.10733,52:0.639911):0.227314):0.75241):0.160493):2.12171e-06,(14:0.557915,((((16:0.000001,17:0.000001):0.0671784,18:0.040221):0.00277693,((19:0.001565,(21:0.261565,(22:0.388729,23:0.451527):0.0905122):0.291597):0.0406657,((((((24:0.000003,28:0.321223):0.0468774,25:0.062783):0.0536787,(26:0.006232,29:0.252080):0.0254197):0.0780264,27:0.000002):0.0873054,32:0.191353):0.0186604,((30:0.032883,31:0.089142):0.0485686,(33:0.054467,34:0.079624):0.0605752):0.0566363):0.133964):0.0744535):0.210946,20:0.142045):0.167151):0.0615992):0.0212616):0.0383333):0.00838217);
 197: 1 -8876.539652 -8433.437973 (0:0.063115,(((1:0.029190,((3:0.124358,((((8:0.000001,9:0.000001):0.185926,10:0.064890):0.156356,11:0.258447):0.165242,(12:0.000002,13:0.000002):0.174011):0.201132):0.11568,(6:0.140791,7:0.084523):0.0833086):0.0410719):0.018272,2:0.156107):0.0334955,((4:0.133028,5:0.200117):0.159595,(15:0.177410,(35:0.709603,(((((((36:0.090867,37:0.114986):0.0447596,38:0.000002):0.187344,39:0.493210):0.325947,(41:0.255810,(42:0.023782,43:0.070422):0.143484):0.276644):0.285675,40:0.391626):0.36301,(((49:0.000001,50:0.000001):0.0527661,51:0.093690):0.393772,52:0.408968):0.0398181):0.103825,(((44:0.363520,(45:0.522675,46:0.442839):0.309975):0.471038,48:0.467955):0.102159,47:0.510672):0.528523):0.30724):0.649858):0.146686):0.0534646):0.0373923,((14:1.014938,20:0.000003):0.108053,((((16:0.000001,17:0.000001):0.0810085,18:0.069468):0.00469766,19:0.054478):0.122571,(((21:0.228480,22:0.552396):0.152628,23:0.344997):0.455645,(((((((24:0.052224,25:0.023388):0.0736247,(26:0.013524,(27:0.003079,28:0.525675):0.0299933):0.0345402):0.12792,29:0.225375):0.122969,(33:0.048020,34:0.222133):0.0456207):0.0248575,31:0.090870):0.0784011,32:0.270073):0.0685016,30:0.000002):0.0361508):0.143467):0.24929):0.395113);
 198: 1 -8055.048225 -8442.102581 (0:0.081584,(1:0.017134,2:0.141659):0.0199022,(((3:0.107320,((((8:0.000001,9:0.000001):0.157736,10:0.249951):0.0846689,11:0.509478):0.115649,(12:0.000001,13:0.000001):0.143649):0.137844):0.00282605,(6:0.107875,7:0.038098):0.0576825):0.0133612,(((4:0.153274,5:0.052194):0.104818,(((14:0.667480,(21:0.260382,(22:0.403605,23:0.318926):0.0571583):0.247786):0.185796,((((((24:0.000002,(28:0.215824,29:0.299856):0.117628):0.030725,25:0.051278):0.0536264,26:0.004215):0.0237042,27:0.020052):0.19531,33:0.052263):0.060102,(((30:0.007188,31:0.072627):0.00803762,32:0.278434):0.0523205,34:0.113496):2.07077e-06):0.163464):0.0189415,((((16:0.000001,17:0.000001):0.0213194,18:0.032985):2.70699e-06,19:0.059403):0.0627396,20:0.336683):0.0530053):0.410919):0.0153357,(15:0.186441,(35:0.455278,((((((((36:0.092321,37:0.062228):0.0387925,38:0.000002):2.09403e-06,40:0.778689):0.264669,39:0.300823):0.407874,(41:0.246316,(42:0.033632,43:0.084484):0.174784):0.225241):0.531218,((((44:0.564540,45:0.502839):0.360051,46:0.242822):0.306259,48:0.377758):0.0526609,47:0.467388):0.520561):0.118324,((49:0.000001,50:0.000001):0.103735,51:0.086678):0.286592):0.0628277,52:0.533188):0.261192):0.64411):0.16036):0.00821887):0.0169153);
 199: 2 -8115.731155 -8424.464428 (0:0.092729,(1:0.059103,((((3:0.138639,((((8:0.000001,9:0.000001):0.127291,10:0.090714):0.20797,11:0.327643):0.0998684,(12:0.000001,13:0.000001):0.0941026):0.110592):0.0217026,7:0.074156):0.0551822,((4:0.271758,5:0.185431):0.0603678,(((((14:0.615055,(22:0.344544,23:0.307253):0.1285):0.0815935,21:0.197786):0.222514,((((16:0.000001,17:0.000001):0.0345041,18:0.008498):2.56833e-06,19:0.062436):0.150834,(((((((24:0.037636,25:0.026037):0.0221749,(26:0.005220,(28:0.331179,29:0.267103):0.15113):0.0200994):0.0270276,27:0.000003):0.112024,32:0.293475):0.0558425,(33:0.060681,34:0.105712):0.0646015):0.00943636,31:0.084701):0.0278157,30:0.018386):0.258466):0.0856879):0.0841885,20:0.286053):0.0655612,(15:0.077342,((35:1.378658,(((49:0.000001,50:0.000001):0.00405086,51:0.115300):0.303437,52:0.602126):2.34948e-06):0.312713,(((((36:0.013796,37:0.076910):0.0242446,38:0.000002):0.219269,39:0.408655):0.332671,(((41:0.280754,42:0.043731):0.0267663,43:0.017096):0.163059,(((44:0.333994,45:0.534337):0.206786,46:0.386311):0.233245,(47:0.414377,48:0.397247):0.186332):0.654894):0.0459544):0.225034,40:0.326406):0.193641):0.53395):0.255269):0.0105348):0.032279):0.0241805,6:0.173653):0.0354134):0.0022595,2:0.121126);
 200: 1 -8552.236308 -8424.425576 (0:0.087189,1:0.070856,(2:0.078685,((3:0.111952,((((4:0.191187,5:0.252566):0.0655243,(((((((14:1.013801,33:0.054468):0.0736626,34:0.078233):0.0682093,(30:0.080422,31:0.162040):0.0445274):0.0515936,(((((24:0.016068,25:0.057590):0.0250514,(28:0.251016,29:0.300360):0.17306):0.0493429,26:0.033355):0.0352261,27:0.000002):0.225792,32:0.144608):0.0179114):0.0959913,((21:0.308601,22:0.384022):0.205653,23:0.505651):0.177377):0.0931755,((16:0.000001,17:0.000001):0.0261012,(18:0.033887,19:0.079971):0.000162163):0.0474726):0.180687,20:0.294956):0.231071):0.0314041,(15:0.088460,((35:1.072537,(((49:0.000001,50:0.000001):2.68167e-06,51:0.086022):0.352536,52:0.382947):0.0963204):0.170367,((((((36:0.058449,37:0.040577):0.0165053,38:0.000002):0.233568,39:0.405173):0.351939,(41:0.191175,(42:0.000002,43:0.029543):0.233797):0.22255):0.204501,40:0.324291):0.186057,(((44:0.210035,45:0.844775):0.308733,(46:0.614104,48:0.367411):0.113246):0.156079,47:0.293890):0.447743):0.308285):0.715884):0.255758):0.00768742,((((8:0.000001,9:0.000001):0.112706,10:0.175791):0.0752406,11:0.341678):0.181744,(12:0.000001,13:0.000001):0.268342):0.120391):0.0122494):0.0273118,(6:0.170476,7:0.202220):0.0666827):0.0203074):0.0242984);
 201: 1 -8209.291458 -8428.978245 (0:0.064682,(((1:0.000003,((3:0.073580,((((8:0.000001,9:0.000001):0.142986,10:0.109614):0.206124,(12:0.000002,13:0.000002):0.0948105):0.0841285,11:0.375388):0.15211):0.0962408,(6:0.087358,7:0.064314):0.03457):0.053994):0.0610795,2:0.053279):0.0173377,((4:0.176530,5:0.167192):0.107893,((((14:0.855306,(21:0.110490,(22:0.340436,23:0.422049):0.0660357):0.153973):0.0712267,((((((((24:0.037909,25:0.053928):0.0429939,(28:0.244511,29:0.254773):0.0879187):0.0312708,26:0.000003):0.0354285,27:0.015091):0.168309,32:0.288840):0.0436643,(33:0.052722,34:0.101077):0.0629356):0.0434083,31:0.061779):0.0239225,30:0.000002):0.143501):0.0799365,(((16:0.000001,17:0.000001):0.0539227,18:0.107690):2.26179e-06,19:0.072726):0.0809398):0.194714,20:0.100492):0.37493):0.014527):0.0226472,(15:0.163943,((((35:1.180763,((49:0.000001,50:0.000001):0.0378172,51:0.067138):0.258252):0.0269995,52:0.279112):0.170265,((((44:0.633602,45:0.405859):0.436535,46:0.295999):0.516379,47:0.419772):0.149515,48:0.539914):0.374251):0.236752,((((36:0.038307,37:0.053896):0.0335607,38:0.000002):0.114589,(39:0.538938,(41:0.168268,(42:0.014457,43:0.062682):0.0958458):0.406006):0.195012):0.304324,40:0.225147):0.30714):0.747571):0.232737);
 202: 1 -8252.013523 -8426.138915 (0:0.150779,(1:0.029211,2:0.109259):2.21628e-06,(((3:0.129086,((((8:0.000001,9:0.000001):0.138404,10:0.116463):0.118035,11:0.302126):0.117159,(12:0.000001,13:0.000001):0.112772):0.13881):0.0348669,(6:0.129771,7:0.104149):0.0339848):0.0290067,((4:0.139999,5:0.143309):0.0766518,((((((14:0.301628,((21:0.166810,22:0.365362):0.174988,23:0.245353):0.274567):0.152733,32:0.210496):0.0420846,(((((24:0.029196,25:0.065156):0.0430219,(28:0.271679,29:0.193771):0.156591):0.0342575,26:0.000003):0.0517259,27:0.017204):0.173582,((30:0.037917,31:0.077802):0.0552573,(33:0.106469,34:0.096447):0.0226898):0.0194981):0.0544184):0.0788103,(((16:0.000001,17:0.000001):0.0594629,18:0.024056):0.0230001,19:0.032774):0.0679373):0.130667,20:0.176595):0.144865,(15:0.096095,((35:0.936168,(((49:0.000001,50:0.000001):2.06575e-06,51:0.079295):0.274778,52:0.462838):2.22023e-06):0.101566,(((((36:0.026405,37:0.027829):0.022087,38:0.000002):0.211131,39:0.307978):0.155817,((41:0.146048,(42:0.032373,43:0.044256):0.0692774):0.170601,((44:0.357052,45:0.552587):0.357239,((46:0.598549,47:0.624600):0.0394176,48:0.491800):0.0407711):0.43374):0.137062):0.249754,40:0.427916):0.134153):0.680031):0.0455902):2.01223e-06):0.032184):0.0437644);
 203: 1 -8382.099179 -8427.50235 (0:0.084047,1:0.083107,(2:0.110572,(((3:0.159541,(6:0.155314,7:0.156496):0.0843236):2.14115e-06,(((8:0.000001,9:0.000001):0.162614,10:0.079156):0.170748,(11:0.397210,(12:0.000001,13:0.000001):0.17383):0.0744877):0.152418):0.018686,(((4:0.182129,5:0.223022):0.107022,(((14:0.550425,(21:0.243904,(22:0.303107,23:0.656401):0.115368):0.0842205):0.225244,((((16:0.000001,17:0.000001):0.0545668,18:0.016748):2.035e-06,19:0.096611):0.182266,(((((24:0.035277,25:0.050848):0.0424384,27:0.020519):0.0194763,26:0.000002):0.0834808,(28:0.308557,29:0.295335):0.0743295):0.182805,((30:0.032511,(31:0.046477,32:0.222460):0.0142883):0.0601484,(33:0.067087,34:0.122223):0.0582021):0.0201751):0.0842962):0.0484082):0.139449,20:0.232398):0.161416):0.00581383,(15:0.075381,(((35:1.556733,52:0.584739):0.0693689,((49:0.000001,50:0.000001):0.0305695,51:0.058394):0.227662):0.340802,((((((36:0.055390,37:0.055135):0.0149396,38:0.000002):0.202278,39:0.397144):0.268603,(41:0.173067,(42:0.042788,43:0.008761):0.146389):0.328077):0.0875019,(((44:0.528376,(45:0.608680,46:0.334690):0.159726):0.163104,48:0.729834):0.0823939,47:0.592821):0.619994):0.101944,40:0.551005):0.171701):0.777346):0.201):0.0111602):0.0691094):0.00968993);
 204: 1 -7973.970449 -8445.144572 (0:0.004425,((1:0.028298,(2:0.095354,(((3:0.071857,((((8:0.000001,9:0.000001):0.135117,10:0.095797):0.0802895,11:0.239290):0.096833,(12:0.000001,13:0.000001):0.121445):0.153289):0.0801368,7:0.043470):0.0377688,6:0.082394):0.0345314):0.0246802):0.090234,((((((14:0.692204,(21:0.219934,(22:0.216750,23:0.608504):0.0622778):0.219475):0.241479,(30:0.064023,(31:0.053809,32:0.231042):0.0363645):0.0519833):0.00819424,(33:0.073502,34:0.096259):0.0262329):0.0635639,(((24:0.068535,25:0.058146):0.0105842,28:0.351856):0.0342164,(26:0.007444,27:0.014816):0.00831356):0.201761):0.107068,((((16:0.000001,17:0.000001):0.0533454,18:0.045717):0.019414,19:0.070000):0.0749903,20:0.288135):0.179535):0.0277886,29:0.229457):0.285802):0.0316248,((4:0.077232,5:0.202928):0.0549309,(15:0.151014,(((35:1.430325,((49:0.000001,50:0.000001):2.0325e-06,51:0.115150):0.226631):2.24282e-06,52:0.746027):0.224577,((((((36:0.053168,38:0.000002):0.0848868,37:0.000002):0.202418,39:0.435835):0.094993,(41:0.176774,(42:0.009768,43:0.063680):0.20034):0.341691):0.130857,40:0.654915):0.12854,((((44:0.832920,45:0.365012):0.497542,46:0.268336):0.368192,47:0.408641):0.101728,48:0.635579):0.775138):0.191674):1.09994):0.123946):0.0658834);
 205: 1 -8243.639596 -8438.264865 (0:0.078573,1:0.000003,(2:0.083619,((((3:0.088501,(11:0.317812,(12:0.000001,13:0.000001):0.159409):0.117947):0.0785059,6:0.207071):0.00220145,7:0.134475):0.0131696,(((4:0.185668,5:0.104644):0.092951,((((8:0.000001,9:0.000001):0.115051,10:0.297957):0.0696506,(35:0.722798,((((((((36:0.078422,37:0.089116):0.0251577,38:0.000002):0.250473,39:0.431554):0.0993147,(41:0.226283,(42:0.028268,43:0.043953):0.211256):0.374515):0.0889131,40:0.905410):0.139531,((((44:0.659503,45:0.354107):0.233631,46:0.366520):0.457591,48:0.604784):0.00339843,47:0.366512):0.52218):0.465449,((49:0.000001,50:0.000001):0.0441389,51:0.111523):0.372432):0.0873492,52:0.723590):0.103238):0.667309):0.074644,15:0.139689):0.171236):0.0486664,((((14:0.704581,(21:0.154197,(22:0.285781,23:0.628195):0.0762229):0.161127):0.0726462,((((((((24:0.034754,25:0.123774):0.0426393,(28:0.299392,29:0.226524):0.09949):0.0738434,26:0.000003):0.0358114,27:0.004103):0.192409,32:0.278497):0.103603,(33:0.088302,34:0.120302):0.101455):0.0125182,31:0.053572):0.0744702,30:0.003071):0.2658):0.0707687,(((16:0.000001,17:0.000001):0.0904303,18:0.023527):0.0476403,19:0.041902):0.135231):0.108815,20:0.282203):0.305789):2.053e-06):0.0586325):0.0375003);
 206: 1 -8474.832782 -8439.111355 (0:0.110435,1:0.047285,(2:0.094339,(((3:0.079579,((((8:0.000001,9:0.000001):0.260726,10:0.104239):0.181139,(12:0.000001,13:0.000001):0.152889):0.0921911,11:0.430600):0.131643):0.030759,(6:0.104137,7:0.132280):0.0212103):0.0120664,(((4:0.145225,(15:0.107535,(((35:1.387531,((49:0.000001,50:0.000001):2.26104e-06,51:0.088340):0.312184):2.96392e-06,((((44:0.590169,45:0.451130):0.28591,46:0.331966):0.346424,(47:0.430331,48:0.341440):0.106307):0.497139,52:0.471325):0.125509):0.2875,(((((36:0.017876,37:0.072666):0.0227579,38:0.000002):0.298689,39:0.367775):0.234859,(41:0.214556,(42:0.017250,43:0.060291):0.0791481):0.562401):0.186805,40:0.321565):0.330977):1.54767):0.280361):0.128798,5:0.152220):0.0150569,(((((14:0.811625,(21:0.067890,22:0.651127):0.110026):0.167043,23:0.360961):0.30441,(((((((24:0.041968,25:0.026249):0.0826731,(26:0.019922,27:0.008169):0.0255089):0.0756538,(28:0.370607,29:0.385768):0.0712149):0.156228,32:0.206688):0.0440505,(33:0.097343,34:0.104036):0.019146):0.0456119,31:0.105345):0.117801,30:0.009008):0.152966):0.0962252,(((16:0.000001,17:0.000001):0.0244316,18:0.088258):0.0348561,19:0.057970):0.13761):0.205891,20:0.223101):0.255207):0.00996788):0.0100067):0.0111839);
 207: 1 -8221.644924 -8449.726572 (0:0.057417,(((1:0.044476,(6:0.151582,7:0.151121):0.0420102):0.0615122,2:0.087823):0.0168393,(((3:0.048183,15:0.297146):0.027247,(4:0.188650,5:0.154615):0.0843747):0.0038057,((((8:0.000001,9:0.000001):0.170553,10:0.098915):0.15686,11:0.334405):0.141848,(12:0.000001,13:0.000001):0.168039):0.160549):0.0432357):0.065646,((((14:0.464064,((21:0.088169,23:0.591449):0.0828562,22:0.464766):0.223937):0.288715,((((((24:0.013737,25:0.021841):0.0727914,(26:0.000002,27:0.044599):0.0340078):0.0156042,(28:0.257776,29:0.360260):0.0849045):0.185188,33:0.042393):0.0661601,(30:0.066380,(31:0.137864,32:0.230063):0.00412836):0.0804331):0.0215124,34:0.058331):0.102322):0.0653684,((((16:0.000001,17:0.000001):0.0242915,18:0.024165):0.010534,19:0.047999):0.130509,20:0.177973):0.0774121):0.0859505,((((35:0.889959,52:0.441650):0.0510575,((49:0.000001,50:0.000001):0.0381838,51:0.071498):0.319259):0.16274,((((44:0.537713,45:0.731720):0.255818,46:0.432454):0.214131,48:0.520539):0.164979,47:0.317798):0.317027):0.161411,(((((36:0.056080,37:0.052475):0.0326029,38:0.000002):0.193189,39:0.456506):0.150162,(41:0.263736,(42:0.011859,43:0.023823):0.247616):0.354458):0.228226,40:0.274852):0.201244):0.957818):0.163651);
 208: 1 -8278.067873 -8442.064088 (0:0.014222,(1:0.054767,(2:0.114794,((3:0.092391,((((8:0.000001,9:0.000001):0.170645,10:0.145694):0.164599,(12:0.000001,13:0.000001):0.157001):0.089394,11:0.373006):0.0559141):0.0462705,(6:0.117785,7:0.115572):0.0266052):0.0455488):2.56528e-06):0.0356309,(((4:0.035245,5:0.182367):0.0559845,(15:0.037679,((((35:0.993342,52:0.354399):0.041573,((49:0.000001,50:0.000001):0.0241342,51:0.058975):0.344643):0.343976,(44:0.596811,(((45:0.884425,46:0.207418):0.32083,48:0.453251):0.057206,47:0.489874):0.0938141):0.168256):0.0941438,(((((36:0.043647,37:0.072636):0.0575473,38:0.000002):0.158199,39:0.350542):0.226113,40:0.257305):0.0963327,(41:0.163424,(42:0.016133,43:0.035059):0.0963812):0.311874):0.253864):0.944655):0.339628):0.0335245,((((((14:0.687916,22:0.500593):0.087294,(21:0.254068,23:0.330873):0.191147):0.17776,(((((((24:0.054967,25:0.046426):0.0636786,(26:0.028013,(28:0.337963,29:0.306692):0.113058):0.0379553):0.0135239,27:0.016767):0.24261,32:0.165017):0.0564809,(33:0.040382,34:0.074977):0.0810716):0.0191932,31:0.098195):0.0585722,30:0.011472):0.169649):0.129817,((16:0.000001,17:0.000001):0.0469749,18:0.060007):2.66826e-06):0.0520273,19:0.099089):0.199395,20:0.124714):0.35034):0.0535393);
 209: 1 -8247.951057 -8436.087975 (0:0.100151,1:0.024722,(2:0.071738,(((3:0.100904,((((8:0.000001,9:0.000001):0.166889,10:0.118192):0.213264,11:0.263842):0.0934213,(12:0.000001,13:0.000001):0.176762):0.110054):0.022146,(6:0.084273,7:0.065857):0.0718037):0.0375014,(((4:0.129995,5:0.238290):0.109767,(15:0.129423,(35:0.640256,((((((36:0.040127,38:0.018323):0.11877,37:0.000003):0.216291,(39:0.569382,(41:0.222168,(42:0.003697,43:0.057846):0.134461):0.335033):0.135286):0.13234,40:0.415122):0.128874,((((44:0.531499,45:0.489434):0.27219,46:0.364699):0.284178,48:0.586965):0.0318466,47:0.326332):0.460609):0.221275,(((49:0.000001,50:0.000001):0.0352442,51:0.059018):0.273886,52:0.685120):0.121049):0.248755):1.06789):0.20613):0.0190385,(((14:0.505429,(21:0.127939,(22:0.275445,23:0.446394):0.230095):0.21253):0.13403,((((16:0.000001,17:0.000001):0.0474254,19:0.069492):2.01025e-06,18:0.032474):0.195388,(((((24:0.001379,25:0.076301):0.086177,(26:0.009012,27:0.025137):0.0146156):0.0856648,28:0.377779):0.0801667,29:0.209172):0.0695266,(((30:0.029032,(31:0.106480,32:0.211317):0.0249483):0.0308807,33:0.087204):0.0308602,34:0.141559):0.0577543):0.0499821):0.178213):0.0260494,20:0.173539):0.15946):0.0241941):0.0262372):0.0180112);
 210: 1 -8465.719539 -8434.119267 (0:0.055922,(1:0.036252,2:0.079998):0.000815705,((((3:0.068353,((((8:0.000002,9:0.000002):0.169983,10:0.121366):0.178631,11:0.243185):0.185929,(12:0.000002,13:0.000001):0.097892):0.279348):0.0666081,(6:0.062318,7:0.139395):0.0561268):0.0543166,((4:0.096293,5:0.180860):0.0783246,15:0.235324):0.0701225):2.49429e-06,((((((((14:0.876930,(30:0.063084,31:0.058832):0.106956):2.05002e-06,(33:0.059408,34:0.093727):0.0148505):0.0736616,(((((24:0.033966,25:0.028774):0.034129,(28:0.230453,29:0.276905):0.0683453):0.0379702,26:0.000003):0.0241677,27:0.000002):0.0991491,32:0.306613):0.0327097):0.108347,(((21:0.242917,23:0.340642):0.130126,22:0.246469):0.391585,(35:1.314043,(((((36:0.015405,37:0.053185):0.0333931,38:0.000002):0.330026,39:0.396702):0.192736,((41:0.156064,(42:0.000002,43:0.110194):0.181492):0.201949,(((((44:0.740238,(45:0.965929,46:0.361480):0.158019):0.111301,48:0.413421):0.0891238,47:0.402515):0.460321,52:0.643531):0.331475,((49:0.000001,50:0.000001):0.0362772,51:0.028566):0.247412):0.348249):0.137428):0.124829,40:0.253139):0.328746):0.402343):2.44945e-06):0.0877928,19:0.038283):0.0157425,(16:0.000001,17:0.000001):0.0292643):2.09991e-06,18:0.053159):0.250331,20:0.170457):0.296927):0.0545074);
 211: 1 -7894.218281 -8439.40271 (0:0.063496,(1:0.012702,(2:0.106912,(6:0.043742,7:0.164139):0.0382774):0.079614):0.10995,(((3:0.069845,15:0.211834):0.0944861,((4:0.053524,5:0.215887):0.071926,((((8:0.000001,9:0.000001):0.156551,10:0.042495):0.0890126,11:0.265771):0.0968599,(12:0.000001,13:0.000001):0.132502):0.138385):0.0430688):0.0425671,(((((14:0.696448,((((((((24:0.017981,25:0.039326):0.0404078,28:0.295327):0.0778216,29:0.375552):0.0316364,26:0.000002):0.0233522,27:0.000002):0.378584,32:0.137844):0.0470049,(30:0.052810,31:0.089099):0.0098848):0.0119986,(33:0.068160,34:0.169691):0.0197208):0.0522608):0.0696315,(21:0.174129,(22:0.526034,23:0.617802):0.0504521):0.324725):0.223936,((16:0.000001,17:0.000001):0.022285,(18:0.000003,(35:1.226203,(((((36:0.112886,37:0.030618):0.0303698,38:0.000002):0.205933,39:0.395542):0.112664,((41:0.207140,(42:0.026882,43:0.040476):0.143536):0.281406,((((44:0.388101,45:0.687721):0.274563,(46:0.532014,48:0.444908):0.218906):0.111458,47:0.315315):0.406404,(((49:0.000001,50:0.000001):2.11687e-06,52:0.747023):0.0473073,51:0.041263):0.557703):0.152965):0.0509972):0.210038,40:0.257042):0.102447):0.760066):0.00949631):2.87985e-06):0.0597655,19:0.012979):0.213125,20:0.204203):0.273005):0.0428634);
 212: 1 -8194.872715 -8431.879753 (0:0.055096,1:0.028740,(2:0.102432,(((3:0.098942,((((8:0.000001,9:0.000001):0.158265,10:0.091186):0.0942858,11:0.320483):0.104562,(12:0.000001,13:0.000001):0.149284):0.167482):0.0174143,(6:0.052266,7:0.137574):0.083741):0.017123,(((4:0.160855,5:0.151473):0.103089,((((14:0.477581,35:1.153951):0.222416,(21:0.139700,(22:0.287312,23:0.582500):0.180629):0.123167):0.137665,((((16:0.000001,17:0.000001):0.0432494,(18:0.006979,19:0.085972):0.00551466):0.0824249,((((((24:0.056008,25:0.046758):0.0370904,(28:0.305051,29:0.239354):0.11168):0.0443281,26:0.013805):0.0378233,27:0.000002):0.149053,((30:0.061861,31:0.067971):0.058264,(33:0.096913,34:0.094370):0.0377696):0.0735237):0.0204872,32:0.235368):0.149677):0.101978,(((((((36:0.045467,37:0.032054):0.0189643,38:0.000002):0.225865,39:0.274116):0.215449,(41:0.133441,(42:0.013423,43:0.042974):0.201257):0.223474):0.0545398,(((49:0.000001,50:0.000001):0.0187769,52:0.756965):0.063528,51:0.030783):0.73973):0.104885,((((44:0.483955,45:0.455740):0.39539,46:0.440211):0.257975,48:0.514787):0.105611,47:0.378965):0.609464):0.0396057,40:0.317589):0.750934):0.0829632):0.0896592,20:0.250291):0.0925792):2.5379e-06,15:0.283730):0.027807):0.0629753):0.0301137);
 213: 1 -8661.946984 -8434.413984 (0:0.108138,1:0.067896,(2:0.106545,(((3:0.134827,((((8:0.000001,9:0.000001):0.230313,10:0.075003):0.165646,11:0.251047):0.150086,(12:0.000002,13:0.000002):0.234386):0.180278):0.030349,(6:0.070395,7:0.147398):0.0555887):0.0438733,(((4:0.167980,(15:0.025191,(35:0.829063,(((((((36:0.052467,37:0.034211):0.0167744,38:0.000002):0.158042,39:0.310865):0.220245,40:0.476506):0.134871,((41:0.161957,(42:0.028182,43:0.056849):0.102072):0.165784,(((44:0.516758,45:0.380156):0.219259,46:0.416106):0.190046,(47:0.309058,48:0.597761):0.0966977):0.896734):0.10437):0.366352,((49:0.000001,50:0.000001):0.0336287,51:0.076146):0.401703):0.0219069,52:0.736687):0.223431):1.13222):0.302068):0.0328731,5:0.187371):0.0317793,((14:0.849103,20:0.000002):0.141618,((((16:0.000001,17:0.000001):0.0460919,(18:0.059373,19:0.068805):2.75179e-06):0.148002,((21:0.179622,23:0.612409):0.0843419,22:0.444480):0.233878):0.0557846,((((((((24:0.060680,25:0.021138):0.0977808,(26:0.022999,(27:0.000002,28:0.421975):0.0450197):0.0203502):0.118325,29:0.276365):0.0829035,33:0.114045):0.0366049,34:0.095649):0.0198648,32:0.295329):0.0540741,31:0.116577):0.0541343,30:0.000002):0.245727):0.0978131):0.263816):0.029882):0.0391473):0.0146513);
 214: 1 -9065.463889 -8431.626203 (0:0.110283,1:0.043461,(2:0.146594,(((3:0.079332,((((8:0.000001,9:0.000001):0.199319,10:0.081254):0.175455,(12:0.000001,13:0.000001):0.263631):0.0872517,11:0.349871):0.147816):0.0592016,(6:0.130866,7:0.111779):0.043057):0.020033,((4:0.285618,5:0.211260):0.0823951,((((((((((14:0.509159,35:1.461570):0.271121,23:0.510962):0.268527,22:0.277732):0.0645952,21:0.286349):0.292318,((((((24:0.038865,25:0.039721):0.0131381,(28:0.216123,29:0.356023):0.119571):0.048358,26:0.025701):0.0543217,27:0.000002):0.188796,32:0.156267):0.0474945,((30:0.081817,31:0.048778):0.0742247,(33:0.068857,34:0.096812):0.082118):0.0588348):0.104597):0.209315,((16:0.000001,17:0.000001):0.0503812,18:0.033092):2.11164e-06):0.0260071,(((((36:0.029477,37:0.043566):0.0291582,38:0.000002):0.260266,39:0.424437):0.174533,((41:0.192179,(42:0.013607,43:0.053080):0.164667):0.177695,(((((44:0.566025,45:0.575485):0.361422,46:0.503993):0.337261,48:0.469789):0.0779113,47:0.430355):0.401394,(((49:0.000001,50:0.000001):0.0461242,51:0.071358):0.306458,52:0.319006):0.350605):0.574764):0.214763):0.161483,40:0.431116):0.857355):0.0446371,19:0.119786):0.121087,20:0.257803):0.370765,15:0.468825):2.18362e-06):0.0236278):0.0352349):0.0148454);
 215: 1 -8094.192645 -8467.014686 (0:0.074586,(1:0.043494,((((3:0.097658,(((8:0.000001,9:0.000001):0.162815,10:0.093007):0.109056,(11:0.405712,(12:0.000001,13:0.000001):0.0823994):0.0544545):0.196714):0.0418701,20:0.418974):2.31132e-06,(6:0.196288,7:0.123787):0.034025):0.0104464,((4:0.173629,5:0.214728):0.114804,((((14:0.537855,(21:0.272607,(22:0.575761,23:0.555639):0.245593):0.128445):0.192921,((((24:0.091811,25:0.035797):0.09575,(26:0.000003,(28:0.344356,29:0.292797):0.0931578):0.0150324):0.0408617,27:0.025658):0.140491,(((30:0.022214,32:0.270663):0.0328881,31:0.073686):0.0993117,(33:0.050307,34:0.136219):0.0179857):0.013099):0.0875906):0.0661858,(((16:0.000001,17:0.000001):0.0649678,18:0.035994):0.0536756,19:0.044953):0.14096):0.232304,(15:0.127815,(35:0.904228,((((((36:0.051271,(38:0.000051,39:0.612484):0.00727301):0.0499281,37:0.026612):0.2539,40:0.656211):0.19514,((41:0.131115,(42:0.028474,43:0.051894):0.127312):0.225114,(((44:0.566825,(45:0.650677,46:0.373950):0.135666):0.104522,48:0.548165):0.00835885,47:0.578390):0.374628):0.0532266):0.377551,((49:0.000001,50:0.000001):2.91318e-06,51:0.104914):0.311335):0.0317604,52:0.448862):0.217408):0.670811):0.111937):0.0485354):0.012652):0.0441049):2.1746e-06,2:0.145753);
 216: 1 -8349.8383 -8429.519063 (0:0.062353,1:0.046067,(2:0.111808,(((3:0.030971,((((8:0.000001,9:0.000001):0.191348,11:0.157942):0.107656,10:0.102177):0.117009,(12:0.000001,13:0.000001):0.175645):0.183743):0.0409215,(6:0.044101,7:0.140012):0.069305):0.0110429,(((4:0.115569,5:0.133335):0.0923972,((((14:0.720321,(21:0.094243,(22:0.426381,23:0.667807):0.171352):0.228092):0.326973,((((((((24:0.015959,25:0.038108):0.0360627,(27:0.000003,28:0.274131):0.0138845):0.0132936,26:0.013149):0.166639,29:0.188838):0.140478,(33:0.048553,34:0.170094):0.0431495):0.0372723,31:0.117653):0.050332,32:0.265695):0.0491583,30:0.000002):0.111206):0.106526,(((16:0.000001,17:0.000001):0.0748946,18:0.040027):0.0568898,19:0.060619):0.0996596):0.123401,20:0.112601):0.276474):0.0327512,(15:0.119273,(35:0.726379,(((((((36:0.066083,37:0.048633):0.0178082,38:0.000002):0.276757,39:0.471519):0.0772132,(41:0.143570,(42:0.017558,43:0.038680):0.0532958):0.340273):0.135288,40:0.460501):0.233352,((((44:0.609094,45:0.571801):0.176979,46:0.434894):0.160425,47:0.317840):2.41583e-06,48:0.657724):0.616383):0.193095,(((49:0.000001,50:0.000001):0.0306468,51:0.131228):0.28596,52:0.473691):0.188272):0.33043):0.696637):0.206896):0.0152498):0.0253405):0.00929606);
 217: 1 -8661.276054 -8437.837327 (0:0.100348,1:0.025275,(2:0.087829,(((3:0.123258,((((8:0.000001,9:0.000001):0.198739,10:0.117176):0.108869,11:0.377555):0.119703,(12:0.000001,13:0.000001):0.166815):0.194091):0.0357835,(6:0.123248,7:0.088750):0.0263009):0.0352776,(((4:0.207684,5:0.119119):0.217822,(15:0.197469,((35:0.674908,(((49:0.000001,50:0.000001):0.0336828,51:0.090518):0.419999,52:0.394155):0.00769964):0.387007,((((36:0.095509,37:0.102181):0.0366104,38:0.000002):0.285568,(39:0.606638,((41:0.115985,(42:0.010804,43:0.078319):0.0934486):0.102861,(((44:0.336626,45:0.539387):0.510011,46:0.302282):0.154403,(47:0.455172,48:0.605480):0.0702079):0.762739):0.13081):0.156488):0.220814,40:0.287570):0.384795):0.588186):0.17567):0.0176054,((((14:0.787679,((((24:0.000003,25:0.081777):0.109825,(26:0.000002,27:0.044074):0.0250664):0.037441,(28:0.338082,29:0.262060):0.100434):0.22597,((30:0.078220,(31:0.060662,32:0.243030):0.0295105):0.0322904,(33:0.048084,34:0.203147):0.0594219):2.66194e-06):0.124981):0.0206483,(21:0.149699,(22:0.342009,23:0.286654):0.0678171):0.298021):0.186337,(((16:0.000001,17:0.000001):0.038552,18:0.035869):2.035e-06,19:0.069195):0.168213):0.151226,20:0.222385):0.271143):0.0151028):0.0260273):0.0134583);
 218: 2 -8575.908551 -8434.934361 (0:0.089548,1:0.018514,(2:0.128660,((((3:0.052129,(15:0.216472,(35:0.645491,(((((((36:0.053152,37:0.063110):0.0397691,38:0.000002):0.202772,39:0.362340):0.257108,(41:0.263215,(42:0.019373,43:0.053771):0.139136):0.500928):0.167744,40:0.283023):0.50454,(((49:0.000001,50:0.000001):0.0118866,51:0.106354):0.225506,52:0.662443):0.109112):0.171398,((((44:0.602389,45:0.611066):0.412636,46:0.349933):0.38709,48:0.538451):0.175843,47:0.465730):0.285352):0.473013):0.486548):0.542523):0.0349168,((((8:0.000001,9:0.000001):0.282091,10:0.080912):0.139109,11:0.185203):0.0728846,(12:0.000001,13:0.000001):0.251782):0.317491):0.0585249,((((14:0.657836,((21:0.261700,23:0.821180):0.148276,22:0.414837):0.261882):0.160968,(((((24:0.045619,25:0.069197):0.0699126,(26:0.019434,27:0.029575):0.0164864):0.0146558,(28:0.269336,29:0.324592):0.174029):0.273044,((30:0.065671,31:0.106929):0.0525268,(33:0.067287,34:0.090873):0.0393683):0.0149547):0.0528218,32:0.183930):0.0282021):0.217617,(((16:0.000001,17:0.000001):0.0656317,19:0.053988):2.89347e-06,18:0.034231):0.0834548):0.0853337,20:0.204452):0.383126):0.0152329,(((4:0.257482,5:0.163149):0.187934,6:0.079737):0.0566698,7:0.105950):0.0299262):0.0523914):0.0475373);
 219: 1 -8297.969273 -8431.613627 (0:0.094043,1:0.033595,(2:0.125776,(((3:0.107415,((((4:0.141866,5:0.113629):0.136024,6:0.126326):0.0286488,7:0.093622):0.0426982,((((8:0.000001,9:0.000001):0.0922296,10:0.120532):0.0663467,11:0.192028):0.106348,(12:0.000001,13:0.000001):0.178874):0.206128):0.0684458):0.0209648,(((((((14:0.674958,(21:0.264334,(22:0.383637,23:0.799664):0.0744095):0.201869):0.254573,(33:0.032164,34:0.156407):0.0216721):0.00646744,((((24:0.034629,25:0.021529):0.0684415,(26:0.019125,(28:0.384309,29:0.196442):0.112417):0.0198819):0.0141002,27:0.000002):0.117362,32:0.233994):0.0424558):0.0310112,31:0.087435):0.126029,30:0.000002):0.183539,(((16:0.000001,17:0.000001):0.00717565,18:0.039017):0.0166067,19:0.046691):0.120626):0.0934906,20:0.188286):0.258314):2.16189e-06,(15:0.174419,(35:1.180595,(((((((36:0.064981,37:0.037261):0.0250617,38:0.000002):0.154461,39:0.502650):0.153292,(41:0.088245,(42:0.010410,43:0.050975):0.307618):0.601698):0.273553,40:0.345081):0.300765,((((44:0.621613,45:0.509028):0.248638,46:0.655639):0.319731,(47:0.484268,48:0.579022):0.0552007):0.308091,((49:0.000001,50:0.000001):0.0456996,51:0.066606):0.288238):0.240181):0.165358,52:0.523295):0.285166):0.367556):0.133389):0.0318131):0.00644681);
 220: 1 -8211.344597 -8430.810158 (0:0.078230,1:0.015672,(2:0.091746,((3:0.185791,((6:0.065767,7:0.067525):0.0423806,((((8:0.000001,9:0.000001):0.112173,10:0.027438):0.182499,(12:0.000002,13:0.000002):0.16715):0.113034,11:0.266256):0.180858):0.0459132):0.059378,(((4:0.131589,5:0.124772):0.103685,(((((14:0.789419,(((((((24:0.055352,25:0.076576):0.0355007,(28:0.205763,29:0.250842):0.0535798):0.042661,26:0.000003):0.0348262,27:0.000003):0.182844,32:0.166763):0.0232979,(33:0.076782,34:0.132908):0.049722):0.04964,31:0.057694):0.0806366):0.0316666,30:0.000002):0.162239,(21:0.204717,(22:0.427694,23:0.757502):0.079185):0.20692):0.0473121,(((16:0.000001,17:0.000001):0.0396617,18:0.087947):0.00555108,19:0.063802):0.119126):0.100194,20:0.192144):0.347104):2.96965e-06,(15:0.130972,(((((35:1.398103,((49:0.000001,50:0.000001):2.15922e-06,51:0.086200):0.171627):0.0346119,52:0.358919):0.376556,((((36:0.065375,37:0.093029):0.0451475,38:0.000002):0.261401,39:0.418904):0.308222,(41:0.186305,(42:0.027125,43:0.063070):0.100672):0.431411):0.14474):0.057523,(((44:0.802555,48:0.524523):0.057088,(45:0.602947,46:0.253164):0.388522):0.137699,47:0.325566):0.71691):0.0829981,40:0.349376):0.611582):0.143732):0.0175329):0.0655522):0.0161286);
 221: 2 -8517.025349 -8434.774207 (0:0.123030,1:0.010604,(2:0.167589,(((3:0.096762,(((8:0.000002,9:0.000002):0.134924,10:0.115472):0.105724,(11:0.383668,(12:0.000002,13:0.000002):0.132349):0.0557507):0.126489):0.0756814,(6:0.210528,7:0.092427):0.0233132):0.00976824,(((4:0.163596,5:0.149190):0.155498,(15:0.156545,((35:0.880664,(((49:0.000001,50:0.000001):2.00865e-06,51:0.110194):0.36934,52:0.692783):0.0229919):0.150398,((((((36:0.025775,37:0.097310):0.0266661,38:0.000002):0.288308,39:0.358531):0.0645905,(41:0.256750,(42:0.007961,43:0.032330):0.0864624):0.337001):0.0372049,40:0.595146):0.210721,((44:0.428053,(45:0.598570,46:0.564123):0.271029):0.218515,(47:0.522353,48:0.719104):0.0486774):0.209477):0.125638):0.812397):0.1818):0.0261029,(((((((14:0.686714,22:0.130661):0.125722,21:0.285407):0.0908877,23:0.448370):0.314857,((((24:0.057583,25:0.040126):0.0620942,(26:0.000002,(28:0.362571,29:0.315612):0.104413):0.0263504):0.0445459,27:0.024071):0.311614,(((30:0.047216,(31:0.064558,32:0.250629):0.0661285):0.0515203,34:0.085785):0.0386029,33:0.081157):0.0771765):0.080107):0.118927,((16:0.000001,17:0.000001):0.0618069,18:0.058115):2.46207e-06):0.0791608,19:0.000003):0.283132,20:0.106181):0.326889):0.00674033):0.0491793):0.00643473);
 222: 1 -8206.673577 -8434.886166 (0:0.061653,1:0.055349,(2:0.104108,(((3:0.048227,((((8:0.000001,9:0.000001):0.188391,10:0.142946):0.156559,11:0.306350):0.0642148,(12:0.000001,13:0.000001):0.169534):0.152113):0.0352657,(6:0.121741,7:0.113687):0.0551351):0.0314874,(((4:0.109480,5:0.153792):0.0769468,((((14:0.559815,(21:0.081857,(22:0.394482,23:0.456685):0.229447):0.281926):0.0970017,(((((24:0.035220,25:0.051221):0.0532474,(26:0.008065,27:0.029710):0.0182785):0.0490463,(28:0.235313,29:0.368372):0.109205):0.173387,(33:0.057779,34:0.131711):0.0351748):2.70848e-06,(30:0.070043,(31:0.083402,32:0.364357):0.00506328):0.0996823):0.133113):0.0777576,(((16:0.000001,17:0.000001):0.0646097,18:0.026187):0.00984651,19:0.094184):0.135515):0.0861349,20:0.223487):0.181842):0.0461288,(15:0.155519,(35:1.201253,(((((((36:0.102825,37:0.051582):0.0211959,38:0.000002):0.370671,39:0.418422):0.127291,(41:0.203634,(42:0.023906,43:0.086820):0.173736):0.198955):0.0530382,(((44:0.551014,45:0.558384):0.20938,46:0.389175):0.305063,(47:0.339542,48:0.659192):0.0420601):0.622239):0.0862291,40:0.550807):0.188121,(((49:0.000001,50:0.000001):2.67559e-06,52:0.846535):0.011729,51:0.143107):0.565829):0.508306):0.244748):0.200213):0.0145307):0.0456357):0.00679144);
 223: 1 -8379.678891 -8425.328398 (0:0.096068,1:0.018931,(2:0.159928,((((3:0.137820,((((8:0.000001,9:0.000001):0.101474,10:0.225529):0.10308,11:0.304289):0.0912052,(12:0.000001,13:0.000001):0.178349):0.154862):0.0441079,7:0.184457):0.00530448,6:0.211170):0.0290958,(((4:0.153914,5:0.144248):0.154097,((((14:0.722751,(((((((24:0.034348,25:0.090668):0.0614242,(28:0.292425,29:0.174994):0.159547):0.0473705,26:0.016712):0.0585267,27:0.000002):0.16875,32:0.320489):0.108333,(33:0.072199,34:0.124384):0.0537868):0.0114683,(30:0.041427,31:0.112217):0.0704007):0.0624762):0.0865379,((21:0.137789,22:0.388579):0.0429962,23:0.466869):0.327256):0.0462314,(((16:0.000001,17:0.000001):0.0459831,18:0.037542):2.11525e-06,19:0.092578):0.0613391):0.0967342,20:0.240586):0.234359):0.0440548,(15:0.089688,(35:0.841688,((((((((36:0.083758,37:0.059692):0.0277324,38:0.000002):0.27237,39:0.445438):0.222659,(41:0.192987,(42:0.015757,43:0.062945):0.199773):0.12857):0.151879,40:0.601394):0.178167,(((44:0.429671,(45:0.678312,46:0.336783):0.180028):0.186133,48:0.465119):0.0393114,47:0.400309):0.404953):0.196479,52:0.367663):0.0480906,((49:0.000001,50:0.000001):0.0257838,51:0.083206):0.172871):0.256463):0.470187):0.216853):0.0301431):0.0658943):0.0105552);
 224: 2 -8246.428699 -8427.591261 (0:0.109276,(1:0.013225,2:0.056599):2.08124e-06,(((3:0.112261,(15:0.056346,(35:0.678142,(((((((36:0.056963,37:0.054224):0.0297505,38:0.000002):0.249943,39:0.450394):0.22954,40:0.513287):0.139839,(41:0.154643,(42:0.052819,43:0.062056):0.158951):0.194031):0.0713552,(((44:0.499347,45:0.555081):0.284935,46:0.446593):0.209091,(47:0.340102,48:0.727078):0.0985285):0.424995):0.330581,(((49:0.000001,50:0.000001):0.0473581,51:0.043814):0.289658,52:0.571999):0.156629):0.202967):0.640183):0.205288):0.0145836,((((8:0.000001,9:0.000001):0.117106,11:0.358394):0.0787138,10:0.079309):0.119673,(12:0.000001,13:0.000001):0.145609):0.105248):0.0108393,((((4:0.150495,5:0.132472):0.100074,7:0.115980):0.0427839,6:0.094802):0.05772,(((((((14:0.711689,33:0.073500):0.0725177,34:0.067319):0.0287226,(((((24:0.016113,25:0.030366):0.0372303,(28:0.301355,29:0.262997):0.0588442):0.0232635,26:0.010724):0.0463987,27:0.014618):0.144042,32:0.172904):0.0256792):0.0330698,31:0.109282):0.0209691,30:0.000002):0.204203,((((16:0.000001,17:0.000001):0.0587576,18:0.058764):0.0119409,19:0.025210):0.0559277,(21:0.168236,(22:0.392355,23:0.414242):0.111871):0.360484):0.0595859):0.177245,20:0.155477):0.188044):2.36592e-06):0.0626555);
 225: 2 -8613.390961 -8435.269578 (0:0.100994,1:0.029408,(2:0.112621,((((3:0.135783,((((8:0.000001,9:0.000001):0.20226,10:0.127449):0.16814,11:0.170508):0.167828,(12:0.000001,13:0.000001):0.134689):0.0861913):0.0455623,((((((14:0.561885,(21:0.263967,22:0.421504):0.185438):0.173961,23:0.647340):0.280013,((((24:0.058498,25:0.040096):0.0636004,(26:0.000002,(28:0.291625,29:0.254896):0.15538):0.0219487):0.0367562,27:0.000002):0.148605,(((30:0.059881,31:0.123667):0.029197,(33:0.075196,34:0.139271):0.0624817):0.057853,32:0.211744):0.0490705):0.0621182):0.152152,(((16:0.000001,17:0.000001):0.0542474,18:0.043505):0.01858,19:0.114664):0.0767615):0.0648988,(35:1.434405,(((((36:0.079907,37:0.104150):0.00671016,38:0.000002):0.154132,39:0.558155):0.118811,(((41:0.168231,(42:0.026381,43:0.017401):0.187954):0.21896,((((44:0.544625,45:0.390482):0.238699,46:0.273582):0.255677,47:0.580457):0.0229704,48:0.913943):0.476157):0.196128,(((49:0.000001,50:0.000001):0.0260197,51:0.096284):0.216418,52:0.443328):0.318021):0.0970293):0.140172,40:0.529863):0.223673):0.355945):0.183961,20:0.255826):0.212847):0.0395321,(((4:0.141706,5:0.138526):0.0918828,6:0.178229):0.0204169,7:0.121710):0.0348879):2.19471e-06,15:0.265784):0.0294866):0.0077155);
 226: 1 -8469.446004 -8435.17702 (0:0.085857,(1:0.023832,((((3:0.129108,((((8:0.000001,9:0.000001):0.191594,10:0.073306):0.132133,11:0.388169):0.0945058,(12:0.000001,13:0.000001):0.242198):0.147777):0.0293584,(((4:0.152600,5:0.279582):0.0683761,15:0.235043):2.33061e-06,(((((((14:0.392850,35:1.286471):0.207065,23:0.223135):0.278338,21:0.119034):0.0272004,22:0.559003):0.438803,((((16:0.000001,17:0.000001):0.040819,18:0.057691):2.48267e-06,19:0.061358):0.092483,((((((24:0.032622,25:0.018178):0.0463832,(28:0.282076,29:0.310195):0.0883833):0.0323319,26:0.022962):0.0353113,27:0.000002):0.141632,32:0.111888):0.0372468,((30:0.050450,31:0.118098):0.0386217,(33:0.148577,34:0.067823):0.0523148):0.077263):0.169995):0.170958):0.00260981,(((((36:0.071989,37:0.023606):0.0232751,38:0.000002):0.244094,39:0.478018):0.132693,((41:0.200291,(42:0.015871,43:0.038736):0.161996):0.0789303,((((44:0.306151,(45:0.415065,46:0.665032):0.258887):0.343752,47:0.355610):2.356e-06,48:0.715073):0.288995,(((49:0.000001,50:0.000001):0.0463582,51:0.083615):0.370746,52:0.244208):0.297708):0.310278):0.103341):0.163114,40:0.454550):0.941596):0.0766328,20:0.168178):0.23213):0.0306528):0.0147207,7:0.161592):0.0206313,6:0.184232):0.0646441):0.00349699,2:0.112451);
 227: 1 -8403.926253 -8429.519063 (0:0.087468,1:0.084093,(2:0.059240,(((3:0.083361,((((8:0.000001,9:0.000001):0.125786,10:0.138798):0.188897,11:0.143817):0.237703,(12:0.000001,13:0.000001):0.156715):0.111135):0.0907032,(6:0.070597,7:0.193155):0.0468451):0.0137276,(((4:0.145851,5:0.155903):0.0468734,(((((((14:0.806383,(21:0.121159,(22:0.411073,23:0.440897):0.0126947):0.241929):0.0973136,((((((24:0.056577,25:0.049269):0.0316106,28:0.262697):0.0529504,27:0.000002):0.0120232,26:0.005920):0.0939535,29:0.296864):0.115581,(33:0.075132,34:0.201738):0.0297938):0.0514612):0.0405977,31:0.071553):0.0578112,32:0.227845):0.0356439,30:0.007219):0.191218,(((16:0.000001,17:0.000001):0.034018,18:0.056428):0.0315785,19:0.137201):0.0954388):0.185873,20:0.120516):0.343194):0.00989644,(15:0.127024,(35:1.003890,((((((36:0.067094,38:0.005981):0.0366478,37:0.000002):0.237066,39:0.550592):0.143947,((41:0.126796,(42:0.037263,43:0.027941):0.121607):0.199791,(44:0.314876,(((45:0.844589,46:0.267665):0.16886,47:0.424844):0.147895,48:0.422746):0.0818882):0.497029):0.100226):0.230163,40:0.361119):0.382488,(((49:0.000001,50:0.000001):0.00749358,51:0.082040):0.245225,52:0.523207):0.0994125):0.253352):0.734217):0.227422):0.0194364):0.0240749):0.00843483);
 228: 1 -8578.173608 -8452.646591 (0:0.052006,((1:0.019957,(((2:0.071826,7:0.206463):0.0174387,6:0.143064):0.0378856,(3:0.026865,((((8:0.000001,9:0.000001):0.170914,10:0.220317):0.0910256,11:0.297612):0.228074,(12:0.000001,13:0.000001):0.199372):0.100907):0.13173):0.0214912):0.0327968,((4:0.245246,5:0.306821):0.0970585,(15:0.127106,((35:0.809112,(((49:0.000001,50:0.000001):2.04598e-06,51:0.145584):0.459389,52:0.413916):2.15215e-06):0.172511,(((((36:0.038303,37:0.026800):0.029125,38:0.000002):0.171839,39:0.402413):0.152754,(40:0.354664,(41:0.164333,(42:0.004033,43:0.054195):0.11946):0.196945):0.0799362):0.196208,(((44:0.373297,45:0.736269):0.300357,46:0.564500):0.136354,(47:0.477561,48:0.560274):0.0449772):0.503362):0.329131):0.77281):0.23673):0.0689094):0.0625237,(((((((14:0.772139,(21:0.347354,22:0.553420):0.289534):0.194493,23:0.510806):0.243126,(((((24:0.025806,25:0.043761):0.00869115,(28:0.472343,29:0.260140):0.0781624):0.021268,26:0.013301):0.0302305,27:0.002115):0.212928,((((30:0.060425,31:0.073005):0.0323403,32:0.315524):0.0795802,34:0.036311):0.0109712,33:0.069676):0.0572695):0.0881733):0.0856469,19:0.051211):0.0230527,(16:0.000001,17:0.000001):0.037383):0.0309985,18:0.000002):0.289815,20:0.403210):0.153247);
 229: 2 -8572.613083 -8435.665812 (0:0.033623,((((1:0.037162,2:0.168716):0.00940311,((3:0.034937,((((8:0.000001,9:0.000001):0.153712,10:0.109938):0.0885664,11:0.305568):0.120423,(12:0.000001,13:0.000001):0.151472):0.202597):0.064201,(6:0.165905,7:0.128001):0.0766705):0.0209099):0.0323124,(15:0.079007,((((35:1.035398,((49:0.000001,50:0.000001):2.02814e-06,51:0.165881):0.282846):0.0302513,52:0.516760):0.244828,((((44:0.700815,45:0.437762):0.177541,46:0.309141):0.301795,47:0.450784):0.0647843,48:0.446469):0.602866):0.110688,(((((36:0.036341,37:0.045765):0.0220349,38:0.000002):0.193385,39:0.412518):0.0793954,(41:0.155402,(42:0.015689,43:0.090442):0.0873871):0.404968):0.11288,40:0.547972):0.301313):0.473688):0.188609):0.0218876,(4:0.140354,5:0.215173):0.107374):0.0261557,(((14:0.588134,(21:0.129812,(22:0.350407,23:0.468898):0.16854):0.200015):0.233132,(((((24:0.001436,(25:0.018830,28:0.375929):0.0194797):0.0416321,27:0.037464):0.0275895,26:0.000002):0.086275,29:0.193084):0.100139,((30:0.031324,(31:0.088594,32:0.185604):0.0103921):0.0584626,(33:0.061246,34:0.055685):0.0340696):0.0367411):0.100743):0.0819263,((((16:0.000001,17:0.000001):0.0439694,18:0.031554):0.0558354,19:0.038321):0.115434,20:0.292245):0.0742001):0.182271);
 230: 1 -8352.602832 -8441.040631 (0:0.166257,1:0.035717,(2:0.091431,(((3:0.095490,((((8:0.000001,9:0.000001):0.137482,10:0.060597):0.151212,11:0.334401):0.10914,(12:0.000001,13:0.000001):0.210315):0.148437):0.0286489,(6:0.136711,(7:0.083858,(35:0.470760,(((((((36:0.064728,37:0.115767):0.0386158,38:0.000002):0.374459,39:0.410315):0.233292,(41:0.218020,(42:0.008490,43:0.030691):0.0521345):0.326435):0.24411,40:0.408413):0.367645,((49:0.000001,50:0.000001):2.63718e-06,51:0.075312):0.300408):2.47624e-06,(((44:0.349300,(45:0.620108,46:0.518305):0.253398):0.229662,(47:0.332029,48:0.411475):0.0207999):0.284794,52:0.378965):0.137005):0.167009):0.813189):0.141013):0.0297781):0.0179085,(((4:0.189222,5:0.188009):0.158425,15:0.298501):0.0139808,((((((14:0.420122,(21:0.072413,(22:0.486526,23:0.429059):0.0737992):0.400461):0.283468,(33:0.130872,34:0.110719):0.0471691):0.0274323,(30:0.020514,31:0.156995):0.0670044):0.0258357,(((((24:0.026299,25:0.062211):0.0285902,28:0.307071):0.0276555,(26:0.003394,29:0.249983):0.0179407):0.0326182,27:0.000002):0.131569,32:0.222131):0.0695494):0.118488,(((16:0.000001,17:0.000001):0.0524077,18:0.007868):0.052602,19:0.040398):0.0587864):0.276264,20:0.102618):0.313848):0.00934837):0.043674):0.00922172);
 231: 1 -8061.178519 -8431.012125 (0:0.120224,1:0.000002,(2:0.056958,((((3:0.136121,((((8:0.000001,9:0.000001):0.12999,10:0.040903):0.201924,11:0.229470):0.0901648,(12:0.000001,13:0.000001):0.145757):0.131194):0.0566632,7:0.108961):0.0464768,6:0.119906):0.0341629,(((4:0.178683,5:0.182016):0.0695846,((((((((14:0.702407,33:0.030798):0.0431281,(30:0.082337,31:0.049798):0.0403479):0.0329888,((((24:0.039581,25:0.047567):0.0154228,(28:0.248855,29:0.201622):0.0885557):0.0124552,26:0.000003):0.019699,27:0.006523):0.137382):0.0654547,34:0.088481):0.0573807,32:0.191424):0.0906862,(21:0.162208,(22:0.333661,23:0.681661):0.125092):0.360467):0.0253649,(((16:0.000001,17:0.000001):0.0396177,19:0.056717):2.05648e-06,18:0.023539):0.0922168):0.0936288,20:0.296742):0.24715):0.0109179,(15:0.203757,(35:1.169374,((((((36:0.079064,38:0.000002):0.0477807,37:0.032580):0.15795,(39:0.434753,((41:0.289558,42:0.013624):0.0220676,43:0.052444):0.491098):0.0964994):0.28371,(((49:0.000001,50:0.000001):0.0170439,52:0.732191):0.0112357,51:0.049268):0.437601):0.100775,((((44:0.500808,45:0.547956):0.266001,46:0.638107):0.384345,48:0.599650):0.0911599,47:0.256040):0.725789):0.0225034,40:0.370717):0.344222):0.381886):0.117822):0.0197619):0.0430732):0.0309336);
 232: 1 -8287.254944 -8433.440117 (0:0.000002,((1:0.012000,(2:0.078644,((3:0.082600,((((8:0.000001,9:0.000001):0.159556,10:0.061347):0.0964365,11:0.355902):0.0875086,(12:0.000002,13:0.000001):0.22249):0.141469):0.0494909,(6:0.116986,7:0.109827):0.0576507):0.0257775):0.0667938):0.0305574,((4:0.132698,5:0.101115):0.0783474,(15:0.052952,(((35:1.272766,((49:0.000001,50:0.000001):0.0159825,51:0.118866):0.270887):0.0413186,52:0.443247):0.141225,(((((36:0.045583,37:0.115837):0.0312129,38:0.000002):0.346953,39:0.340049):0.158242,(41:0.165338,(42:0.017102,43:0.029492):0.11282):0.362933):0.284138,(40:0.542188,((((44:0.848132,45:0.423887):0.268666,46:0.177558):0.690796,48:0.480518):0.138661,47:0.568803):0.292143):0.052027):0.19906):0.811055):0.103866):0.0412793):0.0385413,(((14:0.589908,(21:0.066229,(22:0.257916,23:0.320114):0.144361):0.398454):0.108631,((((((24:0.016147,25:0.112714):0.0727063,(28:0.252336,29:0.303539):0.0861302):0.0196461,26:0.000002):0.0638014,27:0.019419):0.26001,(30:0.050001,(31:0.120901,32:0.217715):0.0237557):0.0175724):2.12369e-06,(33:0.119346,34:0.080902):0.0241876):0.080816):0.050541,((((16:0.000001,17:0.000001):0.0380977,18:0.044599):0.0220846,19:0.011749):0.21022,20:0.156247):0.118607):0.205878);
 233: 2 -8684.847775 -8436.393597 (0:0.112264,(1:0.031842,2:0.101841):2.0291e-06,(((3:0.093901,(((((8:0.000001,9:0.000001):0.0562026,10:0.144739):0.161948,11:0.390354):0.101517,(12:0.000001,13:0.000001):0.114017):0.0961896,(((((((((14:0.815332,22:0.267623):0.131781,21:0.265479):0.197016,23:0.610241):0.21703,((((((((24:0.040874,25:0.064548):0.0432032,26:0.020739):0.0204785,(28:0.288332,29:0.221797):0.0942579):0.0268601,27:0.000002):0.0121595,(35:1.332331,((((((36:0.095412,37:0.071179):0.0169271,38:0.000002):0.234759,(41:0.112127,(42:0.017640,43:0.045758):0.207611):0.418922):0.110244,39:0.469366):0.189889,(((((44:0.395195,45:0.642583):0.320298,46:0.504744):0.259173,48:0.496174):0.0326469,47:0.361905):0.375988,(((49:0.000001,50:0.000001):0.0590003,51:0.062469):0.456995,52:0.400426):0.265843):0.25062):0.150334,40:0.485846):0.217247):0.564531):0.102661,32:0.263985):0.0911972,(33:0.073849,34:0.167651):0.0912706):0.0590541,31:0.137091):0.0434447):0.0333439,30:0.065471):0.324118,(16:0.000001,17:0.000001):0.0550084):0.0412561,18:0.040376):0.0431177,19:0.096562):0.227943,20:0.116275):0.291131):0.0831583):0.0948502,(((4:0.067952,5:0.202327):0.113394,7:0.110042):0.0438919,6:0.104096):0.0545267):0.0147016,15:0.388516):0.0781704);
 234: 4 -8701.273777 -8437.354528 (0:0.098890,1:0.068723,(2:0.115112,((((3:0.100875,((((8:0.000001,9:0.000001):0.157988,10:0.042799):0.149085,11:0.213615):0.0913207,(12:0.000001,13:0.000001):0.309205):0.135501):0.029851,(6:0.137257,(7:0.093943,(35:0.574473,((((((((36:0.059249,37:0.051956):0.0140097,38:0.000002):0.373359,39:0.433546):0.101513,(41:0.109236,(42:0.026321,43:0.084839):0.180297):0.2449):0.263061,40:0.638395):0.432011,((44:0.759085,(45:0.451805,46:0.710005):0.297783):0.313443,(47:0.308995,48:0.546532):0.043355):0.519971):0.187132,52:0.396407):0.200358,((49:0.000001,50:0.000001):0.0313233,51:0.107566):0.284905):0.498801):1.00433):0.0159903):0.116438):0.0648313,(((((14:0.868602,((21:0.164947,22:0.676394):0.165252,23:0.449744):0.357113):0.207466,((((((24:0.000002,28:0.350370):0.0513002,25:0.030165):0.0425897,(26:0.000002,29:0.389566):0.0201151):0.0300211,27:0.000002):0.170251,32:0.214514):0.021525,((30:0.089970,31:0.120735):0.0833222,(33:0.107568,34:0.107057):0.0338394):0.0240236):0.0396606):0.149293,19:0.050484):0.0335701,((16:0.000001,17:0.000001):0.0488815,18:0.032710):0.0143765):0.239638,20:0.126542):0.349675):2.31658e-06,((4:0.188292,5:0.199970):0.0936765,15:0.298597):2.28285e-06):0.0623686):0.00456971);
 235: 1 -8059.094653 -8432.865102 (0:0.128547,1:0.046775,(2:0.082317,(((3:0.055225,((((8:0.000001,9:0.000001):0.174028,10:0.144163):0.156413,11:0.240612):0.154141,(12:0.000001,13:0.000001):0.139657):0.0972823):0.0602335,((4:0.158940,5:0.181847):0.0590926,(((((((((((14:0.270382,35:1.174546):0.390037,23:0.436960):0.214687,22:0.269559):0.117232,21:0.410081):0.308638,((((((24:0.030764,25:0.035924):0.028664,(28:0.278946,29:0.304031):0.0202588):0.0473519,26:0.017998):0.0350544,27:0.000002):0.146412,32:0.177153):0.0235373,(((30:0.063805,31:0.041001):0.0849599,33:0.083779):0.0947436,34:0.050988):0.0953791):0.0959934):0.0533553,((((36:0.078311,37:0.041534):0.0326622,38:0.000002):0.26562,(39:0.311629,(((41:0.269587,42:0.003792):0.0105583,43:0.061189):0.20929,(((((44:0.502339,45:0.754263):0.394043,46:0.342568):0.178063,48:0.557101):0.0467738,47:0.436073):0.618435,(((49:0.000001,50:0.000001):0.0666217,51:0.039609):0.0640757,52:0.864457):0.641898):2.07072e-06):0.167098):0.107111):0.297793,40:0.346612):0.763658):0.0675779,(16:0.000001,17:0.000001):0.0633479):0.0035518,18:0.008322):0.0341192,19:0.079673):0.22004,20:0.199643):0.253093,15:0.339029):2.38246e-06):0.0643117):0.0675876,(6:0.130289,7:0.117351):0.0271178):0.049184):0.0280825);
 236: 1 -8507.587254 -8428.302548 (0:0.116811,(1:0.035436,2:0.098629):2.20158e-06,(((3:0.137761,((((8:0.000001,9:0.000001):0.111581,10:0.128360):0.160241,11:0.330854):0.0636276,(12:0.000001,13:0.000001):0.175374):0.122748):0.0296713,(6:0.128010,7:0.082805):0.0192516):0.0368026,(((4:0.120166,5:0.090397):0.213534,(15:0.016253,(((35:0.712646,52:0.468491):2.60991e-06,((49:0.000001,50:0.000001):2.25499e-06,51:0.102825):0.369873):0.248116,(((((36:0.063167,38:0.000002):0.0291844,37:0.031715):0.205673,39:0.460876):0.285234,((41:0.108926,(42:0.024890,43:0.037983):0.103234):0.216241,(((44:0.461886,(45:0.636631,46:0.569038):0.187917):0.094799,48:0.322147):0.0305795,47:0.511867):0.463742):0.196899):0.14416,40:0.323226):0.389326):0.616287):0.148632):0.0120307,(((14:0.623377,(21:0.152795,(22:0.466654,23:0.553091):0.244231):0.217866):0.258473,((((16:0.000001,17:0.000001):0.0524719,18:0.023519):2.98635e-06,19:0.097448):0.0977689,((((24:0.012446,25:0.025604):0.0733554,(26:0.000002,27:0.058382):0.0170638):0.0409291,(28:0.323967,29:0.127289):0.043319):0.106053,(((30:0.012756,32:0.161628):0.0280556,31:0.115275):0.0453562,(33:0.058122,34:0.100873):0.0327533):0.0476074):0.0737887):0.0925835):0.13633,20:0.298912):0.0971247):0.0286511):0.0596094);
 237: 1 -7942.521536 -8442.110506 (0:0.067177,1:0.031513,(2:0.074172,(((((3:0.104667,((((8:0.000001,9:0.000001):0.179346,10:0.106569):0.118989,11:0.344152):0.131074,(12:0.000001,13:0.000001):0.130737):0.201644):0.0262395,(6:0.151834,7:0.047503):0.057382):0.0267939,(4:0.202775,5:0.206939):0.0558136):2.96298e-06,((((14:0.477785,(((((((24:0.027162,25:0.026585):0.0279818,(28:0.297878,29:0.156105):0.089887):0.0344064,26:0.000002):0.0411484,27:0.019194):0.114298,((30:0.082415,31:0.050947):0.0531994,33:0.085063):0.0204339):0.0655892,34:0.073349):0.0415005,32:0.201812):0.0305249):0.110654,((21:0.314257,23:0.480862):0.0955878,22:0.386972):0.285886):0.0663565,(((16:0.000001,17:0.000001):0.0702444,18:0.023533):2.46041e-06,19:0.037296):0.179405):0.110128,20:0.188188):0.147539):2.39237e-06,(15:0.199079,(35:0.943170,(((((((36:0.069204,37:0.048071):0.0254913,38:0.012121):0.219916,39:0.341186):0.0957669,(41:0.138011,(42:0.021008,43:0.052905):0.18313):0.199432):0.107946,40:0.448116):0.125231,(((44:0.289816,45:0.670589):0.413929,46:0.662560):0.223052,(47:0.445070,48:0.630105):0.157078):0.327345):0.188106,(((49:0.000001,50:0.000001):0.0338138,51:0.071167):0.139905,52:0.500139):0.386205):0.247041):0.456065):0.116211):0.0634865):0.0268557);
 238: 3 -8370.644779 -8442.089187 (0:0.097188,((1:0.001394,(6:0.058626,7:0.037139):0.0815891):0.0429828,(2:0.083458,((3:0.003840,15:0.407754):0.0799843,((4:0.197401,5:0.119433):0.0843877,(((8:0.000001,9:0.000001):0.151231,(10:0.058406,11:0.416326):0.0873678):0.135592,(12:0.000001,13:0.000001):0.118159):0.154642):0.119045):0.0521432):0.0152643):0.0551254,(((((14:0.468462,(21:0.188024,(22:0.575454,23:0.531425):0.0780401):0.419708):0.0746085,(((((24:0.013738,25:0.050558):0.0252318,(26:0.006675,27:0.047038):0.0144981):0.0192222,(28:0.331173,29:0.250827):0.137767):0.130836,(30:0.085519,(31:0.064261,32:0.157165):0.03344):0.103777):2.72311e-06,(33:0.103740,34:0.109962):0.0261083):0.127327):0.0751932,(((16:0.000001,17:0.000001):0.0439957,18:0.022517):0.0335333,19:0.061843):0.13422):0.171655,20:0.362751):0.139859,(35:0.560418,((((((36:0.103149,37:0.069350):0.0268828,38:0.000002):0.231491,40:0.535457):0.144708,39:0.535404):0.119137,((41:0.101786,(42:0.029392,43:0.062308):0.159601):0.233018,(((44:0.377894,45:0.630242):0.357259,46:0.645492):0.142657,(47:0.591646,48:0.602897):0.0232535):0.192823):0.129452):0.241919,(((49:0.000001,50:0.000001):0.0242294,51:0.033598):0.313537,52:0.441434):2.26552e-06):0.30598):0.868388):0.0059159);
 239: 1 -8707.04803 -8431.552372 (0:0.091304,1:0.086267,(2:0.098658,(((3:0.094345,((((8:0.000001,9:0.000001):0.152003,10:0.102897):0.17585,11:0.303925):0.119128,(12:0.000001,13:0.000001):0.221794):0.173204):0.0144497,(6:0.141913,7:0.093323):0.0802415):0.0583996,(((4:0.212949,5:0.142637):0.0828407,((((((((((14:0.449251,35:1.123106):0.7352,(33:0.094074,34:0.094357):0.0390312):0.0025075,(30:0.076979,31:0.090923):0.0634132):0.0135596,((((24:0.017193,25:0.032014):0.0312495,(28:0.277364,29:0.283740):0.114379):0.0299305,26:0.020358):0.0386274,27:0.000002):0.192494):0.0117176,32:0.231714):0.109862,((21:0.337046,22:0.522798):0.104797,23:0.668839):0.249946):0.00335965,((((((36:0.064897,37:0.072345):0.0194209,38:0.000002):0.291535,39:0.322421):0.316404,(41:0.142998,(42:0.026376,43:0.061534):0.210211):0.253422):0.185827,((((44:0.562858,(45:0.696638,46:0.537263):0.180863):0.235106,47:0.464839):0.078893,48:0.405782):0.477879,(((49:0.000001,50:0.000001):0.0247821,51:0.032127):0.223056,52:0.463312):0.245594):0.434212):0.187542,40:0.184111):1.08694):0.135321,((16:0.000001,17:0.000001):0.0402544,18:0.026149):2.10734e-06):0.0764204,19:0.084318):0.187306,20:0.363200):0.239458):0.0377141,15:0.293877):0.0341261):0.023041):0.0127707);
 240: 2 -8016.689699 -8438.895799 (0:0.076195,1:0.010291,(2:0.078033,((((3:0.104595,((((8:0.000001,9:0.000001):0.171188,10:0.094086):0.064333,11:0.216429):0.155769,(12:0.000001,13:0.000001):0.140446):0.102701):0.0137282,(((4:0.127094,5:0.112918):0.0481904,(((((14:0.425623,(21:0.189650,(22:0.536506,23:0.264916):0.261539):0.314643):0.297776,((((((24:0.031920,25:0.031348):0.0530821,(28:0.258098,29:0.277183):0.0726807):0.054442,26:0.022548):0.0444196,27:0.000002):0.166224,32:0.174065):0.0352717,((30:0.035047,31:0.095573):0.028955,(33:0.054428,34:0.139858):0.0369706):0.0628663):0.0683117):0.15839,((16:0.000001,17:0.000001):0.0441028,18:0.030189):2.66639e-06):0.0307134,19:0.027332):0.197104,20:0.205218):0.224522):0.0222758,(15:0.070265,(35:0.877077,((((((36:0.071066,37:0.044352):0.0176183,38:0.000002):0.191446,39:0.308806):0.13633,(40:0.387852,((41:0.242159,42:0.022618):0.0491561,43:0.000003):0.317302):0.125996):0.17837,(((44:0.714266,(45:0.831348,46:0.391931):0.123954):0.0902034,48:0.467584):0.138022,47:0.419292):0.507894):0.261115,(((49:0.000001,50:0.000001):2.21089e-06,51:0.117866):0.198247,52:0.527709):0.0998192):0.114536):0.573701):0.265552):0.00727771):0.0303252,7:0.120142):0.017644,6:0.144095):0.0451751):0.0131161);
 241: 1 -8125.228033 -8427.137108 (0:0.076296,1:0.000003,(2:0.183354,(((3:0.100741,(6:0.181308,(7:0.079835,((((8:0.000001,9:0.000001):0.185762,10:0.131628):0.137421,(12:0.000001,13:0.000001):0.176366):0.12595,11:0.277330):0.195983):0.0789456):0.0171292):0.0201243,(((((14:0.485810,(21:0.239195,(22:0.378116,23:0.646447):0.119611):0.183984):0.107777,((((((((24:0.011747,25:0.113293):0.0327945,26:0.000003):0.00714991,(28:0.264688,29:0.204230):0.143258):0.0228269,27:0.000002):0.176673,32:0.211369):0.0218881,(33:0.105237,34:0.100479):0.0627946):0.0176384,31:0.095464):0.100398,30:0.000002):0.123665):0.0584269,(((16:0.000001,17:0.000001):0.048873,18:0.033778):0.0337917,19:0.044246):0.099103):0.0813456,20:0.244271):0.214601,(15:0.063622,(((((35:0.867279,52:0.340619):2.33287e-06,((49:0.000001,50:0.000001):0.0568858,51:0.076346):0.304309):0.616139,((((36:0.052000,37:0.059889):0.0274305,38:0.000002):0.111449,39:0.538614):0.237318,(41:0.230819,(42:0.015718,43:0.040268):0.0997624):0.538841):0.161419):0.136347,((((44:0.264578,45:0.725573):0.272588,46:0.673378):0.266985,48:0.554854):0.0451046,47:0.410714):0.644837):0.00679018,40:0.366302):0.946291):0.238199):2.78878e-06):2.70772e-06,(4:0.110906,5:0.130606):0.253648):0.0515215):0.0184629);
 242: 1 -8244.328266 -8427.848779 (0:0.078252,1:0.051018,(2:0.082843,(((3:0.012889,(15:0.102135,((((35:0.970872,52:0.803355):2.3578e-06,((49:0.000001,50:0.000001):2.57498e-06,51:0.187993):0.22837):0.275026,(((44:0.371063,(45:0.526605,46:0.357229):0.177146):0.252778,48:0.275134):0.119139,47:0.480176):0.529693):0.0224974,(((((36:0.080094,37:0.038098):0.0466606,38:0.000002):0.203657,39:0.531288):0.127387,(41:0.146137,(42:0.046586,43:0.063515):0.112305):0.303412):0.191954,40:0.337301):0.334844):0.798191):0.236217):0.0414744,(((8:0.000001,9:0.000001):0.210423,(10:0.137553,11:0.286488):0.0382758):0.0863818,(12:0.000001,13:0.000001):0.116458):0.223677):0.0467816,((((4:0.254504,5:0.120164):0.0900661,7:0.100426):0.0382868,6:0.140039):0.0704588,((((14:0.647062,((21:0.120101,23:0.494502):0.172008,22:0.360102):0.126568):0.0664955,((((((((24:0.010757,25:0.070079):0.0292968,(28:0.227572,29:0.225698):0.0613273):0.0498809,26:0.000003):0.0315757,27:0.011344):0.115955,32:0.262657):0.0854802,(33:0.047607,34:0.078945):0.0626827):0.0255492,31:0.073018):0.0966403,30:0.000002):0.184969):0.118307,(((16:0.000001,17:0.000001):0.0667285,18:0.064080):2.29659e-06,19:0.050328):0.0480808):0.0911445,20:0.226640):0.323909):2.96641e-06):0.0246712):0.0289474);
 243: 2 -8613.749584 -8425.49381 (0:0.092246,1:0.045649,(2:0.123637,(((3:0.069945,((((8:0.000001,9:0.000001):0.170505,10:0.108887):0.136084,11:0.266101):0.0971827,(12:0.000001,13:0.000001):0.248414):0.100152):0.0660311,(6:0.196212,7:0.145639):0.0540758):0.0256817,(((4:0.161483,5:0.167662):0.0943912,(15:0.145619,(35:0.480171,((((((((36:0.057934,38:0.000002):0.0388164,37:0.042101):0.260134,39:0.440835):0.0987854,(41:0.214256,(42:0.014298,43:0.056317):0.182802):0.300439):0.202681,40:0.750472):0.25266,(((44:0.468998,(45:0.460573,46:0.757129):0.259399):0.254108,48:0.615352):0.0177125,47:0.518013):0.17763):0.248744,52:0.449985):0.0599876,((49:0.000001,50:0.000001):0.0276577,51:0.050735):0.356014):0.356981):1.15974):0.138785):0.035189,(((((14:0.400155,(21:0.099045,(22:0.476522,23:0.539495):0.104037):0.466997):0.20413,((30:0.089007,31:0.101447):0.0628018,(33:0.073173,34:0.095585):0.0652476):0.0188197):0.0316039,((((24:0.051701,25:0.067912):0.0716461,(26:0.000002,(28:0.387188,29:0.320536):0.174188):0.0248413):0.0201086,27:0.000002):0.26817,32:0.216316):0.0435627):0.139764,(((16:0.000001,17:0.000001):0.0519364,18:0.036532):0.0462154,19:0.050157):0.0590671):0.260754,20:0.219913):0.270842):0.0230872):0.0486518):0.0157596);
 244: 1 -8677.118715 -8438.970025 (0:0.054972,(1:0.040561,(2:0.088000,((((3:0.088057,((((8:0.000001,9:0.000001):0.160253,11:0.329830):0.0761854,10:0.103285):0.120322,(12:0.000001,13:0.000001):0.124455):0.0921825):2.85194e-06,(4:0.155388,5:0.100701):0.105966):0.0197873,15:0.394170):0.0623816,(6:0.081793,7:0.088244):0.0391882):0.0303174):0.00736517):0.0453985,((((14:0.515599,(21:0.045908,(22:0.529288,23:0.723579):0.161884):0.422424):0.203726,((((((24:0.031823,25:0.068992):0.03128,(28:0.250673,29:0.247127):0.0624881):0.0548911,26:0.011135):0.0449716,27:0.000002):0.136071,32:0.197781):0.106689,((30:0.058515,31:0.149390):0.0355353,(33:0.096674,34:0.154124):0.0633831):0.0131043):2.35735e-06):0.260936,((((16:0.000001,17:0.000001):0.0633715,18:0.016284):0.0318943,19:0.064869):0.0397617,(35:1.050324,(((((36:0.080389,38:0.000002):0.0564827,37:0.035810):0.356263,39:0.598425):0.0901934,(((41:0.248208,42:0.050354):0.0188137,43:0.035950):0.28568,(((((44:0.460924,45:0.468080):0.184874,46:0.309428):0.156621,48:0.408972):0.00110987,47:0.602095):0.50266,(((49:0.000001,50:0.000001):0.0355662,51:0.074752):0.176344,52:0.771519):0.355411):0.0692858):0.210291):0.109504,40:0.505747):0.375317):0.621871):0.15256):0.119491,20:0.229722):0.12594);
 245: 1 -7941.844307 -8437.414621 (0:0.018021,((1:0.016895,(2:0.117646,((3:0.164264,((((8:0.000001,9:0.000001):0.102317,10:0.092053):0.102171,11:0.144842):0.056142,(12:0.000001,13:0.000001):0.21159):0.0965214):0.0304298,(((4:0.125332,5:0.213275):0.0605225,6:0.194060):0.0154496,7:0.090645):0.0448902):0.0777044):0.0583718):2.69131e-06,(15:0.032447,((((35:1.190816,((49:0.000001,50:0.000001):0.0303739,51:0.063800):0.325504):2.02473e-06,52:0.368828):0.0930744,(((44:0.665508,45:0.290736):0.27528,46:0.246789):0.466052,(47:0.469483,48:0.350169):0.0217113):0.619143):0.0964593,((((36:0.030103,37:0.091925):0.00604143,38:0.000002):0.134412,(39:0.397371,((41:0.380773,42:0.007738):0.0310335,43:0.040447):0.44909):0.0913336):0.294208,40:0.288296):0.118505):0.723039):0.380215):0.0153574,(((14:0.495050,(21:0.074529,(22:0.250595,23:0.610212):0.117115):0.233787):0.365589,(((((24:0.077409,25:0.051024):0.0158551,(26:0.011223,(28:0.367976,29:0.312816):0.0509838):0.0329061):0.0555817,27:0.000002):0.21754,32:0.149806):0.138871,((30:0.080201,31:0.078995):0.0504946,(33:0.052985,34:0.061905):0.0542269):0.0130942):0.0337883):0.125023,((((16:0.000001,17:0.000001):0.060324,18:0.021362):0.067116,19:0.071145):0.0459311,20:0.216612):0.176846):0.314307);
 246: 1 -8860.499377 -8432.420712 (0:0.068736,1:0.073330,(2:0.118458,(((3:0.045619,((((8:0.000001,9:0.000001):0.20255,10:0.122099):0.111021,11:0.325401):0.0909576,(12:0.000001,13:0.000001):0.165282):0.280598):0.0490707,(6:0.122276,7:0.139699):0.098188):0.00956553,(((4:0.244094,5:0.119006):0.0532356,(15:0.274222,(35:1.087530,(((((((((36:0.030857,37:0.096634):0.0188313,38:0.000002):0.41206,39:0.538218):0.317319,40:0.503406):0.238304,(41:0.232403,(42:0.004872,43:0.036814):0.131557):0.263923):0.337428,(((44:0.648867,(45:0.608607,46:0.381442):0.104049):0.220291,48:0.482190):0.0824064,47:0.334243):0.460773):0.659097,51:0.064932):0.0633882,(49:0.000001,50:0.000001):0.0134822):0.36526,52:0.619618):0.21647):0.639147):0.239967):0.055851,((((14:1.411406,(21:0.214588,(22:0.357632,23:0.568187):0.110671):0.269334):0.119787,((((((((24:0.019896,25:0.060026):0.0443189,(28:0.322547,29:0.270128):0.0435336):0.0541117,26:0.013009):0.0593073,27:0.001609):0.191975,32:0.190098):0.143812,(33:0.032410,34:0.106892):0.106039):0.011988,31:0.079033):0.0693688,30:0.000003):0.202652):0.108109,(((16:0.000001,17:0.000001):0.0510873,18:0.077882):0.0137265,19:0.072471):0.0884073):0.140859,20:0.238871):0.305854):0.000406464):0.0250089):0.0244483);
 247: 1 -8126.19782 -8429.52922 (0:0.117449,(1:0.012719,2:0.129491):2.67719e-06,(((3:0.157954,((((8:0.000001,9:0.000001):0.0989465,11:0.346568):0.0953939,10:0.116819):0.0974205,(12:0.000001,13:0.000001):0.0965462):0.134992):0.0241985,((4:0.160884,5:0.156520):0.0397661,(((((14:0.871178,(((((((24:0.009563,25:0.045234):0.0708052,29:0.231000):0.00982571,26:0.000003):0.094788,27:0.000002):0.0185434,28:0.383673):0.0686461,32:0.151556):0.0274445,((30:0.046104,31:0.092766):0.0384072,(33:0.041103,34:0.094946):0.0611298):0.0808913):0.0266268):0.0930283,(((21:0.222397,22:0.359560):0.102543,23:0.529291):0.155558,(35:0.971424,((((((36:0.060491,37:0.038106):0.00621791,38:0.000002):0.239772,39:0.399855):0.14405,(41:0.156901,(42:0.037179,43:0.021240):0.155352):0.266827):0.275137,(((((44:0.252182,45:0.553565):0.242698,46:0.459216):0.135986,48:0.430045):0.102925,47:0.509873):0.41246,(((49:0.000001,50:0.000001):0.0894138,51:0.060807):0.324557,52:0.514121):0.160696):0.229384):0.221117,40:0.292226):0.208161):0.454783):2.53417e-06):0.0747766,(((16:0.000001,17:0.000001):0.00791751,18:0.053545):0.044379,19:0.042117):0.0820352):0.268066,20:0.189202):0.223821,15:0.237043):2.20732e-06):0.0368623):0.0352777,(6:0.127824,7:0.069920):0.0626608):0.0460196);
 248: 3 -8325.312151 -8426.359273 (0:0.089277,1:0.045593,(2:0.117915,((((3:0.097139,((((8:0.000001,9:0.000001):0.127979,10:0.072076):0.0765859,11:0.224906):0.0943414,(12:0.000001,13:0.000001):0.263405):0.140502):0.01677,((4:0.118802,5:0.195768):0.098472,(6:0.105390,7:0.107316):0.0210732):0.0596714):0.0191935,(15:0.178496,(35:1.051748,(((((((36:0.043388,37:0.065117):0.0311726,38:0.000002):0.306424,39:0.462299):0.101938,(40:0.423183,(41:0.213409,(42:0.038011,43:0.026665):0.107375):0.264681):0.0370655):0.257681,(((44:0.436714,45:0.636914):0.205486,46:0.381460):0.105187,(47:0.437812,48:0.686780):0.0832854):0.511087):0.129837,((49:0.000001,50:0.000001):0.0220968,51:0.037063):0.414526):0.00989276,52:0.610787):0.531894):0.552644):0.154486):0.0218733,((((((14:0.627695,33:0.028570):0.051303,34:0.149690):0.0692234,((((((24:0.000003,25:0.080704):0.0841782,(28:0.453918,29:0.363540):0.0843039):0.0320467,26:0.021150):0.0388996,27:0.000002):0.149556,32:0.202681):0.0622108,31:0.095080):0.00639067):0.0782237,30:0.000002):0.123226,((((16:0.000001,17:0.000001):0.0420296,18:0.055107):2.18572e-06,19:0.049919):0.187809,((21:0.210370,22:0.530983):0.0925729,23:0.440094):0.253254):0.108506):0.25246,20:0.262338):0.203831):0.0323891):0.00553761);
 249: 1 -8599.304674 -8433.668465 (0:0.110095,1:0.062142,(2:0.078083,(((3:0.101332,((((8:0.000001,9:0.000001):0.224263,10:0.060458):0.120097,11:0.253681):0.0888015,(12:0.000001,13:0.000001):0.273314):0.129091):0.0741063,(6:0.110674,7:0.055873):0.0994751):0.0351395,(((4:0.129991,5:0.191668):0.0974006,(15:0.131289,(35:0.478435,(((((((36:0.055875,37:0.078769):0.0305948,38:0.000002):0.29946,39:0.437545):0.179024,(41:0.255883,(42:0.023258,43:0.055218):0.0982086):0.457892):0.214233,40:0.531176):0.199667,(((49:0.000001,50:0.000001):0.0759161,51:0.079733):0.372633,52:0.691652):0.201531):0.181659,(((44:0.596470,45:0.525616):0.321848,46:0.607726):0.314579,(47:0.358858,48:0.606687):0.0175017):0.319471):0.399485):0.765102):0.0905478):0.0489154,(((14:0.687962,((21:0.150694,23:0.594426):0.153686,22:0.490669):0.254111):0.231785,((((16:0.000001,17:0.000001):0.0715903,18:0.015560):0.000826516,19:0.046703):0.0907456,((((24:0.004732,25:0.061090):0.0344643,(26:0.000002,(27:0.019860,28:0.383906):0.0390455):0.0275743):0.1333,29:0.215086):0.0574703,(((30:0.091530,(31:0.088177,32:0.322204):0.0253444):0.0359718,33:0.073589):0.0296409,34:0.078384):0.0647216):0.19389):0.192688):0.0666919,20:0.176964):0.320724):0.00835371):0.0536662):0.00726412);
 250: 2 -8548.785249 -8434.307621 (0:0.069884,1:0.073316,(2:0.118187,(((3:0.084389,((((8:0.000001,9:0.000001):0.208685,10:0.060200):0.208291,11:0.387618):0.0914779,(12:0.000001,13:0.000001):0.214258):0.110921):0.077404,(6:0.180735,7:0.101316):0.0812519):0.0275838,(((4:0.222763,(15:0.108415,(((35:1.225284,((49:0.000001,50:0.000001):0.0661918,51:0.000003):0.109406):0.136776,52:0.475549):0.338775,((((((36:0.059213,37:0.060457):0.0220434,38:0.000002):0.296068,39:0.333291):0.210517,(41:0.191166,(42:0.012847,43:0.032499):0.0995921):0.234028):0.213093,40:0.620044):0.0798997,(((44:0.363091,(45:0.549495,46:0.608543):0.285893):0.332327,48:0.333528):0.00586144,47:0.486375):0.454763):0.102308):1.06221):0.122045):0.0735896,5:0.196871):0.0367179,(((14:0.895091,(21:0.180189,(22:0.343841,23:0.677048):0.124607):0.184956):0.111373,((((((((24:0.027111,25:0.070178):0.0523284,(28:0.324841,29:0.352141):0.0599945):0.042975,26:0.037835):0.0222315,27:0.021981):0.108221,32:0.257568):0.02032,(33:0.085896,34:0.070144):0.156429):0.0458223,31:0.102488):0.115197,30:0.000002):0.263416):0.0979795,((((16:0.000001,17:0.000001):0.0912833,18:0.020516):0.0480211,19:0.105744):0.194237,20:0.262890):0.0368359):0.260443):0.0578384):0.0443839):0.011421);
 251: 1 -8515.216302 -8428.968783 (0:0.079903,1:0.014133,(2:0.091486,(((3:0.063116,((((8:0.000001,9:0.000001):0.217594,10:0.083057):0.111544,11:0.153002):0.219569,(12:0.000001,13:0.000001):0.116846):0.164448):0.0671858,7:0.137291):0.0208278,((((4:0.206428,5:0.137170):0.059366,(15:0.149774,(35:0.728387,(((((((36:0.050849,37:0.040381):0.0114588,38:0.000002):0.167229,39:0.307320):0.25394,(41:0.205719,(42:0.015542,43:0.039245):0.117719):0.207791):0.102923,40:0.406325):0.246681,(((49:0.000001,50:0.000001):2.76184e-06,51:0.130005):0.261832,52:0.552049):0.219128):0.0553154,(((44:0.525065,(45:0.502883,46:0.423179):0.177396):0.189223,48:0.427267):0.132049,47:0.405097):0.300442):0.380363):0.666449):0.134234):0.0226086,((((14:0.764469,((21:0.201183,23:0.550268):0.0583048,22:0.408728):0.37466):0.211528,((((((((24:0.036072,25:0.018210):0.0318686,28:0.405704):0.0356808,(26:0.017487,27:0.023730):0.0260203):0.145414,29:0.315904):0.155865,(33:0.019000,34:0.219367):0.0363119):0.0285172,31:0.082010):0.0586096,32:0.207004):0.0631805,30:0.000002):0.13002):0.138164,(((16:0.000001,17:0.000001):0.0282886,18:0.043478):2.25968e-06,19:0.043324):0.113002):0.131015,20:0.161212):0.290947):0.0352861,6:0.079355):0.022464):0.0434898):0.0302948);
 252: 1 -8207.961158 -8436.210093 (0:0.063459,(1:0.031093,2:0.171929):0.0505538,((((3:0.117442,((((8:0.000001,9:0.000001):0.109982,10:0.117759):0.0696823,11:0.255481):0.0815313,(12:0.000001,13:0.000001):0.218733):0.256422):0.0141963,(6:0.187659,7:0.105468):0.0931462):0.0171904,(15:0.195282,(35:0.987727,((((((36:0.069353,38:0.016560):0.0855227,37:0.013723):0.125697,39:0.605697):0.238414,(40:0.563832,(41:0.130402,(42:0.027208,43:0.063970):0.211769):0.391006):0.130112):0.317886,((((44:0.589173,45:0.466639):0.453096,46:0.363811):0.324119,48:0.460263):0.0635908,47:0.521531):0.403935):0.0931363,(((49:0.000001,50:0.000001):0.0236642,51:0.035232):0.268682,52:0.424456):0.0607664):0.511709):0.464461):0.236459):0.0043032,((4:0.082492,5:0.164390):0.126554,((((14:0.373472,(21:0.224470,(22:0.427772,23:0.500666):0.278918):0.164835):0.111182,((((((24:0.022896,25:0.039526):0.0200988,28:0.386864):0.0526119,27:0.022203):0.0348763,26:0.000002):0.0974051,29:0.190167):0.120055,(((30:0.045459,32:0.257947):0.0316458,31:0.056863):0.0833572,(33:0.057390,34:0.129297):0.0268972):0.0258552):0.0708677):0.0877733,(((16:0.000001,17:0.000001):0.0473894,18:0.062138):2.94819e-06,19:0.076729):0.131877):0.203751,20:0.302737):0.228417):0.00848537):0.0283847);
 253: 1 -8074.693778 -8431.012125 (0:0.087732,1:0.023038,(2:0.125124,(((3:0.163507,((((8:0.000001,9:0.000001):0.168441,10:0.111091):0.160924,(12:0.000001,13:0.000001):0.192362):0.0644712,11:0.304614):0.178916):0.0192353,(6:0.143649,7:0.073575):0.0733186):0.0110667,((4:0.127048,5:0.144675):0.0963799,(((((((14:0.820110,((30:0.037511,31:0.042459):0.070786,33:0.051348):2.78087e-06):0.0804081,34:0.070323):0.0577369,(((((24:0.015121,25:0.055786):0.0561372,(28:0.322420,29:0.175338):0.0898799):0.0238854,26:0.000003):0.0474676,27:0.000002):0.179382,32:0.188373):0.0220882):0.117548,(((16:0.000001,17:0.000001):0.0331117,18:0.053229):0.0100969,19:0.021351):0.0344967):0.0540295,((21:0.283469,22:0.805759):0.153012,23:0.408267):0.330899):0.215628,20:0.201250):0.192692,(15:0.118400,(35:0.790621,((((((36:0.075461,37:0.056986):0.0152019,38:0.000002):0.145005,39:0.338747):0.185531,((41:0.195229,(42:0.021575,43:0.037146):0.0208069):0.119491,(44:0.422546,(((45:0.572548,46:0.461789):0.295505,47:0.451701):0.138281,48:0.829430):2.78142e-06):0.524079):0.183724):0.254224,40:0.300502):0.160986,(((49:0.000001,50:0.000001):2.17584e-06,51:0.089804):0.240421,52:0.568520):0.0919643):0.383794):0.344666):0.166833):2.55725e-06):0.0134294):0.0958615):0.00514643);
 254: 1 -8540.771131 -8439.898805 (0:0.098675,1:0.076252,(2:0.122320,((3:0.147980,((6:0.182402,7:0.056863):0.0705351,(11:0.263051,(12:0.000001,13:0.000001):0.317065):0.201709):0.0402882):0.0693607,(((4:0.189661,5:0.101712):0.073299,((((14:0.747649,((21:0.142759,22:0.308617):0.0936876,23:0.394547):0.157983):0.12378,((((((((24:0.036413,25:0.076294):0.0427189,(28:0.337587,29:0.241125):0.0940691):0.0562629,26:0.000003):0.0491374,27:0.000002):0.203219,(33:0.032373,34:0.172371):0.0569138):0.018839,32:0.310128):0.0413628,31:0.042241):0.0867469,30:0.031853):0.197111):0.0549641,(((16:0.000001,17:0.000001):0.0612884,18:0.045146):0.0101467,19:0.054229):0.082246):0.144888,20:0.322837):0.191876):0.0256102,((((8:0.000001,9:0.000001):0.133071,10:0.203017):0.0852178,(35:0.542383,((((((36:0.083194,37:0.080321):0.0258302,38:0.000002):0.209849,(39:0.409530,(41:0.207135,(42:0.000002,43:0.046918):0.0996473):0.493343):0.102923):0.109714,(((49:0.000001,50:0.000001):0.0141681,51:0.067366):0.295046,52:0.479550):0.118024):0.0174146,40:0.743100):0.103964,((((44:0.509004,45:0.802684):0.506677,46:0.887023):0.166971,48:0.523379):0.118656,47:0.282284):0.641329):0.0910448):0.59712):0.0418679,15:0.277834):0.0985606):0.0252554):0.0839556):0.023078);
 255: 1 -8777.673173 -8439.777505 (0:0.073417,1:0.033266,(2:0.186274,((((3:0.059723,(12:0.000001,13:0.000001):0.408781):0.0310025,11:0.387144):0.0441796,(6:0.142082,7:0.104329):0.0316823):0.0501499,((((4:0.185573,5:0.086634):0.0835018,((8:0.000001,9:0.000001):0.156364,10:0.091026):0.176011):0.026293,(15:0.118553,(((((35:1.273148,((49:0.000001,50:0.000001):2.17626e-06,51:0.104816):0.0222334):0.178977,52:0.447671):0.461818,(((44:0.583844,(45:0.371454,46:0.555367):0.120623):0.300885,48:0.654852):0.0538963,47:0.330978):0.303777):0.225173,((((36:0.058444,37:0.108925):0.0411955,38:0.000002):0.416936,39:0.390848):0.118902,(41:0.274653,(42:0.015516,43:0.048213):0.131378):0.263313):0.196933):0.142583,40:0.445713):0.924914):0.20542):0.0512136,((((14:1.126581,(21:0.229943,(22:0.393001,23:0.521852):0.133507):0.324196):0.0904728,(((((((24:0.038408,25:0.046557):0.0821214,(26:0.017517,(28:0.289396,29:0.268502):0.136248):0.0291161):0.0190166,27:0.000002):0.26049,32:0.171614):0.0821725,(33:0.126589,34:0.095255):0.0531476):0.00905149,31:0.187190):0.0740252,30:0.000002):0.181556):0.0730133,(((16:0.000001,17:0.000001):0.045647,18:0.028474):0.037352,19:0.066423):0.0971478):0.0276421,20:0.262185):0.400158):2.053e-06):0.0270122):0.0288245);
 256: 1 -8114.764875 -8437.82602 (0:0.057026,(1:0.060082,2:0.084394):2.11981e-06,((3:0.115451,((6:0.093044,7:0.087198):0.0488458,((((8:0.000001,9:0.000001):0.205182,10:0.129515):0.106223,11:0.274434):0.188969,(12:0.000001,13:0.000001):0.138115):0.0702382):0.0142106):0.0169194,((4:0.090497,5:0.168975):0.0780719,(((((14:0.579336,((((((24:0.021722,25:0.056784):0.0482778,(26:0.010039,27:0.037613):0.0196443):0.0599749,(28:0.214511,29:0.297495):0.0535952):0.155301,(33:0.069821,34:0.194077):0.0285729):0.0161276,(30:0.076851,31:0.151906):0.0394945):0.0547552,32:0.157337):0.0770193):0.0365595,(((21:0.259626,22:0.265331):0.0842638,23:0.316300):0.193182,(35:1.027986,((((36:0.084160,38:0.014406):0.0553196,37:0.021842):0.303607,(39:0.650887,((41:0.112581,(42:0.041766,43:0.038943):0.120454):0.143846,(((44:0.381625,(45:0.457048,46:0.588617):0.131458):0.147633,(47:0.362331,48:0.629389):0.101232):0.433039,(((49:0.000001,50:0.000001):0.0206982,51:0.076118):0.21595,52:0.523072):0.465527):0.198636):0.0212845):0.110821):0.296863,40:0.284653):0.585761):0.292998):2.59996e-06):0.0283767,(((16:0.000001,17:0.000001):0.0766224,18:0.023081):0.00740299,19:0.123644):0.128147):0.162665,20:0.182141):0.162545,15:0.279680):2.52704e-06):0.0216324):0.0673688);
 257: 1 -8644.13277 -8429.486558 (0:0.154370,1:0.019852,(2:0.083576,((3:0.109222,((6:0.056921,7:0.128206):0.0738382,((((8:0.000001,9:0.000001):0.122097,10:0.144707):0.0889501,11:0.255475):0.0677661,(12:0.000001,13:0.000001):0.212929):0.1154):0.030566):0.0478487,(((4:0.208851,5:0.088792):0.10358,((((14:0.781137,(21:0.060348,(22:0.320249,23:0.695492):0.140046):0.345996):0.168919,((16:0.000001,17:0.000001):0.0382648,(18:0.015066,19:0.072292):2.23993e-06):0.064569):0.0454371,((((((((24:0.000003,(28:0.302644,29:0.382801):0.107378):0.0322154,25:0.055166):0.0564474,26:0.006297):0.0246649,27:0.015900):0.185413,(33:0.087760,34:0.140241):0.0632356):0.0308866,31:0.070242):0.0715176,32:0.289917):0.0752677,30:0.000002):0.211645):0.170405,20:0.114224):0.330391):2.02327e-06,(15:0.165742,(((35:1.465625,((49:0.000001,50:0.000001):0.0281735,51:0.059548):0.536954):0.068803,52:0.369656):0.258936,((((((36:0.083059,37:0.053700):0.0233144,38:0.000002):0.259144,39:0.367669):0.125081,(41:0.185285,(42:0.005981,43:0.066362):0.103586):0.348615):0.192021,(((44:0.625506,(45:0.784665,46:0.428335):0.379828):0.148788,48:0.444251):0.130197,47:0.243037):0.690209):0.0874937,40:0.369516):0.120723):0.58805):0.196841):0.0296028):0.0340374):0.038321);
 258: 1 -8484.609674 -8440.693323 (0:0.095063,1:0.040180,(2:0.053096,((3:0.135536,15:0.214007):0.0342718,((((4:0.276906,5:0.146031):0.0733157,7:0.057361):0.0301709,6:0.084721):0.0439697,(((((8:0.000001,9:0.000001):0.223014,10:0.125424):0.144404,11:0.269564):0.178073,(12:0.000001,13:0.000001):0.205726):0.13168,((((((14:0.833438,22:0.384655):0.206161,21:0.201441):0.0786325,23:0.601152):0.127271,((((16:0.000001,17:0.000001):0.0643229,19:0.063858):2.97497e-06,18:0.042218):0.159512,((((((24:0.025606,25:0.063965):0.0511979,(28:0.301956,29:0.263044):0.113591):0.047498,26:0.000002):0.0457357,27:0.000002):0.242471,((30:0.047688,31:0.143427):0.048071,(33:0.079731,34:0.172943):0.0365916):0.0547988):0.0497016,32:0.240457):0.152583):0.129066):2.37887e-06,(35:0.997773,((((((36:0.047977,37:0.068979):0.0199575,38:0.000002):0.181341,39:0.463435):0.169959,(41:0.185394,(42:0.053877,43:0.019184):0.186648):0.216486):0.392239,(((((44:0.365730,45:0.390030):0.235033,46:0.538898):0.258279,48:0.349985):0.0695726,47:0.387201):0.326323,(((49:0.000001,50:0.000001):0.0489446,51:0.052108):0.326669,52:0.603771):0.173327):0.247647):0.126745,40:0.224822):0.364121):0.351845):0.225607,20:0.168764):0.100376):0.0389918):2.65453e-06):0.0683764):0.029468);
 259: 1 -8221.699295 -8426.21094 (0:0.052744,1:0.012162,(2:0.046135,(((3:0.167522,((((8:0.000001,9:0.000001):0.235246,10:0.074733):0.11533,11:0.283958):0.205832,(12:0.000001,13:0.000001):0.143305):0.0765792):0.0603606,(6:0.073675,7:0.070762):0.0693638):0.0570789,(((4:0.105156,5:0.135411):0.0876111,(((((14:0.716453,((30:0.034049,31:0.052339):0.0562869,(33:0.061197,34:0.102088):0.0527412):0.0250409):0.0344765,((((24:0.058453,25:0.045885):0.0341171,(28:0.444262,29:0.275281):0.0841935):0.0618229,26:0.000003):0.0566061,27:0.000002):0.149854):0.0340563,32:0.173445):0.23182,((((16:0.000001,17:0.000001):0.0724061,19:0.092865):0.00108627,18:0.033256):0.0769566,20:0.369670):0.0661465):0.0489206,(21:0.095734,(22:0.319953,23:0.423318):0.182239):0.260935):0.284599):0.000704824,(15:0.186230,(((35:1.223690,((49:0.000001,50:0.000001):0.0286606,51:0.071332):0.213457):2.44846e-06,52:0.684810):0.448075,((((((36:0.056053,37:0.072756):0.0484226,38:0.000002):0.24241,39:0.367822):0.159917,(41:0.205378,(42:0.044052,43:0.112445):0.117048):0.192401):0.13834,(((44:0.502266,45:0.531550):0.18084,46:0.288767):0.303476,(47:0.505113,48:0.292746):0.0795279):0.47947):0.0966179,40:0.344422):0.0893598):0.56128):0.144256):0.0294212):0.0688226):0.0328209);
 260: 1 -7978.944768 -8428.64404 (0:0.097723,1:0.030109,(2:0.102815,(((3:0.083037,((((8:0.000001,9:0.000001):0.172371,10:0.108521):0.042506,11:0.231348):0.0847529,(12:0.000002,13:0.000002):0.105875):0.188748):0.0109736,(6:0.091385,7:0.114800):0.0700249):0.0189871,(((4:0.129067,5:0.095773):0.112152,((((14:0.716906,(21:0.095413,(22:0.499878,23:0.462492):0.247397):0.21616):0.171518,(((((((24:0.021424,25:0.066649):0.0140609,(28:0.168087,29:0.359215):0.116169):0.0572237,26:0.000003):0.0282715,27:0.006137):0.154708,32:0.236400):0.0312594,(33:0.083992,34:0.116328):0.0475325):0.0355903,31:0.054740):0.0692475):0.0383869,30:0.000002):0.102546,((((16:0.000001,17:0.000001):0.091972,18:0.046345):0.0235694,19:0.017135):0.0448345,20:0.330557):0.110352):0.409351):0.00752245,(15:0.075239,(((35:1.206015,52:0.428285):2.10537e-06,((49:0.000001,50:0.000001):0.0191956,51:0.131231):0.454675):0.473563,((((((36:0.051608,37:0.052577):0.0127421,38:0.000002):0.159642,39:0.382651):0.221009,(41:0.127209,(42:0.037617,43:0.047790):0.227624):0.381796):0.386883,40:0.389387):0.113161,(((44:0.724473,(45:0.556818,46:0.466193):0.299008):0.399976,48:0.503972):0.151584,47:0.283933):0.812328):0.18909):0.612346):0.197163):2.31957e-06):0.0321031):0.0146203);
 261: 1 -8363.622973 -8445.642533 (0:0.111628,(1:0.019241,2:0.125065):2.94364e-06,(((3:0.076859,(((((8:0.000001,9:0.000001):0.109223,11:0.305319):0.12675,10:0.090837):0.320444,(12:0.000001,13:0.000001):0.148355):0.156257,(((((14:0.609598,(21:0.118314,(22:0.249278,23:0.481565):0.132223):0.452404):0.157984,(((((35:1.294206,52:0.662216):0.00239155,((49:0.000001,50:0.000001):0.0663658,51:0.036854):0.302212):0.302026,(((44:0.319447,45:0.693119):0.322761,(46:0.724845,48:0.448791):0.100971):0.0223357,47:0.381456):0.53225):0.194623,((((36:0.077351,37:0.032781):0.0373277,38:0.000002):0.144182,39:0.679334):0.113215,(41:0.195404,(42:0.000002,43:0.046728):0.158788):0.325232):0.10125):0.0995491,40:0.413130):0.575147):2.03448e-06,((((24:0.082344,25:0.033851):0.0386406,(26:0.005607,27:0.014673):0.0101454):0.0508841,(28:0.281447,29:0.337224):0.0731727):0.210824,(((30:0.030981,31:0.139230):0.0291362,32:0.214273):0.0421027,(33:0.109240,34:0.100535):0.0500115):0.0244621):0.136866):0.0679024,(((16:0.000001,17:0.000001):0.0325823,18:0.015344):0.0560269,19:0.033077):0.0830265):0.190498,20:0.125747):0.139554):0.0264997):0.0454547,15:0.210203):2.69172e-06,(((4:0.089016,5:0.124238):0.101257,7:0.089897):0.0306461,6:0.111094):0.0967325):0.0482498);
 262: 2 -7976.10187 -8430.388109 (0:0.083092,(1:0.053326,2:0.118717):2.15546e-06,(((3:0.059001,((((8:0.000001,9:0.000001):0.171866,10:0.077389):0.158678,11:0.257032):0.0714003,(12:0.000001,13:0.000001):0.0582022):0.15599):0.039387,(6:0.076484,7:0.137195):0.0378522):0.0153533,(((4:0.087907,5:0.182119):0.0725107,(((((14:0.556613,(21:0.212179,(22:0.531810,23:0.401486):0.110531):0.193481):0.150724,(((((24:0.039994,25:0.046925):0.0647433,(28:0.230091,29:0.225095):0.124967):0.04467,26:0.007122):0.0461107,27:0.005772):0.199012,(((30:0.036859,32:0.283396):0.0611636,31:0.071046):0.0467955,(33:0.056371,34:0.176458):0.0170956):0.00820117):0.0350297):0.166073,((16:0.000001,17:0.000001):0.0633583,18:0.016340):2.49574e-06):0.0548756,19:0.078320):0.16056,20:0.228044):0.185195):2.08915e-06,(15:0.002589,(35:0.847577,(((((((36:0.077675,37:0.040081):0.0313223,38:0.000002):0.178946,40:0.773495):0.105976,39:0.347269):0.182827,(41:0.105598,(42:0.005064,43:0.073396):0.128585):0.278105):0.139973,(((44:0.501972,45:0.490278):0.346881,46:0.366138):0.0880669,(47:0.509655,48:0.562945):0.0262496):0.357698):0.23966,(((49:0.000001,50:0.000001):2.45897e-06,51:0.065618):0.243093,52:0.506919):0.137875):0.245642):0.879476):0.248428):0.0248118):0.0288117);
 263: 2 -8487.198308 -8430.145728 (0:0.106292,(1:0.037871,2:0.102178):2.16903e-06,(((3:0.085670,((((8:0.000001,9:0.000001):0.148266,10:0.148090):0.139695,(12:0.000001,13:0.000001):0.129563):0.0718511,11:0.270222):0.145603):0.0297128,(6:0.123744,7:0.099780):0.0605422):0.0108853,(((4:0.158693,5:0.133379):0.103039,((((14:0.651161,(21:0.250039,(22:0.407030,23:0.715732):0.061874):0.270566):0.146671,((((((((24:0.028956,25:0.075392):0.0224152,28:0.491670):0.0279584,(26:0.009536,27:0.031321):0.00831711):0.183702,29:0.200063):0.075668,32:0.218943):0.0276615,(33:0.028789,34:0.107336):0.0366492):0.0210386,31:0.097743):0.0498933,30:0.000003):0.139072):0.0924034,(((16:0.000001,17:0.000001):0.0281836,18:0.075105):2.25968e-06,19:0.040793):0.0815467):0.193783,20:0.088479):0.347106):0.00709815,(15:0.239251,(35:0.916372,((((((36:0.034962,37:0.046645):0.0258603,38:0.000002):0.166496,39:0.533255):0.123954,(41:0.180198,(42:0.019849,43:0.036706):0.0930474):0.459719):0.212225,40:0.384105):0.349358,((((((44:0.486015,45:0.680267):0.30672,46:0.375035):0.37872,48:0.453855):0.115295,47:0.424765):0.44387,52:0.324405):0.138019,((49:0.000001,50:0.000001):0.0313847,51:0.080166):0.380142):0.0468912):0.320862):0.391849):0.104555):2.36996e-06):0.0585121);
 264: 1 -8390.047364 -8433.061982 (0:0.064443,1:0.029246,(2:0.099962,(((3:0.112699,(((8:0.000001,9:0.000001):0.0908107,10:0.141767):0.124939,(11:0.334851,(12:0.000001,13:0.000001):0.133034):0.0875244):0.142337):0.0264578,(6:0.102541,7:0.046011):0.0781464):0.0159779,(((4:0.137374,5:0.125636):0.0454812,((((((((14:0.814828,33:0.036219):0.0229595,34:0.088634):0.0256605,((30:0.045172,32:0.213132):0.00827249,31:0.073551):0.0316024):0.0539132,(((24:0.061218,25:0.045573):0.0547455,(26:0.019142,(28:0.329338,29:0.180808):0.173229):0.0193379):0.0377068,27:0.004578):0.156511):0.164729,(21:0.308731,(22:0.258008,23:0.467566):0.102153):0.224043):0.212488,((16:0.000001,17:0.000001):0.039671,18:0.033652):2.48419e-06):0.0493671,19:0.034846):0.111525,20:0.306431):0.304199):0.0616906,(15:0.010654,(35:0.409086,(((((((36:0.038615,37:0.080656):0.0108685,38:0.000002):0.183602,39:0.438617):0.191027,40:0.738821):0.00655785,(((49:0.000001,50:0.000001):0.0206036,51:0.060711):0.19192,52:0.899196):0.663379):0.17987,(41:0.168555,(42:0.042039,43:0.063183):0.207563):0.25704):0.271482,(44:0.576017,(((45:0.604259,46:0.392226):0.177742,47:0.561007):0.0999839,48:0.672631):0.0165782):0.31328):0.269927):0.836629):0.261443):0.0388574):0.0918249):0.0140699);
 265: 2 -8498.970202 -8430.194361 (0:0.000003,((1:0.022620,2:0.153835):2.55495e-06,((((3:0.062616,((((8:0.000001,9:0.000001):0.159111,10:0.112302):0.0587357,11:0.278404):0.141712,(12:0.000001,13:0.000001):0.178701):0.217229):0.0251526,(6:0.094822,7:0.096339):0.0407622):0.022955,(4:0.146575,5:0.160136):0.0886629):0.0157156,(15:0.239441,(35:0.951766,(((((((36:0.049469,37:0.045294):0.0217785,38:0.000002):0.257869,39:0.398084):0.146443,(41:0.188952,(42:0.014322,43:0.045591):0.119895):0.312357):0.125851,(((44:0.460539,(45:0.582896,46:0.566035):0.202153):0.224346,48:0.458859):0.111067,47:0.557343):0.579122):0.0761093,40:0.456191):0.151348,(((49:0.000001,50:0.000001):0.0239707,51:0.069813):0.47608,52:0.800641):0.166304):0.260166):0.492501):0.0565363):0.0161317):0.0432703,(((14:0.610983,(21:0.093144,(22:0.494018,23:0.539317):0.0675399):0.236615):0.268108,((((((24:0.051744,25:0.098219):0.0667689,26:0.011109):0.0225127,(28:0.288846,29:0.210104):0.139264):0.0400077,27:0.000002):0.109279,32:0.246465):0.0936754,((30:0.037283,31:0.176363):0.0529456,(33:0.072574,34:0.118465):0.0526096):0.0104728):0.075651):0.137494,((((16:0.000001,17:0.000001):0.0874715,18:0.045037):0.034114,19:0.047987):0.108339,20:0.245563):0.0799812):0.26687);
 266: 2 -8179.472513 -8432.395126 (0:0.070725,(1:0.055227,2:0.154317):2.1311e-06,((((3:0.104910,((((8:0.000001,9:0.000001):0.217572,10:0.046843):0.124617,11:0.275079):0.0603102,(12:0.000001,13:0.000001):0.184049):0.201942):0.0211752,(6:0.115681,7:0.080594):0.0703037):0.0244656,((4:0.179101,5:0.136999):0.0552632,15:0.209813):0.0204532):2.54719e-06,((((((((14:0.312034,35:1.458698):0.562265,22:0.245509):0.188111,(21:0.271201,23:0.286042):0.114881):0.435042,((((((24:0.034161,25:0.035161):0.0318835,(28:0.387332,29:0.245347):0.0712861):0.0352935,26:0.001642):0.0370332,27:0.000002):0.164163,((30:0.033359,31:0.073112):0.0694209,(33:0.079119,34:0.047810):0.0332242):0.063725):0.00558756,32:0.195359):0.0803969):0.00277987,(((((36:0.011200,37:0.057151):0.0123944,38:0.000002):0.295541,39:0.365130):0.128019,((41:0.229826,(42:0.016824,43:0.037293):0.0628788):0.203749,(((((44:0.435069,45:0.597905):0.126673,46:0.492336):0.086166,48:0.546136):0.0940204,47:0.449031):0.414539,(((49:0.000001,50:0.000001):2.35497e-06,52:1.001298):0.0974332,51:0.031201):0.604151):0.13473):0.145483):0.235889,40:0.426532):0.718522):0.097531,((16:0.000001,17:0.000001):0.0709988,18:0.016235):0.0436134):0.0393858,19:0.025229):0.27122,20:0.269379):0.36521):0.0919502);
 267: 1 -8418.829795 -8434.97127 (0:0.038937,(1:0.061051,(2:0.106835,(((3:0.125979,((4:0.287118,5:0.252081):0.10931,((((8:0.000001,9:0.000001):0.136502,10:0.117487):0.177403,(12:0.000001,13:0.000001):0.203779):0.095269,11:0.384023):0.246556):0.0156793):0.027799,15:0.278345):0.0303126,(6:0.128106,7:0.166810):0.0219663):0.0853714):0.0232924):0.0544843,(((14:0.284168,((21:0.094868,23:0.574245):0.196031,22:0.336201):0.284109):0.202025,(((((((16:0.000001,17:0.000001):0.0667497,18:0.050220):0.0367085,19:0.079818):0.0902173,(35:1.321660,((((((36:0.036673,37:0.105180):0.0335676,38:0.000003):0.147209,39:0.386024):0.280386,(41:0.190105,(42:0.017721,43:0.028182):0.182076):0.395164):0.0389416,(((((44:0.540981,45:0.693502):0.319026,46:0.382011):0.263442,47:0.531120):0.0501765,48:0.656028):0.520808,(((49:0.000001,50:0.000001):0.0409469,51:0.016449):0.172079,52:0.564775):0.247225):0.351657):0.0929647,40:0.308449):0.224616):0.656406):0.0678164,(((24:0.053175,25:0.071238):0.0560444,(26:0.000002,(28:0.277274,29:0.339391):0.15863):0.0241394):0.0365385,27:0.000002):0.202223):0.0580543,32:0.195656):0.0941099,((30:0.051529,31:0.104781):0.0846709,(33:0.053191,34:0.131256):0.043682):0.0161574):0.0585251):0.198547,20:0.363526):0.176738);
 268: 1 -8356.397353 -8454.094912 (0:0.081852,1:0.046961,(2:0.112806,((((3:0.130525,((((8:0.000001,9:0.000001):0.154386,10:0.081011):0.150642,(12:0.000001,13:0.000001):0.126273):0.141254,11:0.193426):0.0943372):0.0305883,(6:0.149654,7:0.082114):0.053708):2.11101e-06,20:0.427634):0.0114074,((4:0.144737,5:0.156417):0.184943,((((14:0.460544,(21:0.135169,22:0.515739):0.18938):0.106111,23:0.502256):0.158094,(((16:0.000001,17:0.000001):0.0667866,(18:0.016031,19:0.097399):0.0130596):0.0909844,(((((24:0.044751,25:0.066023):0.0485957,(28:0.453903,29:0.237245):0.0886734):0.0308582,26:0.000003):0.0531951,27:0.009385):0.0610738,(((30:0.121831,31:0.036453):0.0405099,(33:0.065227,34:0.180626):0.0282301):0.10454,32:0.211274):0.0248313):0.15446):0.137099):0.138767,(15:0.122362,((((35:0.870963,(((49:0.000001,50:0.000001):0.038381,51:0.051730):0.290714,52:0.364112):0.0612578):0.403354,((((36:0.112995,38:0.000002):0.0448212,37:0.069380):0.308808,39:0.530342):0.130754,(41:0.148058,(42:0.010174,43:0.034526):0.0424946):0.331624):0.119846):0.082601,((((44:0.564418,45:0.439591):0.677571,46:0.242099):0.221351,47:0.488949):0.132941,48:0.629647):0.466853):0.0845176,40:0.522543):0.828218):0.107406):0.0773132):0.0527484):0.0846289):0.0239113);
 269: 4 -8376.322261 -8428.710671 (0:0.031846,(1:0.063937,2:0.107348):2.13651e-06,(((3:0.091668,((((8:0.000001,9:0.000001):0.11749,10:0.069700):0.100275,11:0.276189):0.0955329,(12:0.000001,13:0.000001):0.215952):0.18855):0.0882871,(6:0.114289,7:0.112670):0.0772851):0.053183,(((4:0.169430,5:0.243245):0.0932283,((((((14:0.381764,35:0.924166):0.581207,(21:0.192525,(22:0.509571,23:0.598552):0.0666941):0.16918):0.128226,(((((24:0.038571,25:0.027593):0.0686567,(26:0.012464,(28:0.377984,29:0.278349):0.0855915):0.0297039):0.0169557,27:0.000002):0.160485,32:0.226743):0.030258,((30:0.075752,31:0.079203):0.0173724,(33:0.045963,34:0.098377):0.0512175):0.00822692):0.0518274):0.141414,(((((36:0.047525,37:0.106886):0.0340003,38:0.000002):0.215398,39:0.471488):0.268106,((41:0.127102,(42:0.016700,43:0.055107):0.0910069):0.172035,((((44:0.479787,(45:0.593011,46:0.341918):0.225094):0.317739,47:0.556895):0.00129537,48:0.463632):0.275443,(((49:0.000001,50:0.000001):0.0294246,51:0.075110):0.296013,52:0.306728):0.304972):0.368247):0.155095):0.254341,40:0.099233):1.28816):0.0824046,(((16:0.000001,17:0.000001):0.0714228,18:0.038762):0.0138321,19:0.084293):0.0422958):0.191748,20:0.181938):0.330708):0.00458641,15:0.273279):0.0134419):0.058052);
 270: 2 -8209.160643 -8425.181663 (0:0.102491,(1:0.032765,2:0.136104):2.22614e-06,(((3:0.122472,((((8:0.000001,9:0.000001):0.23837,10:0.096650):0.0966955,11:0.335481):0.13336,(12:0.000001,13:0.000001):0.150992):0.246928):0.067832,(6:0.192713,7:0.203252):0.0293299):0.0139965,(((4:0.171925,5:0.163820):0.0296249,(((((14:0.957827,(21:0.248413,(22:0.470058,23:0.578102):0.0487694):0.159002):0.0915623,(((((((24:0.028593,25:0.057577):0.072676,(26:0.000002,(28:0.433407,29:0.227112):0.144641):0.0233305):0.0382852,27:0.001227):0.112475,32:0.131642):0.0840924,(33:0.132032,34:0.125736):0.096517):0.0138217,31:0.083069):0.0689305,30:0.000002):0.198985):0.111156,((16:0.000001,17:0.000001):0.0251568,18:0.031490):2.27653e-06):0.0325982,19:0.000003):0.205043,20:0.245188):0.185495):0.0448019,(15:0.158650,((((35:1.039640,52:0.313442):0.156702,((49:0.000001,50:0.000001):0.0436249,51:0.039483):0.219338):0.18034,(((((36:0.066832,37:0.083660):0.0219559,38:0.000002):0.306867,39:0.528758):0.150795,(41:0.191435,(42:0.014680,43:0.030515):0.0710015):0.285588):0.176019,40:0.422765):0.148368):0.0284298,(((44:0.281979,(45:0.468643,46:0.634818):0.217667):0.236226,48:0.431864):0.0438903,47:0.460287):0.397264):0.716745):0.166034):0.0101376):0.0768361);
 271: 2 -8377.357388 -8432.973288 (0:0.035126,((1:0.025776,2:0.107884):0.0294424,(((3:0.095703,((((8:0.000001,9:0.000001):0.200334,10:0.057188):0.0584382,11:0.257009):0.108883,(12:0.000001,13:0.000001):0.149986):0.178334):0.0156851,(6:0.077599,7:0.117351):0.131327):0.0298911,((4:0.116273,5:0.109922):0.135195,(15:0.289664,(((35:0.900888,(((49:0.000001,50:0.000001):0.0181546,51:0.118082):0.287166,52:0.828951):0.156298):0.0910016,((((44:0.809497,45:0.391089):0.361962,46:0.404004):0.148834,48:0.673025):0.0526281,47:0.564288):0.573289):0.0993298,((((36:0.053453,38:0.000003):0.0413714,37:0.019578):0.220742,(39:0.311067,40:0.623704):0.19391):0.21818,(41:0.156583,(42:0.032266,43:0.041403):0.213484):0.425659):0.112062):0.659205):0.042882):2.68643e-06):0.0543698):0.0440265,(((14:0.490432,(21:0.159370,(22:0.233987,23:0.579303):0.0540929):0.309668):0.0805689,((((((24:0.028638,25:0.029871):0.0727441,(28:0.344234,29:0.286041):0.156377):0.0261907,26:0.022816):0.0427106,27:0.000002):0.142545,32:0.187403):0.10781,((30:0.026753,31:0.161978):0.0325619,(33:0.074089,34:0.095995):0.0377249):0.012566):0.0826628):0.135213,((((16:0.000001,17:0.000001):0.0338699,18:0.029876):0.0359427,19:0.038507):0.161378,20:0.129298):0.137082):0.285295);
 272: 1 -8539.213023 -8433.610891 (0:0.070972,1:0.126143,(2:0.080426,((3:0.120688,((6:0.072263,7:0.177444):0.0664677,((((8:0.000001,9:0.000001):0.163151,11:0.229898):0.11608,10:0.172889):0.187846,(12:0.000001,13:0.000001):0.134698):0.131836):0.0311944):0.030855,(((4:0.147445,5:0.183528):0.127944,((((14:0.849286,(21:0.207528,(22:0.297404,23:0.674837):0.167331):0.303587):0.187061,((((((((24:0.000002,(28:0.208032,29:0.342385):0.182017):0.0197488,25:0.020304):0.0462709,26:0.027527):0.0452195,27:0.000003):0.280973,32:0.192681):0.0603904,31:0.116774):0.016758,(33:0.064007,34:0.174479):0.0454945):0.0760296,30:0.000002):0.0861576):0.141322,(((16:0.000001,17:0.000001):0.0420111,18:0.035996):0.0367435,19:0.079818):0.112029):0.122898,20:0.223609):0.248583):0.0552934,(15:0.089386,((35:0.732574,(((49:0.000001,50:0.000001):2.14852e-06,51:0.045255):0.329712,52:0.535670):0.117504):0.128641,((((((36:0.076053,37:0.026631):0.0133477,38:0.000002):0.098118,39:0.394106):0.186623,(41:0.192306,(42:0.017788,43:0.055762):0.129328):0.358863):0.142302,40:0.506416):0.188691,((44:0.413956,(45:0.631210,46:0.479992):0.255332):0.102581,(47:0.369983,48:0.481502):0.132301):0.582969):0.0466548):0.675118):0.275128):0.00819557):0.0538993):0.00882852);
 273: 3 -8320.656522 -8429.495227 (0:0.100259,1:0.034141,(2:0.117951,((3:0.116448,(((((8:0.000001,9:0.000001):0.107195,10:0.093616):0.0837996,11:0.221407):0.104485,(12:0.000001,13:0.000001):0.183265):0.0883682,(15:0.048278,(35:0.543692,((((((((36:0.101473,37:0.124285):0.0201314,38:0.000002):0.242265,39:0.487272):0.0578333,40:0.637264):0.178981,((41:0.217971,42:0.014985):0.0302637,43:0.010443):0.431797):0.44712,((49:0.000001,50:0.000001):0.0144857,51:0.078629):0.250284):0.0699762,52:0.388445):0.20862,((((44:0.737712,45:0.362543):0.372113,46:0.220257):0.319078,48:0.439787):0.202791,47:0.531600):0.416395):0.0950706):0.876883):0.13652):0.0718402):0.0483391,((((4:0.161857,5:0.190768):0.0882574,6:0.148184):0.0124572,7:0.098892):0.0530813,((((((((14:0.739147,33:0.079710):0.0543449,34:0.145282):0.0566034,((((((24:0.015549,28:0.291264):0.0245804,25:0.077929):0.0837905,29:0.245050):0.0377557,26:0.000002):0.0697938,27:0.000002):0.140293,32:0.211839):0.0880476):0.0223152,31:0.090539):0.0502687,30:0.000002):0.0170625,((21:0.322701,22:0.485062):0.0433404,23:0.476571):0.428515):0.132036,((16:0.000001,17:0.000001):0.00550454,(18:0.005171,19:0.042119):0.00956784):0.132474):0.222854,20:0.071948):0.211061):0.0419248):0.0540844):0.00731195);
 274: 1 -8269.399345 -8435.786299 (0:0.070261,(1:0.039756,2:0.091573):2.21499e-06,(((3:0.131710,((((8:0.000001,9:0.000001):0.189159,10:0.151426):0.100099,11:0.301697):0.0506295,(12:0.000001,13:0.000001):0.150192):0.127812):0.00971621,(6:0.171708,7:0.085521):0.05862):0.0184785,((4:0.115895,5:0.173877):0.142857,((((((14:0.357925,35:1.241395):0.0640346,22:0.432048):0.106427,23:0.447344):0.117946,21:0.226500):0.177513,((((((16:0.000001,17:0.000001):0.0859359,18:0.033808):2.88668e-06,19:0.091268):0.0296947,((((((24:0.030553,25:0.033956):0.04082,(28:0.219248,29:0.163898):0.133229):0.034497,26:0.003438):0.0175559,27:0.000002):0.106746,32:0.327402):0.05256,((30:0.008303,31:0.074170):0.093261,(33:0.080240,34:0.085666):0.0678541):0.0537456):0.158534):2.18371e-06,(((((36:0.053015,37:0.047026):0.012041,38:0.003827):0.247427,39:0.734419):0.139299,((41:0.112308,(42:0.016478,43:0.046081):0.323743):0.208828,((((44:0.439709,45:0.503365):0.27798,46:0.412666):0.22106,(47:0.399309,48:0.768803):0.0766387):0.258532,(((49:0.000001,50:0.000001):0.0372926,51:0.081566):0.0690331,52:0.694181):0.424124):0.373228):0.143489):0.113033,40:0.575164):0.640174):0.163592,20:0.167960):0.0687056):0.18223,15:0.302060):2.23789e-06):0.00691681):0.0961724);
 275: 1 -8380.860388 -8440.742273 (0:0.090057,1:0.052482,(2:0.179932,(((3:0.093330,((((8:0.000001,9:0.000001):0.102599,10:0.151807):0.079176,11:0.255594):0.119492,(12:0.000001,13:0.000001):0.212051):0.0904175):0.0598603,(6:0.186248,7:0.136237):0.0651156):0.0123562,(((4:0.075032,5:0.194267):0.072592,(15:0.093872,(35:0.876639,(((((((((36:0.045996,37:0.093411):0.0176159,38:0.000002):0.212656,39:0.531346):0.295994,40:0.602717):0.12241,(41:0.217023,(42:0.028669,43:0.042862):0.0626891):0.302362):0.247668,((44:0.459382,(45:0.476364,46:0.511956):0.255845):0.149777,(47:0.611789,48:0.372373):0.0494103):0.401884):0.48385,51:0.019071):0.0974031,(49:0.000001,50:0.000001):0.00367107):0.337331,52:0.529946):0.412879):0.779054):0.206338):0.00991975,((((((14:0.734696,(((((((24:0.019841,25:0.035621):0.0707365,(26:0.014090,(28:0.375475,29:0.191648):0.127234):0.0422092):0.0500984,27:0.000003):0.120034,32:0.117236):0.0866441,(33:0.063192,34:0.099785):0.0813847):0.020728,31:0.087338):0.068534,30:0.018635):0.141974):0.0890379,(21:0.300649,(22:0.377694,23:0.352092):0.0575297):0.309065):0.138347,(16:0.000001,17:0.000001):0.0333753):2.37021e-06,18:0.008054):0.0454542,19:0.030006):0.252318,20:0.125309):0.374171):0.0483106):0.0549768):0.00639756);
 276: 1 -8220.277486 -8439.034692 (0:0.051779,((((1:0.013011,((3:0.037988,((((8:0.000001,9:0.000001):0.082226,10:0.145838):0.116356,11:0.228490):0.170306,(12:0.000001,13:0.000001):0.0821369):0.232628):0.070258,(6:0.089556,7:0.100032):0.0764695):0.0331623):0.0211842,2:0.104437):0.0298678,(15:0.101302,(((35:1.168656,52:0.384631):2.60991e-06,((49:0.000001,50:0.000001):0.0116083,51:0.065477):0.292596):0.14628,((((36:0.050396,37:0.067110):0.0284798,38:0.000002):0.216779,39:0.399541):0.11566,(40:0.499222,(((41:0.157202,42:0.009725):0.0380061,43:0.045456):0.206453,((((44:0.867963,45:0.366588):0.385088,46:0.227286):0.4033,47:0.626032):0.0216262,48:0.452997):0.753265):0.138929):0.0856489):0.191005):0.929438):0.361489):0.0148002,(4:0.140880,5:0.161905):0.158541):0.0105093,((((14:0.446947,(21:0.179203,(22:0.316099,23:0.506745):0.186154):0.198428):0.170739,((((24:0.004967,25:0.033789):0.03557,(26:0.000002,27:0.042486):0.0423826):0.0409703,(28:0.321467,29:0.186443):0.0724477):0.134687,((30:0.020071,(31:0.059275,32:0.188805):0.0418581):0.0172933,(33:0.042800,34:0.123711):0.0413885):0.0111649):0.0172878):0.087936,(((16:0.000001,17:0.000001):0.0453382,18:0.044489):0.0140782,19:0.036859):0.106565):0.20007,20:0.168376):0.209449);
 277: 1 -8562.574373 -8435.17227 (0:0.107985,1:0.051073,(2:0.095170,(((3:0.134395,((((8:0.000001,9:0.000001):0.157913,10:0.108799):0.0863555,11:0.314005):0.118296,(12:0.000001,13:0.000001):0.18693):0.126094):0.0296922,(6:0.191708,7:0.165976):0.0552937):0.0114351,(((4:0.118884,5:0.189857):0.0911941,((14:0.609311,(21:0.130524,(22:0.486994,23:0.367392):0.237564):0.187903):0.203803,(((((16:0.000001,17:0.000001):0.0364113,18:0.009335):0.052362,19:0.040605):0.139274,(((((((24:0.019790,25:0.043578):0.0307916,(26:0.005275,(28:0.357446,29:0.283130):0.101056):0.0355743):0.026294,27:0.000002):0.149503,(33:0.056158,34:0.128639):0.0786787):0.0291271,31:0.061907):0.0663316,32:0.191613):0.0378144,30:0.000003):0.256428):0.188844,20:0.168208):0.119224):0.100575):0.0242198,(15:0.077006,(35:0.904989,(((((((36:0.052981,37:0.070552):0.0304181,38:0.000002):0.251657,39:0.463676):0.259702,(41:0.188611,(42:0.021230,43:0.045834):0.129788):0.215715):0.106452,40:0.518276):0.22046,(((44:0.843607,(45:0.811947,46:0.331670):0.19978):0.069217,48:0.557684):0.0574448,47:0.484489):0.485982):0.290306,(((49:0.000001,50:0.000001):0.00316597,51:0.084187):0.368956,52:0.753223):0.0278314):0.291387):0.649904):0.196619):0.020775):0.0457799):0.00644682);
 278: 1 -8299.630738 -8437.388731 (0:0.080567,1:0.046115,(2:0.032602,(((3:0.056096,((((8:0.000001,9:0.000001):0.135141,10:0.051519):0.153319,11:0.179500):0.114686,(12:0.000001,13:0.000001):0.121657):0.13416):0.0486667,(6:0.080867,7:0.101186):0.0924761):0.0409879,(((4:0.128677,5:0.169504):0.0850566,((((14:0.502023,(21:0.242145,(22:0.437338,23:0.602417):0.042799):0.374996):0.102066,(((((24:0.059507,25:0.043330):0.0658711,(26:0.007191,27:0.039633):0.0157204):0.0217519,(28:0.316733,29:0.332106):0.106178):0.177451,((30:0.108822,31:0.094181):0.0376464,(33:0.070756,34:0.178623):0.0242192):0.00703326):0.0564537,32:0.311892):0.0905669):0.195093,((((16:0.000001,17:0.000001):0.0435922,18:0.014706):2.66606e-06,19:0.094850):0.0477396,((((((35:1.092833,(((49:0.000001,50:0.000001):2.65184e-06,52:1.180486):0.0874497,51:0.011864):0.378868):0.147668,(((44:0.527306,45:0.416844):0.281254,46:0.691805):0.0227325,(47:0.195277,48:0.764394):0.146388):0.291756):0.315069,(41:0.111664,(42:0.000003,43:0.095059):0.205672):0.26206):0.115159,39:0.416087):0.111384,((36:0.054004,37:0.066963):0.0172815,38:0.000002):0.276225):0.139946,40:0.367403):0.808797):0.0125197):0.202995,20:0.208448):0.194196):0.0142658,15:0.348764):2.71999e-06):0.0392336):0.0107954);
 279: 1 -8384.86782 -8438.070817 (0:0.158592,1:0.038022,(2:0.126352,(((3:0.065543,((((8:0.000001,9:0.000001):0.157552,10:0.090524):0.18704,11:0.131782):0.140715,(12:0.000001,13:0.000001):0.163281):0.114051):0.0298296,(6:0.148767,7:0.085301):0.052231):0.0273267,((4:0.194055,5:0.120876):0.105487,(((((((((14:0.390562,(21:0.270673,22:0.276455):0.221108):0.0965727,23:0.696749):0.0668121,((((((24:0.022296,25:0.045541):0.0548168,27:0.011400):0.0165361,26:0.008918):0.0384356,(28:0.388510,29:0.151401):0.0723299):0.153248,((30:0.077029,31:0.085348):0.0348116,(33:0.030316,34:0.105266):0.0310217):0.0289956):0.0690625,32:0.258776):0.0265846):0.0713129,(35:1.198265,((((((36:0.077829,38:0.010910):0.0559364,37:0.031974):0.147178,39:0.457589):0.0969242,(41:0.156975,(42:0.010229,43:0.038687):0.208123):0.40665):0.0550836,(((44:0.357927,45:0.711576):0.313973,46:0.735790):0.119544,(47:0.521082,(48:0.330586,(((49:0.000001,50:0.000001):0.0134223,51:0.076085):0.386921,52:0.566108):0.276867):0.158119):0.0673719):0.419395):0.125895,40:0.352011):0.282779):0.490226):0.12665,(16:0.000001,17:0.000001):0.0353957):2.25627e-06,18:0.031484):0.0832067,19:0.017232):0.25596,20:0.199620):0.255276,15:0.307235):2.52704e-06):0.0418602):0.0289225):0.0209218);
 280: 2 -8569.987935 -8428.695879 (0:0.113942,(1:0.054274,(((3:0.073208,((((8:0.000001,9:0.000001):0.128766,10:0.100309):0.0891299,11:0.330368):0.148284,(12:0.000001,13:0.000001):0.182155):0.189018):0.0665608,(6:0.076633,7:0.144723):0.0471882):0.01763,(((4:0.159856,5:0.151583):0.0788108,(15:0.170264,(35:0.802172,((((((((36:0.030118,37:0.054648):0.0416121,38:0.000002):0.186638,39:0.333810):0.239714,40:0.448007):0.195082,(41:0.135857,(42:0.039724,43:0.061542):0.0732954):0.22158):0.483645,((((44:0.765599,45:0.589678):0.236348,46:0.433436):0.308702,47:0.433258):0.164247,48:0.461819):0.35629):0.189498,52:0.308498):0.0450468,((49:0.000001,50:0.000001):2.95714e-06,51:0.099527):0.408752):0.445666):0.817398):0.205681):0.0254415,((((((14:0.712013,(21:0.270877,(22:0.507462,23:0.495703):0.0520512):0.267656):0.170315,((((((24:0.018109,25:0.055838):0.0257306,28:0.404781):0.0383361,(26:0.000003,27:0.019552):0.0295926):0.104338,29:0.334014):0.14893,32:0.237848):0.00186949,(33:0.056341,34:0.123356):0.0216863):2.74885e-06):0.0211889,31:0.054383):0.083557,30:0.000002):0.221197,(((16:0.000001,17:0.000001):0.0217521,18:0.034986):0.0417067,19:0.028421):0.167688):0.218585,20:0.137452):0.316521):0.0210021):0.0393635):2.16903e-06,2:0.087152);
 281: 1 -8398.594585 -8433.252864 (0:0.095235,1:0.013912,(2:0.083546,((3:0.058263,((6:0.121596,7:0.080720):0.0425951,((((8:0.000001,9:0.000001):0.173076,10:0.112503):0.0706686,11:0.418231):0.184681,(12:0.000001,13:0.000001):0.219447):0.207049):0.0455123):0.0118436,(((4:0.240306,5:0.085955):0.123227,15:0.270204):2.56935e-06,((((((((14:0.425727,35:1.402628):0.223241,(21:0.213079,22:0.306942):0.206681):0.164105,23:0.333771):0.262987,(((((24:0.030033,25:0.027537):0.0382171,(28:0.340171,29:0.365624):0.143035):0.00964377,26:0.006634):0.0394319,27:0.003428):0.146757,((30:0.091023,(31:0.086874,32:0.132741):0.0301003):0.0560382,(33:0.203633,34:0.080599):0.0416586):0.0451956):0.113105):0.00276725,(((((36:0.029550,37:0.037048):0.0375063,38:0.000002):0.224489,39:0.331545):0.137102,((41:0.199420,(42:0.000002,43:0.023226):0.105099):0.0978109,((44:0.427979,(((45:0.854262,46:0.280268):0.269278,48:0.453091):0.22001,47:0.357432):0.236496):0.223464,(((49:0.000001,50:0.000001):0.0273644,51:0.066927):0.214631,52:0.583082):0.339815):0.140439):0.2212):0.118977,40:0.274452):0.907499):0.14056,((16:0.000001,17:0.000001):0.0535348,18:0.032350):2.97737e-06):0.0572986,19:0.046998):0.184918,20:0.277007):0.306962):0.0107424):0.0361249):0.0204313);
 282: 1 -8063.616762 -8434.243261 (0:0.070938,1:0.035152,(2:0.074992,(((3:0.063984,((((8:0.000001,9:0.000001):0.192033,10:0.058116):0.126676,11:0.290615):0.179627,(12:0.000001,13:0.000001):0.105042):0.13809):0.0693611,(6:0.110658,7:0.130371):0.0584941):0.00972255,(((4:0.136974,5:0.158655):0.0909297,(15:0.140677,(((35:0.847914,52:0.775844):2.41041e-06,((49:0.000001,50:0.000001):2.08815e-06,51:0.096797):0.220074):0.287602,((((((36:0.028068,37:0.035680):0.0172165,38:0.000002):0.218019,(41:0.144140,(42:0.023089,43:0.048109):0.0720841):0.47091):0.0554046,39:0.424791):0.102454,((((44:0.347605,45:0.683138):0.197235,46:0.497416):0.154472,48:0.455559):0.178926,47:0.347529):0.678565):0.0543352,40:0.359981):0.0301453):0.754975):0.194311):0.0107386,((((14:0.946969,(21:0.051613,(22:0.557605,23:0.427720):0.0711522):0.344031):0.0958249,(((16:0.000001,17:0.000001):0.0299761,18:0.012006):0.00817529,19:0.056083):0.148313):0.0595851,((((((24:0.020861,25:0.029516):0.0600457,(26:0.000002,27:0.006828):0.0174725):0.0490028,(28:0.257407,29:0.260115):0.0597024):0.221893,(33:0.093758,34:0.144930):0.0835834):0.00915995,(31:0.106849,32:0.157035):0.032244):0.0327226,30:0.000002):0.143965):0.190765,20:0.160989):0.244759):2.4051e-06):0.024304):2.32178e-06);
 283: 1 -8407.561789 -8432.240493 (0:0.024317,(1:0.073161,(2:0.081872,((((3:0.125900,((((8:0.000001,9:0.000001):0.131085,10:0.109879):0.146025,11:0.260323):0.0983853,(12:0.000001,13:0.000001):0.179131):0.110202):0.00640889,(4:0.174259,5:0.159750):0.123042):0.0137562,(15:0.000003,(((35:0.742320,52:0.415674):0.0718231,((49:0.000001,50:0.000001):0.0258387,51:0.112472):0.257111):0.277504,((((((36:0.064946,37:0.073101):0.0126112,38:0.000002):0.225544,39:0.433238):0.316215,(41:0.205615,(42:0.000002,43:0.062779):0.150678):0.210152):0.0884574,40:0.465692):0.143689,((((44:0.419384,45:0.562858):0.231984,46:0.365783):0.194309,48:0.431243):0.109587,47:0.226941):0.303075):0.196353):0.796782):0.300917):0.0235708,(6:0.097392,7:0.117092):0.0687898):0.0680767):0.00799943):0.0488007,((14:0.441295,(((((16:0.000001,17:0.000001):0.0410112,18:0.026592):2.03255e-06,19:0.124498):0.244117,((((((((24:0.017070,25:0.029419):0.0400302,28:0.347737):0.0293773,(26:0.006095,29:0.303092):0.0119304):0.0526276,27:0.001607):0.187145,32:0.232535):0.077239,(33:0.115233,34:0.111314):0.0853496):0.0190572,31:0.130035):0.0463145,30:0.035046):0.0308156):0.151313,(21:0.164544,(22:0.326362,23:0.554120):0.282976):0.352201):0.10406):0.0982996,20:0.338798):0.100692);
 284: 1 -8436.166125 -8448.689333 (0:0.097167,(1:0.000002,2:0.077630):0.0290012,((((3:0.093121,15:0.325312):0.0396447,((((8:0.000001,9:0.000001):0.162728,10:0.174871):0.0904962,11:0.327609):0.194715,(12:0.000001,13:0.000001):0.0936186):0.142787):0.0262957,((((14:0.691027,(((21:0.429263,22:0.448024):0.173433,23:0.476718):0.155218,(35:1.249701,((((36:0.079079,37:0.022938):0.0428725,38:0.000002):0.10172,(39:0.267866,((41:0.201250,(42:0.053625,43:0.031412):0.143512):0.31448,((((((44:0.663133,45:0.511451):0.350761,46:0.280909):0.299602,48:0.194683):0.238697,47:0.565541):0.410206,52:0.382884):0.209352,((49:0.000001,50:0.000001):0.0452923,51:0.046152):0.366837):0.2476):0.183926):0.149205):0.276779,40:0.376819):0.625925):0.483219):0.131425):0.1313,(((((((24:0.030086,25:0.060305):0.0851491,(26:0.003187,27:0.039933):0.0170276):0.0231394,(28:0.380698,29:0.266890):0.0840901):0.125478,(33:0.066638,34:0.197716):0.0256573):0.0407934,31:0.083181):0.114612,30:0.047664):0.0673268,32:0.322335):0.0429642):0.0915182,(((16:0.000001,17:0.000001):0.0639529,18:0.032364):0.0109606,19:0.057287):0.134624):0.187418,20:0.163877):0.234825):0.01546,((4:0.123802,5:0.146235):0.0977004,(6:0.099652,7:0.078942):0.0270864):0.0324266):0.0465029);
 285: 1 -8191.548959 -8446.876104 (0:0.090091,1:0.040758,(2:0.080367,(((3:0.112299,((((8:0.000001,9:0.000001):0.236459,10:0.093012):0.133693,(11:0.310402,(12:0.000001,13:0.000001):0.122496):0.111674):0.192504,15:0.403686):2.9066e-06):0.0768582,(((4:0.197441,5:0.206416):0.119909,6:0.105110):0.0210016,7:0.087728):0.0408346):0.0277541,((((14:0.543773,(21:0.266732,(22:0.519240,23:0.446178):0.0242366):0.31811):0.178505,(((((24:0.040928,25:0.047891):0.0411374,(26:0.016246,27:0.017494):0.0566395):0.0481706,(28:0.376720,29:0.274424):0.083162):0.161349,34:0.108907):0.0402926,((30:0.008797,(31:0.092962,32:0.291139):0.0224678):0.0297699,33:0.063151):0.00528787):0.0634555):0.138345,((((16:0.000001,17:0.000001):0.0271498,18:0.075706):2.68856e-06,19:0.056157):0.085584,(35:1.634062,((((36:0.091703,37:0.036771):0.038798,38:0.000002):0.299017,(39:0.395707,((41:0.077375,(42:0.026986,43:0.029149):0.172636):0.180865,(((((44:0.435589,45:0.813476):0.266773,46:0.517968):0.335424,48:0.562272):0.0224259,47:0.319315):0.41404,(((49:0.000001,50:0.000001):0.000425372,51:0.096348):0.170558,52:0.756350):0.34544):0.245242):0.100885):0.0916839):0.102307,40:0.607821):0.143351):0.872363):0.160154):0.1379,20:0.257007):0.31322):0.00650166):2.11174e-06);
 286: 2 -8384.755235 -8433.663585 (0:0.072890,1:0.045909,(2:0.098822,((3:0.111622,(((4:0.221328,5:0.135980):0.110311,(((((((((14:0.631409,((30:0.092088,31:0.073652):0.0625567,(33:0.068194,34:0.114118):0.0280963):0.022426):0.0464512,32:0.235049):0.0173147,((((24:0.035256,25:0.108928):0.0276724,(28:0.311429,29:0.259748):0.102181):0.0553429,26:0.011387):0.0379447,27:0.000002):0.145842):0.125109,(35:1.254544,((((36:0.085240,38:0.015064):0.0895571,37:0.064534):0.200437,(39:0.489540,((41:0.189844,(42:0.017230,43:0.056690):0.158806):0.300424,(((((44:0.761948,45:0.465538):0.362038,46:0.201826):0.571063,47:0.256990):0.0833341,48:0.596548):0.35901,(((49:0.000001,50:0.000001):0.0489378,51:0.040661):0.308107,52:0.559804):0.400861):0.310745):0.0424277):0.206621):0.345544,40:0.253116):0.386389):0.485106):2.21756e-06,(21:0.166540,(22:0.521057,23:0.524992):0.148186):0.294102):0.109739,((16:0.000001,17:0.000001):0.0290469,18:0.048841):2.0423e-06):0.042386,19:0.086826):0.126151,20:0.247802):0.177087,15:0.339995):2.62984e-06):0.0559782,((((8:0.000002,9:0.000002):0.10932,10:0.081023):0.132692,(12:0.000002,13:0.000001):0.230599):0.0953337,11:0.287392):0.186083):0.0165197):0.0664695,(6:0.031420,7:0.106947):0.107727):0.049505):0.050824);
 287: 1 -8358.964417 -8427.992177 (0:0.065513,1:0.051851,(2:0.075872,(((3:0.077295,((((8:0.000001,9:0.000001):0.170659,10:0.053210):0.104989,11:0.253841):0.0986783,(12:0.000001,13:0.000001):0.2138):0.19141):0.0669989,(6:0.078816,7:0.127254):0.084237):0.0178628,(((4:0.180264,5:0.145278):0.119931,(15:0.148487,(((35:1.667852,(51:0.048838,52:0.736965):0.0239485):0.0158415,(49:0.000001,50:0.000001):0.00803997):0.430982,((((((36:0.051270,37:0.108740):0.0306755,38:0.000002):0.206481,39:0.361067):0.277799,(41:0.166587,(42:0.008584,43:0.049856):0.0722047):0.312672):0.124266,40:0.422652):0.201787,(44:0.763441,(((45:1.542121,46:0.260893):0.370037,47:0.574859):0.0347751,48:0.580242):0.236671):0.427657):0.183122):0.631088):0.177271):0.0371752,((((14:0.900604,((21:0.201281,22:0.505008):0.0803547,23:0.724901):0.300144):0.0455417,(((((((24:0.035433,25:0.036451):0.0719199,((26:0.025203,27:0.027830):0.00820621,28:0.386002):0.0140746):0.114041,29:0.252290):0.114594,(33:0.043931,34:0.234290):0.066871):0.0196159,31:0.068925):0.0283295,32:0.174482):0.0946722,30:0.000002):0.0951388):0.12844,(((16:0.000001,17:0.000001):0.034199,18:0.054730):0.0244682,19:0.055839):0.150608):0.259091,20:0.190923):0.192431):0.0266859):0.0315441):0.0107538);
 288: 1 -8346.236761 -8442.171007 (0:0.151769,1:0.046285,(2:0.177622,(((3:0.061588,((((8:0.000001,9:0.000001):0.281051,10:0.029198):0.161782,11:0.321717):0.0678034,(12:0.000001,13:0.000001):0.163546):0.218465):0.0786416,(6:0.179409,7:0.058190):0.0578974):0.0130494,((4:0.241853,15:0.160282):0.22932,(5:0.167799,(((((((((14:0.663687,22:0.387174):0.117563,21:0.246044):0.143327,23:0.541262):0.34856,(((((24:0.021236,(28:0.280559,29:0.387307):0.0480008):0.00560869,25:0.062309):0.0740233,26:0.011300):0.0139079,27:0.000002):0.0753219,(((30:0.017056,32:0.397017):0.0248661,31:0.081975):0.0584637,(33:0.104545,34:0.095625):0.0430577):0.0530877):0.0583661):0.0687658,(35:1.458663,((((((36:0.050541,37:0.048008):0.0422787,38:0.000002):0.239211,39:0.417529):0.102503,(41:0.143174,(42:0.041523,43:0.016489):0.14733):0.374984):0.12372,(((((44:0.383829,45:0.663640):0.226867,46:0.491779):0.452077,48:0.375239):0.19075,47:0.492489):0.361206,(((49:0.000001,50:0.000001):2.93631e-06,51:0.076891):0.269276,52:0.567226):0.215974):0.215569):0.111505,40:0.304229):0.361814):0.467121):0.10746,(16:0.000001,17:0.000001):0.0770526):2.926e-06,18:0.027041):0.0600834,19:0.039710):0.264455,20:0.228815):0.21256):0.0134702):0.0552836):0.0376576):0.0224155);
 289: 1 -8412.358168 -8444.463048 (0:0.140809,1:0.032864,(2:0.165394,(((3:0.095320,((((8:0.000001,9:0.000001):0.0930105,10:0.148509):0.118157,(12:0.000001,13:0.000001):0.23068):0.113727,11:0.350998):0.112485):0.054383,(6:0.185337,7:0.118198):0.0419866):0.0108911,(((4:0.141068,5:0.188504):0.0675758,((((14:0.451986,((21:0.105928,23:0.607302):0.16128,22:0.250758):0.206387):0.159123,((((((((24:0.000003,25:0.053743):0.0703934,26:0.009608):0.0148984,(28:0.316146,29:0.204478):0.0685652):0.0348829,27:0.000002):0.0935814,32:0.237422):0.101851,31:0.057460):0.0180804,(33:0.051932,34:0.149162):0.0927052):0.0270487,30:0.034742):0.136237):0.120459,(((16:0.000001,17:0.000001):0.0556991,18:0.044115):0.0131337,19:0.039147):0.0732505):0.146055,20:0.222424):0.15779):0.0238609,(15:0.150326,(35:1.065577,(((((((36:0.047170,38:0.021083):0.0913023,37:0.013329):0.328048,40:0.451628):0.0670775,39:0.696858):0.0507849,(41:0.160367,(42:0.005320,43:0.021829):0.152109):0.36243):0.138975,(((49:0.000001,50:0.000001):2.17299e-06,52:0.709314):0.0314663,51:0.054144):0.576192):0.122581,(((44:0.362820,(45:0.683422,46:0.534391):0.232445):0.208168,48:0.514269):0.090759,47:0.448590):0.303098):0.593425):0.482791):0.249331):0.0529685):0.0621538):0.00612605);
 290: 1 -8253.888034 -8426.248181 (0:0.067593,(1:0.060179,2:0.069944):2.17192e-06,(((3:0.069812,((((8:0.000001,9:0.000001):0.154341,10:0.087075):0.165099,11:0.148880):0.123558,(12:0.000001,13:0.000001):0.158104):0.121972):0.0348431,(6:0.099565,7:0.084877):0.0747772):0.0217523,(((4:0.064200,5:0.162299):0.0922741,((((((14:0.617969,(21:0.182331,(22:0.391760,23:0.321052):0.106655):0.223777):0.322554,((((((24:0.011182,25:0.024612):0.0150546,(28:0.230886,29:0.380606):0.075305):0.0411712,26:0.006381):0.0224763,27:0.000002):0.202257,32:0.226964):0.052094,((30:0.053486,31:0.097150):0.0167677,(33:0.069680,34:0.141197):0.0360878):0.0234557):0.101247):0.176976,(16:0.000001,17:0.000001):0.065579):2.15604e-06,18:0.015962):0.0285503,19:0.059092):0.134348,20:0.150760):0.248341):0.0210007,(15:0.193151,(35:0.889174,(((((((36:0.059341,37:0.066295):0.0293096,38:0.000002):0.27977,39:0.594876):0.1149,(41:0.194431,(42:0.020667,43:0.056762):0.179058):0.331967):0.149985,40:0.622825):0.188324,(((44:0.605422,45:0.607399):0.164897,46:0.525868):0.153876,(47:0.386541,48:0.594143):0.0894535):0.490474):0.123614,(((49:0.000001,50:0.000001):0.00605971,51:0.074383):0.334597,52:0.521330):0.237953):0.28854):0.642099):0.216935):2.59418e-06):0.0546795);
 291: 1 -8609.228697 -8429.139957 (0:0.113748,(1:0.041488,(((3:0.121065,((((8:0.000001,9:0.000001):0.187051,10:0.080258):0.16145,11:0.307148):0.129029,(12:0.000001,13:0.000001):0.13748):0.185339):0.0550935,(6:0.130721,7:0.138411):0.035075):0.0204463,((4:0.165492,5:0.192852):0.0707717,(((((14:0.541974,((21:0.105935,23:0.507600):0.136555,22:0.406146):0.1744):0.177091,((((((((24:0.040100,25:0.046014):0.0296892,(26:0.018492,27:0.014806):0.0196491):0.119979,28:0.237047):0.0863184,29:0.184431):0.163358,32:0.192099):0.0457705,(33:0.101569,34:0.122865):0.0725813):0.023573,31:0.134517):0.0435001,30:0.000002):0.117351):0.0904594,(((16:0.000001,17:0.000001):0.03151,18:0.054487):0.0370417,19:0.066367):0.152861):0.147639,20:0.194052):0.225694,(15:0.161773,(35:0.773886,(((((((36:0.066112,37:0.036467):0.0221091,38:0.000002):0.34734,39:0.709193):0.157096,(41:0.189845,(42:0.029788,43:0.065286):0.140662):0.274031):0.193101,40:0.693031):0.158206,((44:0.500804,(45:0.608512,46:0.504512):0.198934):0.208791,(47:0.343976,48:0.622516):0.0269974):0.388119):0.182769,(((49:0.000001,50:0.000001):0.0047632,51:0.109809):0.288316,52:0.389169):0.0818979):0.3109):0.623311):0.0962557):2.09846e-06):0.0157482):0.0602173):2.17406e-06,2:0.110476);
 292: 1 -8781.356774 -8450.596477 (0:0.127969,(1:0.005237,(((3:0.149435,(((((8:0.000001,9:0.000001):0.235919,10:0.100204):0.0997171,11:0.198125):0.158146,(12:0.000001,13:0.000001):0.168538):0.0642332,(((((14:0.774133,(21:0.174173,(22:0.310329,23:0.577058):0.056962):0.408941):0.257919,((((((24:0.000002,(28:0.426346,29:0.287267):0.133067):0.0404313,25:0.043687):0.0245865,26:0.025071):0.0403713,27:0.000003):0.171254,32:0.150768):0.0412747,((30:0.056594,31:0.118152):0.0392812,(33:0.091855,34:0.081847):0.0256078):0.0474893):0.0627889):0.165372,19:0.066154):0.0329157,((16:0.000001,17:0.000001):0.0451323,18:0.081010):0.0101197):0.298941,20:0.112342):0.238449):0.120963):0.064673,(4:0.194441,5:0.114270):0.107476):0.0694488,(7:0.151490,(15:0.279183,(((35:1.152274,52:0.276758):2.46396e-06,((49:0.000001,50:0.000001):0.015494,51:0.097123):0.461):0.20606,(((((36:0.045153,38:0.005331):0.0567976,37:0.016774):0.277077,((41:0.191131,(42:0.000076,43:0.017219):0.125864):0.33046,((44:0.603564,(45:0.826214,46:0.373940):0.321356):0.2085,(47:0.581794,48:0.584574):0.0518747):0.85541):0.0948838):0.0992354,39:0.414746):0.219636,40:0.297682):0.384924):0.541977):0.0691774):0.0309504):0.0851675):0.0271757,(2:0.036008,6:0.181565):0.0862386);
 293: 1 -8267.393771 -8435.670338 (0:0.092760,1:0.000002,(((2:0.049371,((((14:0.420638,((21:0.170726,22:0.345083):0.208267,23:0.340596):0.314818):0.226701,(((((24:0.006506,25:0.075090):0.0507882,(26:0.000002,27:0.000002):0.0423357):0.0319591,(28:0.287817,29:0.253217):0.0730773):0.145306,((30:0.060678,32:0.304850):0.0316466,31:0.054513):0.0528932):0.00157615,(33:0.065556,34:0.122084):0.0299144):0.0552989):0.0948098,((((16:0.000001,17:0.000001):0.053764,18:0.032378):0.00517308,((35:1.369506,40:0.472089):0.082569,(((36:0.068124,38:0.008282):0.0710521,37:0.000003):0.289565,(39:0.577982,((41:0.229428,(42:0.016716,43:0.035727):0.173052):0.222292,(((((44:0.734644,45:0.536981):0.448587,46:0.407149):0.307491,47:0.484002):0.0487005,48:0.574460):0.320892,(((49:0.000001,50:0.000001):0.0642471,51:0.051354):0.407858,52:0.587934):0.144122):0.369997):0.142351):0.11168):0.145308):0.863355):0.0115972,19:0.043189):0.0922463):0.162842,20:0.236807):0.228858):0.00518962,((3:0.000002,((((8:0.000001,9:0.000001):0.120585,10:0.186841):0.135128,11:0.226327):0.147882,(12:0.000001,13:0.000001):0.164749):0.132331):0.0499306,15:0.265051):0.0339899):0.00470282,(((4:0.097480,5:0.160241):0.0762101,7:0.135748):0.0372591,6:0.140386):0.0626216):0.0191488);
 294: 1 -8270.701025 -8434.786372 (0:0.000374,(((1:0.011999,((((2:0.083464,7:0.135763):0.018664,6:0.113283):0.0378982,3:0.097923):0.0272385,((((8:0.000001,9:0.000001):0.184161,10:0.085246):0.119662,11:0.427657):0.118803,(12:0.000002,13:0.000001):0.11033):0.374817):0.0327676):0.0219713,(15:0.227344,(((35:0.972912,((49:0.000001,50:0.000001):2.03461e-06,51:0.080627):0.25388):2.90256e-06,52:0.540846):0.258541,((((((36:0.079234,37:0.038071):0.0335108,38:0.000002):0.199361,39:0.401558):0.182737,(41:0.167976,(42:0.010373,43:0.067750):0.182882):0.328039):0.0666515,40:0.334303):0.129656,(((44:0.623680,(45:1.149634,46:0.229141):0.263428):0.159763,48:0.554975):0.0118377,47:0.491732):0.493526):0.146811):0.661714):0.0974631):0.0576125,((((14:0.684093,(((((24:0.053754,25:0.072423):0.028356,(28:0.278187,29:0.337614):0.135476):0.0347436,26:0.000002):0.0298887,27:0.015964):0.27392,((30:0.050326,(31:0.073472,32:0.249169):0.0273134):0.0849613,(33:0.070986,34:0.134597):0.0176881):2.67648e-06):0.0980454):0.0357693,(21:0.149731,(22:0.345158,23:0.449638):0.0936825):0.426703):0.06962,(((16:0.000001,17:0.000001):0.067096,18:0.038114):0.0182953,19:0.043145):0.103644):0.164833,20:0.251566):0.160145):0.0413694,(4:0.144742,5:0.306105):0.108808);
 295: 2 -8286.85922 -8435.653974 (0:0.098313,(1:0.036103,((((3:0.130163,(((8:0.000001,9:0.000001):0.0885465,10:0.114568):0.09548,(11:0.434688,(12:0.000001,13:0.000001):0.0872417):0.0437164):0.161812):0.00846635,15:0.198081):0.0431003,(((4:0.103433,5:0.199612):0.0674498,7:0.072980):0.0402541,6:0.085341):0.0591966):2.71585e-06,((((14:0.690902,(21:0.074893,(22:0.503762,23:0.607600):0.101771):0.309845):0.164273,((((24:0.048646,25:0.006554):0.0731248,(26:0.006108,27:0.022552):0.0165537):0.0514245,(28:0.254834,29:0.211781):0.0968854):0.106017,((30:0.035835,(31:0.038722,32:0.306646):0.0254645):0.0670025,(33:0.041477,34:0.118825):0.042937):0.01553):0.0711702):0.0949176,((((16:0.000001,17:0.000001):0.0518315,18:0.066971):0.0221642,19:0.071724):0.100926,((35:1.358791,40:0.403933):0.128161,((((36:0.045073,38:0.000164):0.0685645,37:0.024262):0.120495,39:0.607675):0.160991,((41:0.157426,(42:0.015824,43:0.020612):0.15863):0.251377,((((44:0.788927,45:0.437257):0.396813,46:0.308335):0.532946,(47:0.691838,48:0.828712):2.11247e-06):0.35561,(((49:0.000001,50:0.000001):0.00905046,51:0.064704):0.148849,52:1.024514):0.383295):0.137507):0.11662):0.12044):0.792561):0.0991964):0.170193,20:0.173520):0.255188):0.0386497):2.07072e-06,2:0.068663);
 296: 1 -8439.708581 -8439.777505 (0:0.000853,(((1:0.010065,((((8:0.000001,9:0.000001):0.0855398,10:0.203679):0.157349,(((((35:0.781174,(((49:0.000001,50:0.000001):0.0468577,51:0.026223):0.232569,52:0.380227):0.102338):0.126929,((((44:0.646582,45:0.392173):0.316771,46:0.367233):0.269245,47:0.441829):0.0987389,48:0.352115):0.487651):0.105341,(41:0.140706,(42:0.019344,43:0.063239):0.136368):0.292651):0.140353,(((36:0.051238,37:0.074040):0.0278433,38:0.000002):0.125825,39:0.447816):0.207197):0.107107,40:0.365215):0.710002):0.117961,15:0.115412):0.140029):0.0500211,(((3:0.082378,(11:0.353420,(12:0.000001,13:0.000001):0.292908):0.0670549):0.0185237,7:0.097139):0.017246,6:0.118540):0.0781799):0.0144647,2:0.090842):0.0367235,((4:0.117880,5:0.238152):0.114915,((((((14:0.474377,23:0.567756):0.134828,22:0.403876):0.042134,21:0.222376):0.311831,(((((((24:0.012960,25:0.040118):0.0747145,(26:0.011757,(28:0.253750,29:0.241760):0.134482):0.0202074):0.00747105,27:0.006043):0.192096,32:0.134461):0.0513994,(33:0.096521,34:0.101051):0.0266512):2.84102e-06,31:0.136435):0.0821232,30:0.000002):0.0324454):0.0825004,(((16:0.000001,17:0.000001):0.0468235,18:0.095132):0.0590042,19:0.071547):0.0933993):0.066092,20:0.347729):0.206376):0.051469);
 297: 1 -8142.305593 -8433.885822 (0:0.152923,1:0.041597,(2:0.095381,((((3:0.174842,((((8:0.000001,9:0.000001):0.148449,10:0.098475):0.123083,(11:0.223223,(12:0.000001,13:0.000001):0.229305):0.115449):0.103681,(15:0.098963,(35:0.854888,(((((((36:0.069011,38:0.003454):0.0977291,37:0.020167):0.352017,39:0.369703):0.125138,(41:0.182316,(42:0.008295,43:0.048105):0.15801):0.45204):0.0927365,40:0.399624):0.295872,(((49:0.000001,50:0.000001):2.21089e-06,51:0.109330):0.277871,52:0.490212):0.117372):0.128716,(((44:0.412053,(45:0.480170,46:0.601543):0.205203):0.285196,48:0.620909):0.0406547,47:0.388930):0.3631):0.217294):0.629505):0.286745):0.0365794):0.0207539,((4:0.192188,5:0.158172):0.075623,(((((((((((14:0.266609,((21:0.221075,23:0.465001):0.253977,22:0.368959):0.235426):0.336426,33:0.047329):0.0277303,31:0.122381):0.0463043,30:0.068481):0.095129,34:0.069266):0.10163,((((24:0.033508,25:0.059738):0.050506,(28:0.312030,29:0.275803):0.0847452):0.0336919,26:0.021464):0.0551759,27:0.000002):0.119264):0.0155753,32:0.250858):0.236672,(16:0.000001,17:0.000001):0.0245477):0.00954763,18:0.000002):0.0122146,19:0.065620):0.182564,20:0.131899):0.175871):0.0435635):0.0500243,7:0.143385):0.0260333,6:0.180686):0.0634309):2.89053e-06);
 298: 1 -7915.526297 -8425.059577 (0:0.082548,(1:0.059989,((((3:0.102546,((((8:0.000001,9:0.000001):0.154058,10:0.155234):0.106031,11:0.306216):0.152895,(12:0.000001,13:0.000001):0.0928792):0.122459):0.0285814,(6:0.116668,7:0.110444):0.0663887):0.0251264,((4:0.219405,5:0.128986):0.0403247,((((14:0.603982,(21:0.176050,(22:0.577777,23:0.307231):0.0642124):0.195149):0.0820398,((((((((24:0.025822,25:0.039200):0.0418317,(28:0.332528,29:0.337929):0.12009):0.0416008,26:0.000003):0.0326762,27:0.006577):0.127561,32:0.344797):0.0465104,(33:0.076614,34:0.105997):0.0320967):0.0412653,31:0.069108):0.0861166,30:0.003939):0.117244):0.11504,(((16:0.000001,17:0.000001):0.0121764,18:0.039875):0.0460126,19:0.040287):0.106833):0.237022,20:0.174724):0.165372):0.0134031):2.27076e-06,(15:0.134404,((((35:1.125771,52:0.475208):0.0155354,((49:0.000001,50:0.000001):0.00756834,51:0.113203):0.284303):0.173116,(((44:0.485316,45:0.465639):0.360244,46:0.399028):0.254708,(47:0.461675,48:0.462816):0.128923):0.275445):0.0570568,((((36:0.048857,37:0.057168):0.0183593,38:0.000002):0.225556,39:0.346531):0.0523914,(40:0.373281,(41:0.159988,(42:0.029674,43:0.049168):0.101212):0.317052):0.128092):0.177697):0.799287):0.250089):0.0378802):2.18734e-06,2:0.078873);
 299: 1 -8167.474246 -8434.246748 (0:0.138618,1:0.026634,(2:0.110999,(((3:0.061597,((((8:0.000001,9:0.000001):0.111807,11:0.409193):0.112745,10:0.095093):0.0596751,(12:0.000001,13:0.000001):0.22769):0.167534):0.0439907,(6:0.074215,7:0.158638):0.0494251):0.00784041,(((4:0.259817,5:0.163015):0.0609702,((((14:0.545626,(21:0.200891,(22:0.302530,23:0.625049):0.124749):0.118391):0.198866,((((((((24:0.010806,25:0.037277):0.0534486,(28:0.347282,29:0.267647):0.0338797):0.00697299,26:0.015895):0.0195506,27:0.025547):0.0927363,32:0.216865):0.0570825,(33:0.077835,34:0.037642):0.0113251):0.024677,31:0.115517):0.0517134,30:0.012695):0.12196):0.0880358,(((16:0.000001,17:0.000001):0.0128801,18:0.075448):0.0374971,19:0.060853):0.0915413):0.129463,20:0.278455):0.158253):0.0499998,(15:0.075218,(((35:0.856068,52:0.390067):2.42158e-06,((49:0.000001,50:0.000001):0.0381517,51:0.101336):0.268863):0.248443,((((((36:0.048263,37:0.049179):0.0279176,38:0.000002):0.271229,39:0.397611):0.258066,(41:0.192810,(42:0.030777,43:0.030669):0.180154):0.26396):0.0899694,(((44:0.400229,(45:0.559518,46:0.484071):0.171304):0.155766,48:0.454599):0.0291915,47:0.494727):0.524078):0.0697628,40:0.351557):0.14654):0.720432):0.208379):0.0207257):0.0442228):0.0181452);
 300: 1 -7798.138093 -8438.070817 (0:0.110926,1:0.031481,(2:0.041395,((((3:0.083969,((((8:0.000001,9:0.000001):0.201646,10:0.057648):0.0474174,11:0.238360):0.181896,(12:0.000001,13:0.000001):0.18055):0.0551675):0.0120436,15:0.263076):0.0169921,((4:0.205332,5:0.188183):0.0432772,((((((14:0.411116,((21:0.153506,23:0.595578):0.0642014,22:0.382711):0.239406):0.320076,(((((((24:0.025313,25:0.090140):0.045571,(26:0.016090,27:0.030201):0.0172198):0.00606526,28:0.389515):0.116487,29:0.226894):0.0965548,(33:0.075937,34:0.128179):0.0343535):0.0017805,(30:0.035408,31:0.125434):0.0195279):0.0724123,32:0.248330):0.0352223):0.099938,((16:0.000001,17:0.000001):0.038788,(35:0.881908,((((36:0.049224,37:0.103333):0.0248908,38:0.000002):0.274194,40:0.377976):0.0299983,(39:0.405955,((41:0.080631,(42:0.000003,43:0.050484):0.225823):0.222819,((((44:0.531602,45:0.162797):0.323869,46:0.512668):0.270807,(47:0.330214,48:0.639883):0.101449):0.208826,(((49:0.000001,50:0.000001):0.0356136,51:0.063393):0.198229,52:0.412361):0.351361):0.169332):0.0907142):0.122618):0.264957):0.582076):0.0137771):2.66651e-06,18:0.036747):0.0745442,19:0.035611):0.219342,20:0.208471):0.337462):0.0509083):0.0255055,(6:0.106860,7:0.065582):0.0273395):0.0749853):0.0015011);
 301: 1 -7832.873937 -8435.091837 (0:0.060576,1:0.016098,((((2:0.091986,6:0.076148):0.0426523,7:0.110811):0.023846,((3:0.078189,((4:0.145894,5:0.061303):0.06879,((((8:0.000001,9:0.000001):0.155288,11:0.322787):0.0913709,10:0.047859):0.166072,(12:0.000002,13:0.000002):0.134751):0.104487):0.0589462):0.0175398,(((((14:0.643847,(((((((24:0.007588,(25:0.036921,28:0.307184):0.0214418):0.0795638,26:0.000002):0.0142282,29:0.336083):0.0350546,27:0.005035):0.129945,31:0.037196):0.0379188,33:0.116694):0.0597627,(32:0.227080,34:0.094158):0.00504586):0.0380347):0.0126885,30:0.045891):0.100047,(21:0.369220,(22:0.302279,23:0.431472):0.105783):0.319915):0.0745054,(((16:0.000001,17:0.000001):0.050614,18:0.016424):0.0201906,19:0.013573):0.107122):0.17537,20:0.137645):0.231247):2.05296e-06):0.0342664,(15:0.147336,(((35:0.762899,52:0.751716):0.0511072,((49:0.000001,50:0.000001):0.00623953,51:0.104827):0.417347):0.299639,((((((36:0.052096,38:0.023201):0.018786,37:0.024957):0.120333,39:0.310892):0.206192,(41:0.169554,(42:0.030844,43:0.029233):0.0817863):0.231729):0.103404,(((44:0.368343,(45:0.634198,46:0.486129):0.243322):0.159661,48:0.600798):0.0827367,47:0.530153):0.492815):0.101125,40:0.302076):0.607883):0.370237):0.167436):0.0141169);
 302: 2 -7847.329648 -8434.953219 (0:0.076867,(1:0.025160,2:0.099556):2.15284e-06,(((3:0.043382,((((8:0.000001,9:0.000001):0.115975,10:0.123820):0.0995724,11:0.100129):0.177866,(12:0.000001,13:0.000001):0.177783):0.188793):0.0382879,(6:0.065786,7:0.149821):0.0352719):0.00949416,(((4:0.121389,5:0.112961):0.11501,(((((14:0.308635,((21:0.261300,23:0.547067):0.0452139,22:0.416292):0.233936):0.236625,((((((((24:0.000002,28:0.289103):0.0263967,25:0.024785):0.0626762,29:0.308364):0.0216311,26:0.022550):0.0339178,27:0.000002):0.128057,32:0.178635):0.122311,(33:0.068930,34:0.152970):0.0411571):0.0176139,31:0.097502):0.0238819):2.13289e-06,30:0.000002):0.178394,(((16:0.000001,17:0.000001):0.042611,18:0.034462):0.0105236,19:0.060437):0.0111829):0.137107,20:0.081300):0.274602):0.0638441,(15:0.087117,(35:0.648974,(((((((36:0.073807,38:0.000003):0.0544352,37:0.028850):0.124693,39:0.439338):0.171116,40:0.444630):0.0996008,(41:0.157732,(42:0.033720,43:0.078267):0.150915):0.182605):0.113626,(((49:0.000001,50:0.000001):0.0114077,52:0.841681):0.0497043,51:0.065877):0.387655):0.254371,(((44:0.781555,45:0.443099):0.309778,46:0.240022):0.332877,(47:0.396891,48:0.444007):0.108085):0.343099):0.527148):0.649627):0.241705):2.10804e-06):0.0347222);
 303: 2 -8352.438577 -8435.653974 (0:0.089755,(1:0.033114,(((((3:0.101589,((((8:0.000001,9:0.000001):0.149371,10:0.148802):0.0932536,11:0.312915):0.158596,(12:0.000001,13:0.000001):0.12102):0.207031):0.0286786,15:0.233096):0.0102313,(((14:0.641440,(21:0.109589,(22:0.572837,23:0.553578):0.191016):0.303421):0.158445,(((((16:0.000001,17:0.000001):0.0606705,19:0.047989):2.76028e-06,18:0.033755):0.047627,(35:1.835492,(((((36:0.028009,37:0.062474):0.0347186,38:0.000002):0.288527,39:0.406477):0.1595,((41:0.123198,(42:0.012394,43:0.053107):0.116483):0.125928,((((44:0.724982,45:0.789075):0.194318,46:0.298398):0.203137,(47:0.527389,48:0.395378):0.0287558):0.36316,(((49:0.000001,50:0.000001):0.00951738,52:0.882402):0.0589246,51:0.056791):0.600756):0.20785):0.0917805):0.2957,40:0.305476):0.338938):0.600824):0.0788204,(((((24:0.024146,25:0.072327):0.0274224,28:0.458196):0.0458236,(26:0.008820,27:0.057144):0.0237064):0.075895,29:0.236242):0.138688,(((30:0.013878,32:0.175094):0.0228533,31:0.097393):0.0848848,(33:0.061864,34:0.083168):0.031489):0.00226692):0.0986395):0.11976):0.0832266,20:0.162698):0.190209):0.00308042,((4:0.122509,5:0.171328):0.0810479,7:0.094160):0.0761875):0.0346855,6:0.135316):0.0374145):2.07072e-06,2:0.104643);
 304: 1 -8107.276852 -8436.322367 (0:0.030033,1:0.036710,(2:0.139107,((((3:0.118115,(((8:0.000001,9:0.000001):0.192493,10:0.085906):0.151019,(11:0.309469,(12:0.000001,13:0.000001):0.0584981):0.0819483):0.150506):0.02354,((4:0.103178,5:0.139997):0.108009,15:0.194240):0.0186043):0.0494295,(6:0.111590,7:0.105475):0.0130643):0.0297044,(((((14:0.328604,((21:0.118846,22:0.470721):0.0534978,23:0.352515):0.219422):0.167696,((30:0.025445,(31:0.061015,32:0.239059):0.0226305):0.0239791,(33:0.028474,34:0.198508):0.034111):0.0291605):0.0279659,(((24:0.067202,25:0.093838):0.038414,(26:0.014125,27:0.042875):0.0734454):0.0597452,(28:0.251610,29:0.177857):0.0735922):0.0919354):0.115606,((((16:0.000001,17:0.000001):0.0435467,18:0.039024):0.0285473,19:0.061052):0.0967812,(35:1.048781,((((36:0.028302,37:0.114630):0.0738693,38:0.000002):0.220094,39:0.368646):0.0720689,(40:0.614023,((41:0.208499,(42:0.006129,43:0.085305):0.134106):0.267073,(((((44:0.710336,45:0.368149):0.281572,46:0.334880):0.522401,47:0.409053):0.0724902,48:0.507354):0.259076,(((49:0.000001,50:0.000001):0.0264816,51:0.057868):0.338164,52:0.534369):0.253393):0.294799):0.135116):0.153202):0.719077):0.288055):0.0958983):0.140469,20:0.178356):0.30871):0.082516):2.07072e-06);
 305: 1 -8647.857892 -8441.175074 (0:0.151762,(1:0.040885,(((3:0.109334,((((8:0.000001,9:0.000001):0.189311,10:0.104279):0.135442,11:0.314990):0.0972173,(12:0.000002,13:0.000002):0.132231):0.162163):0.101954,(6:0.140984,7:0.077249):0.0911532):0.0216542,(((4:0.185259,5:0.212362):0.162766,(15:0.136865,(((35:0.673167,52:0.434456):0.0212196,((49:0.000001,50:0.000001):0.0602196,51:0.122557):0.217604):0.218426,((((((36:0.098364,37:0.072359):0.0177622,38:0.000002):0.280382,40:0.335205):0.107204,(41:0.141466,(42:0.010226,43:0.069962):0.0895781):0.253945):0.129146,39:0.390225):0.24604,(((44:0.447396,45:0.626552):0.314942,46:0.464076):0.12675,(47:0.381209,48:0.700161):0.0447367):0.465028):0.202808):0.682876):0.218916):0.0426896,((14:0.573710,20:0.238953):0.0499853,(((((16:0.000001,17:0.000001):0.0347145,18:0.015806):0.0189898,19:0.050196):0.114261,((((((24:0.048113,25:0.025420):0.0526475,(26:0.002588,(27:0.029615,28:0.399462):0.0668328):0.0324961):0.0851263,29:0.231258):0.126087,(33:0.022402,34:0.125269):0.0386731):0.040956,(31:0.027130,32:0.332887):0.00724885):0.0329927,30:0.000002):0.326571):0.22453,(21:0.205578,(22:0.340877,23:0.333609):0.278383):0.266207):0.112149):0.105613):0.0205696):0.0372394):0.00109518,2:0.104242);
 306: 1 -8498.034359 -8431.276461 (0:0.036207,((1:0.000003,(((3:0.116026,((((8:0.000001,9:0.000001):0.181193,10:0.156523):0.0929694,11:0.297469):0.266621,(12:0.000001,13:0.000001):0.122075):0.211918):0.0532347,(6:0.074071,7:0.065913):0.0172752):0.0142943,((4:0.167678,5:0.124688):0.201281,(15:0.106550,(((35:0.798909,((49:0.000001,50:0.000001):2.05474e-06,51:0.125629):0.259814):2.62486e-06,52:0.485109):0.315401,(((((36:0.077503,37:0.046933):0.0714485,38:0.000002):0.181045,39:0.423137):0.170563,((41:0.176436,(42:0.015569,43:0.048028):0.119657):0.285593,(((44:0.503347,(45:0.810858,46:0.245504):0.240093):0.0979142,48:0.452898):0.160152,47:0.385381):0.57623):0.116374):0.154281,40:0.387652):0.232334):0.689826):0.229702):0.0508299):0.0240884):0.041719,2:0.104554):0.0808171,(((14:0.969772,(((16:0.000001,17:0.000001):0.02194,(18:0.049046,19:0.066670):2.26667e-06):0.0979982,(21:0.195138,(22:0.399650,23:0.437998):0.0705814):0.371052):0.0614434):0.0647739,((((((((24:0.032150,25:0.072605):0.032454,(28:0.315009,29:0.530366):0.0399438):0.0437412,26:0.000003):0.0413253,27:0.000002):0.277428,32:0.154805):0.056433,(33:0.119231,34:0.138909):0.0363213):0.0485204,31:0.105361):0.0408763,30:0.000003):0.142327):0.147409,20:0.246529):0.22829);
 307: 1 -8491.182318 -8439.898805 (0:0.051226,1:0.009996,(2:0.073290,(((3:0.108572,(11:0.358025,(12:0.000001,13:0.000001):0.148242):0.165919):0.0616556,(6:0.108287,7:0.082050):0.0102113):0.0651102,(((4:0.116292,5:0.186023):0.0525331,((((((14:0.932616,21:0.237855):0.064066,22:0.372728):0.0686454,23:0.398084):0.140455,(((((((24:0.091471,25:0.037074):0.0957182,(26:0.011775,(28:0.281615,29:0.150779):0.183739):0.0360482):0.0139382,27:0.000002):0.0789759,32:0.217879):0.0500442,(33:0.033946,34:0.162856):0.0233139):0.020901,31:0.068157):0.042878,30:0.038311):0.0917444):0.117767,(((16:0.000001,17:0.000001):0.0770688,18:0.060619):2.86061e-06,19:0.056186):0.112356):0.164994,20:0.156413):0.273724):0.0349727,((((8:0.000001,9:0.000001):0.079861,10:0.220655):0.116094,(35:0.947833,(((((((36:0.071163,37:0.074029):0.0517063,38:0.000002):0.164213,39:0.366869):0.150956,(41:0.144265,(42:0.027567,43:0.079137):0.129252):0.300712):0.123034,40:0.401955):0.365071,(((49:0.000001,50:0.000001):0.00912231,51:0.088445):0.475713,52:0.452848):0.213908):0.062533,((((44:0.618598,45:0.438013):0.390943,46:0.401573):0.206304,47:0.468134):0.176344,48:0.483627):0.505577):0.503497):0.325397):0.0826106,15:0.157769):0.123065):0.0133804):0.0383388):0.00847484);
 308: 1 -8514.76494 -8432.865102 (0:0.145328,1:0.064113,(2:0.115925,(((3:0.084751,((((8:0.000001,9:0.000001):0.127194,10:0.092064):0.194802,(12:0.000001,13:0.000001):0.193572):0.0913653,11:0.391656):0.0979589):0.0232205,(6:0.141072,7:0.114314):0.064405):0.0496596,(((4:0.274442,5:0.257359):0.0630619,((((((((14:0.311650,35:2.022086):0.342727,23:0.446215):0.286632,(21:0.260884,22:0.588843):0.0678241):0.282525,((((24:0.044390,25:0.040761):0.072469,(26:0.005148,(28:0.373812,29:0.292520):0.112663):0.0240227):0.0070428,27:0.000002):0.100158,(((30:0.052403,31:0.069078):0.0293728,(33:0.067530,34:0.083765):0.0777159):0.0247327,32:0.231469):0.0426598):0.168501):0.0459427,(((((36:0.045793,37:0.076593):0.0497911,38:0.000002):0.187798,39:0.458812):0.148941,((41:0.142054,(42:0.042147,43:0.068657):0.135685):0.458758,((((((44:0.538034,45:0.271332):0.417576,46:0.374886):0.329224,48:0.369597):0.101126,47:0.554148):0.348627,52:0.613722):0.153729,((49:0.000001,50:0.000001):0.0665412,51:0.044818):0.420572):0.420296):0.121231):0.142464,40:0.380494):0.631258):0.159912,((16:0.000001,17:0.000001):0.0288114,18:0.015916):0.00426141):0.0345457,19:0.053957):0.228515,20:0.331270):0.36619):2.16388e-06,15:0.303027):0.010721):0.0229129):0.022269);
 309: 1 -8865.723807 -8454.486686 (0:0.090298,(1:0.079882,2:0.143190):0.0043095,(((3:0.110876,((((8:0.000001,9:0.000001):0.123752,10:0.110766):0.136075,11:0.195856):0.155678,(12:0.000001,13:0.000001):0.236228):0.184417):0.0312293,(6:0.200993,7:0.147303):0.0545072):0.0243804,(((4:0.215632,5:0.153016):0.0891566,((14:0.718384,(21:0.175694,(22:0.417044,23:0.936417):0.351278):0.177057):0.37258,(((((16:0.000001,17:0.000001):0.0779873,18:0.072121):2.97148e-06,19:0.079676):0.148079,(((((((24:0.040566,25:0.000002):0.0511606,(26:0.005234,(28:0.327037,29:0.216130):0.124638):0.0279312):0.0736819,27:0.000002):0.17417,(33:0.049255,34:0.139906):0.0620675):0.0240503,31:0.100316):0.0731219,32:0.243320):0.0311114,30:0.000003):0.152816):0.107455,20:0.349542):0.0780519):0.241244):0.0348812,(15:0.051551,(35:0.739958,(((((((36:0.054647,37:0.055665):0.0192144,38:0.000002):0.0887306,39:0.599707):0.303096,(41:0.152965,(42:0.022817,43:0.059163):0.18404):0.268113):0.16503,40:0.447651):0.314553,(((44:0.480035,(45:0.438040,46:0.601937):0.202725):0.312573,48:0.360058):0.175235,47:0.430601):0.438629):0.204057,(((49:0.000001,50:0.000001):2.69954e-06,51:0.116600):0.31863,52:0.467001):0.0968846):0.367263):0.62882):0.369622):0.014317):0.0937905);
 310: 1 -8295.274532 -8448.616186 (0:0.073780,((1:0.031573,((2:0.060453,6:0.093836):0.047946,7:0.121842):0.0406834):0.0317764,((3:0.064818,15:0.446341):0.0255699,((4:0.170216,5:0.169595):0.0803029,((((8:0.000001,9:0.000001):0.221988,11:0.282736):0.144177,10:0.163524):0.0961958,(12:0.000001,13:0.000001):0.195496):0.115767):0.0524275):0.110148):0.0539917,(((((14:0.683367,(21:0.274437,(22:0.272297,23:0.409790):0.0875226):0.332632):0.139351,(((((24:0.040778,25:0.033593):0.0511349,(26:0.020165,27:0.028233):0.0253113):0.0370909,(28:0.363972,29:0.314464):0.0996977):0.215575,33:0.102201):0.0152289,((30:0.017342,(31:0.089452,32:0.258220):0.0569711):0.0723717,34:0.048349):0.0229711):0.0896407):0.0792227,(((16:0.000001,17:0.000001):0.0461671,18:0.015455):0.0317026,19:0.024942):0.109534):0.232359,20:0.176852):0.213091,((35:0.800719,(((49:0.000001,50:0.000001):2.42269e-06,51:0.141213):0.349122,52:0.509940):0.134711):0.223315,((((((36:0.039963,37:0.074682):0.0177059,38:0.000002):0.183739,39:0.452411):0.0382145,(41:0.257487,(42:0.005650,43:0.037030):0.0585002):0.385211):0.201103,40:0.305510):0.228804,((((44:0.279228,45:0.711126):0.402247,46:0.442724):0.232179,48:0.622906):0.0605119,47:0.389908):0.426802):0.156547):0.976093):0.0515737);
 311: 1 -8234.935575 -8436.612137 (0:0.121601,1:0.052088,(2:0.082993,((3:0.072445,(6:0.101515,(7:0.146909,(((8:0.000001,9:0.000001):0.17612,(10:0.064272,11:0.251901):0.0904506):0.176516,(12:0.000001,13:0.000001):0.189875):0.0852637):0.00835823):0.0252965):0.0065258,(((4:0.182878,5:0.141105):0.0675505,(((14:0.591034,((((((24:0.013991,25:0.039606):0.061762,27:0.030265):0.0198064,26:0.022447):0.05313,(28:0.273288,29:0.153495):0.104661):0.168469,((30:0.076203,32:0.188297):0.0647006,31:0.169764):0.0649001):2.09567e-06,(33:0.098742,34:0.180110):0.0214036):0.0620069):0.0382093,((21:0.231958,22:0.335904):0.1286,23:0.411792):0.154057):0.0966729,((((16:0.000001,17:0.000001):0.0515847,18:0.016997):0.0101486,19:0.116054):0.0346781,20:0.247049):0.121788):0.233234):0.0348412,(15:0.145708,(35:0.744244,(((((((36:0.072284,38:0.010062):0.0691999,37:0.000003):0.24137,39:0.499130):0.0746979,(41:0.077720,(42:0.022058,43:0.049306):0.259194):0.292325):0.0562074,40:0.444058):0.314201,(((49:0.000001,50:0.000001):0.00834355,52:0.821527):0.03752,51:0.100936):0.34838):0.139036,(((44:0.406951,45:0.625284):0.224745,46:0.495956):0.107538,(47:0.718396,48:0.585731):0.0905662):0.546734):0.302478):0.859494):0.172783):0.00808919):0.00919566):0.0237661);
 312: 1 -8545.06384 -8428.741745 (0:0.051782,1:0.042812,(2:0.109146,(((3:0.047280,((((8:0.000001,9:0.000001):0.185003,10:0.119660):0.172735,11:0.205330):0.132375,(12:0.000002,13:0.000002):0.0982398):0.188935):0.0798697,(6:0.116049,7:0.056608):0.0323097):0.02418,(((4:0.184325,5:0.106351):0.0891968,(15:0.381099,(((35:1.079031,(((49:0.000001,50:0.000001):0.0199039,51:0.093966):0.407898,52:0.633365):0.274408):0.198019,(((((36:0.029782,37:0.087254):0.0292802,38:0.000002):0.209087,39:0.375727):0.226668,(41:0.170688,(42:0.023658,43:0.024344):0.170949):0.311526):0.163518,(((44:0.473401,(45:0.561034,46:0.463496):0.2122):0.308451,48:0.620152):0.10213,47:0.333580):0.701828):0.0630186):0.0925241,40:0.180204):0.860822):0.00379925):0.027108,(((((14:0.741900,((21:0.149318,23:0.602059):0.0515575,22:0.428004):0.225508):0.228409,(((((((24:0.014320,25:0.044994):0.0844202,26:0.006565):0.0349131,(28:0.193216,29:0.342338):0.125102):0.019398,27:0.000003):0.160993,32:0.112288):0.0723017,31:0.081214):0.042968,(33:0.091036,34:0.144594):0.0727329):0.0379224):0.062745,30:0.000002):0.299191,(((16:0.000001,17:0.000001):0.0714984,18:0.029923):0.00539051,19:0.059354):0.125629):0.102534,20:0.179819):0.315801):0.0139475):0.0222828):0.0148344);
 313: 1 -8436.427271 -8456.250855 (0:0.100505,(1:0.037739,2:0.099882):2.04821e-06,((((3:0.053667,((((8:0.000001,9:0.000001):0.252729,10:0.118405):0.112396,11:0.352826):0.166565,(12:0.000001,13:0.000001):0.0426172):0.302841):0.0362318,15:0.254759):0.0828434,((4:0.213770,5:0.105984):0.0753623,(6:0.076798,7:0.128480):0.0171369):0.0408658):0.0179671,(((((14:0.391392,((21:0.175973,23:0.353226):0.147597,22:0.345188):0.256449):0.174504,((((((24:0.033385,25:0.069702):0.0453756,(26:0.000002,27:0.048204):0.0149846):0.0287731,(28:0.301713,29:0.243088):0.0954729):0.217774,(33:0.074107,34:0.102158):0.00758395):2.20186e-06,(30:0.024060,31:0.146955):0.0397675):0.0643591,32:0.178446):0.0533488):0.077617,(((16:0.000001,17:0.000001):0.0892812,18:0.014144):0.012168,19:0.046147):0.140011):0.0895177,20:0.280580):0.0811898,(35:0.938231,(((((((36:0.031430,37:0.039854):0.0303579,38:0.000002):0.270319,39:0.458431):0.117811,(41:0.180109,(42:0.045461,43:0.036014):0.0930757):0.327307):0.157425,40:0.446836):0.13289,((((44:0.346337,45:0.549316):0.262032,46:0.327114):0.392255,48:0.599977):2.68526e-06,47:0.352044):0.712156):0.0618959,(((49:0.000001,50:0.000001):0.0261262,51:0.105228):0.49577,52:0.503606):0.10816):0.0934661):0.57895):0.182708):0.0386487);
 314: 2 -8189.472105 -8434.279003 (0:0.133300,1:0.010681,(2:0.083489,(((3:0.053380,((((8:0.000001,9:0.000001):0.153887,10:0.156218):0.136454,11:0.395859):0.0700299,(12:0.000001,13:0.000001):0.0692237):0.243278):0.0752655,(6:0.088386,7:0.150840):0.0964212):0.0186718,(((4:0.166699,5:0.213771):0.0808543,15:0.353402):0.0161148,((((((((14:0.127632,35:1.357372):0.487674,((30:0.107195,31:0.062589):0.0384482,(33:0.041304,34:0.150395):0.0494472):0.0380815):0.0158865,(((((24:0.045133,25:0.062668):0.0280678,(28:0.227077,29:0.291366):0.0936195):0.0765135,26:0.000003):0.0384609,27:0.000002):0.177031,32:0.211234):0.032441):0.0937645,((21:0.371267,22:0.507792):0.0680991,23:0.506935):0.138885):0.0762532,((((36:0.057461,37:0.062353):0.0429019,38:0.000002):0.17014,39:0.310861):0.0713958,(40:0.391387,((41:0.137363,(42:0.022101,43:0.039496):0.145732):0.174284,(((((44:0.523879,45:0.587039):0.356185,46:0.331501):0.382185,48:0.461809):0.065441,47:0.653689):0.632586,(((49:0.000001,50:0.000001):0.035653,51:0.027538):0.28404,52:0.441739):0.118345):0.299359):0.09249):0.144288):0.873029):0.105301,((16:0.000001,17:0.000001):0.0359565,18:0.015940):0.0103403):0.0298711,19:0.020791):0.2432,20:0.118184):0.230355):0.0194247):0.0549601):0.0234877);
 315: 1 -8339.91953 -8434.648903 (0:0.102705,1:0.008017,(2:0.107734,(((3:0.074026,((((8:0.000001,9:0.000001):0.217813,10:0.108206):0.0638956,11:0.318332):0.149879,(12:0.000002,13:0.000002):0.179857):0.201778):0.0211943,(6:0.108191,7:0.046648):0.0687776):0.0321113,(((4:0.155328,5:0.106622):0.051301,((14:0.715152,20:0.126400):0.115903,((((16:0.000001,17:0.000001):0.0629465,((21:0.209224,(22:0.452455,23:0.577015):0.107234):0.320434,((((((((24:0.022562,25:0.068988):0.0229112,26:0.014924):0.0151873,(27:0.002368,28:0.359940):0.0165814):0.112788,29:0.242469):0.0742935,(33:0.086013,34:0.112026):0.0593808):0.0293811,32:0.308929):0.0477963,31:0.057131):0.0844521,30:0.009334):0.180491):0.0953009):2.66212e-06,18:0.033472):0.0386577,19:0.030662):0.185316):0.24295):0.0342257,(15:0.225824,(35:0.997206,(((((((36:0.078370,37:0.050338):0.0204891,38:0.000002):0.275601,39:0.303877):0.156321,(41:0.201570,(42:0.004927,43:0.052432):0.0759326):0.152431):0.0718742,40:0.606595):0.108204,(((44:0.829150,45:0.610007):0.383068,46:0.468100):0.373405,(47:0.528279,48:0.628721):0.0668082):0.610184):0.234912,(((49:0.000001,50:0.000001):0.00269792,51:0.092298):0.282682,52:0.464998):0.168092):0.416989):0.732554):0.121079):0.0254044):0.0245051):0.0319279);
 316: 1 -7886.894841 -8438.688749 (0:0.072731,1:0.012097,((((2:0.066231,6:0.114149):0.0482942,((4:0.150180,5:0.119434):0.13053,7:0.027607):0.0347633):0.0276775,(3:0.107126,(((((8:0.000001,9:0.000001):0.0748467,11:0.417978):0.0805186,10:0.104733):0.0947559,(12:0.000001,13:0.000001):0.175927):0.148719,((((((((14:0.778097,(21:0.237788,22:0.491490):0.134928):0.212336,23:0.594922):0.167407,(((((24:0.000002,(28:0.278296,29:0.195379):0.0735516):0.0464066,25:0.063776):0.0297662,26:0.021021):0.070778,27:0.000002):0.0929362,(((30:0.050875,31:0.051119):0.0326851,(33:0.067892,34:0.064337):0.0637465):0.026,32:0.190031):0.0267174):0.123302):0.0244072,(35:1.481520,(((((36:0.028392,37:0.064168):0.0406267,38:0.000002):0.203132,39:0.395438):0.184147,((41:0.107942,(42:0.018307,43:0.007252):0.227273):0.257204,((((44:0.737707,45:0.326230):0.343007,46:0.406908):0.392442,(47:0.532136,48:0.496041):0.014192):0.419381,(((49:0.000001,50:0.000001):0.039346,52:0.991068):0.0551563,51:0.064689):0.676547):0.21345):0.242869):0.203744,40:0.288097):0.50495):0.284793):0.136377,(16:0.000001,17:0.000001):0.0886567):0.00778447,18:0.033774):0.0715287,19:0.062546):0.152531,20:0.329584):0.235151):0.0664155):2.50318e-06):0.0442575,15:0.274319):0.0182857);
 317: 1 -8931.111248 -8439.664177 (0:0.079119,1:0.029950,(2:0.115795,(((3:0.068698,((((8:0.000001,9:0.000001):0.112747,10:0.137808):0.122308,11:0.281163):0.154955,(12:0.000001,13:0.000001):0.139248):0.291182):0.0670016,(6:0.119691,7:0.117021):0.0301027):0.0308069,(((4:0.169453,5:0.150944):0.115792,((((((14:0.810462,((21:0.096850,23:0.434917):0.237591,22:0.526521):0.406651):0.0845188,((((((((24:0.044541,25:0.057149):0.0183516,26:0.022931):0.0224582,(28:0.274518,29:0.201614):0.126551):0.0301746,27:0.000002):0.126707,31:0.048580):0.0750314,32:0.262634):0.0221428,(33:0.097147,34:0.139465):0.072533):0.0327215,30:0.009194):0.179315):0.163282,19:0.055668):0.0588986,(16:0.000001,17:0.000001):0.056438):2.2141e-06,18:0.036175):0.162584,20:0.202398):0.260075):0.0300752,(15:0.252972,(35:1.043054,((((((36:0.112003,37:0.072311):0.0268268,38:0.000002):0.236545,39:0.452228):0.329788,((41:0.143522,(42:0.014697,43:0.036874):0.0618409):0.243321,((44:0.679242,(45:1.014495,46:0.475883):0.368487):0.103017,(47:0.454488,48:0.546324):0.0888393):0.744389):0.214481):0.14939,40:0.350565):0.431013,(((49:0.000001,50:0.000001):0.015457,51:0.073804):0.366098,52:0.370767):0.0918465):0.169897):0.538104):0.117643):0.0371841):0.0434616):0.0232275);
 318: 2 -8031.49531 -8442.428561 (0:0.068683,1:0.039154,(2:0.063674,((((3:0.146058,((((8:0.000001,9:0.000001):0.121944,11:0.262837):0.0827045,10:0.116541):0.154947,(12:0.000001,13:0.000001):0.169792):0.0921754):0.0258997,(((4:0.186662,5:0.176496):0.0901713,((((((14:0.198844,35:2.177022):0.223364,((((((36:0.033105,37:0.069843):0.0171514,38:0.000002):0.233676,39:0.534318):0.0722155,((41:0.104986,(42:0.028236,43:0.022178):0.103248):0.179927,(((49:0.000001,50:0.000001):0.0544709,51:0.052103):0.113311,52:0.423295):0.886988):0.0799316):0.112979,(((44:0.447379,45:0.508478):0.236035,46:0.402688):0.0847361,(47:0.343540,48:0.519720):0.282796):0.581038):0.120595,40:0.390498):0.374653):0.355937,((((((24:0.024636,25:0.029702):0.0288468,(26:0.027826,27:0.040158):0.00661608):0.0531308,28:0.358600):0.0911007,29:0.164466):0.117668,((30:0.057504,31:0.134646):0.0361982,(33:0.082684,34:0.101598):0.026863):0.0173669):0.0720378,32:0.190156):0.040026):0.0599268,((21:0.144982,23:0.598311):0.143022,22:0.431156):0.303577):0.133821,(((16:0.000001,17:0.000001):0.0302645,18:0.039194):0.0106001,19:0.082285):0.0989988):0.218773,20:0.113532):0.275728):2.63947e-06,15:0.295077):0.0400364):0.0131226,7:0.118233):0.0207543,6:0.095469):0.0307477):0.0231582);
 319: 1 -8459.745858 -8431.307874 (0:0.082709,1:0.036892,(2:0.102667,(((3:0.101640,((((8:0.000001,9:0.000001):0.118232,10:0.106605):0.127641,11:0.222629):0.0976094,(12:0.000001,13:0.000001):0.120404):0.20309):0.0329982,(6:0.103206,7:0.166475):0.0703339):0.0275776,(((4:0.159747,5:0.193009):0.124526,((((((((14:0.763778,(33:0.021053,34:0.121867):0.0149341):0.0706146,(((((24:0.058406,25:0.050029):0.0281819,(28:0.282612,29:0.237794):0.0836976):0.0422042,26:0.029614):0.0497894,27:0.000003):0.166962,32:0.124141):0.0879994):0.0227305,31:0.069590):0.0526649,30:0.000002):0.164665,(21:0.281615,(22:0.297841,23:0.467464):0.0906945):0.190045):0.203633,((16:0.000001,17:0.000001):0.0473865,18:0.040971):2.43732e-06):0.0775119,19:0.043347):0.200687,20:0.196579):0.279581):0.000234289,(15:0.147758,(35:0.453483,((((((((36:0.050562,37:0.037546):0.0177993,38:0.000002):0.200097,39:0.248532):0.293624,40:0.344619):0.0905454,(41:0.156804,(42:0.015740,43:0.065445):0.140867):0.120671):0.255552,((44:0.328500,45:0.629246):0.323066,((46:0.362600,47:0.511741):0.0603842,48:0.415372):0.116698):0.224242):0.238114,52:0.375714):0.060905,((49:0.000001,50:0.000001):0.0301227,51:0.055873):0.246952):0.578985):0.696763):0.206213):0.0251003):0.0525187):0.00654122);
 320: 4 -8394.254077 -8429.029942 (0:0.122311,1:0.048647,(2:0.110618,(((3:0.100930,((((8:0.000001,9:0.000001):0.166993,10:0.055442):0.0793936,11:0.293425):0.0843729,(12:0.000001,13:0.000001):0.131499):0.22562):0.0263439,(6:0.108752,7:0.109424):0.11901):0.0209974,((4:0.224684,(15:0.049566,(35:0.960560,((((((36:0.060675,37:0.036091):0.0178122,38:0.000002):0.227819,39:0.258774):0.294616,(40:0.425754,(41:0.189921,(42:0.029661,43:0.057998):0.16064):0.460491):0.0840964):0.177724,(((44:0.680605,45:0.433538):0.372122,46:0.414176):0.375271,(47:0.236119,48:0.746420):0.166921):0.300292):0.216914,(((49:0.000001,50:0.000001):2.45103e-06,51:0.071005):0.491697,52:0.291902):0.0848124):0.373701):0.66021):0.118793):0.13656,(5:0.191864,(((((((((14:0.404160,((21:0.214608,22:0.554257):0.174676,23:0.595191):0.127709):0.223397,33:0.041832):0.0477362,31:0.065254):0.0385915,30:0.085056):0.0282404,34:0.041852):0.0458244,32:0.196140):0.0545247,((((24:0.011728,25:0.053505):0.0160137,(28:0.270015,29:0.366832):0.151405):0.0547533,26:0.014135):0.0388604,27:0.004273):0.148446):0.163516,(((16:0.000001,17:0.000001):0.0637045,18:0.017670):0.0299719,19:0.033423):0.0561503):0.115903,20:0.350208):0.282749):0.0166565):0.0233904):0.0728447):0.0214843);
 321: 1 -8430.800858 -8439.5926 (0:0.084952,1:0.048668,(2:0.114366,((((3:0.074071,((((8:0.000001,9:0.000001):0.232243,10:0.066571):0.13414,11:0.275678):0.119399,(12:0.000001,13:0.000001):0.169469):0.158802):0.0857476,(((((14:0.430814,((21:0.217372,23:0.455870):0.157938,22:0.595606):0.244528):0.169225,(((((((24:0.012369,28:0.334753):0.026894,25:0.101425):0.0575663,(26:0.005697,29:0.392917):0.0172541):0.032228,27:0.000002):0.1341,32:0.348486):0.0709769,(30:0.088387,31:0.049520):0.0303848):2.78308e-06,(33:0.086115,34:0.190131):0.0886701):0.0759607):0.142106,(35:1.602079,((((36:0.075879,37:0.060977):0.0291154,38:0.000002):0.139017,(39:0.477900,((41:0.226861,(42:0.005834,43:0.058714):0.0585756):0.216212,((((44:0.260311,(45:0.434596,46:0.500305):0.29574):0.349232,48:0.461199):0.12294,47:0.409989):0.430264,(((49:0.000001,50:0.000001):0.0150306,51:0.113570):0.160306,52:0.784432):0.449429):0.34148):0.116975):0.219816):0.25491,40:0.346518):0.562349):0.427838):0.117445,(((16:0.000001,17:0.000001):0.0553757,18:0.011106):0.0184745,19:0.074387):0.0733419):0.220687,20:0.155991):0.194552):0.00687447,(((4:0.167047,5:0.169025):0.0815777,6:0.171293):0.0131425,7:0.154736):0.0964129):2.19471e-06,15:0.394059):0.0306912):0.0203561);
 322: 1 -8055.375752 -8428.05176 (0:0.118161,1:0.021158,(2:0.089676,((((3:0.112419,((((8:0.000001,9:0.000001):0.12514,10:0.162031):0.139902,11:0.256576):0.110745,(12:0.000001,13:0.000001):0.119167):0.150154):0.0917541,7:0.134912):0.0312455,(((4:0.176476,5:0.044436):0.0934662,(15:0.066721,(((35:1.301653,52:0.474221):2.00897e-06,((49:0.000001,50:0.000001):2.04277e-06,51:0.135952):0.311677):0.276138,(((((36:0.061896,37:0.079639):0.0279838,38:0.000002):0.0707631,39:0.458817):0.196929,((41:0.088798,(42:0.044768,43:0.037031):0.174417):0.226949,(((44:0.466783,45:0.652606):0.186001,(46:0.312520,48:0.668665):0.0830287):0.0792735,47:0.480532):0.375089):0.13927):0.106523,40:0.458402):0.43311):0.554324):0.331331):0.0198527,((((14:0.410634,((21:0.187407,23:0.390871):0.144799,22:0.426518):0.304072):0.176526,(((((((24:0.042269,25:0.027163):0.0726069,(26:0.006432,(28:0.293818,29:0.365364):0.136083):0.0132925):0.0193648,27:0.000003):0.176528,32:0.179549):0.0708413,(33:0.019690,34:0.122895):0.0461624):0.0201491,31:0.051248):0.065036,30:0.000002):0.0690628):0.10199,(((16:0.000001,17:0.000001):0.0536749,18:0.069280):2.25418e-06,19:0.067136):0.111784):0.138264,20:0.230476):0.175963):0.0482535):0.0076872,6:0.088793):0.0603792):0.0103726);
 323: 1 -8374.972888 -8432.448773 (0:0.075617,1:0.029596,(2:0.055214,((3:0.133361,(6:0.102546,7:0.076551):0.0490299):0.0258917,((4:0.142598,5:0.147641):0.0557312,((((((8:0.000001,9:0.000001):0.117927,11:0.388701):0.153926,10:0.169506):0.0995779,(12:0.000001,13:0.000001):0.223334):0.0363378,(((((14:0.663290,(21:0.142191,(22:0.393972,23:0.504637):0.10087):0.277976):0.163146,((((((24:0.025091,25:0.033130):0.0496023,(28:0.242239,29:0.291059):0.0824897):0.0751369,26:0.000003):0.075566,27:0.000002):0.180775,32:0.172096):0.057107,((30:0.065364,31:0.058599):0.0612765,(33:0.052309,34:0.133304):0.0486738):0.0709051):0.100485):0.268754,((16:0.000001,17:0.000001):0.0564264,18:0.058446):0.0184803):0.113839,19:0.000002):0.381045,20:0.157568):0.304791):0.0375103,(15:0.282825,(35:0.537200,(((((((36:0.059516,37:0.060562):0.0253544,38:0.000002):0.169768,40:0.811412):0.178527,39:0.419532):0.177838,(41:0.117684,(42:0.038741,43:0.100504):0.152831):0.273631):0.188753,((44:0.612756,(45:0.596818,46:0.466334):0.109367):0.0506169,(47:0.588177,48:0.569609):0.105091):0.617149):0.183481,(((49:0.000001,50:0.000001):0.0216453,51:0.125648):0.127126,52:0.917614):0.135058):0.218825):0.816597):0.0964412):2.46092e-06):0.0242813):0.0698343):0.00878513);
 324: 5 -8497.860605 -8439.480412 (0:0.027311,((1:0.041132,2:0.195266):2.55266e-06,(((3:0.120003,(((8:0.000001,9:0.000001):0.14186,10:0.111288):0.057927,(11:0.314428,(12:0.000001,13:0.000001):0.174301):0.0294998):0.331726):0.0436344,(6:0.160928,7:0.137413):0.0847414):0.00987074,((4:0.090063,5:0.215827):0.173888,(15:0.151902,((35:0.790057,(((49:0.000001,50:0.000001):0.0207497,51:0.039355):0.337676,52:0.329538):0.0500309):0.165921,((((((36:0.064029,37:0.085357):0.0269932,38:0.000002):0.2006,39:0.528543):0.24716,(41:0.148471,(42:0.005129,43:0.034836):0.112003):0.471301):0.160109,40:0.520221):0.158311,(((44:0.559534,45:0.505058):0.233958,46:0.347103):0.282369,(47:0.484882,48:0.685163):0.023842):0.572846):0.185576):0.614485):0.0289791):0.084427):0.0259467):0.0693666,((14:0.592240,20:0.261330):0.0990828,(((((16:0.000001,17:0.000001):0.0846446,18:0.049166):0.0499915,19:0.036634):0.100509,(((((((24:0.040476,25:0.034988):0.0507103,(26:0.000002,(28:0.411202,29:0.195046):0.106415):0.0559137):0.0233053,27:0.011225):0.122727,32:0.157984):0.0598084,(33:0.109444,34:0.114831):0.0883649):0.0229228,31:0.102087):0.0591563,30:0.000002):0.193783):0.191795,(21:0.209714,(22:0.387831,23:0.413563):0.173371):0.281929):0.0361262):0.167499);
 325: 1 -8061.690254 -8437.596236 (0:0.099644,1:0.062884,(2:0.083836,(((3:0.094506,((((8:0.000001,9:0.000001):0.190778,10:0.127374):0.0716285,11:0.364291):0.101685,(12:0.000001,13:0.000001):0.176034):0.115231):0.0142455,(6:0.175388,7:0.044506):0.10714):0.0444173,(((4:0.158031,5:0.112229):0.0475815,((((14:0.662003,(((((24:0.016636,25:0.025966):0.044939,(28:0.194383,29:0.261421):0.0791412):0.0115865,26:0.000002):0.033901,27:0.020432):0.167811,((30:0.060853,(31:0.094393,32:0.212027):0.0516454):0.0348195,(33:0.125494,34:0.069679):0.0284465):0.0285093):0.189673):0.0934916,(((16:0.000001,17:0.000001):0.0511386,18:0.031393):0.0209647,19:0.027540):0.0290131):0.0808734,20:0.283321):0.0768464,((21:0.168660,22:0.387799):0.13705,23:0.492731):0.157733):0.138918):0.0124,(15:0.077685,(35:0.699312,(((((((36:0.048691,37:0.047150):0.0412936,38:0.000002):0.295573,39:0.420000):0.185001,(41:0.249589,(42:0.012636,43:0.045610):0.0978747):0.495331):0.060625,(((49:0.000001,50:0.000001):0.0297758,52:0.720698):0.0224242,51:0.008018):0.441624):0.0498379,40:0.503374):0.0521507,(((44:0.491375,(45:0.707331,46:0.565926):0.208173):0.251715,48:0.451416):0.0502687,47:0.490236):0.442247):0.108817):0.566393):0.225858):0.00944945):0.0641072):0.0232049);
 326: 1 -8277.009109 -8441.830664 (0:0.027960,(((1:0.013820,(6:0.170808,7:0.061395):0.0857524):0.0460338,2:0.158736):2.64337e-06,((3:0.106997,15:0.260700):0.0425427,((4:0.150921,5:0.093243):0.0571525,(((8:0.000001,9:0.000001):0.100625,(10:0.045825,11:0.396048):0.0720341):0.123094,(12:0.000001,13:0.000001):0.172411):0.101304):0.086676):0.0924099):0.0873373,((((14:0.314983,(21:0.073648,(22:0.595857,23:0.597378):0.0538995):0.346519):0.225059,((((24:0.000003,25:0.132938):0.176834,(26:0.000002,27:0.060030):0.0190391):0.106977,(28:0.540297,29:0.201886):0.18185):0.108523,((30:0.082208,(31:0.114332,32:0.313376):0.0350865):0.0983546,(33:0.108353,34:0.054094):0.0400557):0.0289885):0.0737919):0.105991,((((16:0.000001,17:0.000001):0.0896959,18:0.018564):0.0282243,19:0.139215):0.0597593,20:0.334073):0.0839747):0.0716932,((((35:1.212169,52:0.425780):2.26558e-06,((49:0.000001,50:0.000001):0.00672255,51:0.101979):0.288478):0.293013,(((((36:0.032585,37:0.057377):0.0322166,38:0.000002):0.271286,39:0.226384):0.214686,(41:0.197081,(42:0.016481,43:0.027008):0.153038):0.281283):0.18229,((((44:0.779729,45:0.375629):0.327931,46:0.278392):0.336026,48:0.462181):0.0562874,47:0.384063):0.431291):0.0691065):0.0745574,40:0.457515):0.784398):0.0541982);
 327: 1 -8100.234719 -8438.053438 (0:0.076069,(1:0.021567,2:0.113419):0.00775932,((3:0.051199,15:0.283032):0.0820901,((((4:0.126965,5:0.146417):0.11986,6:0.102392):0.0529648,7:0.139135):0.0734416,(((((8:0.000001,9:0.000001):0.143379,10:0.071373):0.102973,11:0.320799):0.0817295,(12:0.000001,13:0.000001):0.10696):0.252839,((((((((14:0.607659,23:0.490784):0.193749,(21:0.315402,22:0.483012):0.198078):0.242559,(((((24:0.021434,25:0.078107):0.0547503,(28:0.343167,29:0.388544):0.126245):0.0440276,26:0.007889):0.021041,27:0.000002):0.176682,(((30:0.063702,31:0.060114):0.00665182,(33:0.083080,34:0.180762):0.058335):0.049064,32:0.263649):0.0461074):0.114788):0.0149659,(35:1.119693,(((((36:0.084885,37:0.083928):0.0586187,38:0.000002):0.106114,39:0.506002):0.269113,(((41:0.137523,(42:0.026997,43:0.022695):0.266272):0.273011,((((44:0.751682,45:0.685625):0.336471,46:0.317419):0.230982,48:0.653645):0.155543,47:0.600296):0.715148):0.115042,(((49:0.000001,50:0.000001):0.0258052,52:0.654552):0.0255942,51:0.023002):0.540134):0.157741):0.111095,40:0.306101):0.495076):0.235349):0.0266124,(16:0.000001,17:0.000001):0.0558555):2.98966e-06,18:0.093777):0.0328491,19:0.063454):0.168018,20:0.285450):0.149488):0.0603991):2.00514e-06):0.0465665);
 328: 1 -8732.25265 -8454.145192 (0:0.000002,(((1:0.045145,(15:0.147297,((((35:1.028581,((49:0.000001,50:0.000001):2.97617e-06,51:0.105020):0.358943):0.0739354,52:0.516779):0.286589,(44:0.673121,(((45:0.747740,46:0.246968):0.271811,47:0.463059):0.124376,48:0.303984):0.177974):0.184195):0.140736,((((36:0.058194,37:0.090914):0.0406003,38:0.000002):0.397647,39:0.424776):0.242994,(40:0.467621,(41:0.192483,(42:0.023900,43:0.025102):0.0912023):0.213616):0.0624602):0.0959145):0.886998):0.127841):0.0155117,(2:0.070229,((3:0.052282,(((8:0.000001,9:0.000001):0.202647,10:0.116865):0.190167,(11:0.375675,(12:0.000001,13:0.000001):0.119724):0.0410943):0.142592):0.026609,(6:0.146759,7:0.092377):0.119528):0.0165848):0.0193223):0.0225049,(((14:0.952429,((((((24:0.038610,25:0.047734):0.0467481,28:0.422020):0.0352394,27:0.011986):0.0254431,26:0.007627):0.12613,29:0.271794):0.118621,((((30:0.055742,32:0.200061):0.0204781,34:0.239902):0.0650061,31:0.115861):2.39074e-06,33:0.102338):0.032405):0.0743308):0.0495118,(((16:0.000001,17:0.000001):0.0329493,(18:0.020893,19:0.091930):2.95402e-06):0.159241,(21:0.272786,(22:0.422794,23:0.329500):0.116061):0.201939):0.0885782):0.272632,20:0.265303):0.110596):0.0199547,(4:0.101834,5:0.251124):0.138978);
 329: 2 -8423.96847 -8428.257718 (0:0.063606,1:0.056369,(2:0.066869,(((3:0.111397,(((8:0.000001,9:0.000001):0.0494564,10:0.201071):0.150468,(11:0.258013,(12:0.000001,13:0.000001):0.146133):0.106553):0.134814):0.0321801,(6:0.110416,7:0.104044):0.0637311):0.022612,(((4:0.128367,5:0.195645):0.0648501,((((14:0.878303,(21:0.305068,(22:0.395755,23:0.411835):0.159082):0.0829832):0.156746,(((16:0.000001,17:0.000001):0.0655032,18:0.037485):0.0115375,19:0.072125):0.0698385):0.0517489,(((((((24:0.020589,25:0.052522):0.0853245,(26:0.007897,(28:0.278452,29:0.301267):0.131088):0.0195064):0.0290478,27:0.000002):0.239544,31:0.045466):0.0630886,32:0.224195):0.00393431,(33:0.069163,34:0.097530):0.11208):0.0807147,30:0.000002):0.172368):0.121414,20:0.230205):0.130984):0.0110228,(15:0.132955,(35:0.789924,(((((((36:0.069627,37:0.030958):0.0118499,38:0.000002):0.16476,39:0.507990):0.143339,(41:0.103393,(42:0.027546,43:0.042937):0.176874):0.363599):0.155451,40:0.459038):0.223776,((((44:0.867558,45:0.445464):0.326044,46:0.468871):0.312124,47:0.287130):0.153718,48:0.570465):0.482371):0.236825,(((49:0.000001,50:0.000001):0.0059299,51:0.093510):0.396446,52:0.352423):0.0697489):0.356988):0.663673):0.138379):0.0265894):0.0772808):0.00738128);
 330: 1 -7918.84145 -8447.321427 (0:0.025669,((1:0.035320,(2:0.117632,((3:0.108655,((((8:0.000001,9:0.000001):0.146593,10:0.139386):0.0456643,11:0.220214):0.110353,(12:0.000001,13:0.000001):0.185596):0.169224):0.0170089,(6:0.180991,7:0.108902):0.0741024):0.0297092):0.0183653):0.0402067,(15:0.226155,(35:0.954839,(((((36:0.070616,37:0.038174):0.0121291,38:0.000002):0.166365,39:0.448854):0.090359,((41:0.116241,(42:0.023071,43:0.034534):0.169989):0.382891,((((44:0.657093,45:0.455934):0.264428,(46:0.411925,48:0.621710):0.152744):0.114458,47:0.559711):0.3836,(((49:0.000001,50:0.000001):2.75587e-06,52:1.154431):0.0983389,51:0.044044):0.502116):0.0874307):0.0555913):0.109174,40:0.680242):0.173032):0.75):0.0530555):0.0671459,((4:0.143631,5:0.159463):0.0587396,(((14:0.635639,((21:0.100612,23:0.528304):0.0469945,22:0.374200):0.162188):0.179647,(((((((24:0.050418,25:0.035069):0.032315,(26:0.005705,(28:0.238619,29:0.303021):0.102797):0.0225794):0.0276407,27:0.024950):0.201954,32:0.263969):0.054557,(33:0.082481,34:0.093347):0.0438441):0.0248552,31:0.077261):0.0527609,30:0.000186):0.139733):0.0254332,((((16:0.000001,17:0.000001):0.0387122,18:0.024551):0.0131785,19:0.036615):0.148438,20:0.212650):0.0855025):0.188554):0.0402959);
 331: 1 -8612.691646 -8434.786372 (0:0.038215,(((1:0.039562,((2:0.085370,((((8:0.000001,9:0.000001):0.195169,10:0.049105):0.0773842,11:0.269129):0.145791,(12:0.000002,13:0.000001):0.120747):0.203335):0.0968481,(3:0.112640,(6:0.144767,7:0.055836):0.062062):0.0284659):0.00617953):0.0201321,(15:0.044756,((((35:1.318903,((49:0.000001,50:0.000001):2.03461e-06,51:0.098793):0.265058):2.90256e-06,52:0.476794):0.261473,(((((36:0.052908,37:0.074384):0.022299,38:0.000002):0.190569,39:0.381505):0.189703,(41:0.137851,(42:0.013843,43:0.043465):0.183321):0.34513):0.107493,40:0.399917):0.173312):0.0815395,((((44:0.516235,45:0.388787):0.208132,46:0.235862):0.355888,48:0.581575):0.174277,47:0.398630):0.377474):0.965606):0.411263):0.0550931,(4:0.173543,5:0.161091):0.134263):0.029026,((((14:0.429649,(21:0.100738,(22:0.252374,23:0.633996):0.259416):0.237633):0.328666,(((((24:0.061578,25:0.050239):0.0410291,(28:0.383617,29:0.307045):0.0945505):0.0493156,26:0.000002):0.0309037,27:0.028443):0.17027,((30:0.063982,(31:0.077354,32:0.341732):0.0385405):0.0931348,(33:0.082646,34:0.113064):0.0133298):0.00524822):0.0719001):0.0680144,(((16:0.000001,17:0.000001):0.0882269,18:0.031996):0.034287,19:0.079427):0.159336):0.16024,20:0.346979):0.0856382);
 332: 1 -8527.396962 -8432.001304 (0:0.128668,1:0.025130,(2:0.157612,(((3:0.052193,((((8:0.000001,9:0.000001):0.149882,10:0.129062):0.0765901,11:0.290904):0.113089,(12:0.000001,13:0.000001):0.156547):0.147507):0.0416653,(((4:0.186642,5:0.131626):0.097548,(((((14:0.818575,(21:0.315537,(22:0.153092,23:0.816693):0.0660502):0.12268):0.155068,((((24:0.056877,25:0.044581):0.04151,(26:0.014196,(28:0.225856,29:0.296355):0.101253):0.0263077):0.041471,27:0.023326):0.194262,((30:0.047799,(31:0.063908,32:0.271175):0.0379878):0.0853161,(33:0.045242,34:0.130594):0.0342683):0.0300281):0.123512):0.171756,((16:0.000001,17:0.000001):0.0608452,18:0.032020):2.48419e-06):0.0280368,19:0.048652):0.17554,20:0.267966):0.321172):0.0306344,(15:0.152245,(35:0.716782,(((((((36:0.043997,37:0.058243):0.0108623,38:0.000002):0.120967,39:0.576674):0.253096,40:0.553936):0.146985,(41:0.191836,(42:0.029096,43:0.057410):0.234696):0.184581):0.325619,(((44:0.540257,45:0.675898):0.196408,46:0.434990):0.209826,(47:0.644657,48:0.549280):0.0589277):0.448029):0.300973,(((49:0.000001,50:0.000001):0.0367599,51:0.094935):0.27741,52:0.826257):0.0672526):0.450196):0.38775):0.162734):0.0310367):0.0241442,(6:0.205351,7:0.077631):0.0134006):0.0301861):0.0312365);
 333: 1 -8163.926025 -8431.911517 (0:0.049481,1:0.039691,(2:0.110999,(((3:0.081162,((((8:0.000001,9:0.000001):0.147877,10:0.108303):0.139153,11:0.234789):0.153658,(12:0.000002,13:0.000002):0.0718494):0.172912):0.113758,(6:0.116015,7:0.081606):0.0906668):0.0206035,((4:0.096432,5:0.308244):0.114072,((((14:0.672344,20:0.155166):0.119803,((((16:0.000001,17:0.000001):0.0593133,18:0.049109):0.00571207,19:0.040319):0.110754,(((((((24:0.035599,25:0.046343):0.0331048,(26:0.008986,(27:0.011953,28:0.369249):0.0387324):0.0194103):0.1831,29:0.281789):0.137322,33:0.068278):0.039616,34:0.086456):0.0715522,(31:0.074677,32:0.350963):0.0284263):0.0399433,30:0.000002):0.221497):0.156397):0.0618222,(21:0.223106,(22:0.392618,23:0.521833):0.186889):0.2516):0.125275,(15:0.000002,(35:0.945993,((((((36:0.049430,37:0.027714):0.0332873,38:0.000002):0.23024,39:0.422983):0.244473,(41:0.320606,(42:0.022468,43:0.032923):0.160923):0.172102):0.18471,(40:0.353985,((((44:0.646707,45:0.330839):0.265966,46:0.413499):0.380018,47:0.431138):0.0917413,48:0.694173):0.402666):0.0608729):0.405494,(((49:0.000001,50:0.000001):0.0271045,51:0.043705):0.31603,52:0.341200):0.155792):0.338533):0.639812):0.193078):0.0339262):0.0127893):0.0775571):0.0188554);
 334: 2 -8810.522137 -8439.750238 (0:0.090768,(1:0.043890,2:0.116532):2.05657e-06,(((3:0.189243,((((8:0.000001,9:0.000001):0.133401,10:0.086637):0.193969,11:0.256199):0.0981674,(12:0.000001,13:0.000001):0.0842952):0.268726):0.0333012,(6:0.078259,7:0.089835):0.0754109):0.0241204,(((4:0.124331,5:0.172975):0.168666,(((14:0.877590,(21:0.189578,(22:0.370312,23:0.600467):0.11551):0.2123):0.138554,((((((((16:0.000001,17:0.000001):0.0350761,18:0.038738):0.00624532,19:0.099568):0.179187,(((((24:0.026962,25:0.024877):0.0485257,(28:0.198639,29:0.248039):0.0879401):0.0562731,26:0.000002):0.0548074,27:0.000002):0.170431,32:0.105331):0.0382546):0.0801604,34:0.169760):0.0662366,33:0.105768):0.0619752,31:0.097267):0.0238533,30:0.024947):0.0642706):0.27674,20:0.242253):0.231119):0.00888421,(15:0.136264,(((35:1.013103,((49:0.000001,50:0.000001):0.0204731,51:0.056114):0.359953):0.0383508,52:0.438874):0.192588,((((((36:0.100033,37:0.087304):0.0232672,38:0.000002):0.114277,39:0.566884):0.18218,(41:0.179354,(42:0.025745,43:0.073970):0.200229):0.58066):0.271241,40:0.497240):0.253179,(((44:0.586645,45:0.533761):0.264107,46:0.385764):0.34625,(47:0.342874,48:0.584008):0.0486577):0.583283):0.119889):0.727551):0.221334):0.012957):0.0240122);
 335: 1 -8727.340781 -8433.440117 (0:0.000003,(((1:0.065462,((3:0.094215,((((8:0.000001,9:0.000001):0.115442,10:0.137157):0.106465,(12:0.000002,13:0.000001):0.180484):0.0792394,11:0.378620):0.122922):0.0940551,(6:0.133883,7:0.082324):0.0402976):0.0675924):0.0153853,2:0.117048):0.106499,((4:0.074846,5:0.261058):0.0965419,(15:0.019601,((35:0.856003,(((49:0.000001,50:0.000001):2.03461e-06,51:0.069496):0.387609,52:0.570333):0.045453):0.165777,((((((36:0.059603,37:0.047428):0.0201038,38:0.000002):0.188057,39:0.546622):0.168108,(41:0.148218,(42:0.035356,43:0.043437):0.203792):0.247428):0.245449,40:0.478159):0.316764,((((44:0.539730,45:0.477802):0.369261,46:0.435160):0.164774,48:0.433712):0.136744,47:0.520580):0.550445):0.0899505):0.965771):0.206989):0.0534463):0.0329887,(((14:0.736529,(21:0.138433,(22:0.451308,23:0.519568):0.0957027):0.137509):0.097194,(((((24:0.033895,25:0.024019):0.0550007,(26:0.000002,(28:0.300997,29:0.211802):0.147895):0.0274768):0.0227711,27:0.000003):0.279975,((30:0.043373,32:0.304462):0.03537,31:0.060904):0.021376):0.00899904,(33:0.048556,34:0.090147):0.0406881):0.118857):0.0979346,((((16:0.000001,17:0.000001):0.0893602,18:0.033400):0.0520564,19:0.059409):0.0705627,20:0.460887):0.163994):0.356387);
 336: 2 -7878.955056 -8428.370174 (0:0.080540,(1:0.014538,2:0.058702):2.08298e-06,(((3:0.062718,((((8:0.000001,9:0.000001):0.123048,11:0.406866):0.0411402,10:0.097776):0.0727845,(12:0.000001,13:0.000001):0.123876):0.176513):0.0171137,((4:0.177490,5:0.216747):0.134723,(15:0.209245,(35:0.703271,(((((((36:0.043244,37:0.071448):0.00684016,38:0.000002):0.213533,39:0.440093):0.378347,40:0.478795):0.0853162,(41:0.165592,(42:0.015556,43:0.062040):0.0962756):0.285439):0.206326,((((44:0.439238,45:0.486637):0.235388,46:0.314063):0.202563,48:0.542355):0.205817,47:0.340182):0.625926):0.135343,(((49:0.000001,50:0.000001):0.00837427,51:0.059644):0.177629,52:0.625887):0.0597318):0.299502):0.449858):0.161848):0.0165823):0.0639448,((6:0.102624,7:0.112731):2.02837e-06,(((((((14:0.597628,33:0.048031):0.0326262,34:0.165977):0.0471349,(((((24:0.035687,25:0.033411):0.0435836,(28:0.274662,29:0.276294):0.0800792):0.0281484,26:0.028195):0.0538191,27:0.000002):0.219392,32:0.175908):0.0352661):0.0313425,31:0.103223):0.0692905,30:0.000002):0.208609,((((16:0.000001,17:0.000001):0.0581275,18:0.088634):2.6873e-06,19:0.066141):0.107428,(21:0.307766,(22:0.507307,23:0.518768):0.161977):0.252988):0.0715353):0.190223,20:0.112511):0.238047):0.00286908):0.0344439);
 337: 1 -8035.585881 -8443.299134 (0:0.073961,1:0.024809,(2:0.080085,(((3:0.035056,((((8:0.000001,9:0.000001):0.11653,10:0.078286):0.168635,11:0.323201):0.0799937,(12:0.000001,13:0.000001):0.114804):0.275023):0.0743659,(6:0.096480,7:0.061968):0.0715748):0.00975121,(((4:0.134981,5:0.161089):0.0944697,((((((14:0.452230,35:1.029733):0.223588,((21:0.100571,22:0.624634):0.247902,23:0.350395):0.245745):0.185203,((((((24:0.020351,25:0.016752):0.0170942,(28:0.238389,29:0.290551):0.0558474):0.0377896,26:0.022087):0.027222,27:0.000002):0.176229,32:0.073225):0.0348767,((30:0.055950,31:0.097503):0.0281076,(33:0.108583,34:0.133690):0.0561969):0.0238986):0.0612628):0.222464,(((16:0.000001,17:0.000001):0.0219357,(((((36:0.046424,37:0.060185):0.0262499,38:0.000002):0.236471,39:0.378902):0.171198,((41:0.058920,(42:0.010686,43:0.036351):0.22698):0.304867,((44:0.789430,((45:0.694326,46:0.385156):0.498346,(47:0.542603,48:0.413077):0.0344109):0.0857472):0.148044,(((49:0.000001,50:0.000001):0.0549771,51:0.036946):0.262057,52:0.673955):0.218971):0.24592):0.282089):0.281945,40:0.386595):0.733781):0.00822621,18:0.033106):0.00166626):0.0298877,19:0.047412):0.151319,20:0.152920):0.273197):2.13302e-06,15:0.259458):0.0350989):0.00811547):0.00933662);
 338: 1 -8329.935603 -8445.906357 (0:0.033115,((((1:0.036912,(6:0.245199,7:0.131364):0.0986732):0.0484833,(3:0.067430,((((4:0.173697,5:0.191496):0.162544,(12:0.000001,13:0.000001):0.209727):0.0758701,(((8:0.000001,9:0.000001):0.209419,11:0.342845):0.11688,10:0.241078):0.0359698):0.0777875,15:0.274771):0.0482361):0.0531135):2.64337e-06,(2:0.072130,(35:1.001069,((((((((36:0.061563,38:0.000002):0.0187562,37:0.010486):0.177346,40:0.683412):0.150892,39:0.509342):0.0988145,(41:0.206105,(42:0.011068,43:0.034031):0.11233):0.172118):0.231736,((44:0.342069,45:0.520598):0.168999,((46:0.503071,48:0.426006):0.165544,47:0.658420):0.0646219):0.324184):0.242942,((49:0.000001,50:0.000001):0.049191,51:0.106831):0.39338):0.0479453,52:0.620816):0.200889):0.598148):0.0577102):0.0667744,20:0.330346):0.0373575,(((14:0.451279,(21:0.186624,(22:0.423157,23:0.776691):0.123216):0.229472):0.462985,((((((24:0.000003,25:0.040625):0.0654067,28:0.378630):0.0221766,27:0.027102):0.0137856,26:0.000002):0.174036,29:0.303911):0.0931925,((30:0.074765,(31:0.121357,32:0.302995):0.035071):0.0773485,(33:0.088561,34:0.127845):0.0332008):0.0113213):0.0427872):0.111066,(((16:0.000001,17:0.000001):0.0332704,18:0.027277):0.0500336,19:0.009393):0.13048):0.229675);
 339: 1 -8728.682997 -8441.254079 (0:0.062165,1:0.015568,(2:0.101936,(((3:0.177529,((((8:0.000001,9:0.000001):0.180137,10:0.127108):0.166094,11:0.368338):0.108851,(12:0.000001,13:0.000001):0.143474):0.0918568):0.0544183,(6:0.184103,7:0.116039):0.0466548):0.0259437,(((4:0.142303,5:0.136023):0.0609177,15:0.216786):0.0461475,((((14:0.472654,35:1.467081):0.182105,(21:0.212758,(22:0.174546,23:0.662842):0.076605):0.187087):0.175305,(((((16:0.000001,17:0.000001):0.0445009,18:0.023123):0.0112677,19:0.072929):0.0696693,((((((24:0.039043,(28:0.281340,29:0.377958):0.0729417):0.0122816,25:0.052376):0.0650892,26:0.000003):0.0881715,27:0.000002):0.170153,32:0.187250):0.0235973,(((30:0.071985,31:0.076320):0.0735858,33:0.052902):0.0505209,34:0.112471):0.159506):0.156106):0.115578,(((((36:0.033818,37:0.072610):0.0247293,38:0.000002):0.343644,39:0.308316):0.216241,((41:0.319884,(42:0.012423,43:0.059877):0.070023):0.215382,(((44:0.529701,(45:0.611243,46:0.462896):0.147945):0.193754,(47:0.349697,48:0.619945):0.0837232):0.576397,(((49:0.000001,50:0.000001):0.0767543,51:0.053643):0.0889143,52:0.678868):0.437376):0.0624492):0.12715):0.246986,40:0.442812):0.605969):2.4007e-06):0.179925,20:0.110266):0.210614):0.00780566):0.0998217):0.014732);
 340: 1 -8475.356436 -8447.313512 (0:0.031215,(((1:0.040199,(6:0.142248,7:0.173666):0.0782551):0.0387877,2:0.089037):0.0334631,((3:0.077519,15:0.391928):0.0414486,((4:0.231272,5:0.221404):0.150512,((((8:0.000001,9:0.000001):0.148681,10:0.201853):0.0855191,11:0.356336):0.148189,(12:0.000001,13:0.000001):0.139815):0.0824245):0.0910389):0.098017):0.0722884,(((14:0.507010,(21:0.240812,(22:0.351949,23:0.687259):0.115186):0.255686):0.169095,(((((24:0.036861,25:0.081805):0.0631963,(26:0.020965,27:0.036216):0.0403052):0.0582582,(28:0.501367,29:0.132004):0.132139):0.0912064,((30:0.079177,31:0.068850):0.065703,(33:0.039938,34:0.094501):0.0629225):0.0194066):0.0534605,32:0.324290):0.123783):0.106481,(((((16:0.000001,17:0.000001):0.0593466,18:0.009307):0.000765352,19:0.118599):0.067347,(35:0.546156,((((((((36:0.060038,38:0.000002):0.0585557,37:0.034737):0.248657,39:0.388731):0.210225,(41:0.161868,(42:0.017777,43:0.048816):0.250173):0.200888):0.168284,40:0.347923):0.247926,((((44:0.519543,45:0.509317):0.298633,46:0.285771):0.389438,47:0.335355):0.0815394,48:0.657535):0.497028):0.280032,((49:0.000001,50:0.000001):0.0528207,51:0.088208):0.386057):0.0837343,52:0.697408):0.335153):1.03117):0.116914,20:0.366739):0.102877):0.164568);
 341: 3 -8346.793083 -8435.653974 (0:0.111346,1:0.049629,(2:0.068830,((((3:0.057445,15:0.300119):0.0508835,((((8:0.000001,9:0.000001):0.217862,10:0.082142):0.143714,(12:0.000001,13:0.000001):0.137706):0.0600765,11:0.385888):0.131355):0.0522727,(((4:0.131995,5:0.210778):0.0796755,7:0.089369):0.0398723,6:0.078793):0.0755656):0.0906301,((((14:0.516474,(21:0.158243,(22:0.381329,23:0.650070):0.139043):0.186248):0.253671,(((24:0.007196,(25:0.019916,(26:0.006653,(27:0.012936,28:0.315758):0.0204654):0.0213967):0.013944):0.130325,29:0.285008):0.0706043,(((30:0.022385,32:0.337667):0.0348207,31:0.057786):0.0575477,(33:0.078920,34:0.098715):0.053303):0.0168654):0.0870023):0.111472,((((16:0.000001,17:0.000001):0.0369017,18:0.015420):0.0203983,19:0.050050):0.0198267,(35:1.204962,(((((36:0.048583,37:0.063544):0.03108,38:0.000002):0.22874,39:0.420812):0.276199,((41:0.133828,(42:0.013978,43:0.049994):0.093298):0.298286,(((((44:0.382807,45:0.461785):0.268314,46:0.585152):0.288053,48:0.636581):0.144171,47:0.316191):0.373816,(((49:0.000001,50:0.000001):0.0193644,51:0.077685):0.193066,52:0.860769):0.389553):0.12754):0.0773851):0.197762,40:0.251499):0.616421):0.326948):0.111436):0.206034,20:0.264758):0.181901):0.0387564):0.0156736);
 342: 2 -8352.216155 -8438.098002 (0:0.036975,((1:0.047978,(((2:0.061256,7:0.137373):0.0113872,6:0.106388):0.0633144,(3:0.089291,((((8:0.000001,9:0.000001):0.259121,10:0.003022):0.161818,11:0.198666):0.142395,(12:0.000001,13:0.000001):0.14121):0.199458):0.0775225):0.0171906):0.0213141,((((14:0.641183,((21:0.263045,22:0.393050):0.068981,23:0.485127):0.284809):0.209803,((((((((24:0.031749,25:0.051915):0.0447497,(28:0.262102,29:0.310189):0.0893):0.0455757,26:0.024312):0.0305567,27:0.000002):0.258269,32:0.121358):0.0604379,(33:0.114686,34:0.148512):0.0755586):0.00311174,31:0.166382):0.0520366,30:0.006253):0.0742259):0.141245,(((16:0.000001,17:0.000001):0.00266511,18:0.063716):0.0212604,19:0.101350):0.145396):0.11191,20:0.252785):0.262731):0.0235396,((4:0.096690,5:0.144999):0.134167,(15:0.228841,((35:1.225945,(((49:0.000001,50:0.000001):2.0103e-06,51:0.090635):0.272898,52:0.580495):0.0298867):0.209899,((((((36:0.091885,37:0.083314):0.0438825,38:0.000002):0.374652,39:0.342543):0.190534,(41:0.207348,(42:0.026158,43:0.071866):0.168452):0.515641):0.195503,40:0.381556):0.156363,(((44:0.478136,(45:0.545142,46:0.511159):0.230134):0.235627,48:0.595871):0.0184559,47:0.373630):0.568782):0.144993):0.627419):0.148967):0.0401827);
 343: 1 -8407.651839 -8445.551806 (0:0.077631,1:0.010392,((2:0.106954,(((((8:0.000001,9:0.000001):0.184456,11:0.345756):0.0791486,10:0.111727):0.122667,(12:0.000001,13:0.000001):0.154157):0.1551,(((((((14:0.590318,21:0.121472):0.0340208,22:0.407307):0.286353,23:0.634118):0.161461,(((((24:0.048704,25:0.084879):0.043037,(28:0.510813,29:0.331674):0.128332):0.0665839,26:0.000003):0.0711701,27:0.000002):0.076703,(((30:0.085346,31:0.081521):0.0252767,(33:0.109132,34:0.162588):0.0642991):0.0578157,32:0.246823):0.0973396):0.0693328):0.0346817,((35:1.438848,(((((36:0.084905,38:0.000002):0.0449316,37:0.063502):0.241706,39:0.511418):0.162432,(41:0.192584,(42:0.019067,43:0.037513):0.115292):0.291619):0.0911266,(((((44:0.567776,45:0.302654):0.383621,46:0.356891):0.345165,48:0.438914):0.217892,47:0.437441):0.310944,(((49:0.000001,50:0.000001):0.00134176,51:0.092141):0.423,52:0.555777):0.140307):0.130303):0.109543):0.105094,40:0.452104):0.625728):0.0697776,(((16:0.000001,17:0.000001):0.0731375,18:0.054451):0.0248946,19:0.042421):0.0825376):0.368812,20:0.174021):0.106813):0.0596413):2.65751e-06,((3:0.095831,15:0.381448):0.0493758,(((4:0.293755,5:0.089430):0.0811084,7:0.105732):0.0490969,6:0.204099):0.0636487):0.0328707):0.0432029);
 344: 2 -8505.858323 -8428.64404 (0:0.101477,1:0.030661,(2:0.084114,(((((3:0.098463,((((8:0.000001,9:0.000001):0.227344,11:0.360439):0.0479776,10:0.126097):0.124538,(12:0.000002,13:0.000002):0.114121):0.174535):0.00194437,(4:0.237494,5:0.114647):0.130136):0.0196404,((((((14:0.504627,(21:0.302234,(22:0.335217,23:0.537723):0.0451543):0.206022):0.0934968,(((((((24:0.017278,25:0.099017):0.0839649,(28:0.213520,29:0.245212):0.109748):0.0424296,26:0.017019):0.0314439,27:0.000003):0.154361,32:0.207495):0.0266346,(33:0.042277,34:0.112641):0.0665702):0.013711,31:0.096325):0.052211):0.0512744,30:0.000002):0.265175,(((16:0.000001,17:0.000001):0.0810546,18:0.096426):0.0202425,19:0.060103):0.0633526):0.147623,20:0.167520):0.322996,(15:0.144020,((35:1.295916,(((49:0.000001,50:0.000001):0.0072604,51:0.108039):0.358181,52:0.819680):2.10537e-06):0.249104,((((((36:0.045348,37:0.048320):0.0518621,38:0.000002):0.144212,39:0.497882):0.360121,40:0.361964):0.112875,(41:0.125897,(42:0.066116,43:0.053173):0.209715):0.346675):0.233451,(((44:0.401096,(45:0.470868,46:0.399014):0.233283):0.457569,48:0.595827):0.080405,47:0.568887):0.289722):0.250412):0.614615):0.247454):2.03995e-06):0.0199184,7:0.109998):0.00811392,6:0.119368):0.0370601):0.0352548);
 345: 4 -8505.193244 -8436.813709 (0:0.113161,1:0.042428,(2:0.070429,(((3:0.168593,((((8:0.000002,9:0.000002):0.200048,10:0.097644):0.210037,(12:0.000002,13:0.000002):0.195318):0.109232,11:0.394786):0.114438):0.0336948,(6:0.161171,7:0.112905):0.0370459):0.0144391,((4:0.140833,5:0.208808):0.100904,((((((14:0.547184,((((24:0.027078,25:0.043396):0.0346982,(28:0.191601,29:0.267678):0.117653):0.0409318,26:0.007260):0.027184,27:0.010163):0.183707):0.111737,(((30:0.071097,32:0.205141):0.0287567,31:0.115303):0.0300245,(33:0.063609,34:0.179372):0.0193573):0.00386453):0.12019,(21:0.252828,(22:0.650587,23:0.356946):0.0482584):0.199291):0.158147,(((16:0.000001,17:0.000001):0.0276189,18:0.023215):0.0281559,19:0.026762):0.176926):0.115814,20:0.218364):0.149554,(15:0.128788,((35:0.919026,(((49:0.000001,50:0.000001):0.00516185,51:0.111608):0.229733,52:0.424809):2.04032e-06):0.317523,(((((36:0.057523,37:0.036134):0.0333685,38:0.000003):0.156511,39:0.450244):0.20708,((41:0.120426,(42:0.007064,43:0.042426):0.269726):0.193017,(((44:0.655516,(45:0.662960,46:0.598167):0.265286):2.75769e-06,48:0.730065):0.0603855,47:0.483223):0.691102):0.0834919):0.202595,40:0.426215):0.230876):1.02573):0.169411):2.94636e-06):0.0349087):0.0600106):0.0161064);
 346: 1 -8216.397589 -8441.184345 (0:0.052661,(1:0.018491,2:0.056408):0.0167369,(((3:0.083775,(11:0.453083,(12:0.000001,13:0.000001):0.18547):0.117387):0.0173804,(6:0.116022,7:0.059410):0.0698365):0.0222358,((((4:0.134132,5:0.103379):0.144924,(((8:0.000001,9:0.000001):0.0790937,10:0.184391):0.114095,(35:0.587178,(((((((36:0.115117,37:0.073663):0.0303684,38:0.000002):0.307565,39:0.357711):0.159224,40:0.467844):0.0455799,((41:0.118653,(42:0.010800,43:0.036541):0.139757):0.1421,(((44:0.519179,(45:0.727918,46:0.348481):0.179188):0.0757393,48:0.701669):0.114547,47:0.360158):0.699145):0.0968178):0.443516,((49:0.000001,50:0.000001):0.0186899,51:0.079085):0.178085):0.00545444,52:0.638525):0.276493):0.57637):0.111313):0.0490943,15:0.233943):0.0618029,((((14:0.643182,(21:0.345086,(22:0.406900,23:0.487794):0.0190397):0.175961):0.0355911,(((((((24:0.019010,25:0.033726):0.0469805,(28:0.193323,29:0.283521):0.0838452):0.0371592,26:0.006327):0.0191063,27:0.000002):0.243342,(33:0.053016,34:0.202683):0.0480985):0.0371146,(31:0.045934,32:0.299110):0.0328564):0.0528508,30:0.000002):0.115042):0.080488,(((16:0.000001,17:0.000001):0.0202731,18:0.039231):0.0239815,19:0.064921):0.169139):0.13024,20:0.211480):0.155839):2.053e-06):0.0166096);
 347: 1 -8478.376064 -8448.693284 (0:0.000002,(((1:0.043222,((2:0.044162,6:0.118924):0.11354,7:0.140404):0.0740084):0.0997022,(3:0.084734,(((8:0.000001,9:0.000001):0.183334,(10:0.181629,11:0.287949):0.0842269):0.274266,(12:0.000001,13:0.000001):0.258712):0.0731997):0.10239):0.040606,(14:0.460269,((((((16:0.000001,17:0.000001):0.0300995,19:0.082619):2.69294e-06,18:0.016733):0.193149,20:0.269979):0.103401,(21:0.165850,(22:0.332066,23:0.526852):0.177961):0.392749):0.0600501,((((((24:0.030609,(25:0.041067,28:0.340162):0.00774055):0.0661065,(26:0.007628,27:0.049679):0.0297387):0.0826834,29:0.416310):0.154983,33:0.098299):0.0446621,34:0.127082):2.1885e-06,(30:0.116531,(31:0.128981,32:0.151510):0.0182824):0.0604008):0.12926):0.0916711):0.100745):0.0248944,((4:0.035908,5:0.301384):0.116289,(15:0.016884,(((35:1.269871,52:0.576445):0.0526473,((49:0.000001,50:0.000001):0.0409161,51:0.106070):0.188655):0.368395,((((((36:0.059815,37:0.046911):0.0264334,38:0.000002):0.199928,39:0.391300):0.162981,(41:0.281856,(42:0.013876,43:0.050748):0.140921):0.300015):0.183795,((((44:0.509106,45:0.629680):0.241686,46:0.471622):0.182325,48:0.502017):0.129668,47:0.286631):0.584929):0.0811913,40:0.489809):0.280398):0.886777):0.252772):0.0984503);
 348: 2 -8452.496571 -8428.759316 (0:0.015485,(1:0.064783,(2:0.122000,(((3:0.116458,((((8:0.000001,9:0.000001):0.126871,10:0.124057):0.0992556,11:0.221853):0.176245,(12:0.000001,13:0.000001):0.139474):0.0952407):0.0557043,((4:0.144876,5:0.201631):0.185068,(15:0.192064,(((35:0.767881,52:0.410626):2.02473e-06,((49:0.000001,50:0.000001):0.0155293,51:0.061201):0.0998713):0.238715,((((((36:0.076459,38:0.000737):0.028841,37:0.052959):0.188295,39:0.459109):0.248974,40:0.391305):0.0686642,(41:0.195000,(42:0.024167,43:0.044162):0.110605):0.327275):0.163145,((((44:0.514686,45:0.327749):0.334775,46:0.296418):0.187917,48:0.491803):0.124147,47:0.443428):0.381125):0.160175):0.816971):0.139103):0.0294269):0.0695917,(6:0.151877,7:0.137181):2.32372e-06):0.057945):2.19854e-06):0.0977572,(((14:0.500700,(21:0.303261,(22:0.425040,23:0.836526):0.135476):0.239756):0.14512,((((((24:0.054899,25:0.039695):0.0449101,(26:0.005275,(28:0.258791,29:0.304032):0.0750824):0.0293574):0.0314232,27:0.000003):0.146851,32:0.195528):0.0624623,(30:0.068230,31:0.116549):0.026527):0.0322834,(33:0.073511,34:0.092026):0.0127758):0.130761):0.0910028,((((16:0.000001,17:0.000001):0.0455371,18:0.034174):0.0202738,19:0.088659):0.0789792,20:0.343437):0.124756):0.126774);
 349: 1 -8259.750817 -8427.798807 (0:0.101638,(1:0.019385,2:0.142534):0.00394737,((((3:0.044474,((((8:0.000001,9:0.000001):0.119213,10:0.125152):0.111325,11:0.214866):0.210084,(12:0.000001,13:0.000001):0.0760556):0.277107):0.0542893,((((((14:0.623216,(21:0.337037,(22:0.358688,23:0.555050):0.0415132):0.188202):0.189446,((((((((24:0.038100,25:0.068538):0.0258555,(28:0.411020,29:0.224931):0.0440986):0.0400617,26:0.020150):0.0735839,27:0.000002):0.111666,32:0.147816):0.0864253,(33:0.057460,34:0.080072):0.113106):0.0333724,31:0.068080):0.0361849,30:0.000002):0.0570701):0.272465,19:0.058897):0.0199348,(16:0.000001,17:0.000001):0.0560449):0.00793206,18:0.018746):0.262726,20:0.135880):0.486883):0.0262201,(15:0.079158,(35:0.776382,(((((((36:0.059867,37:0.051502):0.0416875,38:0.000002):0.145231,39:0.383169):0.213737,40:0.441403):0.0724079,(41:0.222391,(42:0.013291,43:0.057154):0.07087):0.242541):0.444718,(((49:0.000001,50:0.000001):0.0278767,51:0.127168):0.373375,52:0.521983):0.0683887):0.149166,(((44:0.783305,45:0.446615):0.317697,46:0.259443):0.324059,(47:0.402553,48:0.385477):0.0451278):0.45347):0.0908174):0.784182):0.284997):2.2678e-06,(((4:0.168249,5:0.208939):0.18218,7:0.061917):0.069571,6:0.176151):0.0441951):0.0827679);
 350: 1 -8622.136302 -8449.88914 (0:0.140252,(1:0.032892,(((((3:0.066330,(5:0.285579,((((8:0.000001,9:0.000001):0.0883117,10:0.099901):0.0893347,11:0.316105):0.117277,(12:0.000001,13:0.000001):0.0487785):0.147825):0.0572662):0.021797,(4:0.197869,15:0.280888):0.0696664):0.0270256,((((((((((14:1.054212,22:0.434971):0.0391272,21:0.334852):0.133778,23:0.586345):0.16924,((((((24:0.019359,25:0.032769):0.0360262,(28:0.346872,29:0.261567):0.0551752):0.0369428,26:0.011482):0.0374165,27:0.000002):0.121908,32:0.204006):0.0649447,((30:0.076508,31:0.092814):0.0237944,(33:0.033895,34:0.054577):0.0610034):0.0219461):0.0677421):0.0944557,35:1.612609):0.114818,((((36:0.016036,37:0.081626):0.0370409,38:0.000002):0.212929,39:0.485976):0.264061,(40:0.248904,((41:0.186825,(42:0.036395,43:0.025259):0.139191):0.226354,((((44:0.491605,45:0.576994):0.341777,46:0.240232):0.267948,(47:0.377193,48:0.471467):0.0500034):0.212401,(((49:0.000001,50:0.000001):0.0624714,51:0.082822):0.294526,52:0.618892):0.310087):0.357553):0.20364):0.0695269):0.930589):0.0964553,(16:0.000001,17:0.000001):0.0430571):2.1438e-06,18:0.053958):0.0227924,19:0.021977):0.262726,20:0.158538):0.427093):0.0502775,7:0.096327):0.00861234,6:0.148090):0.0461172):0.0163394,2:0.090906);
 351: 1 -8284.899704 -8426.818559 (0:0.101194,(1:0.030301,2:0.073085):0.00235811,((((3:0.078109,((((8:0.000001,9:0.000001):0.083948,10:0.132198):0.177498,11:0.363821):0.167997,(12:0.000001,13:0.000001):0.0937089):0.201122):0.0860282,(6:0.053127,7:0.114884):0.0448634):0.0509963,((4:0.144787,5:0.239415):0.111512,(15:0.068611,(((35:0.900609,((49:0.000001,50:0.000001):0.0306049,51:0.063238):0.218906):0.030066,52:0.335270):0.221621,((((((36:0.078105,37:0.090370):0.0467975,38:0.000002):0.358755,39:0.246461):0.184981,(41:0.154723,(42:0.007210,43:0.087794):0.150824):0.198775):0.142076,40:0.295547):0.20354,(((44:0.467162,45:0.525728):0.335114,46:0.461035):0.348188,(47:0.419610,48:0.576625):0.0336309):0.495468):0.183836):0.998118):0.146689):0.0157872):2.3051e-06,(((14:0.388755,(21:0.180173,(22:0.268854,23:0.440221):0.132533):0.267372):0.096784,((((((((24:0.037994,25:0.040616):0.0273477,(26:0.000003,27:0.038010):0.0408391):0.0393253,(28:0.237589,29:0.195479):0.0873159):0.153163,34:0.193440):0.0475648,33:0.038837):0.0510909,31:0.067015):0.0414601,32:0.208891):0.0533279,30:0.000002):0.17114):0.0824861,((((16:0.000001,17:0.000001):0.0223573,18:0.025832):0.0195388,19:0.052892):0.099214,20:0.213496):0.0412994):0.286538):0.0497631);
 352: 3 -8306.234561 -8429.059575 (0:0.056924,1:0.018965,(2:0.041802,(((3:0.070122,((((8:0.000001,9:0.000001):0.223521,10:0.113854):0.143342,11:0.205934):0.0964839,(12:0.000001,13:0.000001):0.221238):0.111078):0.0369856,(6:0.081003,7:0.074530):0.0901327):0.0202709,(((4:0.182196,5:0.109572):0.107815,(15:0.204904,(((35:1.089734,(((49:0.000001,50:0.000001):0.0100852,51:0.077748):0.313836,52:0.684396):2.60991e-06):0.382693,(((((36:0.081059,37:0.041265):0.0382755,38:0.000002):0.294213,39:0.444749):0.174914,(41:0.160570,(42:0.009718,43:0.081416):0.231457):0.314101):0.218314,((((44:0.670972,45:0.679955):0.284732,46:0.392228):0.317915,48:0.423358):0.12298,47:0.296606):0.349256):0.100866):0.0633022,40:0.550977):0.818568):0.172653):0.0105389,((((14:0.431433,(21:0.085111,(22:0.343830,23:0.640498):0.110128):0.211922):0.19997,((((24:0.027031,25:0.083318):0.0672398,(26:0.007030,27:0.026580):0.018827):0.0215884,(28:0.324469,29:0.293003):0.105516):0.0890389,(((30:0.114544,32:0.260686):0.02328,31:0.090161):0.108279,(33:0.073760,34:0.184473):0.0441382):0.0568807):0.0561545):0.0976951,(((16:0.000001,17:0.000001):0.0740284,18:0.017280):0.0284157,19:0.059994):0.0834798):0.160613,20:0.260894):0.1489):0.036283):0.0359877):0.067758);
 353: 2 -8178.081962 -8429.519063 (0:0.047387,(1:0.035461,2:0.136371):2.16903e-06,(((3:0.078673,((((8:0.000001,9:0.000001):0.118813,10:0.078794):0.151566,11:0.242616):0.0985286,(12:0.000001,13:0.000001):0.0886731):0.204462):0.0503735,(6:0.139990,7:0.105852):0.0307511):0.0412034,(((4:0.096906,5:0.090241):0.0694821,(15:0.094355,(((35:0.973431,((((((36:0.045866,37:0.062796):0.0230642,38:0.000002):0.405446,39:0.414602):0.38568,(41:0.147847,(42:0.010786,43:0.044316):0.149842):0.2897):0.252815,(((44:0.520534,(45:0.638823,46:0.590521):0.233899):0.472359,48:0.509749):2.06674e-06,47:0.412443):0.381719):0.0919455,40:0.406380):0.181409):0.105285,((49:0.000001,50:0.000001):0.00351631,51:0.079598):0.336062):0.178233,52:0.305500):0.608778):0.131925):2.4623e-06,((((14:0.811307,(21:0.066769,(22:0.396707,23:0.501179):0.130647):0.172564):0.241483,((((((((24:0.040615,25:0.036804):0.0667255,(27:0.018313,28:0.314187):0.0333635):0.0242393,26:0.000002):0.103631,29:0.158515):0.154844,33:0.058728):0.0628048,34:0.081075):0.0453102,(31:0.092392,32:0.215542):0.0427559):0.0445434,30:0.000002):0.157129):0.0899539,(((16:0.000001,17:0.000001):0.0308147,18:0.108046):0.0540181,19:0.025303):0.117875):0.0491147,20:0.162629):0.340319):0.0238631):0.0424087);
 354: 1 -8161.460331 -8440.166513 (0:0.114861,1:0.010909,(2:0.146977,(((3:0.063924,((((8:0.000001,9:0.000001):0.0667278,11:0.497774):0.0943103,10:0.170666):0.149237,(12:0.000001,13:0.000001):0.131379):0.222291):0.0326504,(((4:0.230332,5:0.165071):0.0806114,15:0.256572):2.04397e-06,((((((14:0.703732,((((((24:0.012324,(28:0.277831,29:0.243583):0.112061):0.00680935,25:0.057795):0.0123881,26:0.012882):0.0226754,27:0.004014):0.220541,((30:0.088594,31:0.061504):0.0332417,(33:0.061451,34:0.112926):0.0146691):0.022799):0.0423628,32:0.138746):0.0256977):0.0652506,(35:1.109524,(((((36:0.064804,37:0.031398):0.0194071,38:0.000002):0.153349,39:0.393005):0.194016,((41:0.137066,(42:0.011951,43:0.030285):0.111839):0.0718858,((((44:0.455303,45:0.697397):0.286076,46:0.515189):0.113218,(47:0.440063,48:0.566911):0.0387161):0.659994,(((49:0.000001,50:0.000001):0.0267344,51:0.065613):0.193835,52:0.501601):0.316785):0.309547):0.172866):0.197366,40:0.431522):0.249846):0.633564):0.00161115,((21:0.308816,22:0.383584):0.13886,23:0.366434):0.2425):0.187752,((16:0.000001,17:0.000001):0.0446608,18:0.007465):2.26905e-06):0.0807452,19:0.016998):0.354464,20:0.183840):0.22065):0.0638047):0.00543162,(6:0.102423,7:0.107105):0.0272848):0.0372402):0.0372537);
 355: 2 -8206.533974 -8431.2398 (0:0.082556,1:0.029463,(2:0.073453,((((3:0.109979,((((8:0.000001,9:0.000001):0.134699,10:0.105953):0.194877,11:0.180338):0.0871403,(12:0.000001,13:0.000001):0.117868):0.102434):0.0109906,((4:0.163773,5:0.201800):0.0838258,(((((((((14:0.479814,(21:0.310084,(22:0.405290,23:0.484939):0.0918259):0.294605):0.193438,((30:0.096557,31:0.063660):0.0645797,(33:0.038324,34:0.112736):0.0567039):0.0158217):0.0640244,(((((24:0.067261,25:0.074411):0.0606719,(28:0.338965,29:0.225746):0.102211):0.11191,26:0.018699):0.0351455,27:0.000002):0.16083,32:0.186017):0.0504841):0.205754,(35:1.246458,((((36:0.042112,37:0.025235):0.0171066,38:0.000003):0.152229,(39:0.437111,((41:0.145751,(42:0.005340,43:0.059289):0.244342):0.203187,(((((44:0.585966,45:0.162496):0.428709,46:0.328266):0.324024,48:0.510953):2.88837e-06,47:0.420149):0.48903,(((49:0.000001,50:0.000001):0.0522468,51:0.033392):0.362423,52:0.573563):0.339498):0.347162):0.148258):0.128133):0.13248,40:0.561600):0.915223):0.469308):0.203047,(16:0.000001,17:0.000001):0.0598266):0.00306412,18:0.044373):0.0718549,19:0.100791):0.274974,20:0.115082):0.263034,15:0.395056):0.00759586):0.0672477):0.0406056,7:0.099661):0.0365746,6:0.128366):0.0719048):0.0302441);
 356: 1 -8753.245067 -8435.713588 (0:0.112691,1:0.015050,(2:0.091450,((((3:0.218523,((((8:0.000001,9:0.000001):0.230154,10:0.111646):0.122208,11:0.336772):0.142915,(12:0.000001,13:0.000001):0.143886):0.124949):0.0977418,7:0.047284):0.0286256,6:0.086741):0.0162078,(((4:0.226785,5:0.134663):0.100885,(15:0.266421,(35:0.796236,((((((((36:0.123556,38:0.000003):0.0651417,37:0.038056):0.293584,39:0.627412):0.11718,(41:0.102914,(42:0.033801,43:0.044852):0.231409):0.348749):0.275658,40:0.533482):0.164226,(((44:0.317032,(45:0.690285,46:0.543390):0.161337):0.289365,48:0.475475):0.0865237,47:0.495379):0.595597):0.311899,((49:0.000001,50:0.000001):0.014748,51:0.092946):0.249868):0.0212162,52:0.597384):0.212229):0.301896):0.0363154):0.0441918,((((14:0.666471,(21:0.217211,(22:0.444934,23:0.407513):0.0860492):0.435798):0.241763,((((((((24:0.048907,25:0.032364):0.0512552,(28:0.347789,29:0.260953):0.0853379):0.0176624,26:0.006129):0.0481282,27:0.000003):0.210392,(33:0.039080,34:0.273813):0.00766341):0.0564348,31:0.126611):0.0452868,32:0.271117):0.055335,30:0.000002):0.0858853):0.137291,(((16:0.000001,17:0.000001):0.0338381,18:0.055847):0.00997917,19:0.093428):0.155431):0.238626,20:0.191283):0.195818):0.0354278):0.0681902):0.0115516);
 357: 1 -8228.169358 -8428.726088 (0:0.097361,1:0.064695,(2:0.092691,(((3:0.054247,(15:0.132681,(35:0.427563,(((((((36:0.077580,38:0.003212):0.069644,37:0.065295):0.152371,39:0.376016):0.185053,(41:0.119934,(42:0.027170,43:0.053090):0.195873):0.28233):0.217083,40:0.453878):0.19119,((((44:0.413366,45:0.668095):0.347883,46:0.553007):0.250978,48:0.594283):0.153188,47:0.470389):0.45877):0.258405,(((49:0.000001,50:0.000001):2.04658e-06,51:0.075472):0.328008,52:0.701249):0.146864):0.542719):1.05679):0.250247):0.0598175,(((8:0.000001,9:0.000001):0.172225,10:0.096498):0.170144,(11:0.372841,(12:0.000001,13:0.000001):0.152761):0.0532217):0.177184):0.0277663,((((4:0.166709,5:0.154686):0.0717073,7:0.106664):0.0208245,6:0.098828):0.0480913,((((((((14:0.869864,33:0.025769):0.0291679,34:0.122722):0.0761497,(((((24:0.032537,(28:0.248628,29:0.415459):0.0834137):0.0459548,25:0.063157):0.0568651,26:0.006032):0.045855,27:0.000002):0.145727,32:0.256134):0.0265444):0.0395168,31:0.052030):0.104529,30:0.000161):0.14291,(21:0.346204,(22:0.398625,23:0.567125):0.25462):0.230569):0.129372,(((16:0.000001,17:0.000001):0.0325674,18:0.022358):0.0093815,19:0.087012):0.115784):0.214436,20:0.234013):0.17442):0.00833752):0.0791955):0.0114275);
 358: 1 -8032.185521 -8448.836159 (0:0.031890,((((1:0.000003,7:0.117285):0.0409893,(2:0.084321,6:0.090395):0.0309226):0.0226786,((3:0.075470,15:0.326563):0.0656503,((4:0.191850,5:0.131847):0.0449195,((8:0.000001,9:0.000001):0.104657,(10:0.156409,(11:0.376593,(12:0.000001,13:0.000001):0.139585):0.0777826):0.0613619):0.195987):0.101511):0.0251574):0.0459732,(((((((14:0.647358,(21:0.238312,(22:0.433056,23:0.431427):0.124884):0.146272):0.150614,33:0.059209):0.0255862,(((((24:0.052788,25:0.045172):0.0512866,27:0.037392):0.0190734,26:0.000002):0.0192661,28:0.299759):0.113459,29:0.158412):0.143223):0.0417184,(30:0.076726,(31:0.099186,32:0.140478):0.0658153):0.0839583):0.0465759,34:0.077730):0.108514,20:0.318895):0.00986547,(((16:0.000001,17:0.000001):0.0478859,18:0.043101):0.0185257,19:0.060670):0.195814):0.166413):0.0372937,(35:1.049420,((((((36:0.040611,37:0.083734):0.0317609,38:0.000002):0.402056,39:0.244570):0.230561,40:0.359161):0.10913,((41:0.171888,(42:0.011432,43:0.056923):0.0880271):0.290106,((((44:0.636911,45:0.671621):0.251543,46:0.241586):0.369846,48:0.430063):0.0568252,47:0.422476):0.656371):0.0861967):0.297593,(((49:0.000001,50:0.000001):0.0183204,51:0.108082):0.150774,52:0.563665):2.14839e-06):0.451254):0.612817);
 359: 1 -8254.060965 -8441.042627 (0:0.087415,1:0.031931,(2:0.078184,((((3:0.040377,((((8:0.000001,9:0.000001):0.132314,10:0.106130):0.117389,11:0.351333):0.0882042,(12:0.000001,13:0.000001):0.0475554):0.241757):0.0232925,(15:0.000002,(35:0.755516,((((((((((36:0.064894,37:0.091565):0.0309114,38:0.000002):0.221808,39:0.610153):0.258881,40:0.413959):0.281798,(41:0.096736,(42:0.021067,43:0.017966):0.142206):0.0838115):0.393262,((45:0.741796,46:0.338603):0.238076,47:0.456926):0.098091):0.0494713,44:0.537880):0.175036,48:0.380705):0.366673,((49:0.000001,50:0.000001):0.0743172,51:0.070476):0.338487):0.283745,52:0.148155):0.229714):0.703173):0.276548):0.0520645,((14:0.456928,20:0.256678):0.0598071,((((((16:0.000001,17:0.000001):0.0434345,18:0.037729):2.65605e-06,19:0.075169):0.0474118,((21:0.328602,22:0.446624):0.0934816,23:0.343950):0.288562):0.0509683,32:0.198235):0.0499272,((((((24:0.033399,25:0.056940):0.0863804,(26:0.000003,27:0.079919):0.0357978):0.0282289,(28:0.401422,29:0.160671):0.101052):0.248884,(33:0.073120,34:0.150986):0.0523247):0.0276562,31:0.073938):0.0356551,30:0.025201):0.0905523):0.31039):0.187072):0.0109463,(((4:0.149191,5:0.167108):0.0945243,7:0.113720):0.0656707,6:0.107695):0.109729):0.0319809):0.0137956);
 360: 2 -8855.10486 -8429.441336 (0:0.024000,((1:0.024096,2:0.120994):2.57366e-06,(((3:0.115763,(((8:0.000001,9:0.000001):0.149466,(10:0.114221,11:0.239402):0.0672645):0.114816,(12:0.000001,13:0.000001):0.18341):0.12102):0.0349597,(((4:0.184595,5:0.152666):0.0813704,7:0.072942):0.0366365,6:0.183823):0.0385835):0.0359519,(15:0.164047,((35:0.752838,((((44:0.836374,45:0.283384):0.410859,46:0.322028):0.271871,48:0.718299):0.0530346,47:0.629202):0.446667):0.204586,((((((36:0.092880,37:0.054830):0.0194373,38:0.000002):0.211089,39:0.371442):0.183553,(41:0.227772,(42:0.018336,43:0.027367):0.131383):0.3889):0.191786,40:0.301619):0.231845,(((49:0.000001,50:0.000001):0.0211206,51:0.096484):0.393657,52:0.482340):0.0865626):0.115338):0.576561):0.163768):0.0496467):0.0987723,(((14:0.653916,(21:0.181602,(22:0.398782,23:0.668145):0.273533):0.321828):0.301963,(((((((24:0.060495,25:0.022023):0.081288,(26:0.000002,(28:0.361658,29:0.282646):0.186117):0.0248723):0.0512729,27:0.000002):0.137192,31:0.088021):0.0899503,32:0.195935):0.0354422,30:0.103919):0.0152322,(33:0.090421,34:0.077594):0.00767765):0.0701893):0.105163,((((16:0.000001,17:0.000001):0.0727244,18:0.053910):0.00963797,19:0.053511):0.0956482,20:0.355112):0.145168):0.201578);
 361: 1 -8165.307749 -8436.542875 (0:0.070401,((1:0.018802,((3:0.077913,((((8:0.000001,9:0.000001):0.149097,10:0.108162):0.2146,11:0.214752):0.14028,(12:0.000001,13:0.000001):0.142226):0.19932):0.0974837,(6:0.083410,7:0.074281):0.0366807):0.0299032):0.032815,2:0.189286):0.0683646,(((4:0.144435,5:0.125845):0.151564,(15:0.137540,(35:0.933986,(((((((36:0.099358,37:0.075362):0.0251104,38:0.000002):0.210789,39:0.492957):0.113952,(41:0.170053,(42:0.025402,43:0.031866):0.0903394):0.339382):0.317336,(((49:0.000001,50:0.000001):0.0200293,51:0.065026):0.321081,52:0.431507):0.175134):0.0866688,((((44:0.496304,45:0.430534):0.259806,46:0.360729):0.335966,48:0.420790):0.0872932,47:0.594123):0.360347):0.16736,40:0.324291):0.527028):0.375168):0.164829):0.0131806,((((14:0.565808,(21:0.283349,(22:0.550879,23:0.486928):0.111577):0.0871601):0.229879,((((((((24:0.033676,25:0.060426):0.0525148,26:0.006765):0.0200826,(28:0.168717,29:0.194634):0.108659):0.0302753,27:0.000002):0.179667,32:0.173773):0.0595195,31:0.107669):0.0245676,(33:0.102700,34:0.167238):0.0752638):0.0707452,30:0.000002):0.091005):0.124441,(((16:0.000001,17:0.000001):0.0594721,18:0.012536):0.0172941,19:0.039472):0.142762):0.0918053,20:0.151325):0.17013):0.00827934);
 362: 1 -8105.631013 -8435.178372 (0:0.102599,(1:0.026755,2:0.064204):0.00652361,(((3:0.110173,((((8:0.000001,9:0.000001):0.143318,10:0.091066):0.148671,11:0.228116):0.116883,(12:0.000001,13:0.000001):0.171137):0.0794982):0.0615816,(6:0.070759,7:0.123988):0.0354463):0.0145873,(((4:0.037940,5:0.293135):0.0335422,((14:0.928345,((((16:0.000001,17:0.000001):0.0757841,18:0.010001):2.21647e-06,((21:0.288424,(22:0.398735,23:0.357705):0.112187):0.348465,((((((24:0.034677,25:0.088200):0.0190168,28:0.422266):0.0717089,(26:0.013400,29:0.363719):0.012923):0.0213254,27:0.000002):0.246614,32:0.319577):0.0460988,((30:0.031497,31:0.152779):0.0634675,(33:0.135010,34:0.088943):0.0815457):0.0419718):0.156726):0.086968):0.0802015,19:0.088356):0.195127):0.0749552,20:0.092419):0.315956):2.09116e-06,(15:0.054872,(35:0.740870,((((((((36:0.088543,37:0.041544):0.034687,38:0.000002):0.245598,39:0.303380):0.0955425,(41:0.247739,(42:0.016409,43:0.035630):0.0612587):0.259024):0.192786,40:0.460282):0.293862,(((44:0.636831,(45:0.854229,46:0.448760):0.162835):0.11883,48:0.405214):0.0883843,47:0.409421):0.332725):0.280819,((49:0.000001,50:0.000001):0.00886888,51:0.079419):0.302644):0.0871651,52:0.470068):0.0523442):0.950879):0.259936):0.0454128):0.0607601);
 363: 1 -8245.848132 -8435.186566 (0:0.099361,1:0.024353,(2:0.116683,(((3:0.110790,((((8:0.000001,9:0.000001):0.116843,10:0.117926):0.119863,11:0.260604):0.116827,(12:0.000001,13:0.000001):0.11666):0.203552):0.0524209,(6:0.125485,7:0.095551):0.0401218):0.0332618,(((4:0.086228,5:0.115676):0.109262,(15:0.088476,(((((((36:0.062311,37:0.050185):0.0569335,38:0.000003):0.168349,39:0.374989):0.203446,(41:0.173952,(42:0.021768,43:0.051898):0.183669):0.271493):0.330834,(((49:0.000001,50:0.000001):2.18672e-06,51:0.085191):0.304309,52:0.477486):0.200646):0.0427147,(((44:0.593030,(45:0.557127,46:0.514257):0.374729):0.193318,48:0.458045):0.078431,47:0.332175):0.513077):0.103853,40:0.507074):0.782278):0.164534):0.00980741,(((((14:0.769614,((21:0.224497,23:0.825804):0.0576392,22:0.472076):0.181807):0.137738,((((((((24:0.052657,25:0.051662):0.0130422,(28:0.247805,29:0.193505):0.0788945):0.0505194,26:0.002811):0.0397834,27:0.000002):0.232645,32:0.199825):0.0231501,(33:0.121781,34:0.109666):0.0790475):0.0533905,31:0.095380):0.0552462,30:0.000003):0.145838):0.0358521,(((16:0.000001,17:0.000001):0.0656399,18:0.079661):0.0174595,19:0.084486):0.0910254):0.0306583,35:1.229543):0.0513361,20:0.252406):0.368003):0.0350167):0.0388886):0.0104352);
 364: 1 -8211.134296 -8434.222693 (0:0.088548,1:0.029032,(2:0.072825,((((3:0.180292,((((8:0.000001,9:0.000001):0.148495,10:0.118455):0.138216,11:0.151179):0.111922,(12:0.000001,13:0.000001):0.0711317):0.130201):0.0224072,(((4:0.114458,5:0.108854):0.134842,((((((14:0.560709,35:1.315100):2.31545e-06,22:0.609211):0.165049,23:0.442810):0.138924,21:0.287392):0.356775,(((((16:0.000001,17:0.000001):0.0706444,19:0.110140):2.34064e-06,18:0.000002):0.126427,((((((24:0.039854,25:0.049804):0.0291608,(28:0.331796,29:0.163855):0.108168):0.0367774,26:0.015189):0.0344091,27:0.000002):0.101304,(((30:0.097085,31:0.067612):0.0377051,33:0.074205):0.0318822,34:0.137730):0.155398):0.0232443,32:0.128780):0.112372):0.133371,(((((36:0.056715,37:0.088099):0.0260308,38:0.000002):0.187918,39:0.518066):0.180361,(((41:0.260969,42:0.039402):0.0324113,43:0.000003):0.532436,(((((44:0.490996,45:0.518148):0.257159,46:0.349334):0.191981,48:0.523780):0.09005,47:0.429250):0.783134,(((49:0.000001,50:0.000001):0.102034,51:0.026216):0.178399,52:0.893081):0.544446):2.88459e-06):0.19844):0.181067,40:0.325512):0.685258):0.0727513):0.189572,20:0.255266):0.0791951):2.5379e-06,15:0.288034):0.0157567):0.0323765,7:0.117482):0.0169271,6:0.081297):0.0685211):0.00418217);
 365: 1 -8465.586176 -8450.771764 (0:0.057458,((1:0.009864,7:0.226813):0.0201157,(2:0.080330,6:0.172332):0.068061):0.0144898,(3:0.062260,((((4:0.184308,5:0.082360):0.108833,((((8:0.000001,9:0.000001):0.184171,10:0.073082):0.103327,11:0.393968):0.149081,(12:0.000001,13:0.000001):0.144646):0.105154):0.0265261,15:0.200900):2.82975e-06,(((((((14:0.764834,22:0.325837):0.10844,21:0.208296):0.220143,23:0.535652):0.170001,((35:0.847141,40:0.580544):0.0673571,(((((36:0.060752,37:0.107321):0.0458496,38:0.000002):0.202407,39:0.429111):0.108487,(41:0.250220,(42:0.043545,43:0.009936):0.162272):0.513366):0.208076,(((((44:0.489065,45:0.476828):0.164953,46:0.402285):0.310217,48:0.455839):0.113556,47:0.496702):0.293521,(((49:0.000001,50:0.000001):0.06757,51:0.071973):0.463246,52:0.564432):0.21653):0.138436):0.147477):0.528792):2.78828e-06,((((((24:0.017874,25:0.090579):0.0356342,28:0.366271):0.0560757,(26:0.000002,29:0.259155):0.00865376):0.0870169,27:0.000002):0.0551176,((30:0.030375,31:0.068490):0.0166511,(33:0.078889,34:0.114516):0.0595914):0.0981583):0.10349,32:0.151938):0.106275):0.0772316,(((16:0.000001,17:0.000001):0.0533512,18:0.008097):0.0278223,19:0.031736):0.137917):0.15313,20:0.251358):0.166795):0.0830877):0.0303862);
 366: 1 -8898.100861 -8428.4322 (0:0.098601,1:0.000002,(2:0.117150,((3:0.131834,(6:0.131271,(7:0.068697,((((8:0.000001,9:0.000001):0.131295,10:0.089246):0.148426,11:0.293883):0.0961525,(12:0.000001,13:0.000001):0.196304):0.127411):0.0433079):0.0173609):0.00923647,(((4:0.176001,5:0.164097):0.0956092,(15:0.237140,(35:0.849019,(((((((36:0.030061,37:0.078257):0.0176861,38:0.000002):0.27791,39:0.379234):0.276062,40:0.416932):0.142612,((41:0.310331,42:0.014514):0.0212833,43:0.022110):0.351384):0.269445,((((44:0.585858,45:0.524504):0.216183,46:0.373643):0.187498,48:0.515990):0.0664934,47:0.515288):0.29615):0.197642,(((49:0.000001,50:0.000001):2.87567e-06,51:0.102383):0.374899,52:0.437053):0.00964477):0.321884):0.666233):0.215103):0.0311492,(((((14:0.791737,(21:0.178736,(22:0.448779,23:0.775775):0.106418):0.290664):0.299985,(((((((24:0.007153,25:0.054661):0.0865988,26:0.006085):0.0124246,(28:0.417104,29:0.279761):0.0742256):0.0311874,27:0.000002):0.163285,32:0.149876):0.089048,31:0.065797):0.0160716,(33:0.015223,34:0.106991):0.0479762):0.018699):0.0762673,30:0.001945):0.268315,(((16:0.000001,17:0.000001):0.0355876,18:0.064186):0.0597534,19:0.012504):0.0609243):0.292509,20:0.170008):0.296014):2.20441e-06):0.0756476):0.0101377);
 367: 1 -8949.558745 -8444.622079 (0:0.007894,(((1:0.064653,2:0.127227):0.00336167,(((3:0.048312,((((8:0.000001,9:0.000001):0.130472,10:0.125479):0.140256,11:0.169027):0.1902,(12:0.000001,13:0.000001):0.20306):0.168589):0.0632077,(6:0.144365,7:0.129342):0.131743):0.0527966,(15:0.103567,(35:0.890959,((((((36:0.076358,37:0.037145):0.0285073,38:0.000002):0.148116,(39:0.423990,((41:0.315095,42:0.019123):0.0218676,43:0.045508):0.52978):0.132803):0.209503,40:0.540764):0.148775,((((44:0.493883,45:0.578056):0.232503,46:0.535937):0.168869,48:0.514059):0.0735882,47:0.451706):0.596853):0.160023,(((49:0.000001,50:0.000001):0.0192091,51:0.065121):0.36559,52:0.605133):0.0371106):0.2509):0.659668):0.257635):0.0246257):0.0682023,(4:0.110558,5:0.187631):0.153233):0.0302223,(((((14:1.020624,(21:0.453595,(22:0.360164,23:0.880376):0.209289):0.149111):0.3172,((((((((24:0.007938,(28:0.272921,29:0.321211):0.0947988):0.031738,25:0.021321):0.0492224,26:0.025195):0.05236,27:0.007212):0.23773,32:0.171370):0.0818251,31:0.118457):0.0245044,(33:0.059680,34:0.135366):0.0980811):0.0600992,30:0.014954):0.187834):0.0914692,19:0.029297):0.0740846,((16:0.000001,17:0.000001):0.0887531,18:0.000002):0.0225855):0.1556,20:0.253737):0.321775);
 368: 6 -8506.446336 -8426.308935 (0:0.085547,1:0.062320,(2:0.082035,(((3:0.094304,((((8:0.000001,9:0.000001):0.112359,10:0.150245):0.205939,11:0.164989):0.0875306,(12:0.000001,13:0.000001):0.22286):0.163631):0.0197203,(((4:0.119405,5:0.147227):0.0931723,7:0.094306):0.0388035,6:0.114413):0.0447101):0.0211673,((((14:0.768505,(21:0.220246,(22:0.288013,23:0.919796):0.125738):0.110229):0.322705,((((16:0.000001,17:0.000001):0.0373643,18:0.069929):2.29285e-06,19:0.085482):0.169108,((((((((24:0.028388,25:0.085126):0.0358814,(28:0.215282,29:0.221506):0.0926154):0.0196988,26:0.002068):0.0418977,27:0.005450):0.231128,32:0.173789):0.0356777,(33:0.104959,34:0.114820):0.0911017):0.025839,31:0.115967):0.0673765,30:0.000003):0.122964):0.108363):0.0865315,20:0.116286):0.309223,(15:0.217854,(35:0.905808,(((((((36:0.047273,37:0.086273):0.0363868,38:0.000002):0.267597,39:0.498524):0.22791,(41:0.105155,(42:0.011337,43:0.033406):0.234206):0.593297):0.145396,40:0.279975):0.275141,((((44:0.475293,45:0.745309):0.471909,46:0.393651):0.447257,47:0.292108):0.174905,48:0.598090):0.389317):0.195896,(((49:0.000001,50:0.000001):0.0152107,51:0.120485):0.397251,52:0.278533):0.105066):0.398288):0.391047):0.258519):2.16189e-06):0.0525199):0.00767149);
 369: 5 -8158.668941 -8430.354975 (0:0.080498,1:0.017838,(2:0.088843,((((3:0.121610,((((8:0.000001,9:0.000001):0.124251,11:0.278501):0.0774671,10:0.103946):0.170504,(12:0.000001,13:0.000001):0.207716):0.160023):0.0278651,15:0.249824):0.0362814,(((4:0.185189,5:0.137454):0.0648696,6:0.094173):0.00832443,7:0.095735):0.0444229):2.90643e-06,(((((((((14:0.647055,33:0.001936):0.0113903,34:0.143157):0.0430866,(((((24:0.034951,(28:0.265233,29:0.275982):0.103959):0.00788245,25:0.061276):0.0726356,26:0.014833):0.0241528,27:0.012317):0.182567,32:0.230975):0.0351992):0.0714956,31:0.077380):0.0235898,30:0.055705):0.166872,(21:0.123188,(22:0.326971,23:0.348540):0.0646797):0.292363):0.166781,(((16:0.000001,17:0.000001):0.0227797,18:0.035921):0.0176329,19:0.094247):0.123053):0.0882877,(35:0.942848,((((((36:0.032322,37:0.056420):0.0364723,38:0.000002):0.188289,39:0.431513):0.153291,40:0.387433):0.109602,((41:0.168943,(42:0.038334,43:0.053613):0.0922193):0.0645171,(((44:0.285710,45:0.604712):0.377995,46:0.478850):0.198722,(47:0.575177,48:0.547998):0.0490086):0.423193):0.294262):0.396886,(((49:0.000001,50:0.000001):0.0460746,51:0.071272):0.295349,52:0.549574):0.277608):0.480152):0.344921):0.100413,20:0.249267):0.218428):0.0624978):0.027104);
 370: 1 -8045.740229 -8443.152027 (0:0.138213,(1:0.056304,2:0.119905):0.000628789,(((3:0.074842,(((((8:0.000001,9:0.000001):0.0876495,10:0.122046):0.160283,(12:0.000001,13:0.000001):0.0836869):0.117788,11:0.418418):0.104388,((((((14:0.543762,22:0.450962):0.0919178,21:0.180559):0.178007,23:0.428239):0.310052,((((((24:0.027125,25:0.039715):0.0487066,(28:0.311000,29:0.243207):0.113748):0.00800564,26:0.000003):0.0820731,27:0.000002):0.129376,32:0.256510):0.00621352,((30:0.025463,31:0.067368):0.0759971,(33:0.103147,34:0.052975):0.0433012):0.12108):0.0769437):0.0351356,((((16:0.000001,17:0.000001):0.0460086,18:0.066129):0.0043743,19:0.049814):0.0460519,(35:1.370614,(((((36:0.052852,37:0.027171):0.0169003,38:0.000002):0.206708,39:0.603277):0.158924,40:0.506355):0.190884,((41:0.123836,(42:0.015314,43:0.024625):0.128176):0.175221,(((((44:0.605300,45:0.415509):0.364764,46:0.354335):0.339633,48:0.533579):0.0344116,47:0.515938):0.545875,(((49:0.000001,50:0.000001):0.0458106,51:0.064391):0.319374,52:0.565760):0.383581):0.302617):0.131591):0.297656):0.602917):0.0250093):0.175248,20:0.311459):0.132652):0.0507552):0.0369691,15:0.317011):0.015768,((4:0.181633,5:0.171753):0.0999474,(6:0.133163,7:0.097133):0.046621):0.104824):0.0452642);
 371: 1 -8172.748497 -8427.763095 (0:0.064192,1:0.044026,(2:0.132016,(((3:0.152103,((((8:0.000001,9:0.000001):0.0674662,10:0.149792):0.124135,11:0.220631):0.152621,(12:0.000001,13:0.000001):0.148666):0.131231):0.0482711,(6:0.150568,7:0.145256):0.0481747):0.0128255,(((4:0.150686,5:0.176264):0.051221,(((((14:0.549537,((21:0.205260,23:0.443875):0.11157,22:0.424949):0.232371):0.228559,(((((((24:0.046767,25:0.054309):0.0173283,(26:0.012169,(28:0.434832,29:0.140093):0.153592):0.0264804):0.0478212,27:0.002241):0.154488,32:0.123984):0.0595187,(33:0.031759,34:0.129627):0.0375767):0.0164165,31:0.085403):0.0561847,30:0.000002):0.0778295):0.161783,((16:0.000001,17:0.000001):0.0217754,18:0.040085):2.1991e-06):0.0298294,19:0.069639):0.204424,20:0.100395):0.202204):0.0153225,(15:0.227453,(35:0.628111,(((((((36:0.055149,37:0.108156):0.0142688,38:0.000002):0.160892,39:0.559548):0.124301,(41:0.194265,(42:0.019426,43:0.044019):0.110605):0.384931):0.186149,40:0.538274):0.158248,((((44:0.641292,45:0.647305):0.240517,46:0.382441):0.328772,47:0.499882):0.00239761,48:0.522635):0.427061):0.162002,(((49:0.000001,50:0.000001):2.14852e-06,51:0.104069):0.397546,52:0.250648):0.0213057):0.206903):0.468995):0.0969395):0.0524202):0.0640821):0.00664892);
 372: 1 -8176.218736 -8429.824905 (0:0.091382,1:0.036817,(2:0.082315,(((3:0.111211,((((8:0.000001,9:0.000001):0.170953,10:0.167607):0.096025,11:0.358143):0.120263,(12:0.000001,13:0.000001):0.145105):0.168278):0.0143988,(6:0.140192,7:0.079849):0.0678615):0.0118104,(((4:0.132283,5:0.135499):0.178831,15:0.328990):2.16388e-06,(((((((14:0.060182,35:1.650169):0.434161,((21:0.384795,22:0.361202):0.185584,23:0.402506):0.163847):0.18099,((((((24:0.019026,25:0.040876):0.0414274,(28:0.226094,29:0.454539):0.0743104):0.0405331,26:0.000003):0.0417067,27:0.000002):0.185921,((30:0.065137,31:0.009234):0.0425373,(33:0.050846,34:0.103800):0.0254513):0.00392023):0.0774683,32:0.131534):0.0710999):0.0953901,((((((36:0.066114,37:0.046369):0.0224279,38:0.000002):0.0879765,39:0.601879):0.178692,(((((44:0.715544,45:0.518246):0.44271,46:0.264411):0.381704,47:0.558216):0.120068,48:0.430454):1.03535,(((49:0.000001,50:0.000001):0.0702552,51:0.055180):0.378641,52:0.439495):0.367611):0.362976):0.122474,(41:0.114814,(42:0.054494,43:0.040595):0.185835):0.298131):0.15109,40:0.247797):1.29896):0.0953835,((16:0.000001,17:0.000001):0.0369542,18:0.014710):2.10734e-06):0.0305529,19:0.035206):0.215942,20:0.215536):0.279366):0.020844):0.0499997):0.019543);
 373: 2 -8395.548057 -8427.559469 (0:0.096312,1:0.045227,(2:0.122208,(((3:0.121014,((((8:0.000001,9:0.000001):0.159055,10:0.095669):0.108262,11:0.445252):0.0775357,(12:0.000001,13:0.000001):0.199195):0.257846):0.0353427,(6:0.082035,7:0.096744):0.0613763):0.0415889,(((4:0.150246,5:0.121607):0.10424,(15:0.208203,(((35:0.691865,((49:0.000001,50:0.000001):0.00492323,51:0.101243):0.343472):0.0265433,(((44:0.556327,(45:0.563936,46:0.620113):0.307815):0.253243,(47:0.369135,48:0.511924):0.0467143):0.415787,52:0.369619):0.14512):0.234435,(((((36:0.095612,37:0.056228):0.0160168,38:0.000002):0.270106,39:0.385073):0.10923,(41:0.242360,(42:0.019794,43:0.054633):0.136254):0.512242):0.273641,40:0.505570):0.150201):0.677173):0.144855):0.00812823,((((14:0.988193,(21:0.195858,(22:0.396472,23:0.520987):0.133069):0.314017):0.193044,((((((24:0.040691,25:0.043685):0.0466625,28:0.380662):0.0463122,27:0.022065):0.00737825,26:0.000002):0.118024,29:0.205804):0.141165,((30:0.023415,(31:0.074201,32:0.284548):0.0377791):0.0936698,(33:0.071311,34:0.068253):0.0550038):0.0556773):0.126753):0.0341294,(((16:0.000001,17:0.000001):0.0948326,18:0.072218):0.0108611,19:0.064656):0.151891):0.0624725,20:0.356232):0.287227):0.0261389):0.109948):2.17086e-06);
 374: 2 -8186.038558 -8434.249283 (0:0.149282,(1:0.023375,2:0.119914):0.0100606,((((3:0.075386,((((8:0.000001,9:0.000001):0.175016,10:0.147295):0.0778285,11:0.458638):0.156407,(12:0.000001,13:0.000001):0.138219):0.158194):0.0188397,15:0.289860):0.0434859,(((((14:0.357666,(21:0.206672,(22:0.390069,23:0.593436):0.0592556):0.193518):0.239914,(((((24:0.031909,25:0.067117):0.0320851,(26:0.006850,27:0.062864):0.0192707):0.0613882,(28:0.363227,29:0.128842):0.102747):0.134317,(33:0.107977,34:0.110034):0.025857):2.54429e-06,(30:0.013763,(31:0.116476,32:0.224234):0.0615227):0.0674734):0.11494):0.108899,(((16:0.000001,17:0.000001):0.0529315,19:0.062995):2.75624e-06,18:0.032712):0.10832):0.0303149,(35:0.890177,(((((36:0.046856,37:0.049559):0.0432388,38:0.000002):0.346433,39:0.307412):0.186113,((41:0.220556,(42:0.021825,43:0.042073):0.161016):0.257202,(((((44:0.522042,45:0.447838):0.343757,46:0.285146):0.367605,48:0.511291):0.127909,47:0.423860):0.592021,(((49:0.000001,50:0.000001):0.0514359,51:0.090234):0.311786,52:0.584842):0.21109):0.266334):0.0759896):0.150187,40:0.507825):0.178823):0.589355):0.144321,20:0.104207):0.306134):2.71585e-06,((4:0.230375,5:0.139973):0.0979373,(6:0.194569,7:0.122325):0.0508631):0.0428117):0.0496215);
 375: 1 -8174.189781 -8434.084121 (0:0.081299,1:0.044816,(2:0.136308,(((3:0.134843,((((8:0.000001,9:0.000001):0.170441,10:0.046530):0.142865,11:0.235300):0.0881433,(12:0.000001,13:0.000001):0.158762):0.158999):0.0347455,(6:0.132076,7:0.130671):0.073485):0.0103005,((4:0.177991,5:0.225606):0.075273,(((((((14:0.440587,35:1.160144):0.156076,((21:0.357740,23:0.573405):0.0572482,22:0.271603):0.181775):0.208598,((((((24:0.036910,25:0.096202):0.0670736,(28:0.378371,29:0.159367):0.10312):0.0388811,26:0.000002):0.0867132,27:0.000002):0.105904,32:0.196696):0.0708508,((30:0.038626,31:0.081681):0.0490784,(33:0.064722,34:0.131079):0.0499321):0.0651188):0.0990269):0.0634547,(((16:0.000001,17:0.000001):0.0209696,((((36:0.068706,38:0.026166):0.0807192,37:0.047903):0.236108,(39:0.504762,((41:0.152010,(42:0.000002,43:0.030021):0.222095):0.274561,((((((44:0.598158,45:0.426346):0.401946,46:0.265403):0.235233,47:0.493060):0.131253,48:0.701590):0.176565,52:0.490477):0.155286,((49:0.000001,50:0.000001):0.0470843,51:0.057074):0.286227):0.242143):0.172212):0.105271):0.12215,40:0.495205):0.83373):0.0481433,18:0.056672):0.0206824):0.0504549,19:0.030642):0.225708,20:0.265217):0.294032,15:0.322711):0.0165824):0.0162678):0.0839536):0.00621489);
 376: 1 -8015.121945 -8429.788071 (0:0.072466,1:0.034665,(2:0.154636,(((3:0.146616,((((8:0.000001,9:0.000001):0.0798371,10:0.121149):0.168481,11:0.367251):0.123676,(12:0.000001,13:0.000001):0.16645):0.165358):0.0427324,(6:0.089938,7:0.096225):0.0493341):0.0228309,(((4:0.131506,5:0.197138):0.141352,(15:0.175766,((35:0.800201,(((49:0.000001,50:0.000001):0.0215842,51:0.051922):0.146207,52:0.718999):0.0746389):0.360503,((((((36:0.055953,37:0.046802):0.038236,38:0.000002):0.190735,39:0.454250):0.211816,(41:0.155108,(42:0.007160,43:0.068872):0.0743218):0.285585):0.0768144,(((44:0.261639,45:0.555467):0.374084,(46:0.733087,48:0.351418):0.116772):0.082589,47:0.328683):0.290232):0.156144,40:0.409181):0.0142132):0.745133):0.0417363):0.020507,((14:0.553011,((21:0.158292,23:0.669652):0.103266,22:0.385179):0.161036):0.12204,(((((16:0.000001,17:0.000001):0.0478833,19:0.075793):2.035e-06,18:0.024571):0.049927,20:0.371894):0.0481876,((((24:0.039675,25:0.031541):0.0600463,(26:0.021714,27:0.020363):0.0243858):0.0298825,(28:0.394974,29:0.208589):0.108837):0.119705,((30:0.017499,(31:0.043926,32:0.250234):0.0248242):0.0808385,(33:0.075425,34:0.092229):0.0182853):0.0411238):0.148606):2.33784e-06):0.225228):0.0270691):0.092832):0.00623133);
 377: 1 -8223.391815 -8446.307289 (0:0.058668,(((1:0.009562,7:0.204199):0.059309,6:0.170482):0.0493318,(2:0.121270,((3:0.028835,15:0.349940):0.0169307,((4:0.160568,5:0.161144):0.10649,((((8:0.000001,9:0.000001):0.120729,11:0.312275):0.0750335,10:0.089637):0.168029,(12:0.000001,13:0.000001):0.172452):0.0576625):0.0272599):0.0565121):2.67177e-06):0.0440625,((((14:0.503261,(21:0.152155,(22:0.314839,23:0.793537):0.0712858):0.162393):0.124885,(((((((24:0.020507,25:0.033335):0.0762172,(26:0.006660,27:0.077696):0.0303993):0.0297306,(28:0.286165,29:0.254842):0.0716595):0.159943,33:0.052301):0.0020364,(30:0.075820,31:0.107504):0.0800199):0.0114153,34:0.067289):0.0946175,32:0.300893):0.0775815):0.0766473,((((16:0.000001,17:0.000001):0.0641996,19:0.098756):2.63512e-06,18:0.044464):0.180514,20:0.194583):0.0835652):0.195113,(((35:1.027579,(((49:0.000001,50:0.000001):0.021586,51:0.147364):0.260203,52:0.623069):0.114648):0.283153,(((44:0.479973,(45:0.577454,46:0.470242):0.113629):0.240597,48:0.714391):0.0375896,47:0.306581):0.481639):0.133213,(((((36:0.037504,37:0.031829):0.00616475,38:0.000002):0.141593,39:0.446193):0.188972,(41:0.204027,(42:0.019528,43:0.030825):0.182946):0.323531):0.215859,40:0.562306):0.177398):0.791652):0.0519907);
 378: 2 -8576.896121 -8431.75105 (0:0.078800,1:0.060823,(2:0.044713,((((3:0.102781,(5:0.221493,((((8:0.000001,9:0.000001):0.11755,11:0.336421):0.127977,10:0.131764):0.126681,(12:0.000001,13:0.000001):0.183677):0.134637):0.0180457):0.0339075,(4:0.136073,(15:0.037423,(35:0.416622,(((((((36:0.049571,37:0.049908):0.00702827,38:0.000002):0.230248,40:0.441559):0.0958628,((41:0.095877,(42:0.020206,43:0.061165):0.156913):0.132197,((((44:0.728363,45:0.359077):0.315024,46:0.193417):0.189201,47:0.728355):0.0827822,48:0.456101):0.762682):0.164438):0.202111,39:0.358406):0.315155,((49:0.000001,50:0.000001):0.0469238,51:0.106691):0.225991):0.0184562,52:0.787203):1.04769):0.926168):0.311283):0.0322931):0.0386194,(((14:0.514673,(21:0.275515,(22:0.379684,23:0.730144):0.136101):0.318463):0.16046,((((((24:0.046621,25:0.043503):0.0468295,28:0.451287):0.0487453,(26:0.000002,27:0.042609):0.0448227):0.137366,29:0.312726):0.0547313,(33:0.064288,34:0.133424):0.0257859):2.1522e-06,(30:0.053571,(31:0.051724,32:0.257144):0.036552):0.0552662):0.158889):0.195502,((((16:0.000001,17:0.000001):0.0737134,18:0.037445):0.0340641,19:0.084387):0.201711,20:0.179555):0.134343):0.0996286):0.0306916,(6:0.084622,7:0.138674):0.0594075):0.0459228):2.17086e-06);
 379: 1 -8310.234148 -8430.713306 (0:0.101132,(1:0.000002,((((3:0.120216,(((4:0.153486,5:0.142437):0.180278,15:0.268821):0.0129226,((((8:0.000001,9:0.000001):0.146206,10:0.199875):0.0575312,(((35:0.748919,52:0.473370):0.125356,((49:0.000001,50:0.000001):0.0460789,51:0.076024):0.185468):0.194219,((((((36:0.075698,37:0.063408):0.0345491,38:0.000002):0.286239,39:0.519816):0.209898,40:0.501599):0.104844,(41:0.190094,(42:0.003214,43:0.025302):0.172727):0.148601):0.21445,((44:0.323774,(45:0.669513,46:0.435680):0.372286):0.118467,(47:0.424714,48:0.516174):0.14272):0.498298):0.243396):0.618591):0.0783649,(11:0.337989,(12:0.000001,13:0.000001):0.220153):0.069495):0.116019):0.0383317):0.020328,((((14:0.848962,(21:0.202930,(22:0.306558,23:0.539135):0.0539907):0.347104):0.118936,((((((((24:0.032447,25:0.040518):0.0305928,(28:0.218289,29:0.351175):0.0558426):0.0205452,26:0.006391):0.0260992,27:0.000002):0.261617,32:0.240597):0.121871,(33:0.096175,34:0.190653):0.0695518):0.00726092,31:0.142915):0.0310482,30:0.000002):0.119928):0.117858,(((16:0.000001,17:0.000001):0.0339073,18:0.039188):0.0393857,19:0.047042):0.176815):0.191051,20:0.109951):0.29028):0.0174297,7:0.132366):0.038901,6:0.161044):0.0392452):0.0485768,2:0.078215);
 380: 4 -8064.978949 -8428.083536 (0:0.110536,1:0.025502,(2:0.073269,(((3:0.129888,(15:0.085269,(35:0.944109,(((((((36:0.050411,37:0.026464):0.00964389,38:0.000002):0.163824,39:0.328412):0.216811,(41:0.278144,(42:0.025512,43:0.043693):0.136868):0.403412):0.184752,40:0.443654):0.136877,(((44:0.277743,(45:0.426751,46:0.426270):0.111074):0.298145,48:0.555795):0.110523,47:0.407603):0.255165):0.11912,(((49:0.000001,50:0.000001):0.00867134,51:0.113709):0.180475,52:0.755355):0.248712):0.355474):0.602678):0.175422):0.0168664,(((8:0.000001,9:0.000001):0.266858,10:0.118501):0.126013,(11:0.378569,(12:0.000001,13:0.000001):0.143945):0.0459852):0.135007):0.0220145,((((4:0.154272,5:0.219099):0.0545662,7:0.161431):0.0255609,6:0.099864):0.0255389,(((((((14:0.743236,33:0.017589):0.0686293,31:0.052425):0.0455825,((((((24:0.025120,25:0.035361):0.0413011,(28:0.323956,29:0.406377):0.0640662):0.0524817,26:0.000003):0.033168,27:0.015169):0.220791,32:0.152122):0.0654556,34:0.079749):0.0632718):0.0494029,30:0.000002):0.139465,(21:0.165620,(22:0.389826,23:0.493818):0.172193):0.551253):0.0810513,(((16:0.000001,17:0.000001):0.0317804,18:0.029694):0.0263799,19:0.035085):0.170218):0.107048,20:0.153283):0.183255):0.00640119):0.0750336):0.0166906);
 381: 1 -8354.722255 -8452.055188 (0:0.040401,1:0.038291,(2:0.065055,((((3:0.105172,(12:0.000001,13:0.000001):0.260252):0.063529,(6:0.061541,7:0.227421):0.0693741):0.0142104,((4:0.104037,5:0.144164):0.0452836,(((14:0.922227,(21:0.053617,(22:0.430246,23:0.612767):0.206667):0.253259):0.207884,((((16:0.000001,17:0.000001):0.0750535,18:0.033563):2.96921e-06,19:0.094203):0.0885453,(((((((24:0.044102,25:0.044045):0.039969,(26:0.006691,(28:0.329160,29:0.389622):0.0778189):0.0211713):0.0594987,27:0.010964):0.156134,32:0.410908):0.081545,(33:0.056955,34:0.230093):0.0931651):0.0186157,31:0.082381):0.0995013,30:0.000002):0.315239):0.165369):0.0769435,20:0.081340):0.144762):0.0624794):2.78376e-06,((((8:0.000001,9:0.000001):0.090282,10:0.170225):0.079728,11:0.260044):0.109394,(15:0.248051,(35:0.992170,(((((((36:0.084125,37:0.065387):0.0152241,38:0.000002):0.15584,39:0.316091):0.300185,40:0.417301):0.102335,(41:0.216170,(42:0.037425,43:0.047616):0.041164):0.220126):0.0675197,(((44:0.426798,(45:0.645496,46:0.396388):0.104277):0.117341,48:0.493080):0.170391,47:0.306285):0.567274):0.142216,(((49:0.000001,50:0.000001):0.00887368,52:0.856795):0.0611492,51:0.005724):0.334139):0.728585):0.419159):0.171129):0.115321):0.0806235):0.0100073);
 382: 2 -7977.556683 -8448.728257 (0:0.032901,((((1:0.000003,7:0.149560):0.0596984,6:0.098659):0.0101138,((3:0.067978,((4:0.131323,5:0.096441):0.0724001,((((8:0.000001,9:0.000001):0.18857,10:0.142549):0.0636621,(12:0.000001,13:0.000001):0.157872):0.0908916,11:0.232360):0.174894):0.0634833):0.0204826,15:0.351373):0.0555953):0.0122054,2:0.068477):0.0798372,(((((((14:0.487105,(21:0.064053,22:0.556732):0.344564):0.190889,((((((24:0.013709,25:0.033246):0.0323674,((26:0.006420,27:0.040470):0.0289873,28:0.330786):0.0173826):0.118244,29:0.228884):0.112127,(33:0.128114,34:0.165365):0.027948):2.23406e-06,(30:0.107092,31:0.110223):0.0530311):0.0881016,32:0.245690):0.0693569):0.0442654,23:0.665534):0.0644248,((16:0.000001,17:0.000001):0.0353082,18:0.036577):2.79161e-06):0.0456218,((((35:1.187212,52:0.605529):2.32226e-06,((49:0.000001,50:0.000001):0.0554976,51:0.050505):0.420716):0.414842,(((((36:0.060284,38:0.000002):0.0347414,37:0.020483):0.128267,39:0.454090):0.113524,(41:0.155772,(42:0.000002,43:0.039939):0.171478):0.372021):0.0599774,(((44:0.433258,45:0.463417):0.389279,46:0.687175):0.136858,(47:0.404307,48:0.351446):0.149275):0.782419):0.149712):0.0360967,40:0.777496):0.692137):0.00655817,19:0.061720):0.16328,20:0.216574):0.25527);
 383: 1 -8440.09602 -8428.64404 (0:0.114587,1:0.023496,(2:0.146658,(((3:0.116125,((((8:0.000001,9:0.000001):0.184691,10:0.092146):0.182782,11:0.181517):0.145049,(12:0.000002,13:0.000002):0.148525):0.165004):0.0600935,(6:0.091069,7:0.089195):0.024994):0.0219462,(((4:0.095806,5:0.105313):0.124474,(15:0.045008,(((35:0.794247,((49:0.000001,50:0.000001):2.92916e-06,51:0.074242):0.217547):0.0592612,52:0.550273):0.248429,((((((36:0.108834,37:0.058738):0.0219046,38:0.000002):0.240882,39:0.380928):0.314602,(41:0.227931,(42:0.018752,43:0.051782):0.115496):0.391944):0.0725261,40:0.501760):0.0675424,(((44:0.569579,(45:0.744257,46:0.511584):0.254702):0.247046,48:0.557284):0.09338,47:0.507952):0.477059):0.060663):1.12818):0.251512):0.0328519,(((((14:0.468079,(21:0.118322,(22:0.420388,23:0.687526):0.10709):0.36738):0.138013,((((((((24:0.021163,25:0.053419):0.0268509,28:0.395934):0.0449377,29:0.334772):0.0343111,26:0.000003):0.0414554,27:0.000003):0.10574,32:0.259415):0.0896262,(33:0.064197,34:0.189207):0.0698192):0.02893,31:0.056245):0.0409855):0.075569,30:0.011460):0.153321,(((16:0.000001,17:0.000001):0.0177384,18:0.038124):0.0358711,19:0.082911):0.12757):0.246203,20:0.159904):0.222929):0.0174592):0.042806):0.00738076);
 384: 1 -8624.516811 -8440.116622 (0:0.048947,((1:0.034392,((3:0.070519,((((8:0.000001,9:0.000001):0.142438,10:0.118586):0.152428,11:0.212531):0.145988,(12:0.000001,13:0.000001):0.14864):0.234623):0.129526,(6:0.141096,7:0.139405):0.0617164):0.0464631):0.0176853,2:0.171132):0.0414507,(((4:0.158459,5:0.255206):0.0991836,(15:0.072257,(35:0.882249,(((((((36:0.038946,37:0.068742):0.0263516,38:0.000002):0.218471,39:0.513248):0.150522,(41:0.183132,(42:0.025109,43:0.047736):0.0874693):0.456646):0.242966,40:0.333509):0.313326,(((49:0.000001,50:0.000001):2.15714e-06,51:0.125671):0.288662,52:0.434538):0.0905909):0.22227,((((44:0.489584,45:0.557899):0.149132,46:0.346455):0.325724,48:0.608083):0.0900487,47:0.317293):0.426962):0.238033):0.703197):0.332095):2.60373e-06,((((((14:0.931878,21:0.156684):0.148623,22:0.415648):0.281595,23:0.537598):0.26092,(((((((24:0.027368,(28:0.261546,29:0.311349):0.0639338):0.0423184,25:0.036757):0.0478161,26:0.019908):0.0357404,27:0.000002):0.24494,32:0.217636):0.0588697,(33:0.089740,34:0.081907):0.0918421):0.058308,(30:0.009322,31:0.158872):0.0144803):0.104417):0.157446,(((16:0.000001,17:0.000001):0.0260869,18:0.068155):2.92358e-06,19:0.111226):0.0844492):0.178138,20:0.191384):0.391324):0.0359384);
 385: 1 -8028.27427 -8447.729653 (0:0.130947,1:0.058577,(2:0.062304,(((3:0.081817,((((8:0.000001,9:0.000001):0.183617,10:0.031339):0.0843294,11:0.174241):0.0998654,(12:0.000001,13:0.000001):0.228256):0.131121):0.0294764,(6:0.092104,7:0.112331):0.117195):0.0114071,(((4:0.212587,5:0.230392):0.0886392,(15:0.000003,(35:0.445153,((((((36:0.033757,37:0.096178):0.0167677,38:0.000002):0.21332,39:0.395334):0.194316,(40:0.342230,(41:0.163859,(42:0.032703,43:0.044590):0.111355):0.271942):0.161189):0.297026,(((49:0.000001,50:0.000001):2.23044e-06,51:0.076500):0.359485,52:0.517659):0.113632):0.226194,((44:0.713482,(45:0.724372,46:0.416513):0.241663):0.255623,(47:0.493422,48:0.483336):0.127341):0.122977):0.561843):0.976254):0.349508):0.042631,((((14:0.370276,23:0.663297):0.164703,(21:0.244691,22:0.629399):0.133581):0.249792,(((16:0.000001,17:0.000001):0.0560777,(19:0.030715,((((24:0.058144,25:0.092310):0.0225201,((26:0.000002,27:0.020102):0.00858131,28:0.416265):0.00683329):0.155087,(((30:0.051150,31:0.051341):0.0441542,32:0.243878):0.0251401,(33:0.108168,34:0.055598):0.0723763):0.0675015):0.0721349,29:0.197676):0.241103):0.010474):0.051355,18:0.000003):0.199157):0.106209,20:0.248525):0.184569):2.47815e-06):0.0472462):0.019096);
 386: 1 -7986.175607 -8445.90489 (0:0.066855,1:0.011772,(2:0.100979,((((3:0.102882,(5:0.110422,((((8:0.000001,9:0.000001):0.232317,10:0.026001):0.0526986,11:0.312901):0.0852128,(12:0.000001,13:0.000001):0.16047):0.14459):0.055492):0.0329846,((4:0.118439,15:0.199184):0.064805,((((14:1.026672,(((((((24:0.037119,25:0.039431):0.0279007,(26:0.005224,(28:0.324510,29:0.204578):0.0379803):0.0274394):0.013959,27:0.000002):0.130096,(33:0.063969,34:0.116289):0.0514907):0.0141788,31:0.020476):0.0291676,30:0.034829):0.0354611,32:0.160542):0.015292):0.0661576,(((16:0.000001,17:0.000001):0.0492986,19:0.090457):2.1438e-06,(18:0.053214,(35:0.848812,(((((36:0.058401,38:0.000002):0.023088,37:0.079834):0.0254078,39:0.608407):0.346214,((41:0.143722,(42:0.033989,43:0.017188):0.171342):0.447357,(((((44:0.745239,45:0.380329):0.397672,46:0.350321):0.489236,48:0.799630):0.147296,47:0.577012):0.366438,(((49:0.000001,50:0.000001):0.0354262,52:0.755039):0.0650645,51:0.000003):0.819277):0.169026):0.0724182):0.278755,40:0.422704):0.561105):0.585981):2.63938e-06):0.16639):0.0592404,(21:0.196183,(22:0.483683,23:0.693128):0.0460879):0.336508):0.104632,20:0.323915):0.39285):2.75663e-06):0.00977144,7:0.136648):0.00901317,6:0.113060):0.0351334):0.0255062);
 387: 2 -8134.93216 -8428.674939 (0:0.087639,1:0.003322,(2:0.130784,((((3:0.117368,(15:0.187810,(((35:1.243672,(((((36:0.045172,37:0.044340):0.0215124,38:0.000002):0.155903,39:0.431517):0.137451,40:0.490459):0.104817,((41:0.213437,(42:0.034758,43:0.023054):0.0681255):0.15623,(((44:0.528417,45:0.433850):0.326113,46:0.305489):0.347992,(47:0.435781,48:0.676128):0.0358949):0.43336):0.141845):0.288096):0.220446,((49:0.000001,50:0.000001):0.0313735,51:0.082954):0.0918608):0.0745084,52:0.457810):1.2012):0.0790772):0.0131491,((((8:0.000001,9:0.000001):0.300012,10:0.035758):0.216111,11:0.218334):0.146799,(12:0.000001,13:0.000001):0.0948657):0.173987):0.0256137,((((14:0.408818,(21:0.164045,(22:0.273009,23:0.497800):0.0829697):0.396672):0.128962,((((((((24:0.044206,25:0.038500):0.0413707,(28:0.304386,29:0.303941):0.170412):0.0267516,26:0.000003):0.0249682,27:0.012675):0.187804,32:0.239426):0.102542,(33:0.022503,34:0.206297):0.0419364):0.0424579,31:0.070736):0.0644451,30:0.000002):0.101618):0.138886,(((16:0.000001,17:0.000001):0.0227924,18:0.023423):0.0191036,19:0.051129):0.0631568):0.121066,20:0.128666):0.239245):0.00441807,(((4:0.185756,5:0.110809):0.0808464,6:0.121233):0.0413378,7:0.138116):0.0400246):0.0623322):0.019982);
 388: 4 -8087.751312 -8427.242474 (0:0.107703,(1:0.026637,((((3:0.044199,((((8:0.000001,9:0.000001):0.184758,10:0.090116):0.10684,11:0.306634):0.150466,(12:0.000001,13:0.000001):0.0877669):0.16992):0.0537685,7:0.115306):0.0113324,(((4:0.176739,5:0.055740):0.101112,(((14:0.524697,((21:0.016951,23:0.550439):0.230393,22:0.357512):0.218455):0.216565,(((((((24:0.049861,25:0.044372):0.0500694,(26:0.005645,27:0.014830):0.00817319):0.0611024,(28:0.347973,29:0.308259):0.0685481):0.0862169,34:0.050404):0.0371496,33:0.051866):0.0421058,(31:0.049048,32:0.280378):0.0149645):0.0571074,30:0.000002):0.158276):0.0543381,((((16:0.000001,17:0.000001):0.0303073,18:0.067096):0.00872628,19:0.041058):0.111654,20:0.165785):0.0368027):0.259774):0.0415727,(15:0.050829,((((35:1.130270,((49:0.000001,50:0.000001):2.04892e-06,51:0.115298):0.160107):2.64959e-06,52:0.719083):0.385613,(((((36:0.075791,37:0.079755):0.036135,38:0.000002):0.157628,39:0.422450):0.171835,(41:0.156328,(42:0.005544,43:0.017002):0.144982):0.266353):0.191424,40:0.342330):0.0741237):0.13984,((((44:0.774519,45:0.461709):0.391729,46:0.274813):0.453252,48:0.262967):0.272466,47:0.436410):0.366283):0.595974):0.163759):0.0171937):0.00750601,6:0.090289):0.0443465):2.18778e-06,2:0.074889);
 389: 2 -8549.291768 -8439.970108 (0:0.018778,(((1:0.044019,((3:0.051698,((((8:0.000001,9:0.000001):0.149912,10:0.149587):0.0703471,11:0.249237):0.136999,(12:0.000001,13:0.000001):0.142631):0.187898):0.0651034,(6:0.114408,7:0.119448):0.0721547):0.0648493):0.00969346,2:0.105273):0.0507036,((4:0.134811,5:0.158325):0.104318,(15:0.048288,(((35:1.356602,52:0.423980):2.54099e-06,((49:0.000001,50:0.000001):0.0581732,51:0.086674):0.304142):0.276309,(((((36:0.046434,37:0.089622):0.0241631,38:0.000002):0.20927,39:0.333550):0.186258,((41:0.141361,(42:0.033334,43:0.039244):0.149):0.188147,((((44:0.500387,45:0.431662):0.383883,46:0.339248):0.358042,48:0.499239):2.06716e-06,47:0.399041):0.696091):0.071932):0.0923704,40:0.522233):0.365629):0.996909):0.268601):0.0460614):0.0108927,((((((14:0.766419,(21:0.152064,(22:0.372982,23:0.331381):0.131451):0.341252):0.141541,((((((((24:0.061456,25:0.028004):0.0130144,(28:0.358380,29:0.359622):0.0595214):0.0613694,26:0.012342):0.0677507,27:0.000003):0.183787,32:0.202895):0.0740656,(33:0.104598,34:0.105803):0.0554872):0.0677826,31:0.068342):0.0344896,30:0.008323):0.13521):0.201687,(16:0.000001,17:0.000001):0.025523):0.0158604,18:0.070934):0.092094,19:0.033582):0.368776,20:0.151417):0.332985);
 390: 1 -8656.219261 -8428.875209 (0:0.097968,(1:0.024865,(((3:0.098307,((((8:0.000001,9:0.000001):0.17882,10:0.159546):0.186311,11:0.206655):0.183094,(12:0.000001,13:0.000001):0.144762):0.101171):0.0563579,(6:0.150147,7:0.139510):0.00937874):0.0231498,(((4:0.145430,5:0.159610):0.149158,(15:0.146757,(((35:0.991640,((49:0.000001,50:0.000001):0.0428883,51:0.078014):0.210086):2.60991e-06,52:0.590996):0.233558,(((((36:0.049161,37:0.087715):0.0597012,38:0.000002):0.242468,39:0.431412):0.198806,((41:0.188396,(42:0.003979,43:0.083620):0.183717):0.176659,((((44:0.535347,45:0.620477):0.284588,46:0.408751):0.191915,48:0.843391):2.82578e-06,47:0.427738):0.668594):0.135675):0.0107209,40:0.672793):0.415769):0.775312):0.149934):0.0380376,((((14:0.364587,((21:0.140393,23:0.373679):0.0680993,22:0.326357):0.36535):0.180124,((((24:0.025516,25:0.036840):0.0388739,(26:0.019791,27:0.043808):0.0521133):0.0433491,(28:0.319487,29:0.275625):0.0858409):0.176722,(((30:0.017981,32:0.283455):0.0140738,31:0.069916):0.0891213,(33:0.059006,34:0.189190):0.0297167):0.0388956):0.0934824):0.132009,(((16:0.000001,17:0.000001):0.0461575,18:0.025116):0.0121345,19:0.095245):0.0910642):0.168124,20:0.217279):0.380049):0.00112768):0.084098):2.20158e-06,2:0.056527);
 391: 1 -8264.039635 -8436.01558 (0:0.056385,1:0.028361,(2:0.103696,((((3:0.083568,((((8:0.000001,9:0.000001):0.254817,10:0.058125):0.0922135,11:0.245085):0.177186,(12:0.000002,13:0.000002):0.0817588):0.198058):0.0279353,(6:0.068627,7:0.072747):0.0800925):0.0279122,((4:0.164138,5:0.123665):0.118561,((14:0.703487,20:0.117899):0.150732,((((16:0.000001,17:0.000001):0.0773599,18:0.032244):0.0112927,19:0.042946):0.125108,((21:0.208652,(22:0.351096,23:0.449833):0.0604179):0.353907,((((((((24:0.020465,25:0.049714):0.0938464,26:0.000003):0.0305663,(27:0.000003,28:0.415036):0.0357812):0.150566,29:0.246072):0.0993313,(33:0.008233,34:0.173777):0.0495179):0.0285482,31:0.100379):0.0659724,30:0.029987):0.0637196,32:0.185873):0.143631):0.0607227):0.108671):0.177798):2.29225e-06):2.07208e-06,(15:0.225410,(35:0.742543,((((((36:0.074408,37:0.031725):0.0385151,38:0.000002):0.211082,39:0.318759):0.18951,(40:0.423783,(41:0.141471,(42:0.012436,43:0.058061):0.256688):0.128875):0.111016):0.128965,(((44:0.498613,45:0.497189):0.223386,46:0.587135):0.234993,(47:0.505349,48:0.810308):0.0116869):0.326969):0.096147,(((49:0.000001,50:0.000001):0.0258009,51:0.063533):0.280353,52:0.726375):0.31066):0.184146):0.531114):2.2772e-06):0.0732313):0.00664604);
 392: 2 -8309.308967 -8443.243125 (0:0.081759,(((1:0.027326,(6:0.055209,7:0.095223):0.0820264):0.0476408,2:0.135190):0.0186697,((3:0.065467,15:0.316007):0.0383331,((4:0.226885,5:0.191910):0.0718976,((((8:0.000001,9:0.000001):0.145533,10:0.157816):0.0987414,11:0.409097):0.121294,(12:0.000001,13:0.000001):0.215271):0.258548):0.0939253):0.0529476):0.0676277,((((14:0.461910,((21:0.202609,23:0.460174):0.123316,22:0.287665):0.241506):0.213587,(((24:0.013905,((25:0.061120,(26:0.006295,27:0.014993):0.0349186):0.0153862,28:0.420027):0.0266164):0.177164,29:0.194113):0.0732188,(((30:0.051120,31:0.053009):0.0277864,32:0.244690):0.0736374,(33:0.071000,34:0.077884):0.0432422):0.0928189):0.0582501):0.0467996,((((16:0.000001,17:0.000001):0.0461028,18:0.042701):0.0157804,19:0.056656):0.140414,20:0.371140):0.0778709):0.0407212,(35:0.548970,((((((36:0.039489,37:0.049877):0.0237482,38:0.000002):0.266856,39:0.369366):0.145357,(40:0.313370,(41:0.231477,(42:0.024627,43:0.059635):0.0795901):0.332276):0.0846787):0.256624,((49:0.000001,50:0.000001):0.0486654,51:0.061406):0.249171):0.117776,(((((44:0.535979,45:0.630252):0.336884,46:0.342690):0.426914,48:0.400003):0.0780984,47:0.513722):0.311976,52:0.424686):0.095155):0.495769):1.12238):0.187798);
 393: 1 -8260.885131 -8443.310081 (0:0.102949,1:0.048705,(2:0.056144,(((3:0.108767,((((8:0.000001,9:0.000001):0.139681,10:0.114880):0.11162,(12:0.000001,13:0.000001):0.179801):0.0510589,11:0.215133):0.0782665):0.0122078,(6:0.142774,7:0.063840):0.0733617):0.0168813,(((4:0.206795,5:0.144773):0.054902,((((14:0.801508,(21:0.121018,(22:0.468266,23:0.765887):0.129983):0.224289):0.222938,((((((24:0.012731,25:0.031542):0.0698535,(26:0.013191,27:0.043338):0.0144897):0.0556656,(28:0.324699,29:0.143657):0.0657824):0.139326,(33:0.042981,34:0.056583):0.0265471):0.0211216,(30:0.080693,31:0.122053):0.0147944):0.0937189,32:0.274264):0.111869):0.0919587,(((16:0.000001,17:0.000001):0.0764081,18:0.034920):0.00513386,19:0.080374):0.037918):0.0267488,20:0.260510):0.311376):0.0753085,((15:0.006928,35:1.509557):0.158967,(((((36:0.058956,37:0.046085):0.0123668,38:0.000002):0.253315,39:0.400537):0.224282,((41:0.166020,(42:0.024468,43:0.049407):0.166534):0.307566,((((44:0.737373,45:0.416492):0.181989,46:0.621935):0.251236,(47:0.368088,48:0.487863):0.0669054):0.628441,(((49:0.000001,50:0.000001):0.0340994,52:0.767499):0.0847386,51:0.052413):0.552469):0.0825476):0.193665):0.201647,40:0.493799):0.640447):0.123318):0.0419697):0.111749):0.00778297);
 394: 1 -8484.371373 -8433.825698 (0:0.110469,1:0.078013,(2:0.089540,(((3:0.145528,((((8:0.000001,9:0.000001):0.183205,10:0.065119):0.141895,(12:0.000001,13:0.000001):0.181777):0.10377,11:0.403322):0.0587248):0.0295943,(6:0.092474,7:0.110595):0.169923):0.0212828,(((4:0.217126,5:0.199985):0.0312111,((((((((14:0.824547,33:0.054717):0.0431331,34:0.132653):0.0338978,(30:0.024701,(31:0.045334,32:0.255784):0.0581099):0.0550331):0.056313,(((24:0.013341,25:0.022443):0.0574463,(26:0.006778,27:0.076850):0.0470865):0.00531097,(28:0.346460,29:0.265185):0.0509484):0.247157):0.229319,(21:0.220634,(22:0.477281,23:0.602555):0.0625216):0.257976):0.13715,((16:0.000001,17:0.000001):2.62986e-06,18:0.032601):2.68672e-06):0.0640433,19:0.007197):0.166529,20:0.277258):0.207691):0.0123886,(15:0.167417,((35:1.024455,(((49:0.000001,50:0.000001):0.0179296,51:0.070112):0.267851,52:0.778858):2.93869e-06):0.116159,((((((36:0.052497,38:0.011082):0.0514836,37:0.017789):0.289484,39:0.439165):0.107603,(41:0.137561,(42:0.014226,43:0.084540):0.173902):0.252078):0.189305,((((44:0.181288,45:0.613087):0.352158,46:0.780518):0.00629754,48:0.420665):0.229739,47:0.466671):0.29923):0.0629571,40:0.515482):0.0326658):1.04952):0.196911):0.0352057):0.0887504):0.0131179);
 395: 2 -8998.850899 -8448.836159 (0:0.065326,((((1:0.013321,(6:0.128465,7:0.148784):0.0847826):0.0985913,2:0.093205):0.0101442,((3:0.147050,15:0.295455):0.0327833,((4:0.223051,5:0.204542):0.0843963,(((8:0.000001,9:0.000001):0.201019,(10:0.110251,11:0.395107):0.0921901):0.188075,(12:0.000001,13:0.000001):0.143446):0.122471):0.0154309):0.122247):0.073224,((((((35:1.473394,((49:0.000001,50:0.000001):0.00798172,51:0.077884):0.211324):2.35838e-06,52:0.525558):0.347275,(41:0.164817,(42:0.027607,43:0.021632):0.115752):0.236676):0.0477454,(((36:0.042755,37:0.081432):0.0319476,38:0.000002):0.246279,39:0.465834):0.215649):0.0625815,(((44:0.476782,(45:0.682810,46:0.290724):0.258083):0.105433,48:0.577820):0.168697,47:0.349883):0.592737):0.0923302,40:0.309805):1.07317):0.0226649,(((14:0.485399,(21:0.137884,(22:0.562270,23:0.643484):0.0949723):0.512721):0.217972,((((24:0.028618,25:0.023932):0.035167,(26:0.022036,27:0.055152):0.0328699):0.103292,(28:0.341042,29:0.320540):0.0916603):0.249036,((((30:0.049779,31:0.169957):0.034824,32:0.241376):0.0553864,33:0.148676):0.0403623,34:0.086797):0.0241169):0.126031):0.0686573,((((16:0.000001,17:0.000001):0.0371112,18:0.023998):0.0296113,19:0.088417):0.203301,20:0.258973):0.0971891):0.149378);
 396: 2 -8490.750465 -8439.041589 (0:0.084033,(1:0.088179,2:0.110580):2.76245e-06,(((3:0.103414,((((8:0.000001,9:0.000001):0.187409,10:0.084924):0.199163,(12:0.000001,13:0.000001):0.135823):0.0832668,11:0.345659):0.126306):0.075416,(6:0.124066,7:0.178575):0.089144):0.0260862,(((4:0.178655,5:0.239956):0.106064,(((((14:0.587826,22:0.384795):0.287967,(21:0.192201,23:0.498569):0.314818):0.357268,((((((((24:0.031519,25:0.021945):0.0230638,(28:0.351674,29:0.248674):0.0585659):0.0233854,26:0.032090):0.0231684,27:0.001899):0.180677,32:0.111712):0.0956033,31:0.102406):0.00643457,(33:0.015849,34:0.118130):0.0694483):0.0334967,30:0.000002):0.206814):0.107146,(((16:0.000001,17:0.000001):0.0390886,18:0.007768):2.29871e-06,19:0.075965):0.0965696):0.170573,20:0.143435):0.25973):0.04041,(15:0.196695,(((35:1.019465,52:0.375599):0.102492,((49:0.000001,50:0.000001):0.0268476,51:0.117994):0.378386):0.208636,((((((36:0.049140,37:0.052090):0.031575,38:0.000002):0.186288,39:0.530467):0.110724,(41:0.144715,(42:0.030341,43:0.024678):0.118711):0.521621):0.0947051,40:0.488692):0.251979,(((44:0.486087,(45:0.517468,46:0.473808):0.248073):0.159404,48:0.488126):0.0215572,47:0.438768):0.571968):0.0980633):0.892121):0.18029):0.0391532):0.102879);
 397: 1 -8380.801806 -8433.534887 (0:0.069444,1:0.032458,(2:0.122946,(((3:0.070122,((((8:0.000001,9:0.000001):0.128338,10:0.115951):0.0456198,11:0.334208):0.161544,(12:0.000001,13:0.000001):0.159064):0.209551):0.0301027,(((4:0.243046,5:0.214442):0.0777106,7:0.076347):0.0586661,(6:0.054960,(35:0.577632,(((((((36:0.043267,37:0.058704):0.0184488,38:0.000002):0.184306,39:0.341873):0.330444,40:0.236924):0.106167,(41:0.132876,(42:0.013079,43:0.056403):0.172001):0.153644):0.426096,((((44:0.576480,45:0.787731):0.217837,46:0.329888):0.235192,47:0.476973):0.0569709,48:0.424813):0.416774):0.166842,(((49:0.000001,50:0.000001):0.000815488,51:0.125884):0.258932,52:0.446871):0.160968):0.258756):0.493166):0.0627392):0.0753251):0.0111829,(((((14:0.625112,((21:0.225066,23:0.263678):0.0330469,22:0.353793):0.27958):0.138063,(((((((24:0.047703,25:0.061445):0.0294878,(28:0.359533,29:0.354025):0.0815017):0.039937,26:0.000002):0.0333681,27:0.015331):0.253081,(33:0.033616,34:0.105824):0.0644558):0.0608836,(31:0.069835,32:0.288439):0.0194145):0.0713948,30:0.000003):0.132503):0.114767,(((16:0.000001,17:0.000001):0.0537417,18:0.051976):2.15942e-06,19:0.052499):0.153881):0.221178,20:0.242890):0.173223,15:0.245867):0.00241102):0.0488509):0.0128597);
 398: 1 -8402.956819 -8450.96488 (0:0.097596,1:0.040250,((2:0.118284,(6:0.125523,7:0.089195):0.0627308):0.0526403,((3:0.084997,((4:0.239611,15:0.216037):0.134923,(5:0.174312,((((8:0.000001,9:0.000001):0.243993,10:0.089062):0.10331,11:0.393447):0.042874,(12:0.000001,13:0.000001):0.136648):0.161546):0.0880321):0.0108139):0.0727816,(((((14:0.523902,((21:0.323848,23:0.429847):0.103282,22:0.470633):0.155419):0.255986,(((((24:0.042422,25:0.078498):0.0282501,(28:0.393690,29:0.334540):0.0942496):0.0728665,26:0.011601):0.0495692,27:0.000002):0.101318,(((30:0.072077,31:0.101676):0.0409432,(33:0.114788,34:0.122278):0.0494359):0.0637937,32:0.220104):0.101141):0.102008):0.0379927,(35:1.671975,((((36:0.095857,37:0.091510):0.0352136,38:0.000002):0.248978,(39:0.483757,((41:0.248521,(42:0.008737,43:0.003649):0.12944):0.261857,(((44:0.452370,(45:0.673047,46:0.548722):0.284675):0.284522,(47:0.338553,48:0.462001):0.142394):0.204005,(((49:0.000001,50:0.000001):0.0189718,52:0.937392):0.0761828,51:0.037874):0.860816):0.285455):0.148523):0.174819):0.104912,40:0.704778):0.171642):0.531523):0.036482,(((16:0.000001,17:0.000001):0.0522234,18:0.026480):0.03019,19:0.060744):0.0659456):0.286101,20:0.246411):0.188652):0.020507):0.0693326);
 399: 1 -7817.441336 -8439.184123 (0:0.073576,(1:0.017325,2:0.101033):0.0241245,(((3:0.055290,((((8:0.000001,9:0.000001):0.108843,10:0.068249):0.216937,11:0.149530):0.152175,(12:0.000001,13:0.000001):0.0827939):0.196952):0.0671207,(6:0.118961,7:0.074903):0.0808034):0.0230225,(((4:0.137483,5:0.150944):0.0728015,15:0.279984):0.0211872,(((((14:0.295327,35:1.113769):0.325945,(21:0.380338,(22:0.375622,23:0.539944):0.13848):0.222264):0.229334,(((16:0.000001,17:0.000001):0.0428877,(18:0.046110,19:0.094668):0.00454676):0.0151318,((((36:0.070082,37:0.072846):0.0293896,38:0.007295):0.0930099,((39:0.271401,(41:0.149294,(42:0.021793,43:0.103476):0.219189):0.427315):0.0783525,((((((44:0.635728,45:0.544427):0.463212,46:0.163785):0.357659,47:0.454331):0.100362,48:0.395310):0.374954,52:0.424578):0.264387,((49:0.000001,50:0.000001):0.0745821,51:0.034116):0.22016):0.351891):0.0798422):0.162544,40:0.335069):0.802829):0.0729869):0.0155929,((((((24:0.050850,25:0.067358):0.0254228,(28:0.273256,29:0.202914):0.0814979):0.0619832,26:0.008810):0.0292909,27:0.010896):0.150643,((30:0.015963,31:0.085635):0.0399207,(33:0.090256,34:0.096281):0.0663655):0.0339493):0.053042,32:0.207995):0.0729145):0.132611,20:0.201206):0.354493):0.0163926):0.0253162);
 400: 2 -8457.554303 -8427.596844 (0:0.072521,1:0.061016,(2:0.091670,(((3:0.071999,((((8:0.000001,9:0.000001):0.183016,11:0.374297):0.117155,10:0.221242):0.136495,(12:0.000001,13:0.000001):0.213499):0.122994):0.0304802,(((4:0.172625,5:0.128539):0.0725894,7:0.138301):0.102144,6:0.178984):0.0190886):0.0175705,(((((((((14:0.722404,33:0.028150):0.028223,34:0.150194):0.0673652,((((24:0.057477,25:0.066304):0.0309859,(26:0.006669,(28:0.308005,29:0.332925):0.0516681):0.0237774):0.0324622,27:0.004323):0.166705,32:0.131752):0.0579494):0.0364028,31:0.079374):0.0667314,30:0.000002):0.268389,(21:0.190960,(22:0.323128,23:0.589202):0.126267):0.24417):0.0697016,(((16:0.000001,17:0.000001):0.0404315,18:0.030638):0.0380346,19:0.063330):0.134721):0.109628,20:0.148177):0.260516,(15:0.190972,(35:1.111357,(((((((36:0.039609,37:0.061440):0.0364483,38:0.000002):0.170552,39:0.351175):0.184694,(41:0.157055,(42:0.046405,43:0.037958):0.0736513):0.310246):0.167078,40:0.409600):0.166194,(((49:0.000001,50:0.000001):2.76571e-06,51:0.077015):0.137298,52:0.641376):0.28724):0.0776112,((((44:0.626276,45:0.717604):0.14772,46:0.398300):0.217163,48:0.405290):0.051114,47:0.310937):0.468323):0.24195):0.328587):0.194048):0.011678):0.032591):0.0284967);
 401: 1 -8180.854708 -8430.810158 (0:0.064171,1:0.017246,(2:0.133163,((((3:0.090104,(((8:0.000001,9:0.000001):0.256631,10:0.060067):0.0713117,(11:0.267021,(12:0.000002,13:0.000002):0.193822):0.099554):0.201287):0.0156572,(6:0.119401,7:0.084605):0.0301905):0.0429009,((4:0.143268,5:0.099668):0.0795135,((((14:0.724716,(21:0.328826,(22:0.292002,23:0.578204):0.0211807):0.188006):0.24488,(((((((((24:0.024338,25:0.049466):0.0136018,28:0.316039):0.0248227,29:0.217463):0.0239103,26:0.025893):0.0455281,27:0.000003):0.107505,32:0.308237):0.0839585,(33:0.034648,34:0.142236):0.0183743):0.0182003,31:0.090586):0.0551616,30:0.017706):0.0563584):0.167755,(((16:0.000001,17:0.000001):0.0752488,18:0.041978):2.3924e-06,19:0.058651):0.0971494):0.143287,20:0.247021):0.188873):0.0960338):2.09765e-06,(15:0.175899,((((35:0.915913,(((49:0.000001,50:0.000001):0.0329924,51:0.121014):0.252678,52:0.608694):0.0682535):0.131116,(((44:0.570535,(45:0.385192,46:0.733731):0.221187):0.210659,47:0.649042):0.0795835,48:0.680519):0.36413):0.251204,((((36:0.077177,38:0.007660):0.039019,37:0.020354):0.189609,39:0.568100):0.13583,(41:0.200605,(42:0.026945,43:0.058274):0.170656):0.210933):0.12876):0.086904,40:0.452704):0.740461):0.104898):0.052252):0.0233285);
 402: 1 -8041.270304 -8443.888535 (0:0.081696,1:0.030264,(2:0.098216,(((3:0.139657,((((8:0.000001,9:0.000001):0.0838522,10:0.109186):0.144806,11:0.250803):0.0805003,(12:0.000001,13:0.000001):0.233142):0.163576):0.0129266,(6:0.086440,7:0.067807):0.0330416):0.0107943,(((4:0.138124,5:0.216975):0.0451834,(15:0.081255,(35:0.902158,((((((36:0.082319,38:0.000002):0.0537419,37:0.000003):0.183291,(39:0.338046,40:0.471010):0.173673):0.231818,(41:0.084667,(42:0.014019,43:0.032300):0.240288):0.240274):0.25822,(((49:0.000001,50:0.000001):0.0213124,52:0.777310):0.0392139,51:0.011364):0.532851):0.285882,((44:0.321640,45:0.692070):0.256192,(46:0.467996,(47:0.604582,48:0.597381):0.0652086):0.0956449):0.157709):0.528647):0.909607):0.273508):0.0108798,(((((14:0.746669,((21:0.142446,23:0.664939):0.0883121,22:0.297695):0.240806):0.127986,(((((((24:0.007432,(28:0.238236,29:0.194417):0.129461):0.0307137,25:0.042309):0.0478106,26:0.021534):0.0149679,27:0.005886):0.12142,32:0.160028):0.0677525,(33:0.070016,34:0.092167):0.0417584):0.0278055,31:0.083139):0.00782662):0.0416295,30:0.000002):0.294227,(((16:0.000001,17:0.000001):0.0334091,18:0.041306):0.0219249,19:0.041932):0.155454):0.183841,20:0.149154):0.333822):0.0311739):0.0933426):0.00852392);
 403: 1 -8350.837682 -8431.626203 (0:0.109097,1:0.074597,(2:0.133484,(((3:0.069816,((((8:0.000001,9:0.000001):0.168729,10:0.163919):0.15269,11:0.355411):0.0740779,(12:0.000001,13:0.000001):0.171531):0.275857):0.0663664,(6:0.178448,7:0.176574):0.0242771):0.0282184,(((4:0.156847,5:0.208535):0.186087,15:0.315100):0.016778,((((((((((((14:0.354121,35:1.244403):0.213863,((21:0.245914,23:0.477797):0.1611,22:0.389445):0.166761):0.305264,30:0.041584):0.0168174,31:0.066814):0.0766569,(33:0.104206,34:0.073726):0.0765477):0.0425102,32:0.194945):0.0117643,((((24:0.039723,25:0.062830):0.0247,(28:0.244886,29:0.199575):0.115978):0.0552962,26:0.011540):0.0334921,27:0.000002):0.078324):0.195553,((((((36:0.055024,37:0.054436):0.0364484,38:0.000002):0.171648,39:0.337041):0.188236,(41:0.140518,(42:0.000002,43:0.056614):0.189333):0.494892):0.110055,(((((44:0.468817,45:0.596498):0.264853,46:0.417697):0.310402,48:0.431044):2.23591e-06,47:0.483321):0.626924,(((49:0.000001,50:0.000001):0.0170012,51:0.037572):0.355469,52:0.393451):0.248475):0.25992):0.156816,40:0.254375):0.868952):0.0193637,(16:0.000001,17:0.000001):0.0471912):0.00187851,18:0.047960):0.0377404,19:0.122129):0.238158,20:0.202173):0.208552):0.0157542):0.0180719):0.0164139);
 404: 1 -8763.088142 -8441.157936 (0:0.167252,1:0.095039,(2:0.140332,((((3:0.143620,((((8:0.000001,9:0.000001):0.164478,10:0.054154):0.0869398,11:0.289743):0.0688054,(12:0.000001,13:0.000001):0.183062):0.189941):0.0556733,(((4:0.146474,5:0.217086):0.0321754,((14:0.800685,(21:0.055932,(22:0.414753,23:0.534336):0.209581):0.312073):0.17106,(((((16:0.000001,17:0.000001):0.0609479,18:0.024220):0.0118015,19:0.116889):0.0297861,((((((((24:0.043376,25:0.045737):0.0800238,26:0.033542):0.0311083,(28:0.419465,29:0.297373):0.100003):0.0446174,27:0.030276):0.158507,(33:0.071651,34:0.138067):0.101758):0.0619979,31:0.107732):0.0403732,32:0.301507):0.0724602,30:0.000003):0.307193):0.103265,20:0.160266):0.135209):0.113361):0.0116961,(15:0.360351,((35:1.209372,(((49:0.000001,50:0.000001):2.92833e-06,51:0.065991):0.256349,52:0.799123):0.00497894):0.123839,(((((36:0.081567,38:0.000003):0.049632,37:0.022159):0.21851,39:0.603330):0.112135,(40:0.470773,(41:0.120017,(42:0.024310,43:0.059099):0.0892038):0.479709):0.0756862):0.247493,((((44:0.464544,45:0.691001):0.314247,46:0.474379):0.172992,48:0.466173):0.19419,47:0.433664):0.502902):0.221211):0.653796):0.172341):0.0526374):0.0424112,7:0.217618):0.0346266,6:0.139905):0.0412742):0.0083058);
 405: 1 -8636.83384 -8430.207919 (0:0.094413,((1:0.017271,(6:0.143440,7:0.088975):0.0317088):0.0597142,2:0.052810):0.0183819,((3:0.093612,((((8:0.000001,9:0.000001):0.11352,10:0.152398):0.152966,11:0.338126):0.111434,(12:0.000001,13:0.000001):0.169863):0.17165):0.0109809,(((4:0.131972,5:0.194685):0.0502372,(((((14:0.577451,22:0.408010):0.123326,21:0.207489):0.127136,23:0.414531):0.205615,((((16:0.000001,17:0.000001):0.10245,19:0.090608):2.12311e-06,18:0.044000):0.0611096,(((((24:0.000002,25:0.059163):0.102697,26:0.007352):0.0264888,(28:0.287385,29:0.290374):0.0676486):0.0527382,27:0.005938):0.305598,(((30:0.074429,(31:0.092194,32:0.236065):0.0677029):0.121782,34:0.067314):0.0165826,33:0.107948):0.0227687):0.135916):0.035575):0.124574,20:0.353160):0.211492):0.0172401,(15:0.191096,((35:0.786771,(((49:0.000001,50:0.000001):2.0409e-06,51:0.124462):0.311174,52:0.363772):2.49583e-06):0.226008,((((((36:0.041342,37:0.096814):0.0229396,38:0.000002):0.281728,40:0.423802):0.0775181,39:0.444908):0.121087,(41:0.168028,(42:0.013250,43:0.044391):0.120704):0.342698):0.174965,((((44:0.582755,45:0.589324):0.371877,46:0.208510):0.232957,48:0.550356):0.070568,47:0.347096):0.2995):0.122652):0.929223):0.171283):0.0376448):0.0490707);
 406: 1 -8359.124959 -8429.733532 (0:0.118860,1:0.019711,(2:0.115865,((((3:0.110211,((((8:0.000001,9:0.000001):0.203044,10:0.036138):0.14239,11:0.302294):0.107278,(12:0.000001,13:0.000001):0.201761):0.146618):0.0599632,7:0.148305):0.00731778,6:0.156279):0.0225713,(((4:0.199465,5:0.161195):0.0927183,(15:0.015621,(35:0.716654,(((((((36:0.058010,37:0.070723):0.0299661,38:0.000002):0.298366,39:0.445956):0.378873,(41:0.222741,(42:0.041151,43:0.057975):0.117719):0.396151):0.159404,40:0.419969):0.219421,((((44:0.473748,45:0.417885):0.11313,46:0.457801):0.290333,48:0.362906):0.109807,47:0.430497):0.275792):0.154987,(((49:0.000001,50:0.000001):0.0017957,51:0.088061):0.175057,52:0.820124):0.136863):0.449733):0.564265):0.214134):0.031671,(((((14:0.561862,((30:0.028802,(31:0.083825,32:0.281912):0.0151491):0.0759001,(33:0.076849,34:0.124872):0.0685036):0.0172211):0.0774163,(((24:0.038162,25:0.129046):0.0699661,(26:0.014407,27:0.048803):0.048388):0.0847469,(28:0.284959,29:0.194914):0.0505932):0.0704638):0.073,(21:0.085716,(22:0.450341,23:0.354067):0.223603):0.355358):0.0821251,(((16:0.000001,17:0.000001):0.0769866,18:0.017489):0.0129582,19:0.060348):0.124328):0.124632,20:0.210202):0.197513):0.0156677):0.0528448):0.0207146);
 407: 2 -8492.294385 -8423.593733 (0:0.115136,1:0.026295,(2:0.081092,(((3:0.093316,((((8:0.000001,9:0.000001):0.157565,10:0.098088):0.112002,11:0.379115):0.10822,(12:0.000001,13:0.000001):0.100813):0.219933):0.0284069,(6:0.125487,7:0.069360):0.0647385):0.0246034,(((4:0.229818,5:0.109148):0.100168,(15:0.174234,(35:0.749430,(((((((36:0.030779,37:0.059031):0.0188498,38:0.000002):0.187148,39:0.516212):0.0922698,(41:0.193818,(42:0.031829,43:0.029973):0.075473):0.299983):0.244139,40:0.370056):0.292666,((((44:0.290212,45:0.656316):0.30819,46:0.829456):0.0853334,48:0.398937):0.14779,47:0.444648):0.554916):0.217126,(((49:0.000001,50:0.000001):0.0400195,51:0.110026):0.274695,52:0.512064):0.0502799):0.157139):0.536519):0.127032):0.00816258,(((((((((14:0.865826,33:0.035761):0.0594005,34:0.071375):0.0250265,(30:0.026564,31:0.070566):0.0255122):0.0495397,((((24:0.006052,25:0.034809):0.00899468,(28:0.347841,29:0.254005):0.0472339):0.0308411,26:0.000003):0.0565766,27:0.000002):0.198574):0.0233918,32:0.184414):0.0739346,((21:0.216002,22:0.408167):0.120055,23:0.645688):0.250695):0.153334,((16:0.000001,17:0.000001):0.0297158,18:0.059692):2.96944e-06):0.0364617,19:0.001674):0.182162,20:0.236349):0.3868):0.0134607):0.0780139):0.0106964);
 408: 1 -7790.698086 -8432.596516 (0:0.077862,(1:0.011789,2:0.157819):0.00105697,(((3:0.064718,(((8:0.000001,9:0.000001):0.125861,10:0.115055):0.0767003,(11:0.351600,(12:0.000001,13:0.000001):0.0749062):0.0473975):0.285988):0.0248258,(6:0.086432,7:0.070608):0.0295291):0.00858208,(((4:0.194163,5:0.136850):0.0967011,((((((14:0.559937,22:0.360902):0.195392,21:0.187147):0.111159,23:0.613728):0.221381,((((((((24:0.022932,25:0.049660):0.0940649,(28:0.214871,29:0.326568):0.110061):0.0436213,26:0.000002):0.0477524,27:0.000002):0.172251,(33:0.028233,34:0.136588):0.0383423):0.0215204,31:0.025566):0.0174162,32:0.274243):0.0652512,30:0.000002):0.113313):0.116571,(((16:0.000001,17:0.000001):0.0648249,18:0.070027):0.0467944,19:0.015457):0.0790434):0.146294,20:0.260012):0.138575):0.0382938,(15:0.174773,(((35:1.185484,((49:0.000001,50:0.000001):2.24759e-06,51:0.075186):0.323333):0.0161674,52:0.603974):0.20601,(((((36:0.062854,37:0.034870):0.0236811,38:0.000002):0.124268,39:0.387398):0.14053,(40:0.519192,(41:0.074676,(42:0.018905,43:0.038811):0.186473):0.387997):0.119284):0.207179,((((44:0.632742,45:0.682928):0.144654,46:0.409994):0.275713,48:0.572809):0.0902269,47:0.630308):0.556878):0.0595395):0.940605):0.143187):2.48364e-06):0.0317586);
 409: 1 -8185.476159 -8427.472771 (0:0.131662,1:0.033148,(2:0.125010,((((3:0.088928,(((8:0.000001,9:0.000001):0.147784,(10:0.052478,11:0.341148):0.0687933):0.130198,(12:0.000001,13:0.000001):0.117507):0.167149):2.31309e-06,(((4:0.128323,5:0.144652):0.0479218,(15:0.063831,(((35:1.374290,(((49:0.000001,50:0.000001):0.0135418,51:0.074163):0.388569,52:0.660534):2.07027e-06):0.17467,(((((36:0.041350,37:0.051675):0.0250519,38:0.000002):0.216681,39:0.480519):0.134003,(41:0.271601,(42:0.013077,43:0.072187):0.119692):0.392652):0.171275,40:0.399993):0.136639):0.0337941,((((44:0.462358,45:0.495015):0.514404,46:0.377120):0.26514,48:0.624619):0.148619,47:0.506332):0.290807):0.91722):0.198325):2.70606e-06,((((14:0.416519,(21:0.121088,(22:0.420727,23:0.905695):0.0958994):0.402006):0.229405,((((24:0.029572,25:0.062335):0.0609583,(26:0.015815,27:0.020053):0.0358098):0.0720838,(28:0.367506,29:0.244259):0.0834773):0.13967,(((30:0.019713,(31:0.079693,32:0.332988):0.0351955):0.0473868,33:0.055143):0.0391654,34:0.075901):0.0137462):0.183488):0.110567,(((16:0.000001,17:0.000001):0.0651591,18:0.024942):0.0353426,19:0.068782):0.121637):0.208798,20:0.105917):0.297804):0.0344258):0.053274,7:0.145725):0.00950557,6:0.104104):0.0758972):0.0121558);
 410: 1 -8444.23938 -8430.272522 (0:0.128805,1:0.050968,(2:0.114680,(((3:0.070900,((((8:0.000001,9:0.000001):0.0976516,11:0.352793):0.0491957,10:0.101766):0.113681,(12:0.000001,13:0.000001):0.208388):0.200193):0.0258736,(((4:0.278532,5:0.136536):0.0780213,(((((((14:0.516212,23:0.628499):0.106124,22:0.368958):0.0725299,21:0.284479):0.299659,((((24:0.028157,25:0.049213):0.0720417,(26:0.006683,(28:0.342846,29:0.289425):0.0634741):0.0236781):0.0149953,27:0.035161):0.18984,((30:0.071836,(31:0.085917,32:0.142687):0.0515231):0.0354468,(33:0.109950,34:0.053095):0.0509841):0.0477307):0.0884264):0.137131,((16:0.000001,17:0.000001):0.0364235,18:0.049941):2.48419e-06):0.0386971,19:0.022771):0.17294,20:0.190538):0.331186):2.08915e-06,(15:0.111930,(35:0.905453,((((((((36:0.023904,37:0.052230):0.0192718,38:0.000002):0.207332,39:0.367788):0.355397,40:0.287240):0.174631,(41:0.140613,(42:0.004993,43:0.043357):0.159777):0.277003):0.287408,((((44:0.537436,45:0.409532):0.255233,46:0.330583):0.154959,48:0.409621):0.151003,47:0.466733):0.318468):0.179664,((49:0.000001,50:0.000001):0.0783759,51:0.043408):0.225418):0.175059,52:0.396147):0.393744):0.499486):0.200771):0.026207):0.0191795,(6:0.155781,7:0.167888):0.047374):0.0563745):0.0298014);
 411: 1 -7947.307644 -8428.137546 (0:0.077026,(1:0.054439,2:0.103280):0.000968719,(((3:0.111983,((((8:0.000001,9:0.000001):0.152834,10:0.056813):0.216278,11:0.226287):0.0644722,(12:0.000001,13:0.000001):0.0999736):0.111097):0.0422406,(6:0.134864,7:0.146478):0.0805964):0.038162,(((4:0.077127,5:0.131260):0.0463001,((((((14:0.670405,(21:0.154030,(22:0.602166,23:0.639354):0.107766):0.332408):0.130812,(((((((24:0.075996,25:0.020385):0.0539779,(28:0.213097,29:0.273321):0.114355):0.032281,26:0.000003):0.0290419,27:0.000002):0.237917,32:0.211334):0.0816142,(33:0.053378,34:0.135459):0.0458073):0.00947696,(30:0.032373,31:0.061081):0.0671079):0.0574564):0.239949,(16:0.000001,17:0.000001):0.0351948):2.29243e-06,18:0.023883):0.0466196,19:0.047662):0.0882636,20:0.153242):0.450138):0.0135555,(15:0.104222,((35:1.213699,(((49:0.000001,50:0.000001):2.06575e-06,51:0.107126):0.269639,52:0.806540):2.51332e-06):0.251668,(((((36:0.043717,37:0.050174):0.0215737,38:0.000002):0.126752,39:0.445516):0.149963,((41:0.112820,(42:0.035856,43:0.052920):0.125279):0.188008,((44:0.530375,(45:0.540930,46:0.467078):0.171487):0.0669475,(47:0.363204,48:0.617499):0.150151):0.770171):0.106195):0.186754,40:0.423692):0.250477):0.87701):0.17232):0.0202105):0.0407598);
 412: 4 -8439.952179 -8433.288517 (0:0.077396,(1:0.056478,2:0.116977):0.000759385,(((3:0.106240,((((8:0.000001,9:0.000001):0.122612,10:0.147508):0.219685,(12:0.000001,13:0.000001):0.199686):0.0846565,11:0.367852):0.216302):0.078286,(6:0.128864,7:0.080084):0.104175):0.0304531,(((4:0.107578,5:0.243686):0.10307,(15:0.126885,(((35:1.153770,((49:0.000001,50:0.000001):0.0457426,51:0.042517):0.195922):0.0875569,52:0.327606):0.127045,((((((36:0.047535,37:0.068487):0.0359175,38:0.000002):0.209831,39:0.377566):0.14754,(41:0.221585,(42:0.023269,43:0.072336):0.0635879):0.167334):0.21692,40:0.529714):0.151677,((((44:0.739090,45:0.321078):0.467206,46:0.427427):0.662255,48:0.354338):0.0963314,47:0.362717):0.486365):0.128794):0.939023):0.21571):0.00675601,((((14:0.930570,(21:0.254765,(22:0.406060,23:0.583078):0.124188):0.291218):0.151566,((16:0.000001,17:0.000001):0.0410531,(18:0.074801,19:0.033687):2.26292e-06):0.0862811):0.0235224,((((((((24:0.030270,25:0.038106):0.0258301,(26:0.014000,27:0.022528):0.03955):0.0207945,28:0.492397):0.141336,29:0.291765):0.105326,32:0.183829):0.0603642,(33:0.082133,34:0.071785):0.0597178):0.0138816,31:0.070817):0.0261973,30:0.000002):0.226581):0.0454037,20:0.192335):0.327437):0.0284714):0.0924407);
 413: 1 -8394.763885 -8436.200801 (0:0.148688,1:0.010116,(2:0.155995,(((3:0.023800,((((8:0.000001,9:0.000001):0.191623,10:0.116783):0.110964,11:0.293734):0.0727405,(12:0.000002,13:0.000002):0.120388):0.216887):0.0533975,(6:0.101882,7:0.099733):0.0443197):0.010957,(((4:0.149867,5:0.155979):0.166024,(15:0.191925,(35:0.763938,((((((36:0.056877,37:0.076165):0.0361246,38:0.000002):0.240589,39:0.594540):0.151167,(40:0.415993,(41:0.210905,(42:0.028440,43:0.025225):0.0468951):0.290882):0.108044):0.40286,(((49:0.000001,50:0.000001):0.0481311,52:0.758110):0.0246157,51:0.030302):0.253176):0.138933,((((44:0.584606,45:0.666519):0.280551,46:0.464835):0.286644,48:0.673154):0.0642631,47:0.516238):0.581314):0.198596):0.570371):0.10018):0.0432524,((14:0.729339,20:0.170844):0.0540017,(((((16:0.000001,17:0.000001):0.0454199,18:0.043923):0.0206869,19:0.050142):0.0234919,((21:0.385828,22:0.526412):0.192243,23:0.519073):0.315696):0.0474482,((((((24:0.015591,25:0.052679):0.0855574,(26:0.007465,(27:0.000003,28:0.478136):0.0358935):0.0327789):0.0522602,29:0.221281):0.12149,(33:0.053699,34:0.144775):0.0251746):0.0466468,(31:0.055684,32:0.452902):0.0160621):0.0590655,30:0.000002):0.246723):0.26992):0.0879433):0.0307031):0.0456085):0.0103984);
 414: 1 -8229.393135 -8431.649419 (0:0.106414,1:0.030753,(2:0.073476,(((3:0.122772,(((8:0.000001,9:0.000001):0.0971952,10:0.166785):0.226439,(11:0.408911,(12:0.000001,13:0.000001):0.166754):0.0935851):0.106008):0.0186859,(6:0.128674,7:0.130794):0.0441381):0.0325337,((4:0.143316,5:0.306775):0.0938778,(((((14:0.647053,((((((24:0.047553,25:0.066877):0.0255218,(26:0.000003,(28:0.349405,29:0.236039):0.147663):0.0116264):0.0343541,27:0.000002):0.15458,32:0.210732):0.071323,(30:0.057035,31:0.061841):0.0637974):0.0138315,(33:0.067923,34:0.124681):0.0249571):0.0975012):0.106873,(((21:0.214754,22:0.285022):0.137965,23:0.529738):0.101606,(35:1.097415,(((((36:0.049604,37:0.057588):0.0175763,38:0.000002):0.21641,39:0.514410):0.11871,((41:0.130957,(42:0.009295,43:0.060080):0.201832):0.402038,((((((44:0.413069,45:0.489199):0.370476,46:0.538043):0.228378,47:0.411428):0.158577,48:0.731501):0.296913,52:0.417877):0.200614,((49:0.000001,50:0.000001):0.0285653,51:0.048326):0.333216):0.262953):0.125558):0.159203,40:0.236468):0.219976):0.432611):0.12808):0.0182855,(((16:0.000001,17:0.000001):0.0220194,18:0.007409):0.0201429,19:0.035387):0.136022):0.214071,20:0.226808):0.1742,15:0.416922):0.019846):0.0113382):0.0473003):0.0223353);
 415: 2 -8124.405744 -8428.774545 (0:0.017786,(((1:0.044782,((3:0.066116,((((8:0.000001,9:0.000001):0.109354,10:0.103040):0.126152,11:0.286002):0.145844,(12:0.000001,13:0.000001):0.107908):0.200176):0.0701303,(6:0.187244,7:0.124995):0.0881875):0.0224968):0.00303121,2:0.126889):0.0273317,((4:0.130205,5:0.197157):0.104764,(((14:0.466615,((21:0.129377,23:0.747642):0.174088,22:0.446709):0.161057):0.168,((((((24:0.036835,25:0.021686):0.0158509,(28:0.284838,29:0.265285):0.11303):0.0701487,26:0.000002):0.02044,27:0.034747):0.193401,((30:0.047792,31:0.057299):0.0385665,(33:0.035178,34:0.165003):0.0605201):2.9692e-06):0.122305,32:0.297253):0.0486602):0.108926,((((16:0.000001,17:0.000001):0.0959877,18:0.019010):0.0105788,19:0.091184):0.0617683,20:0.349913):0.0669043):0.278138):0.0288178):0.0242108,(15:0.269715,(35:1.415627,(((((((36:0.104283,38:0.019820):0.0489453,37:0.028881):0.0858092,39:0.541264):0.181394,40:0.738603):0.125112,(41:0.231595,(42:0.041021,43:0.058120):0.182581):0.245229):0.168291,(((44:0.678897,45:0.134491):0.533434,46:0.360899):0.305694,(47:0.689035,48:0.614352):0.108621):0.573424):0.218226,(((49:0.000001,50:0.000001):0.0561229,51:0.049837):0.372619,52:0.579559):2.15503e-06):0.371168):0.815845):0.128737);
 416: 2 -7851.135213 -8430.194361 (0:0.006478,((1:0.042614,2:0.071665):2.89604e-06,(((3:0.145914,((((8:0.000001,9:0.000001):0.145724,10:0.093104):0.0569297,11:0.216110):0.107646,(12:0.000001,13:0.000001):0.123256):0.152596):0.0242656,(6:0.094217,7:0.110445):0.0631031):0.0352806,((4:0.176315,5:0.151621):0.134531,(15:0.145754,(35:0.621663,((((((((36:0.033521,37:0.074569):0.0286851,38:0.000002):0.140721,39:0.300324):0.108395,(41:0.137535,(42:0.028635,43:0.049329):0.142694):0.387444):0.237371,40:0.334443):0.0775394,((((44:0.507874,45:0.345216):0.376708,46:0.300505):0.285442,48:0.424403):0.125963,47:0.344123):0.526096):0.12221,((49:0.000001,50:0.000001):0.00339467,51:0.105474):0.443211):0.00542854,52:0.639875):0.169874):0.52934):0.15306):0.0147764):0.0389067):0.0922503,(((14:0.595898,(21:0.121973,(22:0.488168,23:0.406936):0.207433):0.149768):0.179899,(((((((((24:0.033332,25:0.042971):0.0167322,26:0.026922):0.0704183,27:0.000002):0.115639,(28:0.289653,29:0.159235):0.110754):0.0669004,32:0.162283):0.0229551,31:0.115277):0.0316967,30:0.046868):0.0732579,33:0.062635):0.0301452,34:0.043687):0.0657653):0.106826,((((16:0.000001,17:0.000001):0.0582562,18:0.027028):0.0302497,19:0.066509):0.110289,20:0.243095):0.0825543):0.26111);
 417: 1 -7866.020108 -8441.05729 (0:0.050518,1:0.032172,(2:0.132163,(((3:0.080639,15:0.307514):0.0348745,(((((8:0.000001,9:0.000001):0.199619,10:0.054100):0.104568,11:0.204726):0.109767,(12:0.000001,13:0.000001):0.173024):0.129075,(((((((((14:0.648082,21:0.080934):0.0711866,22:0.298552):0.155594,23:0.430745):0.247896,(((((24:0.013408,25:0.072315):0.0608308,26:0.013924):0.0217206,(28:0.399599,29:0.173796):0.111554):0.0679757,27:0.000002):0.133924,(((30:0.069311,(33:0.062485,34:0.085426):0.107392):0.0280572,31:0.107189):0.0931632,32:0.098964):0.0979118):0.145258):0.0291857,((35:0.887264,((41:0.105215,(42:0.000002,43:0.031017):0.278344):0.500618,(((44:0.498441,(45:0.536130,46:0.673211):0.246274):0.362341,(47:0.314662,48:0.794790):0.135574):0.171214,(((49:0.000001,50:0.000001):0.0593164,51:0.058282):0.31329,52:0.611941):0.198406):0.277751):0.0751545):0.0823919,((((36:0.039990,37:0.055948):0.0192069,38:0.000002):0.138245,39:0.673412):0.181119,40:0.453836):0.0588558):0.565084):0.103211,(16:0.000001,17:0.000001):0.0397099):0.0276476,18:0.063167):0.0426692,19:0.057097):0.247901,20:0.229738):0.230315):0.088066):0.00437115,((4:0.136755,5:0.197211):0.0775784,(6:0.116833,7:0.064744):0.0279711):0.0590844):0.0580373):0.0234798);
 418: 1 -8613.428831 -8430.255929 (0:0.151141,1:0.036344,(2:0.209635,(((3:0.132441,(((8:0.000002,9:0.000002):0.136561,10:0.132058):0.165742,(11:0.422379,(12:0.000002,13:0.000001):0.123857):0.105302):0.163987):0.0181792,((4:0.201219,5:0.082664):0.125927,((((((14:0.627314,((((((24:0.041625,25:0.061321):0.035886,(28:0.319309,29:0.248054):0.0579402):0.0358571,26:0.012266):0.064013,27:0.000002):0.161511,32:0.142740):0.03806,((30:0.061169,31:0.056953):0.0410919,(33:0.042218,34:0.140654):0.0493599):0.0169827):0.018211):0.142746,(((21:0.251386,22:0.390155):0.208727,23:0.513231):0.140843,((35:1.611166,40:0.217502):0.135701,((((36:0.055675,37:0.041913):0.0490089,38:0.000002):0.115809,39:0.365174):0.227156,(((41:0.234702,(42:0.021754,43:0.020274):0.0906383):0.325013,(((49:0.000001,50:0.000001):0.046948,52:0.601368):0.0372842,51:0.015920):0.676603):0.0496249,((((44:0.700265,45:0.606695):0.190303,46:0.383630):0.170455,48:0.520375):0.206357,47:0.401613):0.674766):0.147413):0.132716):0.610702):0.0409966):0.0668693,((16:0.000001,17:0.000001):0.0533038,18:0.029124):2.96612e-06):0.0320768,19:0.068209):0.223176,20:0.273969):0.165123,15:0.203786):0.0290061):0.0447368):0.0170856,(6:0.119436,7:0.121364):0.037859):0.0271082):0.0207669);
 419: 1 -8566.815106 -8446.912785 (0:0.120806,(1:0.023310,(((3:0.128686,(((((8:0.000001,9:0.000001):0.0984236,11:0.331271):0.135884,10:0.123209):0.14514,(12:0.000001,13:0.000001):0.103637):0.206466,15:0.299518):0.0117586):0.0429571,((14:0.556350,((((35:0.952790,52:0.525236):0.0987258,((49:0.000001,50:0.000001):0.0347372,51:0.069694):0.252555):0.158144,(((((36:0.031846,37:0.052953):0.0097449,38:0.000002):0.3365,40:0.349484):0.0939197,(41:0.118315,(42:0.015768,43:0.077755):0.106612):0.321305):0.101128,39:0.396028):0.284809):0.0717205,(((44:0.777550,45:0.376985):0.44445,46:0.214748):0.293865,(47:0.322432,48:0.605612):0.178044):0.613465):0.535933):0.215362,(((((16:0.000001,17:0.000001):0.0287442,(((21:0.172894,22:0.254541):0.134605,23:0.335788):0.209737,(((((((24:0.044449,25:0.032270):0.00984379,(26:0.006811,27:0.053758):0.0462285):0.0300856,28:0.427617):0.102613,29:0.192953):0.117442,(33:0.036492,34:0.100418):0.0656554):0.0120098,(30:0.044031,31:0.071327):0.0398648):0.0909042,32:0.237301):0.0344489):0.185457):0.0117849,18:0.057624):0.0875826,19:0.000774):0.378675,20:0.104072):0.0977246):0.168575):2.14109e-06,(((4:0.153320,5:0.175633):0.0904792,7:0.048157):0.0606696,6:0.115505):0.0823606):0.0427365):0.0146537,2:0.090812);
 420: 1 -8244.215097 -8449.305423 (0:0.000002,(((1:0.034058,(2:0.059499,((3:0.100715,((((8:0.000001,9:0.000001):0.165525,10:0.109772):0.15672,11:0.283749):0.0873904,(12:0.000001,13:0.000001):0.19798):0.219933):0.041598,(6:0.090329,7:0.142168):0.0687467):0.0354927):0.0342489):0.0563032,(15:0.246195,((((35:1.374165,52:0.609323):2.24282e-06,((49:0.000001,50:0.000001):0.011426,51:0.075687):0.288232):0.260738,(((44:0.812375,(45:0.665131,46:0.644084):0.412397):0.320805,48:0.545036):0.0155021,47:0.588222):0.721499):0.176823,((((36:0.031300,37:0.053433):0.0257704,38:0.000002):0.152904,39:0.524136):0.266887,(40:0.348489,(41:0.095347,(42:0.039231,43:0.039400):0.243115):0.415881):0.114154):0.0390548):1.01665):0.128602):0.0431364,((((((14:0.451597,22:0.633750):0.199149,(21:0.246275,23:0.438912):0.225416):0.16873,29:0.182885):0.0423186,(((((24:0.022188,28:0.342980):0.0264577,25:0.070249):0.0480647,26:0.013386):0.0111469,27:0.020792):0.183225,((30:0.091277,(31:0.026955,32:0.186806):0.0233676):0.0235621,(33:0.054461,34:0.056517):0.0593304):0.0465629):0.0711641):0.144739,(((16:0.000001,17:0.000001):0.067908,18:0.037590):0.00990763,19:0.058784):0.0861296):0.0781689,20:0.290370):0.188517):0.0335614,(4:0.075089,5:0.301008):0.152632);
 421: 2 -8016.611993 -8438.999375 (0:0.109293,1:0.023324,(2:0.089629,(((3:0.077839,((((8:0.000001,9:0.000001):0.251209,10:0.098140):0.109922,11:0.336066):0.152739,(12:0.000001,13:0.000001):0.0455983):0.148318):0.0781413,(6:0.149657,7:0.100246):0.0579116):0.0162335,(((4:0.160929,(15:0.192267,(35:0.693488,(((((((36:0.040427,37:0.051115):0.0245386,38:0.000002):0.166526,40:0.601881):0.303232,39:0.577456):0.180993,(((44:0.484327,45:0.476248):0.393259,46:0.462471):0.279097,(47:0.375899,48:0.547601):0.0483951):0.621403):0.06865,(41:0.183968,(42:0.017949,43:0.057827):0.0378004):0.407478):0.16828,(((49:0.000001,50:0.000001):0.028629,51:0.072067):0.243474,52:0.686577):0.309723):0.23549):0.644195):0.0965674):0.100244,5:0.209103):0.0169922,(((((14:0.341089,23:0.306472):0.16346,(21:0.078367,22:0.363456):0.167586):0.190379,((((24:0.012318,25:0.047992):0.0211331,(26:0.006500,27:0.048819):0.0141848):0.0439193,(28:0.264460,29:0.205595):0.0951184):0.175311,((30:0.033835,(31:0.074008,32:0.250924):0.0412344):0.085178,(33:0.079207,34:0.106096):0.027105):0.019212):0.178866):0.0820955,(((16:0.000001,17:0.000001):0.0375457,18:0.031005):0.0181232,19:0.036989):0.164327):0.136748,20:0.205182):0.26323):0.0538541):0.0343273):0.0246973);
 422: 1 -8584.849673 -8432.747336 (0:0.082634,1:0.021112,(2:0.134456,(((3:0.132472,((((8:0.000001,9:0.000001):0.0975677,10:0.117903):0.0868147,11:0.374005):0.0876829,(12:0.000001,13:0.000001):0.171873):0.164844):0.0422586,(6:0.167641,7:0.055253):0.0487391):0.0330653,(((4:0.189628,5:0.178013):0.115661,(15:0.144510,(35:1.303174,((((((36:0.033627,37:0.065992):0.025193,38:0.000002):0.319598,39:0.318677):0.124339,((41:0.161728,(42:0.004392,43:0.060968):0.049457):0.222819,((44:0.526549,(45:0.512200,46:0.391428):0.156209):0.115093,(47:0.425881,48:0.625457):0.0846449):0.450279):0.109777):0.179543,(((49:0.000001,50:0.000001):0.0381618,51:0.076310):0.290545,52:0.460934):0.220611):0.125565,40:0.373985):0.522012):0.253498):0.121026):0.0268382,((((14:0.679543,((21:0.235309,22:0.462509):0.279161,23:0.358893):0.266458):0.173057,((((24:0.054004,25:0.064334):0.0436423,((26:0.038883,27:0.035919):0.0229488,28:0.525584):0.00589592):0.115567,29:0.353347):0.0778709,(((30:0.048684,(31:0.153773,32:0.218760):0.0355252):0.0784851,34:0.084124):0.0305806,33:0.092824):0.0350619):0.0808358):0.0970029,(((16:0.000001,17:0.000001):0.0601948,19:0.081663):0.00351024,18:0.031160):0.0761396):0.190759,20:0.208618):0.202274):0.0285784):0.0603875):0.0118284);
 423: 1 -8484.292836 -8439.898805 (0:0.077499,1:0.097624,(2:0.099643,((((3:0.116455,(11:0.295400,(12:0.000001,13:0.000001):0.339649):0.0509911):0.0502579,7:0.197941):0.0642525,(((4:0.244124,5:0.188301):0.079625,((((14:0.512536,((21:0.121852,23:0.420498):0.230492,22:0.381385):0.13586):0.30735,((((((((24:0.000002,25:0.076211):0.0352577,(28:0.300585,29:0.279507):0.0849053):0.0497618,26:0.020140):0.0591906,27:0.011215):0.201928,32:0.206271):0.0423105,31:0.117111):0.00445302,(33:0.038438,34:0.144122):0.129816):0.0633545,30:0.000002):0.178502):0.0787918,(((16:0.000001,17:0.000001):0.0661767,18:0.047087):0.04472,19:0.059656):0.123674):0.0573472,20:0.198478):0.247486):0.0233059,((((8:0.000001,9:0.000001):0.119805,10:0.225867):0.175996,(35:0.745860,(((((((36:0.067691,37:0.048739):0.0238338,38:0.000002):0.168955,39:0.524728):0.0736853,40:0.710255):0.198155,(41:0.113050,(42:0.013165,43:0.061068):0.061456):0.197532):0.205361,(44:0.555785,((45:0.691833,46:0.399331):0.254956,(47:0.373852,48:0.404311):0.14018):0.126159):0.351779):0.151132,(((49:0.000001,50:0.000001):0.0683327,51:0.075308):0.281097,52:0.732491):0.156068):0.26189):0.554846):0.0388668,15:0.109367):0.113865):0.0288956):0.0388112,6:0.200551):0.0949142):0.0120173);
 424: 1 -8216.587121 -8431.590764 (0:0.072054,1:0.058648,(2:0.157151,(((3:0.115989,((((8:0.000001,9:0.000001):0.200973,10:0.102841):0.114347,11:0.293875):0.0827286,(12:0.000002,13:0.000002):0.183671):0.208663):0.0667615,(6:0.129035,7:0.140797):0.0484421):0.0104563,(((4:0.150153,5:0.171510):0.138596,(15:0.085404,((35:0.900862,(((49:0.000001,50:0.000001):0.0156352,51:0.050942):0.227166,52:0.560638):0.0336581):0.271099,((((((36:0.058057,37:0.022909):0.0551639,38:0.000002):0.216993,39:0.299404):0.178903,(41:0.210382,(42:0.005364,43:0.054656):0.141822):0.335944):0.163266,40:0.346537):0.235618,((44:0.473755,(45:0.616856,46:0.541950):0.157939):0.34099,(47:0.343836,48:0.443000):0.123774):0.44694):0.155366):0.719559):0.202859):0.0126534,((14:0.919859,20:0.090841):0.15719,(((16:0.000001,17:0.000001):0.0388452,(18:0.052404,(19:0.014951,(21:0.342835,(22:0.241741,23:0.487842):0.125818):0.314199):0.080281):2.52415e-06):0.0453053,(((((((((24:0.031215,25:0.049493):0.0569912,28:0.391670):0.0218799,27:0.014438):0.0212064,26:0.022689):0.0902019,29:0.221721):0.0928666,(33:0.097810,34:0.118068):0.0347607):0.0468885,31:0.064361):0.0570404,32:0.183700):0.0389492,30:0.038774):0.232005):0.108602):0.21294):0.00218899):0.0490156):0.015726);
 425: 1 -8981.329573 -8426.342352 (0:0.107906,1:0.024867,(2:0.097317,(((3:0.071516,((((8:0.000001,9:0.000001):0.251201,10:0.088377):0.149726,11:0.241462):0.146623,(12:0.000002,13:0.000002):0.1863):0.132284):0.0521125,(6:0.182995,7:0.149793):0.0243932):0.0344763,((4:0.211746,5:0.167101):0.163157,((((((14:0.661782,(21:0.324489,(22:0.484851,23:0.436504):0.0637832):0.294786):0.0876437,(((((((24:0.034951,25:0.086847):0.030353,28:0.332136):0.0626646,(26:0.009650,29:0.434668):0.0113865):0.0225043,27:0.000003):0.19731,32:0.277608):0.0615087,(33:0.035821,34:0.214694):0.0565991):0.0384289,31:0.096214):0.0321871):0.0877609,30:0.000002):0.286639,(((16:0.000001,17:0.000001):0.0648869,18:0.061952):0.0145137,19:0.083776):0.108442):0.204305,20:0.190938):0.42387,(15:0.171828,(((35:1.113003,((49:0.000001,50:0.000001):0.0572783,51:0.102670):0.366124):0.0480023,52:0.376255):0.150522,((((((36:0.086629,37:0.063872):0.0215378,38:0.000002):0.346946,39:0.457882):0.101907,(41:0.138864,(42:0.063519,43:0.038143):0.181913):0.311231):0.108388,40:0.431608):0.376904,((((44:0.625704,45:0.505547):0.256207,46:0.498123):0.418012,47:0.278548):2.40266e-06,48:0.665409):0.543847):0.15157):1.19257):0.200274):2.03995e-06):0.0150372):0.0117927):0.026342);
 426: 1 -8395.738482 -8427.763095 (0:0.044113,1:0.068035,(2:0.136304,((((3:0.066782,((((8:0.000001,9:0.000001):0.179488,10:0.085412):0.0955814,11:0.372588):0.0578027,(12:0.000001,13:0.000001):0.109445):0.260289):0.0184432,(6:0.155947,7:0.129558):0.0736496):0.0199957,(5:0.115142,(((((14:0.736346,(21:0.169730,(22:0.318176,23:0.638433):0.0772729):0.204292):0.206781,(((((((24:0.055516,25:0.043102):0.0653793,(26:0.000002,(28:0.284062,29:0.302693):0.188081):0.0319419):0.0210818,27:0.012287):0.0980029,32:0.305838):0.034142,(33:0.062789,34:0.084225):0.0675538):0.0567948,31:0.083077):0.101439,30:0.000002):0.174692):0.0795491,19:0.071936):0.0473717,((16:0.000001,17:0.000001):0.0561064,20:0.282886):0.0278964):0.0546105,18:0.017931):0.25729):0.0365419):2.30779e-06,(4:0.158979,(15:0.185906,(35:1.266768,(((((((36:0.011649,37:0.070126):0.0354456,38:0.000002):0.268403,39:0.303712):0.186314,(41:0.243860,(42:0.025858,43:0.039365):0.205756):0.555402):0.233278,(((49:0.000001,50:0.000001):2.66282e-06,51:0.106844):0.222007,52:0.537918):0.4125):0.0568699,(((44:0.597121,(45:0.657170,46:0.291784):0.295679):0.178743,48:0.570265):0.0327687,47:0.337188):0.511189):0.0818845,40:0.421503):0.203772):0.567455):0.0925166):0.0694632):0.0571003):0.0233078);
 427: 1 -8139.256271 -8455.545085 (0:0.092507,1:0.014860,(2:0.061209,(((3:0.096991,(12:0.000001,13:0.000001):0.17439):0.0380831,((((4:0.167894,5:0.102749):0.0530663,(((8:0.000001,9:0.000001):0.0845372,11:0.246388):0.0756462,10:0.132748):0.183617):0.0318759,(((((14:0.692162,((21:0.225827,22:0.334942):0.0672309,23:0.417802):0.249651):0.0928785,(((((((24:0.035853,25:0.056306):0.0552124,(28:0.139449,29:0.211668):0.174701):0.0262605,26:0.009311):0.0239574,27:0.018187):0.186129,(33:0.044616,34:0.171770):0.0379887):0.0264451,31:0.156815):0.064802,(30:0.071733,32:0.136979):0.0348986):0.0303668):0.257067,((16:0.000001,17:0.000001):0.0573769,18:0.029532):2.56872e-06):0.139882,19:0.056522):0.251746,20:0.152830):0.305025):0.0230372,(15:0.066612,(35:0.629888,((((((((36:0.078668,37:0.049387):0.0142755,38:0.005966):0.225438,39:0.406536):0.161918,(41:0.099748,(42:0.029308,43:0.031053):0.190795):0.237997):0.149606,40:0.471259):0.148048,((((44:0.591983,45:0.575646):0.259426,46:0.322462):0.241952,47:0.578736):0.0964597,48:0.337970):0.633362):0.133835,((49:0.000001,50:0.000001):0.034959,51:0.074784):0.281935):0.00818403,52:0.776242):0.214563):0.76962):0.156442):0.0218611):0.0274955,(6:0.093880,7:0.072295):0.0121834):0.033894):0.017108);
 428: 2 -8238.143531 -8431.590764 (0:0.061451,1:0.009891,(2:0.029793,(((3:0.063359,((((8:0.000001,9:0.000001):0.141686,10:0.087610):0.0845856,11:0.432461):0.0785816,(12:0.000002,13:0.000002):0.161927):0.176111):0.0744586,(6:0.081799,7:0.128383):0.0404907):0.0126295,(((4:0.186067,5:0.189678):0.0623874,(15:0.000003,(35:0.567516,(((((((36:0.060164,38:0.000002):0.102272,37:0.015812):0.226445,39:0.542586):0.106763,(41:0.168632,(42:0.008989,43:0.026450):0.233862):0.208089):0.178528,40:0.516226):0.315321,((((44:0.419733,45:0.505003):0.194712,46:0.528428):0.198666,48:0.781736):0.0591549,47:0.430434):0.311172):0.241312,(((49:0.000001,50:0.000001):0.0250664,51:0.054949):0.308494,52:0.606145):0.204942):0.519115):1.13488):0.4006):0.0647712,((14:0.857423,20:0.118140):0.0950859,(((((16:0.000001,17:0.000001):0.0632253,18:0.080208):2.13229e-06,19:0.063719):0.0604286,(21:0.310763,(22:0.355366,23:0.368385):0.121513):0.292922):0.128515,((((24:0.022349,25:0.034669):0.0618662,(26:0.012165,(27:0.000002,28:0.460107):0.0284087):0.0309077):0.18048,29:0.303377):0.0970904,(30:0.006232,((31:0.073311,32:0.282427):0.0283707,(33:0.064839,34:0.073396):0.047978):0.0461668):0.0986719):0.182476):0.210288):0.206836):0.0133195):0.0593427):0.0306376);
 429: 1 -8104.740818 -8427.50235 (0:0.147810,1:0.005073,(2:0.094720,(((3:0.096686,((((8:0.000001,9:0.000001):0.112411,10:0.180653):0.156307,11:0.361735):0.182291,(12:0.000001,13:0.000001):0.150697):0.0773343):0.0848591,(6:0.113586,7:0.078512):0.0237383):0.0273525,(((4:0.240814,5:0.162957):0.169885,((((14:0.924852,((21:0.309880,22:0.398694):0.113972,23:0.480298):0.153982):0.0588512,((((24:0.029605,25:0.000003):0.0509956,(26:0.021256,27:0.013898):0.0160296):0.102044,(28:0.307501,29:0.246630):0.151399):0.110472,((30:0.049237,(31:0.072784,32:0.228289):0.0236742):0.0188869,(33:0.094268,34:0.121275):0.0249043):0.0279438):0.0699373):0.145456,(((16:0.000001,17:0.000001):0.0151661,18:0.068091):0.00895646,19:0.032541):0.110832):0.164029,20:0.268430):0.215623):0.0187933,(15:0.148637,((35:1.151385,(((49:0.000001,50:0.000001):0.038116,51:0.054354):0.282821,52:0.417744):2.60991e-06):0.26997,((((((36:0.042722,37:0.022732):0.018089,38:0.005968):0.0982977,39:0.291226):0.10325,(41:0.107523,(42:0.022892,43:0.036082):0.229959):0.172363):0.0861439,(((44:0.372673,45:0.552475):0.504938,46:0.503246):0.106427,(47:0.697699,48:0.468828):0.0648532):0.793652):0.127209,40:0.311553):0.190498):0.730076):0.197285):0.0371294):0.0271616):0.00175587);
 430: 3 -8417.079658 -8425.975533 (0:0.101226,1:0.000002,(2:0.089067,(((3:0.088304,((((8:0.000001,9:0.000001):0.227558,10:0.014958):0.20209,11:0.298686):0.103067,(12:0.000001,13:0.000001):0.0907429):0.232466):0.0915809,(6:0.143074,7:0.061462):0.0657838):0.0191297,(((4:0.165531,5:0.166564):0.0787734,(15:0.209404,(((35:0.869205,52:0.383066):0.100676,((49:0.000001,50:0.000001):0.0228967,51:0.077262):0.293215):0.393927,(((((36:0.064061,37:0.064151):0.0356091,38:0.000002):0.198314,39:0.514621):0.253063,((41:0.160017,(42:0.014601,43:0.045238):0.068242):0.364203,((44:0.460014,(45:0.558395,46:0.614800):0.245408):0.149155,(47:0.367807,48:0.565677):0.0767488):0.388073):0.135898):0.0731952,40:0.303547):0.12699):0.644274):0.0917686):0.0427655,((((14:0.674739,(21:0.344624,(22:0.348241,23:0.556698):0.0813976):0.264057):0.136727,((((((((24:0.041972,25:0.041795):0.0157695,(28:0.369928,29:0.291903):0.116187):0.0522365,26:0.000003):0.0503979,27:0.014499):0.171142,32:0.179776):0.0692853,(33:0.058154,34:0.157825):0.0318599):0.0336684,31:0.081083):0.0548069,30:0.000002):0.173067):0.064585,((16:0.000001,17:0.000001):0.0448152,(18:0.045097,19:0.054479):2.1707e-06):0.129946):0.149643,20:0.235953):0.245721):0.0176783):0.064623):0.00710275);
 431: 1 -8400.932748 -8443.152588 (0:0.097732,1:0.011963,(2:0.160932,((((3:0.133510,((((8:0.000001,9:0.000001):0.192756,10:0.084700):0.0678007,11:0.274438):0.0949682,(12:0.000001,13:0.000001):0.127846):0.151364):0.0197081,(7:0.000002,(35:0.891859,(((((((36:0.050299,37:0.045554):0.0616879,38:0.000002):0.142827,39:0.594845):0.394823,(41:0.179316,(42:0.035461,43:0.044176):0.101725):0.364234):0.159037,40:0.518455):0.414163,(((44:0.325043,(45:0.628601,46:0.623262):0.182013):0.323821,48:0.650822):0.065259,47:0.476073):0.576452):0.227125,(((49:0.000001,50:0.000001):0.0368917,51:0.045582):0.304014,52:1.068902):0.343674):0.421466):0.517759):0.119679):0.0081798,6:0.120953):0.00911996,(((4:0.115726,5:0.106663):0.17278,((((((14:0.652032,(33:0.041204,34:0.186556):0.0335265):0.0229241,((((((24:0.000003,25:0.077330):0.0470365,28:0.366660):0.0856767,(26:0.017614,29:0.275412):0.00716187):0.0377373,27:0.000002):0.129661,32:0.182513):0.0688378,31:0.051406):0.0178563):0.0648842,30:0.010188):0.151031,(21:0.259535,(22:0.542062,23:0.557939):0.0966986):0.311825):0.167633,(((16:0.000001,17:0.000001):0.0712087,18:0.000002):0.0285344,19:0.060889):0.09692):0.278287,20:0.138709):0.253435):2.4241e-06,15:0.339933):0.00408875):0.0762831):0.00752001);
 432: 1 -8060.86871 -8431.805439 (0:0.061941,1:0.043173,(2:0.067994,(((3:0.033532,((((8:0.000001,9:0.000001):0.219439,10:0.088437):0.0635703,11:0.280189):0.0975442,(12:0.000001,13:0.000001):0.227594):0.118441):0.0674886,(6:0.085233,7:0.131426):0.0310808):0.0174421,(((4:0.195620,5:0.113884):0.0461023,(15:0.169246,(35:0.916225,(((((((36:0.044929,37:0.054964):0.0233785,38:0.000002):0.201379,39:0.263490):0.210719,(41:0.248055,(42:0.012113,43:0.023786):0.120367):0.235053):0.254694,40:0.278297):0.327324,((((44:0.336754,45:0.873283):0.314108,46:0.478253):0.146789,47:0.281825):0.035187,48:0.444909):0.384108):0.305186,(((49:0.000001,50:0.000001):0.0274436,51:0.092481):0.176763,52:0.532215):0.193718):0.289617):0.623761):0.191914):0.00445886,(((((((((14:0.677216,(((24:0.005140,25:0.076318):0.0373063,(28:0.289194,29:0.163573):0.118781):2.18308e-06,(26:0.022106,27:0.041346):0.00871151):0.16875):0.0708877,(33:0.109066,34:0.074222):0.0167175):0.00933079,(31:0.101278,32:0.121132):0.0321638):0.069554,30:0.043397):0.198204,((21:0.299739,23:0.377596):0.100556,22:0.415847):0.211414):0.0793374,(16:0.000001,17:0.000001):0.0529157):2.60356e-06,18:0.014757):0.0275949,19:0.054447):0.163171,20:0.157249):0.258601):0.0396019):0.0186455):0.0502837);
 433: 2 -8277.175009 -8443.498097 (0:0.061703,1:0.040564,(2:0.129544,(((3:0.090813,(((8:0.000001,9:0.000001):0.138738,10:0.108453):0.121881,(11:0.381874,(12:0.000001,13:0.000001):0.172884):0.0627757):0.12958):0.0430892,(((4:0.222484,5:0.169077):0.140217,6:0.205567):0.0864321,7:0.092163):0.0942011):0.0248437,(((((((((14:0.893758,21:0.171765):0.0902187,22:0.367404):0.116173,23:0.359690):0.274039,(((((24:0.058538,25:0.041648):0.128714,(26:0.000002,(28:0.252766,29:0.328401):0.112151):0.0193047):0.0180328,27:0.000002):0.16078,((30:0.060866,31:0.087753):0.0175438,(33:0.019187,34:0.091032):0.0649132):0.0897594):0.0431052,32:0.239685):0.0887579):0.0418815,(35:0.859044,((((((36:0.073865,37:0.062471):0.0230185,38:0.000002):0.162725,39:0.593739):0.124113,(41:0.152129,(42:0.012110,43:0.029239):0.122768):0.410531):0.152002,((((44:0.403044,(45:0.437816,46:0.500852):0.21099):0.302814,48:0.520551):0.0814209,47:0.493335):0.442275,(((49:0.000001,50:0.000001):0.0181667,51:0.050578):0.173647,52:0.485261):0.213847):0.184696):0.135415,40:0.364890):0.607481):0.593712):0.148811,((16:0.000001,17:0.000001):0.0515168,18:0.048244):0.0424096):0.0355796,19:0.000003):0.234492,20:0.298798):0.216192,15:0.334789):2.4715e-06):0.0796183):0.0097329);
 434: 3 -8495.766264 -8424.473176 (0:0.131413,1:0.061233,(2:0.124221,(((3:0.097916,((((8:0.000001,9:0.000001):0.19769,10:0.171012):0.184557,11:0.257098):0.171537,(12:0.000001,13:0.000001):0.125892):0.288343):0.103188,(6:0.081119,7:0.152830):0.0257016):0.0119465,(((4:0.177438,5:0.089073):0.169973,(15:0.167264,(35:0.540731,((((((((36:0.074960,37:0.090486):0.0404358,38:0.000002):0.137967,39:0.519591):0.23097,(41:0.164680,(42:0.012503,43:0.058413):0.166183):0.359629):0.255469,40:0.349085):0.241799,(((44:0.346586,(45:0.657118,46:0.585024):0.384684):0.392534,48:0.349076):0.0839201,47:0.510698):0.54853):0.246515,((49:0.000001,50:0.000001):0.0166994,51:0.083253):0.322599):0.0270734,52:0.583343):0.404222):0.787316):0.209654):0.0273653,((((14:0.610943,((21:0.180335,23:0.384693):0.157983,22:0.274671):0.178556):0.137121,((((((((24:0.058144,25:0.111338):0.0266476,(28:0.288517,29:0.227323):0.065102):0.0636176,26:0.006989):0.0124829,27:0.000002):0.119128,32:0.289079):0.0597619,(33:0.057884,34:0.085648):0.0323529):0.058384,31:0.034253):0.0496049,30:0.000002):0.123767):0.150063,(((16:0.000001,17:0.000001):0.0525881,18:0.059276):0.0235061,19:0.114706):0.0808979):0.146186,20:0.167311):0.191991):0.0428222):0.0673381):0.0181379);
 435: 1 -8126.460203 -8448.770906 (0:0.116337,1:0.018731,(2:0.105381,((((3:0.098162,((((8:0.000001,9:0.000001):0.107234,11:0.335905):0.0969584,10:0.067896):0.11989,(12:0.000001,13:0.000001):0.298479):0.169392):0.0273272,(((((((14:0.733433,(21:0.101852,22:0.419725):0.0588365):0.0999296,23:0.230032):0.407418,((((((24:0.029844,25:0.045554):0.0297092,(28:0.281196,29:0.299389):0.0692025):0.033446,26:0.000003):0.0654615,27:0.000002):0.206336,(((30:0.025153,31:0.090935):0.0491311,(33:0.131940,34:0.032974):0.045293):0.136752,32:0.229282):0.0182796):0.12937,(35:1.172328,((((((36:0.053680,38:0.000003):0.058755,37:0.034493):0.233809,39:0.703468):0.116928,(41:0.248409,(42:0.033916,43:0.021862):0.123818):0.309665):0.109284,(((((44:0.523190,45:0.436691):0.219254,46:0.572425):0.225606,47:0.354959):0.0672947,48:0.746416):0.481377,(((49:0.000001,50:0.000001):0.118989,51:0.056163):0.497118,52:0.326943):0.295652):0.316741):0.0931422,40:0.500122):0.284597):0.561307):0.0425792):0.075238,18:0.039572):2.90281e-06,(16:0.000001,17:0.000001):0.071398):0.0559389,19:0.010926):0.390682,20:0.248311):0.276416):0.0190866,(((4:0.208788,7:0.072341):0.0427861,6:0.093892):0.0774998,5:0.186050):0.0511687):2.75031e-06,15:0.299440):0.0664329):0.00905948);
 436: 1 -8080.138088 -8435.17702 (0:0.116814,1:0.029380,(2:0.061496,(((3:0.147302,((((8:0.000001,9:0.000001):0.163349,10:0.126984):0.116089,11:0.257008):0.141523,(12:0.000001,13:0.000001):0.160849):0.124854):0.0166442,(6:0.160379,7:0.084631):0.0395964):0.0114282,(((4:0.190126,5:0.191568):0.0924625,15:0.224305):2.23789e-06,((((((14:0.406587,23:0.550483):0.102169,35:0.976451):0.0896486,22:0.442702):0.16723,21:0.373879):0.162065,(((((16:0.000001,17:0.000001):0.0686515,18:0.008006):2.31301e-06,19:0.104641):0.0954132,((((36:0.059650,37:0.061046):0.0297375,38:0.000002):0.157814,39:0.732311):0.166199,(40:0.429350,((41:0.210727,(42:0.025737,43:0.026738):0.198101):0.145874,(((44:0.483429,(45:0.508957,46:0.613875):0.305683):0.147584,(47:0.482049,48:0.864046):0.0376975):0.266553,(((49:0.000001,50:0.000001):0.0410627,51:0.040150):0.100824,52:0.401958):0.527615):0.399228):0.136856):0.153586):1.02831):0.0134022,(((((24:0.022445,25:0.054928):0.0411661,(26:0.013505,(28:0.310845,29:0.138369):0.142563):0.00506787):0.0281984,27:0.003494):0.200908,((30:0.008840,31:0.130832):0.0164834,(33:0.084080,34:0.098813):0.0362743):0.0410436):0.0648825,32:0.182897):0.0757847):0.169649):0.141333,20:0.195877):0.266417):0.0252826):0.104231):0.00955265);
 437: 1 -8789.942634 -8430.509862 (0:0.080837,1:0.061956,(2:0.059165,(((3:0.148302,((((8:0.000001,9:0.000001):0.227194,10:0.120279):0.127136,11:0.245028):0.145092,(12:0.000001,13:0.000001):0.248808):0.0899096):0.0205198,(6:0.127447,7:0.086743):0.0521447):0.0663743,(((4:0.183817,5:0.164663):0.0615099,((((14:0.608638,(21:0.269982,(22:0.336375,23:0.615221):0.0736745):0.221763):0.238179,(((((24:0.000003,28:0.426486):0.0155926,25:0.032937):0.0563572,(26:0.022462,27:0.023332):0.0232195):0.1522,29:0.248433):0.0720061,((30:0.104459,(31:0.103147,32:0.217608):0.00468019):0.0469052,(33:0.060827,34:0.132014):0.048534):0.0194316):0.0795893):0.130884,(((16:0.000001,17:0.000001):0.0704797,18:0.025896):0.0094258,19:0.094908):0.146447):0.126721,20:0.219934):0.279355):0.0454895,(15:0.263475,((((35:1.412455,((49:0.000001,50:0.000001):2.2087e-06,51:0.093338):0.318697):0.024959,52:0.697529):0.164118,(((44:0.621981,(45:0.533770,46:0.447095):0.189427):0.0635806,48:0.460580):0.0829842,47:0.356447):0.448445):0.16987,(((((36:0.036012,37:0.064044):0.0429296,38:0.000002):0.290572,39:0.335497):0.0826562,(41:0.183221,(42:0.017998,43:0.100541):0.075962):0.283104):0.160245,40:0.556399):0.124339):0.565039):0.198694):2.12649e-06):0.0656742):0.00767216);
 438: 1 -8478.324516 -8431.656652 (0:0.085465,1:0.075981,(2:0.149764,((((3:0.123328,((((8:0.000001,9:0.000001):0.20669,10:0.070074):0.190558,11:0.140841):0.160336,(12:0.000001,13:0.000001):0.192946):0.184898):0.0652877,7:0.181616):0.0515467,6:0.187103):0.0372083,(((4:0.116748,5:0.138565):0.105326,(15:0.167335,(((35:1.090901,((49:0.000001,50:0.000001):2.07998e-06,51:0.120434):0.291932):0.0293747,52:0.487787):0.181942,((((((36:0.097791,37:0.109648):0.0291423,38:0.000002):0.383593,39:0.473548):0.236616,(41:0.238711,(42:0.016309,43:0.029628):0.0816334):0.21797):0.165005,(((44:0.477165,(45:0.602450,46:0.608919):0.205952):0.136697,48:0.472112):0.111376,47:0.461946):0.366424):0.0409447,40:0.610492):0.181836):0.756472):0.120068):0.0245604,((((14:0.675597,((21:0.189162,23:0.482192):0.0873257,22:0.444223):0.231389):0.203038,((((((((24:0.065855,25:0.080297):0.0416227,(26:0.000003,(28:0.321631,29:0.332494):0.0756507):0.0312265):0.0268643,27:0.000002):0.261748,34:0.216239):0.0528836,33:0.038204):0.0764518,31:0.071257):0.0982419,32:0.297989):0.0458799,30:0.000002):0.143201):0.0760079,(((16:0.000001,17:0.000001):0.0222628,18:0.047624):0.0225563,19:0.063614):0.164602):0.0754618,20:0.260535):0.334071):0.0104084):0.0227762):0.0141298);
 439: 1 -8267.082976 -8432.316008 (0:0.086188,1:0.025834,(2:0.102310,(((3:0.092227,(15:0.000002,(((35:1.352376,((49:0.000001,50:0.000001):0.00986408,51:0.096925):0.34542):0.0278346,52:0.254903):0.262041,(((((36:0.073057,37:0.039264):0.0256286,38:0.000002):0.114868,39:0.299683):0.316803,40:0.265927):0.121227,((41:0.140223,(42:0.026879,43:0.072924):0.274613):0.343769,((((44:0.493926,45:0.431278):0.370811,46:0.257217):0.228316,48:0.508401):0.103895,47:0.454047):0.310603):0.0850389):0.0750812):1.13238):0.356338):0.0385786,(((4:0.207063,5:0.086642):0.119437,(6:0.079853,7:0.108050):0.0362134):0.0138766,((((8:0.000001,9:0.000001):0.10951,10:0.067008):0.0793706,11:0.253702):0.166901,(12:0.000001,13:0.000001):0.0519057):0.274753):0.0455669):0.0209694,(((14:0.618742,(21:0.114588,(22:0.286560,23:0.684389):0.131229):0.305036):0.0847941,((((((24:0.051351,25:0.063547):0.13814,(26:0.015869,27:0.045971):0.0304062):0.0516798,(28:0.325649,29:0.345423):0.144485):0.149672,(33:0.069316,34:0.096633):0.0222792):0.0315626,(31:0.057863,32:0.247416):0.0719619):0.0829922,30:0.000002):0.157682):0.0102169,(((16:0.000001,17:0.000001):0.0452732,(18:0.061849,19:0.066843):2.29236e-06):0.0601585,20:0.287612):0.142109):0.214578):0.00905219):0.0370986);
 440: 1 -8147.217627 -8458.927835 (0:0.053127,(1:0.037419,2:0.114858):2.16471e-06,(((3:0.105523,((((8:0.000001,9:0.000001):0.272232,10:0.043632):0.283697,(12:0.000001,13:0.000001):0.148765):0.11909,11:0.331662):0.0968833):0.0321161,(6:0.118504,7:0.145054):0.034623):0.0464801,(((4:0.114077,5:0.136235):0.0920479,15:0.220022):0.00405909,((((14:0.502136,((21:0.123529,23:0.309348):0.243726,22:0.455828):0.114211):0.13176,((35:0.740159,(((((36:0.048298,37:0.072541):0.0101214,38:0.000002):0.289159,39:0.300034):0.1269,(41:0.167358,(42:0.025605,43:0.045571):0.0982769):0.315268):0.303522,(((((44:0.367356,45:0.566152):0.271769,(46:0.522621,48:0.473763):0.121345):0.0840243,47:0.543209):0.307333,52:0.804961):0.270926,((49:0.000001,50:0.000001):2.69891e-06,51:0.126745):0.642505):2.47136e-06):0.144225):0.161305,40:0.502761):0.718581):0.058845,((((((((24:0.055812,25:0.061319):0.0172017,(26:0.028096,27:0.026072):0.0161681):0.0371644,(28:0.303297,29:0.176205):0.115074):0.100428,33:0.091625):0.0171432,31:0.087942):0.0587093,30:0.040759):0.0331838,34:0.092209):0.070161,32:0.185663):0.0932581):0.0247811,((((16:0.000001,17:0.000001):0.0654242,18:0.022310):0.00806107,19:0.057836):0.138045,20:0.151856):0.0332034):0.193085):0.00815829):0.0151839);
 441: 1 -8307.033063 -8434.122111 (0:0.100833,1:0.036423,(2:0.209694,((((3:0.151467,((((8:0.000001,9:0.000001):0.355497,10:0.071421):0.0977286,(12:0.000001,13:0.000001):0.197518):0.109278,11:0.238634):0.130311):0.0663866,(6:0.170155,7:0.100277):0.0369532):0.0264404,((((((((14:0.552961,((30:0.047833,31:0.089022):0.0579884,(33:0.086207,34:0.071452):0.0210064):0.0300426):0.0416981,((((24:0.016215,25:0.071975):0.01568,(28:0.274498,29:0.306795):0.0768369):0.0540753,26:0.000003):0.0725272,27:0.000002):0.149713):0.0234017,32:0.161600):0.151766,(((21:0.118734,23:0.363357):0.17617,22:0.344502):0.201615,(35:1.334791,((((((36:0.041774,37:0.076176):0.0229377,38:0.000002):0.249136,39:0.374497):0.092424,(41:0.224278,(42:0.025459,43:0.053590):0.139163):0.41909):0.151845,((((((44:0.283091,45:0.561824):0.354684,46:0.546775):0.502802,48:0.452929):0.140395,47:0.362198):0.402252,52:0.320805):0.244048,((49:0.000001,50:0.000001):0.0530878,51:0.096021):0.414828):0.369621):0.21194,40:0.252459):0.199519):0.526666):0.0386285):0.134879,(16:0.000001,17:0.000001):0.0260254):0.00539167,18:0.034912):0.0635248,19:0.026313):0.283302,20:0.040135):0.349757):2.56774e-06,((4:0.160113,15:0.261265):0.140102,5:0.140920):0.0125254):0.109098):0.00556041);
 442: 2 -8863.767247 -8430.509862 (0:0.104647,1:0.028457,(2:0.103956,(((3:0.086378,((((8:0.000001,9:0.000001):0.137981,10:0.059930):0.101333,11:0.363793):0.124488,(12:0.000001,13:0.000001):0.291482):0.154248):0.0645322,(6:0.133361,7:0.087889):0.0400691):0.0341544,(((4:0.223295,5:0.176873):0.0315935,((((((14:0.699686,((21:0.166613,22:0.331118):0.0669846,23:0.586004):0.3347):0.0938454,((30:0.040927,32:0.328322):0.0265419,31:0.079798):0.066893):0.0231649,33:0.018461):0.0596887,34:0.120288):0.0518478,((((24:0.020839,25:0.056752):0.0359408,28:0.393934):0.0584687,(26:0.014981,27:0.076353):0.0318922):0.0877751,29:0.163985):0.0653257):0.169449,((((16:0.000001,17:0.000001):0.0591555,18:0.074832):0.0286018,19:0.080126):0.0713917,20:0.368951):0.110999):0.484539):0.0542844,(15:0.149185,(35:1.482129,((((((36:0.055116,37:0.044100):0.024101,38:0.000002):0.346281,39:0.464663):0.238204,(41:0.146190,(42:0.005206,43:0.098848):0.1):0.371849):0.136801,((((44:0.433285,(45:0.400181,46:0.714669):0.223134):0.208481,48:0.377491):0.149444,47:0.425586):0.363169,(((49:0.000001,50:0.000001):0.0203243,51:0.090497):0.428047,52:0.469462):0.300502):0.190488):0.108119,40:0.564481):0.196647):0.467906):0.0646531):0.0141266):0.0372243):0.005218);
 443: 4 -8414.228861 -8432.344566 (0:0.103150,1:0.034004,(2:0.113337,(((3:0.178644,((((8:0.000001,9:0.000001):0.165235,10:0.093014):0.0819123,11:0.250870):0.160365,(12:0.000001,13:0.000001):0.230221):0.185084):0.0211989,(6:0.094279,7:0.127340):0.0781009):0.0142666,(((4:0.314378,5:0.101365):0.0676044,((((14:0.351003,(21:0.118993,(22:0.498551,23:0.499854):0.119173):0.462145):0.338383,((((((24:0.029637,25:0.021041):0.0341586,(28:0.280063,29:0.217905):0.107083):0.0283467,26:0.000003):0.0836158,27:0.000002):0.239,32:0.136123):0.0403169,((30:0.108344,(31:0.105211,33:0.057000):0.0593974):0.0272306,34:0.078046):0.0459665):0.051811):0.202256,(((16:0.000001,17:0.000001):0.0637398,18:0.032178):0.00176977,19:0.034986):0.0857782):0.12826,20:0.221496):0.235886):2.89285e-06,(15:0.126000,(35:0.667076,(((((((36:0.070760,37:0.044259):0.0156254,38:0.001449):0.209509,39:0.451555):0.275044,(41:0.189200,(42:0.054812,43:0.054520):0.155389):0.204624):0.155183,((44:0.357012,(45:0.387341,46:0.577508):0.200513):0.395826,(47:0.354824,48:0.426564):0.0222962):0.581139):0.0462347,40:0.458966):0.138445,(((49:0.000001,50:0.000001):0.0294659,51:0.099420):0.221152,52:0.436084):0.094627):0.314279):0.41395):0.119092):0.0102005):0.140792):0.0133805);
 444: 1 -8046.185197 -8437.672832 (0:0.097498,(1:0.042121,15:0.242545):0.0384039,(2:0.081706,(((3:0.116714,((((8:0.000001,9:0.000001):0.183835,10:0.058284):0.142205,11:0.283369):0.0894083,(12:0.000001,13:0.000001):0.187112):0.142821):0.00811594,((4:0.205861,5:0.177015):0.099786,(6:0.092352,7:0.089073):0.03708):0.0479348):0.0501592,((((14:0.393217,((21:0.068672,23:0.658004):0.222484,22:0.451270):0.152805):0.279671,((((((24:0.007641,25:0.060199):0.0647485,(26:0.000002,27:0.014820):0.00811704):0.0232356,28:0.378669):0.056569,29:0.266913):0.101752,((30:0.095962,31:0.060279):0.0181033,(33:0.075874,34:0.122916):0.0336086):2.68575e-06):0.0388538,32:0.208164):0.0656125):0.0640303,((((16:0.000001,17:0.000001):0.0495065,19:0.066061):2.74552e-06,18:0.008900):0.103918,(((((35:1.404785,(((49:0.000001,50:0.000001):0.0236599,51:0.056275):0.180606,52:0.733094):0.104968):0.338053,(((44:0.603427,(45:0.707483,46:0.392887):0.334123):0.14378,48:0.380137):0.249046,47:0.365971):0.498569):0.212803,(41:0.148504,(42:0.024894,43:0.023227):0.160451):0.253726):0.121238,(((36:0.044041,37:0.043000):0.0516145,38:0.000002):0.152465,39:0.398332):0.165812):0.229508,40:0.325388):0.88118):0.0796847):0.129145,20:0.312877):0.201753):0.0119345):0.0397504);
 445: 1 -8010.252959 -8435.298152 (0:0.054297,(1:0.031351,2:0.073668):2.21957e-06,(((3:0.093208,(((8:0.000001,9:0.000001):0.114631,10:0.100617):0.0822659,(11:0.343961,(12:0.000001,13:0.000001):0.101161):0.0332488):0.209203):0.0180815,(6:0.085199,7:0.099796):0.0719486):0.0263464,(((4:0.143905,5:0.167246):0.127165,(((((14:0.524509,(21:0.197667,22:0.452924):0.026697):0.302813,23:0.778865):0.0553566,(((((((24:0.038127,25:0.064838):0.0678421,(28:0.262572,29:0.263416):0.102454):0.0284111,26:0.013277):0.0390484,27:0.010722):0.137794,(33:0.007784,34:0.110366):0.0617476):0.0162192,(31:0.056145,32:0.253139):0.0285793):0.0841849,30:0.000942):0.13104):0.0822069,(((16:0.000001,17:0.000001):0.0745991,18:0.047346):0.0150323,19:0.050762):0.0805646):0.137124,20:0.287692):0.131104):0.0498449,(15:0.156047,(35:0.853230,(((((((36:0.046317,37:0.076194):0.0157299,38:0.000002):0.138941,39:0.380376):0.358782,(41:0.126757,(42:0.052154,43:0.049001):0.180552):0.214635):0.133763,40:0.467500):0.114797,((((44:0.420187,45:0.544668):0.496246,46:0.261944):0.298798,47:0.627414):0.00723397,48:0.676603):0.463754):0.106248,(((49:0.000001,50:0.000001):0.0334951,51:0.058559):0.426983,52:0.304228):0.218342):0.272759):0.50247):0.0679837):2.48364e-06):0.0820046);
 446: 1 -8567.492334 -8448.792058 (0:0.069394,1:0.030928,(2:0.102117,((((3:0.161635,((((8:0.000001,9:0.000001):0.182128,10:0.140899):0.12907,(12:0.000001,13:0.000001):0.239544):0.0881339,11:0.360613):0.0850118):0.0497177,(6:0.123767,7:0.098964):0.113805):0.0645339,((4:0.216745,5:0.149733):0.165125,(15:0.206965,((((35:1.376516,(44:0.584523,(45:0.698558,46:0.303080):0.136569):0.141314):0.101309,48:0.498909):0.324111,47:0.422490):0.516378,(((((36:0.055268,37:0.074885):0.0275597,38:0.000002):0.294198,(39:0.473129,(41:0.228068,(42:0.034283,43:0.076273):0.165895):0.738773):0.18761):0.249225,40:0.538136):0.275633,(((49:0.000001,50:0.000001):0.0536419,51:0.073384):0.307014,52:0.579655):0.135223):0.0864985):0.638241):0.222052):0.0079882):2.31155e-06,((14:1.008959,20:0.155218):0.0862625,(((((16:0.000001,17:0.000001):0.0654808,18:0.025311):2.91533e-06,19:0.076020):0.123326,(21:0.144980,(22:0.356625,23:0.553119):0.208694):0.335596):0.0473195,((((24:0.038335,25:0.058746):0.0956641,(26:0.000002,27:0.067569):0.00790841):0.0472802,(28:0.296144,29:0.232314):0.125387):0.0968227,((30:0.066036,(31:0.066827,32:0.341436):0.0396745):0.0359344,(33:0.102996,34:0.088551):0.0473646):0.0505131):0.225206):0.134374):0.207167):0.0529865):0.0104415);
 447: 3 -7956.775914 -8441.639727 (0:0.057140,1:0.043338,(2:0.086411,(((3:0.091885,((((8:0.000001,9:0.000001):0.198333,10:0.091261):0.117647,11:0.240695):0.0981126,(12:0.000001,13:0.000001):0.156509):0.22696):0.0337122,(6:0.105884,7:0.123008):0.0545297):0.00985832,(((4:0.151305,5:0.053746):0.0544183,(((14:0.912238,(21:0.219430,(22:0.495061,23:0.514337):0.0645689):0.142277):0.358267,((((((((24:0.017437,25:0.025462):0.0607942,26:0.000002):0.00680866,(28:0.188680,29:0.258248):0.074743):0.0288961,27:0.000002):0.25159,32:0.104565):0.0367573,(33:0.093858,34:0.104586):0.0298941):0.020419,31:0.089335):0.0581361,30:0.000003):0.112733):0.0536194,(((16:0.000001,17:0.000001):0.039359,(19:0.022049,20:0.279427):0.0425451):2.92966e-06,18:0.049720):0.0537571):0.283816):0.0237122,(15:0.164573,(35:0.812779,(((((((((36:0.042774,37:0.080747):0.0326444,38:0.000002):0.212495,39:0.537345):0.364387,40:0.474377):0.185574,(41:0.166527,(42:0.014658,43:0.013584):0.162513):0.254346):0.0988827,(((44:0.558143,(45:0.378372,46:0.485712):0.248996):0.210177,48:0.440856):0.118691,47:0.431000):0.375622):0.575296,51:0.035189):0.0810276,(49:0.000001,50:0.000001):2.04387e-06):0.204165,52:0.475944):0.149946):0.87522):0.145681):2.33283e-06):0.0650866):0.00834346);
 448: 6 -8249.577863 -8431.731775 (0:0.002146,(((1:0.000002,(((3:0.049881,((((8:0.000001,9:0.000001):0.11871,10:0.182658):0.131275,11:0.209161):0.1681,(12:0.000001,13:0.000001):0.157871):0.151694):0.061658,(6:0.183164,7:0.142174):0.0191456):0.0334372,(15:0.155044,(((35:1.638286,((49:0.000001,50:0.000001):0.0189442,51:0.093012):0.218016):0.0496166,52:0.431660):0.216213,((((((36:0.061167,37:0.042967):0.0171897,38:0.000002):0.205447,39:0.344597):0.164721,(41:0.135397,(42:0.000002,43:0.065248):0.203268):0.362027):0.174705,40:0.446300):0.220018,((((44:0.534438,45:0.692172):0.276493,46:0.508372):0.359351,48:0.599621):0.0447055,47:0.611547):0.532122):0.114815):0.627871):0.124587):0.0236697):0.0241128,2:0.084988):0.0745961,((((14:0.669160,(21:0.184347,(22:0.239010,23:0.792648):0.0727928):0.277842):0.225485,((((((((24:0.025831,25:0.025089):0.0245033,(28:0.206041,29:0.252796):0.135003):0.0460416,26:0.006439):0.035898,27:0.011902):0.0837682,32:0.237122):0.0439693,(33:0.035940,34:0.179169):0.0240219):0.0158167,31:0.052900):0.0813208,30:0.000003):0.0606657):0.0188057,(((16:0.000001,17:0.000001):0.0217463,18:0.074909):2.28331e-06,19:0.044802):0.15113):0.135495,20:0.196762):0.199526):0.0458658,(4:0.114527,5:0.219153):0.134343);
 449: 1 -8592.109013 -8430.554519 (0:0.091596,1:0.017785,(2:0.089320,(((3:0.126178,((((8:0.000002,9:0.000002):0.147629,10:0.121522):0.122564,11:0.319834):0.115875,(12:0.000002,13:0.000001):0.185396):0.188772):0.0362094,(6:0.068624,7:0.074179):0.0592935):0.0187509,(((4:0.209060,5:0.137086):0.0787262,15:0.392938):2.91207e-06,((((((14:0.729148,((30:0.087147,31:0.098284):0.0303013,(33:0.008142,34:0.176093):0.0226385):0.0366054):0.0736279,32:0.161774):0.0565997,(((((24:0.026567,25:0.054380):2.52199e-06,28:0.432520):0.053801,29:0.329494):0.0273393,26:0.025598):0.0430678,27:0.000002):0.11811):0.143114,(((21:0.168224,22:0.429175):0.104017,23:0.381995):0.349666,(35:0.771921,((((36:0.050813,37:0.067730):0.0609469,38:0.000002):0.259097,39:0.422973):0.254485,(40:0.584298,((41:0.249103,(42:0.028748,43:0.077433):0.0931118):0.24279,((((44:0.385050,(45:0.452634,46:0.398310):0.270335):0.19954,48:0.595695):0.0212073,47:0.258045):0.334587,(((49:0.000001,50:0.000001):0.0597843,51:0.036872):0.327122,52:0.491662):0.215365):0.264961):0.191203):0.103569):0.0894913):0.705588):0.0407297):0.116255,(((16:0.000001,17:0.000001):0.0347592,18:0.014706):0.0196077,19:0.073155):0.123998):0.279212,20:0.163816):0.162073):0.0541216):0.105324):0.0200497);
 450: 1 -8598.063798 -8426.875273 (0:0.083201,1:0.046064,(2:0.083622,(((3:0.110451,((((8:0.000001,9:0.000001):0.194131,10:0.110612):0.0651267,11:0.347895):0.0929903,(12:0.000001,13:0.000001):0.149918):0.232646):0.050163,(6:0.057950,7:0.073664):0.0802511):0.0206425,(((4:0.220924,5:0.186729):0.0406954,(15:0.128397,(35:0.634383,((((((((36:0.043871,37:0.075989):0.0360591,38:0.000002):0.211105,39:0.485265):0.248647,40:0.378357):0.0972951,(41:0.201007,(42:0.037115,43:0.046433):0.123547):0.215753):0.254061,((44:0.713466,(45:0.602136,46:0.271787):0.287371):0.219356,(47:0.501300,48:0.652772):0.0590715):0.268646):0.305751,52:0.397379):0.0533535,((49:0.000001,50:0.000001):0.0282207,51:0.108240):0.249938):0.330886):1.08207):0.271548):2.12893e-06,((((((14:1.011972,(21:0.197437,(22:0.527472,23:0.542129):0.115559):0.204825):0.178298,((((((24:0.022648,25:0.049012):0.0564572,26:0.006879):0.00591239,(28:0.284079,29:0.328151):0.119774):0.048129,27:0.000002):0.210699,32:0.118540):0.0375714,((30:0.057731,31:0.070133):0.00658439,(33:0.030279,34:0.087550):0.0249093):0.061045):0.136618):0.158087,(16:0.000001,17:0.000001):0.0536261):2.45341e-06,18:0.056839):0.026856,19:0.018446):0.198129,20:0.185709):0.367374):0.0380706):0.0903931):0.0198982);
 451: 1 -8467.863248 -8427.390294 (0:0.117486,1:0.054678,(2:0.090746,(((3:0.113539,((((8:0.000002,9:0.000002):0.177197,10:0.122544):0.108937,11:0.320232):0.115789,(12:0.000002,13:0.000002):0.1484):0.166066):0.0358629,(6:0.110565,7:0.158495):0.0577756):0.0131916,(((4:0.162077,5:0.139894):0.117143,(15:0.165759,(((35:0.864558,((49:0.000001,50:0.000001):0.00642169,51:0.119799):0.2039):0.00606443,52:0.429649):0.235803,((((((36:0.035135,37:0.040254):0.0483656,38:0.000002):0.245457,39:0.458199):0.199166,(41:0.177026,(42:0.013309,43:0.065294):0.0816269):0.25958):0.0872617,40:0.373233):0.172823,((44:0.516324,(45:0.444637,46:0.438485):0.177115):0.112044,(47:0.336075,48:0.561099):0.0360652):0.388806):0.0608087):0.752498):0.141834):0.0132065,((((14:0.583067,(21:0.199326,(22:0.323523,23:0.610324):0.0462456):0.254502):0.140665,((((24:0.041822,25:0.024395):0.0389965,(26:0.006185,(28:0.340890,29:0.300121):0.115782):0.0182196):0.0301182,27:0.004772):0.24636,(((30:0.029605,32:0.208176):0.0305488,31:0.115594):0.0551778,(33:0.110159,34:0.105722):0.0507629):2.9753e-06):0.0701551):0.0635825,(((16:0.000001,17:0.000001):0.0281621,18:0.031700):2.09065e-06,19:0.073375):0.0763411):0.158523,20:0.156314):0.255881):2.87326e-06):0.051228):0.00779517);
 452: 1 -8131.494318 -8428.796223 (0:0.073300,(1:0.070535,2:0.166441):2.1556e-06,((((3:0.077667,((((8:0.000001,9:0.000001):0.132053,11:0.293954):0.0611606,10:0.069244):0.107567,(12:0.000001,13:0.000001):0.187986):0.192503):0.0650157,(6:0.081689,7:0.167209):0.0300201):0.0117802,((4:0.125617,5:0.142274):0.0908244,((((((((14:0.540037,(21:0.214155,(22:0.256740,23:0.346440):0.125536):0.334102):0.118874,((((24:0.018087,25:0.066600):0.0782469,(28:0.299465,29:0.245982):0.0651084):0.0575619,26:0.008888):0.0362569,27:0.023244):0.103427):0.0156222,(33:0.038716,34:0.162051):0.0170787):0.0475528,31:0.071190):0.0659553,32:0.239801):0.0466149,30:0.000002):0.220526,(((16:0.000001,17:0.000001):0.031053,18:0.053982):0.015166,19:0.060060):0.0889188):0.131077,20:0.249856):0.246687):0.0342454):2.29777e-06,(15:0.035804,(((35:1.366560,52:0.590611):2.73478e-06,((49:0.000001,50:0.000001):2.93319e-06,51:0.159387):0.244134):0.144624,((((((36:0.073548,37:0.064435):0.02006,38:0.000002):0.235238,39:0.410744):0.347762,(41:0.155369,(42:0.037364,43:0.060406):0.270262):0.288668):0.120612,40:0.372677):0.297326,((((44:0.269287,45:0.508479):0.104855,46:0.384634):0.285634,47:0.551017):0.141483,48:0.450726):0.297744):0.0907937):0.696933):0.204759):0.057181);
 453: 1 -8262.077818 -8445.906357 (0:0.115579,((1:0.013926,(6:0.124922,7:0.154072):0.0759956):0.078461,(((3:0.045720,15:0.192111):0.0810916,(4:0.274263,((5:0.254564,(12:0.000001,13:0.000001):0.136485):0.0650013,(((8:0.000001,9:0.000001):2.73427e-06,11:0.633753):0.100342,10:0.239712):0.14836):0.168955):0.0789315):0.0334191,((((14:0.593858,(21:0.225487,(22:0.407746,23:0.501512):0.180263):0.215567):0.112333,(((((24:0.038290,25:0.037516):0.00937526,28:0.361316):0.0410722,(26:0.000002,27:0.046408):0.017668):0.18639,29:0.303167):0.0804268,(((30:0.036860,32:0.236813):0.0635696,31:0.043839):0.0877112,(33:0.055662,34:0.139334):0.0344189):0.0190304):0.104715):0.0233728,((((16:0.000001,17:0.000001):0.0800399,18:0.017307):0.0288691,19:0.067944):0.076434,(((35:0.597399,52:0.404249):2.89082e-06,((49:0.000001,50:0.000001):0.024484,51:0.069511):0.381237):0.211907,((((((36:0.085562,37:0.049142):0.0315958,38:0.000002):0.203126,39:0.312806):0.142098,(41:0.169134,(42:0.027836,43:0.069800):0.219743):0.163076):0.154538,(((44:0.202465,(45:0.480579,46:0.587720):0.329431):0.454123,48:0.362377):0.0857206,47:0.378844):0.352906):0.0267255,40:0.336210):0.138982):0.87797):0.0912328):0.136272,20:0.358117):0.161782):2.30842e-06):0.0246403,2:0.052451);
 454: 1 -8509.552006 -8427.101018 (0:0.154901,(1:0.023057,(((3:0.124124,((((4:0.139910,5:0.161256):0.0681289,((((((14:0.523793,(21:0.221944,(22:0.346980,23:0.361611):0.0873015):0.359531):0.111305,(((((24:0.000003,28:0.446813):0.0389677,25:0.044462):0.0387057,(26:0.008209,27:0.038281):0.0310164):0.158105,29:0.270679):0.101301,(((30:0.018676,32:0.232965):0.0900317,31:0.061321):0.0406012,(33:0.033115,34:0.141040):0.0364589):0.0400765):0.0535198):0.234027,(16:0.000001,17:0.000001):0.0895861):2.953e-06,18:0.040380):0.0906029,19:0.056810):0.263863,20:0.169195):0.327865):0.0474447,(15:0.213937,(35:0.811087,((((((36:0.093411,37:0.048599):0.0232566,38:0.000002):0.201648,39:0.483848):0.185343,(40:0.823735,(41:0.216399,(42:0.035436,43:0.014392):0.170963):0.124819):0.0585825):0.14127,((((44:0.556654,45:0.302354):0.288915,46:0.512901):0.348727,48:0.554669):0.00477807,47:0.418277):0.265371):0.231554,(((49:0.000001,50:0.000001):2.17709e-06,51:0.095924):0.331415,52:0.460238):0.0846792):0.132192):0.85797):2.13147e-06):0.0312089,((((8:0.000001,9:0.000001):0.215921,10:0.069476):0.0290658,11:0.373799):0.136155,(12:0.000001,13:0.000001):0.240466):0.184152):0.00151198):0.122181,7:0.110113):0.010417,6:0.133175):0.0876176):0.0612017,2:0.112153);
 455: 1 -8397.499188 -8430.547404 (0:0.017533,((1:0.015856,(((3:0.056077,((((8:0.000001,9:0.000001):0.168443,10:0.120968):0.139668,11:0.433461):0.0706266,(12:0.000001,13:0.000001):0.142131):0.201941):0.0468549,((4:0.128351,5:0.183831):0.107129,15:0.253636):0.0784739):0.0566003,(6:0.140710,7:0.082575):0.0173019):0.0589742):2.17179e-06,2:0.125803):0.0615347,(((14:0.633271,((21:0.457326,22:0.436414):0.0874569,23:0.366229):0.347053):0.156986,((((((24:0.024929,25:0.047960):0.033354,(28:0.349766,29:0.187607):0.100776):0.110708,26:0.028942):0.0668666,27:0.000002):0.1262,32:0.223880):0.0760747,((30:0.044143,31:0.088544):0.0434223,(33:0.033576,34:0.147579):0.0336747):0.0104285):0.139558):0.0593358,(((((16:0.000001,17:0.000001):0.0635095,((35:1.423619,((((36:0.100143,37:0.048422):0.034469,38:0.000002):0.330516,39:0.478922):0.217887,((41:0.167372,(42:0.029865,43:0.031592):0.249084):0.22614,((((44:0.374276,(45:0.567300,46:0.470320):0.252099):0.231556,48:0.631211):0.0743194,47:0.721840):0.432207,(((49:0.000001,50:0.000001):0.028337,51:0.101452):0.217845,52:0.796117):0.591626):0.307582):0.130545):0.184092):0.0637182,40:0.564114):0.787874):0.0243563,18:0.026346):0.00126248,19:0.087410):0.12755,20:0.329159):0.107042):0.314116);
 456: 1 -8316.46038 -8451.993513 (0:0.077234,(1:0.000002,(2:0.115659,(6:0.087448,7:0.115112):0.0407189):0.055068):0.045248,((((3:0.052936,((((8:0.000001,9:0.000001):0.178324,10:0.081947):0.113076,11:0.471361):0.117851,(12:0.000001,13:0.000001):0.098913):0.204454):0.0526025,((((((14:0.626920,(21:0.136993,22:0.390096):0.0907144):0.163866,23:0.476728):0.0714368,(35:0.962888,((((((36:0.046834,37:0.107321):0.0736756,38:0.000002):0.183407,39:0.361166):0.17631,(41:0.263765,(42:0.027486,43:0.032932):0.097799):0.346621):0.180644,(((44:0.538083,(45:0.996678,46:0.232621):0.380528):0.292505,(47:0.367738,48:0.550990):2.32019e-06):0.557209,(((49:0.000001,50:0.000001):0.023761,51:0.068274):0.311382,52:0.473896):0.23562):0.130344):0.125911,40:0.159180):0.404373):0.502663):2.98721e-06,((((((24:0.019740,25:0.071006):0.0415728,(28:0.347324,29:0.159327):0.0609416):0.048423,26:0.000002):0.0437694,27:0.000002):0.0984583,((30:0.072318,31:0.041279):0.0382297,(33:0.086568,34:0.076802):0.046978):0.0542597):0.0490996,32:0.113000):0.152879):0.0663452,(((16:0.000001,17:0.000001):0.0534822,18:0.007712):0.0182907,19:0.045761):0.0471846):0.146139,20:0.258799):0.183442):0.00604229,(4:0.144248,5:0.152519):0.124622):0.0162826,15:0.238636):0.049718);
 457: 1 -8096.759033 -8445.906357 (0:0.030335,(((1:0.057399,(6:0.124966,7:0.093716):0.0817347):0.0479046,2:0.100508):0.0493636,((3:0.100902,(4:0.103990,(5:0.097013,(((8:0.000001,9:0.000001):0.203523,10:0.141902):0.118826,(11:0.552641,(12:0.000001,13:0.000001):0.096158):0.0864718):0.137053):0.0735547):0.0728444):2.87004e-06,15:0.321921):0.0442813):0.0285806,(((((14:0.533952,(21:0.221130,(22:0.599437,23:0.408400):0.212823):0.265445):0.117866,((((24:0.055557,25:0.061988):0.0322259,((26:0.008921,27:0.025574):0.0267567,28:0.389719):0.00596805):0.163933,29:0.391642):0.105109,(((30:0.024445,32:0.286091):0.043071,31:0.082991):0.0440413,(33:0.048688,34:0.080999):0.0240962):0.0157666):0.057268):0.0889749,(((16:0.000001,17:0.000001):0.0225533,18:0.027067):0.0555522,19:0.039071):0.0935864):0.0654525,20:0.242515):0.0416332,(35:0.481076,((((((((36:0.062933,37:0.064466):0.0349836,38:0.000002):0.192204,39:0.190025):0.164372,(41:0.211970,(42:0.028444,43:0.065682):0.145554):0.247802):0.144233,40:0.535736):0.0589459,(((44:0.792132,(45:0.735092,46:0.337410):0.288935):0.292998,47:0.384023):2.05872e-06,48:0.447607):0.398806):0.278267,((49:0.000001,50:0.000001):0.0220697,51:0.083692):0.335214):0.00348938,52:0.619720):0.470464):1.63287):0.0866537);
 458: 1 -8351.933059 -8451.09858 (0:0.054641,1:0.079938,(2:0.069071,((3:0.101335,((6:0.082044,7:0.077885):0.102308,((((8:0.000001,9:0.000001):0.174666,10:0.094090):0.115029,11:0.301664):0.156521,(12:0.000001,13:0.000001):0.188751):0.129578):2.40815e-06):0.0213948,(((4:0.181721,5:0.132104):0.0665809,((((14:0.378180,(35:0.820258,(((((((36:0.061101,37:0.063902):0.0389593,38:0.000002):0.345772,39:0.451811):0.164754,(41:0.131158,(42:0.018782,43:0.051551):0.150172):0.18936):0.1433,(((49:0.000001,50:0.000001):0.0576189,51:0.053549):0.342442,52:0.379581):0.579557):0.113342,(44:0.606269,(((45:0.664671,46:0.271621):0.415883,47:0.474245):0.0984368,48:0.480778):0.154222):0.265857):0.0567935,40:0.591789):0.381657):0.534421):0.227753,((21:0.136974,22:0.494301):0.120333,23:0.383288):0.096756):0.168173,((((((24:0.012016,25:0.047169):0.0426747,27:0.034281):0.0182458,26:0.006093):0.0486936,(28:0.309152,29:0.168065):0.0804889):0.16296,((30:0.060517,31:0.119073):0.0376373,(33:0.087307,34:0.112873):0.0302836):0.00125945):0.114108,32:0.180862):0.0858579):0.0684351,((((16:0.000001,17:0.000001):0.0583363,18:0.015754):0.0115449,19:0.099044):0.152392,20:0.249165):0.0847645):0.256419):2.70472e-06,15:0.249101):0.0237077):0.0500598):0.0241848);
 459: 2 -8185.253062 -8431.810818 (0:0.060103,1:0.035824,(2:0.179092,(((3:0.018578,((((8:0.000001,9:0.000001):0.170522,10:0.055337):0.0518953,11:0.396126):0.0894035,(12:0.000001,13:0.000001):0.101687):0.309146):0.0795397,((4:0.193315,5:0.231565):0.0773194,(15:0.208850,(35:0.596714,(((((((36:0.062907,38:0.012953):0.0570452,37:0.007731):0.188881,39:0.701100):0.165163,(41:0.113154,(42:0.004789,43:0.043929):0.148953):0.157511):0.0709896,40:0.515931):0.291539,(((44:0.387971,45:0.632326):0.234469,46:0.623879):0.182337,(47:0.891910,48:0.526995):0.00939844):0.345805):0.266313,(((49:0.000001,50:0.000001):2.08627e-06,51:0.068888):0.246744,52:0.636577):0.110685):0.484642):0.65439):0.0675884):0.0226652):0.0140097,((6:0.157612,7:0.076414):0.043478,(((((((14:0.463670,(21:0.171513,(22:0.458803,23:0.485844):0.237157):0.283717):0.245844,(((24:0.036674,25:0.054926):0.120895,(26:0.008099,27:0.059113):0.0196557):0.0231486,(28:0.370883,29:0.290049):0.155865):0.156616):0.00111427,(33:0.048915,34:0.146840):0.0207405):0.0681407,(31:0.056426,32:0.350688):0.0607841):0.102276,30:0.000002):0.344906,(((16:0.000001,17:0.000001):0.0671903,18:0.049156):0.0318527,19:0.064992):0.111627):0.195845,20:0.258446):0.219689):2.93124e-06):0.0641556):0.0102963);
 460: 1 -8432.075365 -8447.792743 (0:0.076784,1:0.051455,(2:0.153589,(((3:0.094090,((((8:0.000001,9:0.000001):0.0812105,11:0.412652):0.0789757,10:0.156596):0.0408225,(12:0.000001,13:0.000001):0.219179):0.181361):0.0230039,(((4:0.154030,5:0.178031):0.0943943,((((14:0.407521,(21:0.078047,(22:0.289102,23:0.478334):0.128023):0.322996):0.128653,((((((24:0.005565,(28:0.287452,29:0.329253):0.0884875):0.0425165,25:0.033397):0.0628162,26:0.028951):0.0575153,27:0.000002):0.0882751,32:0.254906):0.0907936,((30:0.088796,31:0.049053):0.0583375,(33:0.024007,34:0.142549):0.054845):0.0367081):0.0985129):0.295887,(((16:0.000001,17:0.000001):0.0541802,18:0.024748):0.0162701,19:0.083932):0.132123):0.217223,20:0.268596):0.0936075):0.0105641,(15:0.217574,(35:1.322575,(((((((36:0.022266,37:0.063932):0.0316715,38:0.000002):0.163932,39:0.611333):0.292271,40:0.514742):0.244848,(41:0.213318,(42:0.029593,43:0.063357):0.113425):0.350707):0.0762665,((((44:0.455327,45:0.636190):0.206355,46:0.380934):0.287139,48:0.498818):0.101647,47:0.385916):0.706376):0.255425,(((49:0.000001,50:0.000001):0.015513,52:1.199816):0.053337,51:0.036112):0.630449):0.413498):0.30797):0.140799):0.0230679):0.0307005,(6:0.140471,7:0.106374):0.0682199):0.0455565):0.0152439);
 461: 1 -8693.625351 -8450.964834 (0:0.086704,(1:0.075980,((2:0.041963,(6:0.099319,7:0.203237):0.068617):0.0323213,(3:0.085577,(((4:0.180374,(15:0.022390,(((35:0.883503,52:0.325429):0.073536,((49:0.000001,50:0.000001):2.04107e-06,51:0.073332):0.642932):0.200091,(((((36:0.076990,38:0.008585):0.0699005,37:0.033951):0.238466,39:0.528742):0.214153,((41:0.126511,(42:0.048034,43:0.057542):0.0818599):0.369321,((((44:0.740058,45:0.575579):0.483172,46:0.492899):0.32315,47:0.426519):0.249677,48:0.347530):0.82068):0.068713):0.212737,40:0.381195):0.234971):0.536787):0.188827):0.183316,5:0.204459):0.0832218,((((8:0.000001,9:0.000001):0.144156,11:0.330730):0.108325,10:0.178101):0.101165,(12:0.000001,13:0.000001):0.128191):0.108766):0.0090075):0.0693781):0.0165396):0.0175583,(((14:0.623174,(21:0.096945,(22:0.494877,23:0.604003):0.191946):0.2285):0.119314,((((((((16:0.000001,17:0.000001):0.0714009,18:0.040675):0.0207468,19:0.096988):0.296839,((((24:0.013372,(28:0.224236,29:0.261568):0.123716):0.0382495,25:0.031843):0.0910363,26:0.024725):0.0321374,27:0.000002):0.057275):0.0381202,32:0.149226):0.0554667,(33:0.094148,34:0.091868):0.0375278):0.0383398,31:0.075452):0.104818,30:0.000003):0.362095):0.135093,20:0.275620):0.214393);
 462: 2 -8247.764679 -8430.752773 (0:0.071348,((1:0.021687,(2:0.065147,((3:0.000002,((((8:0.000001,9:0.000001):0.0877779,10:0.142555):0.0804784,11:0.300617):0.24192,(12:0.000001,13:0.000001):0.100632):0.247736):0.137209,(6:0.053689,7:0.244626):0.0487025):0.0233205):0.0188404):0.0569386,((4:0.220947,5:0.218711):0.0871889,(15:0.094252,(35:0.643055,(((((((36:0.100415,37:0.051944):0.0152976,38:0.000002):0.165362,39:0.433915):0.151511,(41:0.118506,(42:0.008345,43:0.072331):0.178407):0.200829):0.109108,40:0.339994):0.301038,((44:0.233529,45:0.815494):0.27747,(46:0.690236,(47:0.624723,48:0.482204):0.101262):0.0802383):0.193004):0.123578,(((49:0.000001,50:0.000001):0.0393974,51:0.034225):0.376492,52:0.498263):0.0593707):0.378954):0.588457):0.194948):0.0460605):0.0358158,((((14:0.893463,((21:0.339667,22:0.401603):0.0924716,23:0.747239):0.261049):2.92798e-06,((((((((24:0.010212,28:0.467484):0.00616971,25:0.038813):0.111245,(26:0.018097,27:0.015964):0.0251862):0.0762664,29:0.231842):0.0952621,(33:0.059240,34:0.178437):0.0512523):0.0175458,31:0.095728):0.0422681,32:0.260198):0.0351398,30:0.024201):0.0809214):0.158317,(((16:0.000001,17:0.000001):0.0146927,18:0.083891):0.0107284,19:0.034785):0.0351664):0.218844,20:0.203915):0.376185);
 463: 1 -8213.756851 -8445.278565 (0:0.044319,((((1:0.109548,(6:0.112714,7:0.113134):0.0374833):0.0437161,2:0.067016):0.0820418,(3:0.034675,((((8:0.000001,9:0.000001):0.173162,10:0.063663):0.120412,11:0.221925):0.117658,(12:0.000001,13:0.000001):0.120508):0.176733):0.0557568):0.0205348,((4:0.152058,5:0.172534):0.0869045,((((((((14:0.702983,21:0.451124):0.139826,22:0.410518):0.132849,23:0.848557):0.217835,31:0.053036):0.069593,((((((24:0.042777,25:0.054453):0.0528965,(28:0.222371,29:0.342887):0.0390884):0.0289429,26:0.025791):0.0157487,27:0.000002):0.292241,32:0.207020):3.12083e-05,(33:0.090811,34:0.092242):0.0652062):0.0462489):0.0469289,30:0.008545):0.150106,(((16:0.000001,17:0.000001):0.0374294,18:0.032135):0.0287249,19:0.079302):0.113684):0.212134,20:0.171402):0.241956):0.0264214):0.0228381,(15:0.000002,(35:0.954495,((((((((36:0.055384,37:0.036284):0.0380354,38:0.000002):0.172042,39:0.412421):0.328551,(41:0.134676,(42:0.004938,43:0.045915):0.186613):0.225898):0.113998,40:0.411106):0.478446,(((44:0.493871,(45:0.688025,46:0.412583):0.238068):0.14839,48:0.404200):0.120835,47:0.379399):0.17083):0.291431,((49:0.000001,50:0.000001):2.19248e-06,51:0.084348):0.354802):0.0943123,52:0.604189):0.140498):0.889365):0.332645);
 464: 1 -8427.816839 -8451.567897 (0:0.064311,(((1:0.081086,(((3:0.060567,((((8:0.000001,9:0.000001):0.227731,10:0.128660):0.129749,(12:0.000001,13:0.000001):0.270731):0.125462,11:0.272171):0.0882392):0.0551511,7:0.080969):0.0323517,6:0.192195):0.0698425):2.87744e-06,2:0.108285):0.0924872,((4:0.147709,(15:0.085685,((35:1.745547,((49:0.000001,50:0.000001):2.88804e-06,(51:0.063730,52:0.748817):0.0486636):2.52183e-06):0.232185,((((((36:0.046278,38:0.008988):0.0535054,37:0.038361):0.236335,39:0.379403):0.127431,(41:0.102938,(42:0.050250,43:0.056939):0.195188):0.229023):0.0476582,40:0.436034):0.300893,((((44:0.517959,45:0.574127):0.439991,46:0.314314):0.353437,48:0.480421):0.118333,47:0.599452):0.853738):0.163821):1.33989):0.332806):0.0977258,5:0.105455):0.0748779):0.012973,(((((14:0.780486,22:0.383466):0.245619,23:0.655705):0.194694,21:0.379426):0.212819,((((16:0.000001,17:0.000001):0.0401117,18:0.007890):2.80226e-06,19:0.059254):0.160164,((((((((24:0.026256,25:0.014752):0.0329392,(28:0.225178,29:0.322834):0.0953207):0.0293516,26:0.026668):0.0587408,27:0.000002):0.12331,32:0.210691):0.078941,(33:0.069597,34:0.085416):0.0370153):0.0585055,31:0.055033):0.0732675,30:0.000003):0.212516):0.0866519):0.0621336,20:0.247214):0.22033);
 465: 1 -8259.779533 -8437.715938 (0:0.080287,1:0.040090,(2:0.127057,(((3:0.042400,((((8:0.000001,9:0.000001):0.176543,10:0.094092):0.300351,11:0.133959):0.179624,(12:0.000001,13:0.000001):0.153362):0.194147):0.112682,(6:0.139624,7:0.164915):0.0559152):0.021696,(((4:0.199220,5:0.189961):0.116715,(15:0.139163,(35:0.932217,((((((36:0.069917,37:0.037059):0.0391483,38:0.000002):0.302108,(39:0.496500,40:0.323610):0.0910574):0.0884347,(41:0.279864,(42:0.004323,43:0.070102):0.109649):0.326799):0.418727,(((49:0.000001,50:0.000001):0.0277639,51:0.035741):0.332188,52:0.569830):0.240087):0.149971,((((44:0.483788,45:0.637668):0.404417,46:0.376608):0.337731,48:0.576804):0.0176725,47:0.417844):0.247364):0.195361):0.659169):0.268305):0.00869906,((((14:0.700662,(21:0.229453,(22:0.249208,23:0.583526):0.100712):0.133342):0.198696,((((((((24:0.033654,25:0.084744):0.042629,26:0.006527):0.00653639,27:0.000002):0.036063,(28:0.217287,29:0.206823):0.134693):0.124695,32:0.254999):0.10239,31:0.087220):0.00841777,(33:0.046805,34:0.125329):0.0986346):0.0657459,30:0.000003):0.181559):0.095794,(((16:0.000001,17:0.000001):0.0333356,18:0.030466):0.0195915,19:0.029869):0.112596):0.157353,20:0.192677):0.302736):0.0307226):0.0657317):0.0141673);
 466: 4 -8539.385435 -8429.776345 (0:0.102783,(1:0.044178,((3:0.144482,(6:0.108410,(7:0.075067,((((8:0.000001,9:0.000001):0.0641711,10:0.151654):0.115782,11:0.306697):0.175653,(12:0.000001,13:0.000001):0.159232):0.19998):0.00510355):0.0867509):0.0257378,(((4:0.092629,5:0.202333):0.157972,(15:0.068724,(35:0.871110,((((((((36:0.090197,38:0.000002):0.0316265,37:0.027406):0.151242,39:0.401614):0.117854,40:0.457188):0.104775,(41:0.169900,(42:0.009537,43:0.087179):0.139564):0.264118):0.27865,((((44:0.662811,45:0.311081):0.348378,46:0.419923):0.482662,48:0.326545):0.165805,47:0.361999):0.64023):0.157591,((49:0.000001,50:0.000001):0.0202885,51:0.064255):0.475506):0.0973092,52:0.267227):0.245652):0.795695):0.162891):0.00386867,(((((((14:0.649834,((21:0.319436,22:0.376897):0.141434,23:0.328936):0.22346):0.061649,33:0.038178):0.0483165,34:0.093544):0.0148851,(30:0.022233,31:0.088391):0.0306374):0.0458815,(((((24:0.004566,(28:0.226244,29:0.311325):0.141677):0.0433101,25:0.023789):0.0451502,26:0.013081):0.00649087,27:0.000002):0.153996,32:0.178852):0.0309206):0.190882,(((16:0.000001,17:0.000001):0.0135281,18:0.006915):0.00960994,19:0.033348):0.0661507):0.133217,20:0.146319):0.175245):0.0422767):0.0442221):2.12616e-06,2:0.122195);
 467: 1 -8807.55127 -8441.775942 (0:0.128402,1:0.034843,(2:0.096230,((((3:0.107713,((((8:0.000001,9:0.000001):0.13174,10:0.060601):0.111574,11:0.366936):0.0820871,(12:0.000002,13:0.000002):0.16161):0.192356):0.0476484,((4:0.176192,5:0.152823):0.0937324,(15:0.110788,((35:0.916437,(((((36:0.074958,38:0.000002):0.0325717,37:0.065113):0.250912,(39:0.402305,40:0.606200):0.08716):0.454663,((41:0.299371,42:0.022893):0.0120745,43:0.007197):0.285187):0.278666,((44:0.632797,(45:0.946005,46:0.288314):0.285722):0.0770993,(47:0.423096,48:0.644686):0.0796734):0.248837):0.271121):0.306537,(((49:0.000001,50:0.000001):0.00500498,51:0.116012):0.540323,52:0.569074):0.286499):0.710673):0.190205):0.0716326):0.0358546,((14:0.868642,20:0.173152):0.062877,(((((16:0.000001,17:0.000001):0.0481398,18:0.037948):2.75179e-06,19:0.076320):0.00359858,((21:0.373649,22:0.569122):0.153665,23:0.445895):0.627633):0.105962,(((((((24:0.025333,25:0.037394):0.0581347,(26:0.021318,(27:0.010467,28:0.486865):0.0384439):0.022193):0.0735209,29:0.254404):0.112844,(33:0.043594,34:0.145676):0.0615687):0.0131726,31:0.116622):0.0546936,32:0.221964):0.0326972,30:0.000002):0.171559):0.207793):0.300304):0.0330215,(6:0.102883,7:0.115827):0.0602123):0.0608874):0.016319);
 468: 1 -8240.756411 -8427.849844 (0:0.034834,((1:0.032257,(((3:0.179320,(5:0.271635,((((8:0.000001,9:0.000001):0.226824,10:0.084613):0.195624,11:0.377470):0.188979,(12:0.000001,13:0.000001):0.0759765):0.234469):0.0510654):0.0600886,(4:0.140767,(15:0.089918,((35:1.019028,(((49:0.000001,50:0.000001):0.0180342,51:0.078023):0.155054,52:0.463106):0.0301031):0.243385,((((((36:0.067787,37:0.035823):0.0134666,38:0.000002):0.158803,39:0.496800):0.19665,(41:0.140342,(42:0.022725,43:0.061511):0.141813):0.399481):0.0842994,40:0.374812):0.075225,((44:0.405564,(45:0.687206,46:0.526282):0.107029):0.320577,(47:0.544397,48:0.538627):0.0858367):0.511005):0.123574):1.01985):0.152837):0.127581):0.0444067,(6:0.099172,7:0.108201):0.0169198):0.0748225):0.0274568,2:0.141582):0.0732159,(((14:0.497650,((21:0.194882,22:0.373838):0.303685,23:0.324135):0.263111):0.0401737,((((((24:0.040267,25:0.045720):0.0284757,(28:0.325383,29:0.249529):0.102482):0.0718011,26:0.000003):0.0660314,27:0.000002):0.160317,32:0.183356):0.0746284,((30:0.022423,31:0.098300):0.0605599,(33:0.080402,34:0.141609):0.0485756):0.00959066):0.0770233):0.0601872,((((16:0.000001,17:0.000001):0.055691,18:0.062870):0.0150132,19:0.058330):0.119165,20:0.410087):0.114188):0.258192);
 469: 1 -7624.650564 -8435.314618 (0:0.053828,(1:0.017081,((((3:0.054006,((((8:0.000001,9:0.000001):0.135764,10:0.154253):0.0605481,11:0.313882):0.0649512,(12:0.000001,13:0.000001):0.192372):0.245406):0.0134247,((4:0.123368,5:0.212698):0.0854112,(15:0.239331,(35:0.735073,(((((((36:0.047481,37:0.088324):0.0268858,38:0.000002):0.274709,39:0.214335):0.13725,(41:0.215506,(42:0.000002,43:0.062324):0.0893432):0.249703):0.105608,40:0.378540):0.183926,((49:0.000001,50:0.000001):0.0609483,51:0.025533):0.272956):0.0695636,((((44:0.488493,(45:0.763982,46:0.308425):0.20314):0.254595,48:0.323594):0.0426337,47:0.404885):0.288706,52:0.685100):0.230691):0.427142):0.61629):0.121269):0.0099154):0.053489,((((14:0.256785,((21:0.232948,23:0.423924):0.193439,22:0.159194):0.235044):0.189959,((((((24:0.000240,25:0.093868):0.0241807,((26:0.025632,27:0.018422):0.0509182,28:0.328955):0.0471182):0.180186,29:0.140086):0.133258,(33:0.014800,34:0.106688):0.0339599):0.0382738,(30:0.021110,31:0.121160):0.0253859):0.0706261,32:0.322658):0.032714):0.133985,(((16:0.000001,17:0.000001):0.0507255,18:0.019201):0.0108268,19:0.059591):0.154479):0.11228,20:0.096201):0.193445):2.4004e-06,(6:0.073309,7:0.107557):0.0364642):0.0284173):2.04927e-06,2:0.076658);
 470: 1 -8025.081961 -8437.953225 (0:0.083316,(1:0.040504,(((3:0.067689,((((8:0.000001,9:0.000001):0.190457,10:0.128949):0.157061,11:0.275660):0.0418184,(12:0.000001,13:0.000001):0.136237):0.123755):0.047821,(6:0.166771,7:0.139883):0.0863488):0.0152365,(((4:0.199303,5:0.113332):0.112087,(15:0.198279,(35:0.986165,((((((((36:0.078528,38:0.000002):0.0339185,37:0.017899):0.134371,40:0.715537):0.131823,39:0.421267):0.0826238,(41:0.252306,(42:0.037023,43:0.037874):0.0833566):0.164375):0.0558996,(((49:0.000001,50:0.000001):0.0363889,52:0.839816):0.0966444,51:0.052647):0.540997):0.434311,(((44:0.386463,45:0.444799):0.232812,46:0.340958):0.230743,48:0.559563):0.187223):0.0283552,47:0.161539):0.622752):0.642263):0.0951763):0.0170453,((((((14:0.453079,((21:0.154471,23:0.480955):0.190462,22:0.326953):0.106573):0.316059,((30:0.031464,31:0.062777):0.0423057,(33:0.074039,34:0.155704):0.0684792):0.123136):0.0540686,(((((24:0.017921,25:0.044113):0.0102435,(28:0.178961,29:0.333508):0.0723785):0.0462382,26:0.000003):0.0527452,27:0.000002):0.237183,32:0.274309):0.0504674):0.116879,((16:0.000001,17:0.000001):0.102796,18:0.021286):2.70463e-06):0.0488385,19:0.029781):0.155028,20:0.128913):0.283872):0.0111818):0.0887725):2.14427e-06,2:0.094473);
 471: 1 -8230.109608 -8428.121831 (0:0.127674,1:0.025677,(2:0.072727,(((3:0.222007,((((8:0.000001,9:0.000001):0.146191,10:0.054721):0.15751,11:0.191787):0.113021,(12:0.000001,13:0.000001):0.215909):0.11228):0.0276091,(6:0.148640,7:0.160414):0.0483461):0.0264702,(((4:0.125641,5:0.206302):0.0875048,(15:0.108990,(35:0.781167,((((((((36:0.064080,37:0.066591):0.00805695,38:0.000002):0.401823,39:0.404358):0.273148,(41:0.289770,(42:0.009657,43:0.083270):0.125793):0.182086):0.127204,40:0.552446):0.3515,(((44:0.642292,45:0.492725):0.261282,46:0.484810):0.134912,(47:0.498945,48:0.508621):0.100187):0.84203):0.139598,((49:0.000001,50:0.000001):0.0193276,51:0.044036):0.296578):0.0975069,52:0.594039):0.221183):0.784904):0.245265):0.0149579,(((((14:0.388394,((21:0.073904,23:0.769339):0.0883499,22:0.493153):0.360893):0.191644,((((((24:0.044992,25:0.046062):0.0394285,(28:0.275354,29:0.228773):0.0969441):0.0341394,26:0.000003):0.0557089,27:0.000002):0.152939,32:0.161116):0.0758709,((30:0.057887,31:0.127046):0.0936654,(33:0.125589,34:0.065858):0.0746384):0.0578915):0.0790441):0.185323,19:0.031882):0.0514529,((16:0.000001,17:0.000001):0.00553889,18:0.026500):0.0269796):0.181065,20:0.097482):0.315562):2.31615e-06):0.102557):0.00694381);
 472: 2 -8227.657022 -8433.128782 (0:0.129476,1:0.050392,(2:0.105301,(((3:0.104325,((((8:0.000001,9:0.000001):0.20713,10:0.182539):0.0493306,11:0.168564):0.146477,(12:0.000001,13:0.000001):0.196271):0.142309):0.0442076,(6:0.105127,7:0.089931):0.0286601):0.0251374,(((4:0.241039,5:0.153836):0.10375,(15:0.274433,(35:0.804490,((((((36:0.018938,37:0.074454):0.0295599,38:0.000002):0.185957,39:0.302913):0.089356,(40:0.419026,((41:0.272401,42:0.028742):0.0285491,43:0.014146):0.308463):0.10679):0.20819,((((44:0.357117,45:0.511629):0.345256,46:0.517483):0.152187,48:0.373428):0.0812184,47:0.402841):0.563142):0.140705,(((49:0.000001,50:0.000001):2.2606e-06,51:0.098055):0.261958,52:0.614498):0.0867563):0.183726):0.586476):0.193729):0.0315642,((((14:0.766627,(21:0.177446,(22:0.367143,23:0.523024):0.0786014):0.0983997):0.237511,((((((24:0.047722,25:0.065509):0.0190285,(28:0.353695,29:0.302940):0.138512):0.0688417,26:0.018359):0.0314352,27:0.000002):0.156029,32:0.297109):0.0454711,((30:0.045265,31:0.099103):0.0568828,(33:0.074197,34:0.098100):0.0199339):0.0588475):0.0893632):0.0765435,(((16:0.000001,17:0.000001):0.0898816,19:0.073083):2.11644e-06,18:0.025636):0.0519683):0.245529,20:0.160232):0.215993):0.0122927):0.0533362):0.0139312);
 473: 3 -8276.814499 -8436.033614 (0:0.191506,1:0.021917,(2:0.102197,(((3:0.131657,((((8:0.000001,9:0.000001):0.202299,10:0.121775):0.0894809,(12:0.000001,13:0.000001):0.112701):0.0806171,11:0.365002):0.0953446):0.0179467,((4:0.164177,5:0.168733):0.0735384,((((((((((14:0.497939,(21:0.102657,22:0.338460):0.19188):0.0603939,35:1.383960):0.105287,23:0.663283):0.0585167,(((((((24:0.013946,25:0.071721):0.0469809,(28:0.300466,29:0.218523):0.0648342):0.0278013,26:0.009268):0.0424692,27:0.000002):0.160255,32:0.186090):0.0735985,(30:0.074627,31:0.142436):0.0259069):2.34211e-06,(33:0.075588,34:0.095738):0.0899323):0.0906045):0.0779176,(((((36:0.034534,37:0.088225):0.0216059,38:0.000002):0.324755,39:0.657125):0.208274,((41:0.190737,(42:0.045822,43:0.030943):0.118598):0.466765,((((44:0.420327,45:0.437937):0.288945,46:0.277893):0.252954,(47:0.419242,48:0.662530):0.0470496):0.513882,(((49:0.000001,50:0.000001):0.0170773,51:0.129670):0.230641,52:0.723105):0.327703):0.154127):0.156456):0.306366,40:0.264461):0.710217):0.16383,(16:0.000001,17:0.000001):0.0606213):2.10734e-06,18:0.033695):0.079888,19:0.050589):0.26246,20:0.129990):0.286197,15:0.354725):2.16388e-06):0.0666227):0.0171386,(6:0.112498,7:0.048064):0.0310497):0.0415352):0.0157422);
 474: 1 -8420.543565 -8441.375353 (0:0.035798,(((1:0.039577,(2:0.129474,((3:0.044434,(((8:0.000001,9:0.000001):0.190293,10:0.084677):0.251271,(11:0.507328,(12:0.000001,13:0.000001):0.0926482):0.092839):0.167641):0.0920298,(6:0.123419,7:0.128936):2.35289e-06):0.0132351):0.0187778):0.0285048,((((((14:0.792344,22:0.264896):0.119684,21:0.237743):0.0887466,23:0.576335):0.238652,((((((((24:0.059016,25:0.042824):0.0300367,(28:0.161139,29:0.319367):0.0626332):0.0280722,26:0.008264):0.0428643,27:0.000002):0.199531,32:0.144625):0.0355921,(33:0.059341,34:0.194356):0.0906873):0.0409658,31:0.066449):0.0768319,30:0.000003):0.130843):0.0769214,((16:0.000001,17:0.000001):0.0454238,(18:0.037648,19:0.084996):2.115e-06):0.171059):0.0972975,20:0.258547):0.25888):0.0047552,(15:0.210214,(35:0.787940,(((((((36:0.055842,37:0.096910):0.02598,38:0.000002):0.187477,39:0.448330):0.241504,(41:0.200397,(42:0.016907,43:0.056089):0.0716183):0.521248):0.1268,40:0.393068):0.258162,(((44:0.266255,45:0.735082):0.271208,46:0.525314):0.264493,(47:0.427980,48:0.559329):0.0521827):0.404557):0.303625,(((49:0.000001,50:0.000001):0.0176491,51:0.083872):0.237148,52:0.480316):0.25845):0.450297):0.526478):0.131576):0.0147121,(4:0.137455,5:0.270979):0.090139);
 475: 1 -8265.731316 -8428.64404 (0:0.063950,(1:0.045448,2:0.118732):0.0244101,(((3:0.108914,((((8:0.000001,9:0.000001):0.157795,10:0.120074):0.118962,11:0.331829):0.0906316,(12:0.000002,13:0.000002):0.128987):0.23152):0.102014,(6:0.124555,7:0.154699):0.0647748):0.0325156,(((4:0.222285,5:0.160939):0.0654295,(15:0.276872,(((35:1.138216,((49:0.000001,50:0.000001):0.022161,51:0.096061):0.233402):0.0029758,52:0.429972):0.14811,((((((36:0.004704,37:0.067222):0.0198211,38:0.000002):0.301559,39:0.374237):0.136162,(41:0.181566,(42:0.041176,43:0.058420):0.0930349):0.351003):0.15023,40:0.442429):0.136185,(((44:0.483537,(45:0.642733,46:0.541339):0.206836):0.276506,48:0.466822):0.0556626,47:0.429828):0.51046):0.163342):0.673061):0.151694):0.0183331,(((((14:0.552073,(21:0.255812,(22:0.495604,23:0.688504):0.0426583):0.213617):0.255107,(((((((24:0.010714,25:0.056945):0.0349461,(28:0.336212,29:0.297852):0.0702972):0.0292686,26:0.010561):0.0530392,27:0.004101):0.137325,32:0.152805):0.0529809,(33:0.031026,34:0.097051):0.0639182):0.0044787,31:0.061112):0.0208009):0.0774098,30:0.000002):0.302747,(((16:0.000001,17:0.000001):0.0116047,18:0.041948):0.0331378,19:0.030154):0.134484):0.0962854,20:0.264932):0.183806):0.0168346):0.0898475);
 476: 2 -8297.741268 -8463.552245 (0:0.106184,(1:0.014157,(15:0.090147,(35:0.505897,(((((((36:0.065510,38:0.000002):0.0818518,37:0.019693):0.160711,39:0.478611):0.265127,40:0.410427):0.123615,(41:0.207148,(42:0.008238,43:0.037503):0.219364):0.1855):0.166554,((44:0.420699,(45:0.402593,46:0.477679):0.145888):0.321149,(47:0.435486,48:0.564764):0.0137758):0.235526):0.411754,(((49:0.000001,50:0.000001):2.68173e-06,51:0.111458):0.283628,52:0.369180):0.0258758):0.531889):0.94167):0.160464):0.00689186,((2:0.113166,((4:0.230883,5:0.222965):0.0680329,((((14:0.666734,(21:0.151823,(22:0.382290,23:0.486087):0.121663):0.238837):0.158409,(((((((24:0.000002,(28:0.246154,29:0.290429):0.148876):0.0253762,25:0.076692):0.0468372,26:0.016997):0.0525353,27:0.000002):0.237171,32:0.090504):0.0807457,((31:0.095284,33:0.063335):0.0463891,34:0.092001):2.07135e-06):0.0418754,30:0.082789):0.101982):0.07782,(((16:0.000001,17:0.000001):0.00694601,18:0.030283):2.27078e-06,19:0.047525):0.0808342):0.18624,20:0.246243):0.180028):0.0220808):0.00249975,((3:0.054419,((((8:0.000001,9:0.000001):0.129811,10:0.077390):0.10138,11:0.305869):0.105397,(12:0.000001,13:0.000001):0.189496):0.135062):0.0465273,(6:0.153969,7:0.128268):0.0169713):0.00871596):0.0533432);
 477: 1 -8736.009521 -8429.840936 (0:0.086471,(1:0.019688,((((3:0.169318,((((8:0.000001,9:0.000001):0.314662,10:0.071224):0.0600934,11:0.248944):0.272487,(12:0.000001,13:0.000001):0.110494):0.20284):0.0249188,7:0.141561):0.0312526,6:0.121757):0.0104951,((((4:0.247324,15:0.279805):0.0438527,(35:1.036387,(((((((36:0.054973,38:0.015916):0.0568447,37:0.000002):0.240432,39:0.637068):0.137753,(41:0.131755,(42:0.046041,43:0.053541):0.207269):0.180711):0.14102,40:0.608947):0.154149,(((44:0.431742,(45:0.526419,46:0.481273):0.173688):0.089895,48:0.800828):0.352481,47:0.373616):0.599984):0.193768,(((49:0.000001,50:0.000001):2.98983e-06,51:0.073886):0.276303,52:0.641512):0.228642):0.297957):0.645111):0.04406,5:0.209742):0.00844316,((((14:0.943543,(21:0.158726,(22:0.469254,23:0.651840):0.124409):0.238062):0.257282,((((((((24:0.023297,25:0.054365):0.0417839,(28:0.342516,29:0.354478):0.255514):0.034723,26:0.019752):0.0412448,27:0.004584):0.182589,32:0.249334):0.0903343,(33:0.036471,34:0.195120):0.064698):0.00925462,31:0.116228):0.0734687,30:0.000003):0.19837):0.121608,(((16:0.000001,17:0.000001):0.0780524,18:0.088002):0.00271073,19:0.058861):0.180064):0.154423,20:0.228398):0.381279):0.00203234):0.0949046):0.0169415,2:0.062908);
 478: 1 -8740.686195 -8428.580042 (0:0.136929,1:0.055921,(2:0.151009,(((3:0.071538,((((8:0.000001,9:0.000001):0.107682,10:0.124424):0.174981,11:0.314070):0.0671436,(12:0.000001,13:0.000001):0.164613):0.175879):0.0240414,(6:0.138109,7:0.145726):0.0473389):0.0453874,(((4:0.150573,5:0.163151):0.0910227,((((14:0.459991,(21:0.240372,(22:0.310612,23:0.756054):0.154007):0.26064):0.180322,((((24:0.042720,25:0.048560):0.0483335,(26:0.007930,27:0.050518):0.0237314):0.059518,(28:0.416266,29:0.218116):0.136941):0.175302,(((30:0.076857,32:0.379418):0.00853049,31:0.088989):0.0727514,(33:0.050163,34:0.096504):0.00841737):0.0865696):0.124783):0.0459134,(((16:0.000001,17:0.000001):0.0530736,18:0.022318):0.0313567,19:0.082064):0.176917):0.163537,20:0.408584):0.161455):0.0522798,(15:0.000002,(((35:0.903201,((49:0.000001,50:0.000001):0.00454018,51:0.104794):0.410425):2.55287e-06,((((44:0.488161,45:0.573456):0.257763,46:0.455684):0.174592,(47:0.476572,48:0.503060):0.115322):0.396171,52:0.421565):0.227096):0.257735,((((36:0.051913,37:0.052739):0.0182537,38:0.000002):0.159547,39:0.287860):0.180017,(40:0.530670,(41:0.189495,(42:0.043616,43:0.090141):0.148077):0.204696):0.0662184):0.240243):1.04537):0.273111):0.00931492):0.0594238):0.0198641);
 479: 3 -8517.261326 -8427.790938 (0:0.076460,1:0.054188,(2:0.104143,((3:0.152167,((6:0.101466,7:0.105075):0.0531542,((((8:0.000001,9:0.000001):0.223297,10:0.019712):0.222775,11:0.341576):0.100015,(12:0.000001,13:0.000001):0.239851):0.190985):0.00678482):0.0454537,(((4:0.164496,5:0.188431):0.0507248,((((14:1.078593,(((((((((24:0.000002,25:0.110293):0.0535533,28:0.418862):0.0865078,(26:0.016198,27:0.028129):2.00936e-06):0.155252,29:0.220363):0.197696,34:0.101587):0.0409062,33:0.028594):0.0807955,31:0.077476):0.0617644,32:0.342713):0.0833878,30:0.000002):0.170076):2.62543e-06,(21:0.210154,(22:0.311989,23:0.441455):0.0476937):0.243934):0.0933717,(((16:0.000001,17:0.000001):0.0401705,18:0.114743):0.0232747,19:0.073303):0.142229):0.158779,20:0.149751):0.290554):0.0171425,(15:0.012175,(35:0.594688,(((((((36:0.072124,37:0.029728):0.02431,38:0.000002):0.36829,39:0.361724):0.098552,(41:0.223559,(42:0.017112,43:0.052245):0.22404):0.208379):0.190043,40:0.216553):0.305907,(((44:0.497321,45:0.549938):0.28693,46:0.405914):0.245542,(47:0.311089,48:0.595683):0.0616363):0.491267):0.191643,(((49:0.000001,50:0.000001):2.15932e-06,51:0.067324):0.213099,52:0.400973):0.146143):0.269891):1.05549):0.207701):0.0235779):0.0832795):0.0322333);
 480: 1 -8245.940695 -8434.938127 (0:0.074479,1:0.010794,(2:0.092753,(((3:0.060805,((((8:0.000001,9:0.000001):0.135793,10:0.076282):0.0931263,11:0.251824):0.161455,(12:0.000001,13:0.000001):0.127426):0.110311):0.0513606,(((4:0.114069,5:0.143180):0.107299,7:0.078373):0.0642835,6:0.142892):0.0477167):0.0162255,(((((((((14:0.488957,((21:0.225736,23:0.578399):0.0349764,22:0.288227):0.491459):0.0887106,31:0.083832):0.0445387,30:0.046380):0.00893414,(33:0.083126,34:0.104565):0.0795843):0.0148334,32:0.171474):0.0240464,(((24:0.000003,(28:0.264965,29:0.253795):0.0290297):0.0215008,25:0.032401):0.00937148,(26:0.006349,27:0.026964):0.0468307):0.189931):0.0898484,((((16:0.000001,17:0.000001):0.0539386,18:0.008383):0.0117332,19:0.057980):0.028014,(((((35:1.208456,52:0.531591):0.188235,((49:0.000001,50:0.000001):2.04546e-06,51:0.091995):0.306263):0.432424,((44:0.592923,(45:0.827301,46:0.586693):0.164859):0.187207,(47:0.480983,48:0.566830):0.0631323):0.369508):0.368723,((((36:0.066531,38:0.015663):0.0762088,37:0.016323):0.24333,39:0.447743):0.148728,(41:0.187840,(42:0.016864,43:0.055960):0.141537):0.269746):0.0468125):0.189603,40:0.267262):0.857851):0.133749):0.190222,20:0.174371):0.233377,15:0.427277):2.96701e-06):0.0275133):0.0242033);
 481: 1 -8108.102823 -8439.461699 (0:0.101440,1:0.028207,(2:0.125896,((3:0.186635,((6:0.100580,(7:0.005201,(35:0.633517,(((((((36:0.071388,37:0.053792):0.020381,38:0.000002):0.248866,39:0.481588):0.167832,(41:0.326797,(42:0.034428,43:0.055666):0.0953154):0.313098):0.385018,(40:0.703492,((((44:0.640519,45:0.537122):0.233406,46:0.470340):0.280929,48:0.374955):0.057774,47:0.337027):0.514139):0.107339):0.1435,52:0.434238):0.107319,((49:0.000001,50:0.000001):0.0150595,51:0.085073):0.366714):0.285184):0.807969):0.0987504):0.0846494,((((8:0.000001,9:0.000001):0.163571,10:0.099399):0.183819,(12:0.000001,13:0.000001):0.230308):0.0795192,11:0.285251):0.102881):0.0228678):0.0327975,((4:0.135103,5:0.169489):0.133359,((((((14:0.567071,(21:0.256944,(22:0.404633,23:0.779439):0.214999):0.440486):0.157049,((((((24:0.013377,28:0.440756):0.0191665,25:0.061115):0.0258393,(26:0.007467,29:0.266697):0.00410259):0.0751889,27:0.000002):0.205504,32:0.169421):0.0591164,((30:0.060542,31:0.118119):0.0318043,(33:0.117940,34:0.114577):0.0736832):0.0657809):2.16204e-06):0.186655,((16:0.000001,17:0.000001):0.0358349,18:0.000002):2.33682e-06):0.0576353,19:0.072613):0.0966102,20:0.261354):0.31915,15:0.258746):2.26336e-06):0.00438629):0.0654574):0.016006);
 482: 1 -8712.900198 -8434.648903 (0:0.126670,1:0.024580,(2:0.085749,(((3:0.083303,((((8:0.000001,9:0.000001):0.185016,10:0.072755):0.133092,11:0.258845):0.126036,(12:0.000002,13:0.000002):0.223724):0.195487):0.0303155,(6:0.106374,7:0.094092):0.0563229):0.0399558,(((4:0.169861,5:0.077637):0.0970027,(15:0.113352,(35:0.675384,((((((((36:0.072605,37:0.068316):0.0134222,38:0.000002):0.178067,39:0.479099):0.200083,(41:0.183138,(42:0.028655,43:0.049986):0.15325):0.261033):0.252553,((((44:0.618319,45:0.506677):0.347557,46:0.358392):0.135381,48:0.420611):0.216242,47:0.549129):0.253809):0.115336,40:0.481168):0.243822,52:0.373774):0.0531726,((49:0.000001,50:0.000001):0.0180597,51:0.085253):0.384214):0.282337):0.85901):0.176299):0.0150497,((14:1.103237,20:0.059174):0.0658717,((((16:0.000001,17:0.000001):0.0498804,((21:0.276674,(22:0.509883,23:0.416502):0.135901):0.351566,((((((24:0.038670,25:0.011783):0.08382,(26:0.000003,(27:0.000002,28:0.399801):0.051951):0.0154965):0.0815638,29:0.288669):0.108483,(33:0.074054,34:0.115519):0.0321688):0.0613645,(31:0.038785,32:0.294970):0.0428868):0.054005,30:0.000002):0.174994):0.132396):0.0162973,18:0.080450):0.045812,19:0.030551):0.258455):0.46858):0.010333):0.0450223):0.00679891);
 483: 1 -7938.123833 -8440.021583 (0:0.060623,(1:0.045696,2:0.092259):2.04927e-06,((((3:0.070228,((((8:0.000001,9:0.000001):0.214617,10:0.041993):0.105108,11:0.228977):0.0739822,(12:0.000001,13:0.000001):0.1331):0.236427):0.0112948,15:0.237463):0.0279376,(35:1.203270,(((((((36:0.061982,37:0.055768):0.0267797,38:0.000002):0.182968,39:0.370401):0.00944814,(41:0.146484,(42:0.018422,43:0.034679):0.122847):0.378452):0.177088,40:0.409999):0.228629,((((44:0.429344,45:0.612854):0.570539,46:0.176389):0.295497,47:0.487931):0.111804,48:0.424602):0.626923):0.184878,(((49:0.000001,50:0.000001):0.0595241,51:0.087092):0.404608,52:0.680298):0.0506031):0.38935):0.363587):0.0135283,(((4:0.168913,5:0.146352):0.14151,(6:0.106170,7:0.082675):0.0317673):0.0683201,((((14:0.661962,(21:0.315408,(22:0.291124,23:0.510343):0.145463):0.218732):0.111288,(((((24:0.052930,25:0.062671):0.0489631,(26:0.036276,27:0.073438):0.0175461):0.0378784,(28:0.356593,29:0.126509):0.111199):0.20308,((30:0.008879,31:0.129203):0.0306717,(33:0.007235,34:0.094348):0.0343655):2.9723e-06):0.0811482,32:0.241456):0.09411):0.208528,(((16:0.000001,17:0.000001):0.071731,18:0.016858):2.89347e-06,19:0.096367):0.109819):0.116068,20:0.150891):0.308103):2.4004e-06):0.055945);
 484: 2 -8126.349671 -8427.037965 (0:0.065978,1:0.027525,(2:0.070248,(((3:0.070668,((((8:0.000001,9:0.000001):0.214134,10:0.065808):0.0813918,11:0.265381):0.121302,(12:0.000001,13:0.000001):0.168854):0.0661158):0.111421,(6:0.134464,7:0.153461):0.0198766):0.0401631,(((4:0.135393,(15:0.088176,((35:0.936254,(((49:0.000001,50:0.000001):0.0238466,51:0.136785):0.18002,52:0.649464):2.68643e-06):0.358122,(((((36:0.051962,37:0.054707):0.00961611,38:0.000002):0.43493,39:0.328295):0.124922,((41:0.178732,(42:0.021951,43:0.034423):0.169834):0.336792,(((44:0.425978,45:0.410285):0.320264,46:0.403139):0.314606,(47:0.430941,48:0.756717):0.0257601):0.351906):0.0323397):0.131933,40:0.413985):0.148233):0.759234):0.139173):0.0727109,5:0.139184):0.0210513,((((14:0.620550,(21:0.074415,(22:0.369143,23:0.332644):0.161826):0.268971):0.0770282,(((((((24:0.011386,25:0.054832):0.0409757,(28:0.227553,29:0.272014):0.138237):0.0297931,26:0.022467):0.0360087,27:0.044052):0.163194,(33:0.099095,34:0.065775):0.0217382):0.039616,(31:0.069106,32:0.228660):0.0605426):0.0673102,30:0.005097):0.115964):0.149154,(((16:0.000001,17:0.000001):0.0416603,18:0.056245):0.0259761,19:0.054691):0.109189):0.0470769,20:0.232226):0.269817):0.0292742):0.0215081):0.0250498);
 485: 3 -8077.792467 -8439.732821 (0:0.103588,(1:0.081805,2:0.111183):0.0156071,((3:0.092825,((((8:0.000001,9:0.000001):0.0671897,10:0.081290):0.0962243,11:0.323794):0.084011,(12:0.000001,13:0.000001):0.214045):0.117583):0.0511472,(((4:0.186444,(5:0.230889,(6:0.156959,7:0.147654):0.0560238):0.0611002):0.0347428,((((((((14:0.811387,33:0.048950):0.0142094,34:0.070958):0.0726563,((((24:0.037608,25:0.027464):0.056788,(26:0.009543,(28:0.340527,29:0.269105):0.0819196):0.0197582):0.0168011,27:0.000002):0.115963,32:0.261713):0.0280631):0.0618696,31:0.059285):0.0815264,30:0.000002):0.136348,(((16:0.000001,17:0.000001):0.0331083,18:0.059217):2.19226e-06,19:0.086470):0.148569):0.0614017,(21:0.248242,(22:0.505025,23:0.624041):0.0540948):0.235509):0.168009,20:0.241464):0.204344):0.0268315,(15:0.103925,(((35:0.958464,((49:0.000001,50:0.000001):2.10814e-06,51:0.093397):0.218474):0.0128325,52:0.686729):0.135062,((((((36:0.043708,37:0.050644):0.0140988,38:0.000002):0.17361,39:0.527836):0.134537,(41:0.201849,(42:0.017723,43:0.038188):0.113742):0.384253):0.0580156,40:0.493871):0.119191,((44:0.263410,45:0.936997):0.333103,((46:0.580491,47:0.474448):0.112652,48:0.543776):0.0803221):0.489452):0.159773):0.840712):0.192126):2.42878e-06):0.0457764);
 486: 5 -8502.328959 -8434.184993 (0:0.089579,1:0.041056,(2:0.166212,(((3:0.091187,((((8:0.000001,9:0.000001):0.137551,10:0.159965):0.174154,11:0.271185):0.142093,(12:0.000001,13:0.000001):0.133251):0.217195):0.140494,(6:0.082468,7:0.159448):0.103923):0.0142989,(((4:0.182276,5:0.152016):0.202137,(15:0.099025,(35:0.595906,((((((((36:0.118358,38:0.007031):0.0754211,37:0.023167):0.167397,39:0.632350):0.160046,(41:0.173008,(42:0.031725,43:0.019014):0.161257):0.261349):0.1649,40:0.342819):0.332761,((((44:0.530048,45:0.466071):0.314037,46:0.396823):0.230349,48:0.723781):0.0493633,47:0.368037):0.56433):0.155414,((49:0.000001,50:0.000001):0.0567668,51:0.088732):0.384939):0.129634,52:0.495525):0.144579):0.853067):0.194319):0.0340835,((14:0.753163,20:0.145699):0.118693,((((16:0.000001,17:0.000001):0.0650898,18:0.008438):0.00931708,((21:0.338002,(22:0.480397,23:0.470697):0.0258121):0.428089,((((((24:0.046532,25:0.047611):0.0468962,(28:0.325265,29:0.300550):0.0780947):0.0681971,26:0.003054):0.0583267,27:0.000002):0.172251,((30:0.094136,31:0.018414):0.0524061,(33:0.074939,34:0.140052):0.0540106):0.121588):0.0503784,32:0.217054):0.0967157):0.0922162):0.057411,19:0.062294):0.23613):0.182531):0.0510485):0.107502):0.0056907);
 487: 1 -8298.015861 -8429.120308 (0:0.143185,(1:0.013516,2:0.128587):0.0133884,(((3:0.088544,(((8:0.000001,9:0.000001):0.181174,10:0.062808):0.154857,(11:0.316820,(12:0.000001,13:0.000001):0.141187):0.0710311):0.131322):0.0274974,(6:0.191723,7:0.100335):0.0318017):0.0207547,(((4:0.277383,5:0.162204):0.0976801,((((14:0.750640,(21:0.440616,(22:0.403741,23:0.553643):0.16905):0.171186):0.100006,(((((((24:0.079325,25:0.072061):0.0372374,(26:0.014836,(28:0.346726,29:0.237841):0.0928099):0.017248):0.0566223,27:0.000002):0.180808,32:0.273169):0.0314735,(33:0.062227,34:0.147325):0.067545):0.0326038,31:0.119645):0.073824,30:0.000002):0.0686969):0.125396,(((16:0.000001,17:0.000001):0.0350773,18:0.078254):2.30693e-06,19:0.084630):0.109251):0.184506,20:0.222719):0.204128):0.0227603,(15:0.270103,(35:0.885177,(((((((((36:0.038243,38:0.006955):0.0309173,37:0.059598):0.252355,39:0.345054):0.239719,40:0.437347):0.164444,(41:0.119622,(42:0.024325,43:0.078975):0.215483):0.268776):0.477923,(47:0.452432,48:0.570057):0.105949):0.126792,((44:0.591674,45:0.536651):0.27103,46:0.526848):0.141434):0.423272,52:0.473085):0.096774,((49:0.000001,50:0.000001):2.96947e-06,51:0.161225):0.244255):0.457707):0.46586):0.248331):0.0107764):0.03433);
 488: 1 -8834.190395 -8427.911424 (0:0.096083,(1:0.031586,2:0.150271):2.22664e-06,((3:0.118304,((6:0.120543,7:0.108538):0.0295667,((((8:0.000001,9:0.000001):0.174851,10:0.198876):0.092414,11:0.657723):0.148336,(12:0.000001,13:0.000001):0.20241):0.143545):0.00719696):0.00975354,(((4:0.175201,5:0.174843):0.122439,((((14:1.005169,((21:0.324742,22:0.412958):2.16255e-06,23:0.405440):0.217045):0.20799,((((((((24:0.021331,25:0.049648):0.0353503,(28:0.303983,29:0.346633):0.100097):0.0477587,26:0.011783):0.0336211,27:0.000002):0.182411,(33:0.099073,34:0.134040):0.0494986):0.0303489,31:0.076812):0.0470477,32:0.217137):0.0233196,30:0.000002):0.145303):0.0524933,(((16:0.000001,17:0.000001):0.0450318,18:0.027536):0.0169048,19:0.038412):0.130954):0.0960331,20:0.221949):0.305094):0.0104264,(15:0.114448,(((35:1.026886,(((49:0.000001,50:0.000001):0.00988516,51:0.124820):0.220081,52:0.526453):2.08858e-06):0.345351,((((36:0.060222,37:0.043870):0.0459256,38:0.000002):0.205661,39:0.366376):0.27729,((41:0.263452,(42:0.019049,43:0.056335):0.0637998):0.155935,((44:0.420299,(45:0.643646,46:0.389462):0.231819):0.215902,(47:0.455027,48:0.575027):0.0150858):0.679349):0.0971357):0.176202):0.117842,40:0.296263):0.604183):0.134173):0.0162304):0.0493395);
 489: 1 -7962.137374 -8430.255929 (0:0.094927,1:0.000002,(2:0.131531,(((3:0.115760,((((8:0.000002,9:0.000002):0.145382,10:0.019992):0.151077,11:0.214294):0.119473,(12:0.000002,13:0.000001):0.100272):0.205034):0.0256725,((4:0.210772,5:0.084003):0.15739,(((((((14:0.774394,((30:0.052934,31:0.035823):0.0322414,(33:0.059745,34:0.141340):0.0239549):0.0110531):0.0445115,((((24:0.026173,25:0.047715):0.0271896,(28:0.350950,29:0.120995):0.0893884):0.0731458,26:0.006976):0.0380629,27:0.000002):0.0766245):0.0362867,32:0.141350):0.106785,(((21:0.244771,23:0.637077):0.210729,22:0.444384):0.313091,(35:1.832702,(((((36:0.052527,37:0.067351):0.0235126,38:0.000002):0.216848,39:0.347760):0.218439,((41:0.186846,(42:0.044639,43:0.044926):0.0774918):0.307276,((((44:0.557445,45:0.456977):0.380693,46:0.421036):0.376595,(47:0.440554,48:0.317521):0.13324):0.357893,(((49:0.000001,50:0.000001):0.0196268,52:0.846111):0.0780588,51:0.031577):0.459803):0.0953557):0.184859):0.203507,40:0.197864):0.247976):0.578776):0.0411398):0.145475,(((16:0.000001,17:0.000001):0.0479128,18:0.027165):0.0126579,19:0.074975):0.04591):0.14532,20:0.254026):0.244078,15:0.236643):2.0107e-06):0.0310568):0.0451336,(6:0.050916,7:0.122400):0.0565435):0.0702758):0.0262402);
 490: 1 -8411.967136 -8436.210093 (0:0.006879,((1:0.000002,2:0.159156):0.0580595,(((3:0.106382,((6:0.148486,7:0.082131):0.0562829,((((8:0.000001,9:0.000001):0.122416,10:0.088987):0.0842827,11:0.207138):0.0860306,(12:0.000001,13:0.000001):0.196564):0.343827):0.0735365):0.0141148,(35:0.875002,(((((((36:0.025381,37:0.046390):0.0221992,38:0.000002):0.217185,39:0.374331):0.201408,(41:0.148305,(42:0.056480,43:0.040641):0.155782):0.309888):0.252183,40:0.204995):0.189153,(((44:0.674103,45:0.402245):0.183584,46:0.446348):0.307241,(47:0.356056,48:0.583119):0.0908532):0.560377):0.140843,(((49:0.000001,50:0.000001):0.021645,51:0.052316):0.390594,52:0.532967):2.41312e-06):0.342001):0.522376):0.044567,((4:0.151221,5:0.230522):0.211597,15:0.152423):0.00909805):0.061946):0.0541995,(((14:0.438119,(21:0.103777,(22:0.506969,23:0.561425):0.0943836):0.234847):0.233103,((((((24:0.013313,25:0.078464):0.0396062,28:0.441854):0.0246232,27:0.037339):0.0169426,26:0.007289):0.198106,29:0.261870):0.120157,((30:0.049568,(31:0.098790,32:0.186648):0.0170283):0.0451122,(33:0.053592,34:0.079948):0.0344158):0.010804):0.0150973):0.0795506,((((16:0.000001,17:0.000001):0.0524056,18:0.059867):0.010656,19:0.046415):0.0661751,20:0.305337):0.192248):0.245097);
 491: 1 -8165.930386 -8434.811706 (0:0.022115,((1:0.023537,(2:0.158377,((3:0.065963,((((8:0.000001,9:0.000001):0.222302,10:0.072244):0.193222,11:0.280721):0.206101,(12:0.000001,13:0.000001):0.0246565):0.247722):0.0765744,(6:0.137776,7:0.117440):0.0291579):0.0512397):0.0200659):0.0553633,(((((14:0.796840,(21:0.218862,(22:0.606378,23:0.304032):0.178923):0.25088):0.311188,(((((24:0.097116,25:0.050518):0.0828422,(26:0.000003,(28:0.289330,29:0.327810):0.119896):0.0201974):0.0285693,27:0.000002):0.154265,32:0.211169):0.0670135,((30:0.035359,31:0.103176):0.0509917,(33:0.061380,34:0.180647):0.048379):0.0381144):0.121355):0.109971,(((16:0.000001,17:0.000001):0.05049,18:0.027709):0.0286322,19:0.033686):0.129609):0.160151,20:0.209921):0.196375,(15:0.127259,(35:0.683165,(((((((36:0.060595,37:0.075501):0.0917534,38:0.000002):0.270521,39:0.377562):0.291686,(41:0.216237,(42:0.016197,43:0.057247):0.128491):0.329127):0.262759,40:0.333437):0.286621,((44:0.482745,(45:0.646753,46:0.465920):0.237669):0.333838,(47:0.475988,48:0.382489):0.0431001):0.3834):0.146198,(((49:0.000001,50:0.000001):2.75989e-06,51:0.056393):0.368377,52:0.778713):0.220719):0.149892):0.682947):0.147953):0.0157556):0.0169753,(4:0.186103,5:0.090359):0.12357);
 492: 2 -7883.05207 -8426.924441 (0:0.042777,(1:0.025711,2:0.180752):2.08352e-06,(((3:0.147643,(15:0.172539,(35:0.557340,(((((((36:0.055025,37:0.040088):0.0148038,38:0.000002):0.265793,39:0.290239):0.13217,(41:0.224666,(42:0.007401,43:0.081867):0.190942):0.368092):0.151136,40:0.691042):0.113532,((((44:0.546536,45:0.544923):0.278264,46:0.435732):0.30227,48:0.479509):0.181377,47:0.313549):0.606298):0.339526,(((49:0.000001,50:0.000001):2.10021e-06,51:0.141232):0.125631,52:0.497327):0.0372682):0.561947):0.787412):0.173952):0.0250024,(((8:0.000001,9:0.000001):0.218802,10:0.059825):0.143548,(11:0.353107,(12:0.000001,13:0.000001):0.121397):0.0533766):0.148244):0.0207761,(((4:0.108492,5:0.155001):0.111271,(6:0.213185,7:0.063391):0.0544842):0.0290102,((((((14:0.729816,33:0.027301):0.062482,34:0.170297):0.0770254,((((((24:0.043245,25:0.068343):0.044065,(28:0.320155,29:0.268125):0.0439338):0.048121,26:0.000002):0.0726348,27:0.000003):0.349506,32:0.172363):0.0846513,31:0.111578):0.011664):0.0326586,30:0.000002):0.193759,((((16:0.000001,17:0.000001):0.0354497,18:0.058791):2.44238e-06,19:0.068440):0.119904,(21:0.210935,(22:0.259808,23:0.452232):0.144387):0.33578):0.0331861):0.212025,20:0.141482):0.311626):0.00285088):0.0652407);
 493: 1 -8039.087498 -8425.975533 (0:0.086738,1:0.021752,(2:0.159711,((3:0.029546,(6:0.199659,(7:0.099459,((((8:0.000001,9:0.000001):0.179467,10:0.110948):0.0797023,11:0.407058):0.107113,(12:0.000001,13:0.000001):0.207441):0.253542):0.0135006):0.0469384):0.0214947,(((4:0.239019,5:0.074266):0.134383,((((14:0.670095,(21:0.162988,(22:0.304703,23:0.412198):0.0967205):0.181992):0.261832,((((((((24:0.009722,25:0.073360):0.0565088,26:0.000003):0.00797322,(28:0.217194,29:0.309801):0.0630765):0.0081953,27:0.007246):0.18532,32:0.287489):0.0526633,31:0.071562):0.0103994,(33:0.094671,34:0.120541):0.048715):0.0610564,30:0.000002):0.0984041):0.0789178,(((16:0.000001,17:0.000001):0.0229336,18:0.039050):0.0119559,19:0.027318):0.130295):0.179599,20:0.239559):0.139137):0.0743766,(15:0.169691,((((((35:1.199087,52:0.422161):0.0330869,((49:0.000001,50:0.000001):0.0329154,51:0.072798):0.3056):0.337292,(((44:0.321117,(45:0.621982,46:0.667676):0.181348):0.356558,48:0.761194):2.67743e-06,47:0.503221):0.492355):0.15096,(((36:0.057858,37:0.046165):0.0446012,38:0.000002):0.180453,39:0.465912):0.254193):0.0762453,(41:0.166097,(42:0.000002,43:0.028911):0.17047):0.246092):0.162942,40:0.373600):0.799586):0.224216):2.27151e-06):0.0215493):0.0134082);
 494: 1 -8678.010231 -8434.648903 (0:0.096481,1:0.034864,(2:0.085670,((((3:0.055747,((((8:0.000001,9:0.000001):0.21088,10:0.051203):0.0726476,11:0.258167):0.148569,(12:0.000002,13:0.000002):0.119989):0.199172):0.0399075,(6:0.055849,7:0.073874):0.0753118):0.0431781,((4:0.170835,5:0.173644):0.0677857,(15:0.022865,((((35:0.931568,((49:0.000001,50:0.000001):0.0317132,51:0.101883):0.354073):0.0805265,52:0.415766):0.156138,((((44:0.776995,45:0.401084):0.251339,46:0.510768):0.287441,47:0.548459):0.0438674,48:0.587909):0.373208):0.142202,(((((36:0.022215,37:0.079882):0.0226208,38:0.000002):0.218194,39:0.422919):0.145532,(41:0.165546,(42:0.032814,43:0.084900):0.125689):0.228162):0.154587,40:0.452431):0.145907):0.99227):0.212844):0.0131953):2.29225e-06,((14:0.978083,20:0.016966):0.176378,((((16:0.000001,17:0.000001):0.082016,18:0.112839):2.09261e-06,((21:0.150739,(22:0.378891,23:0.437302):0.0763887):0.377832,((((((24:0.026133,25:0.022602):0.0924456,(26:0.000272,(27:0.001510,28:0.458174):0.0586612):0.0127142):0.169061,29:0.215153):0.185864,(33:0.063957,34:0.062508):0.0202667):0.0367818,(31:0.035699,32:0.193487):0.0520837):0.0743424,30:0.000002):0.238005):0.107961):0.0572591,19:0.001640):0.295995):0.423393):0.0546384):2.17057e-06);
 495: 2 -8141.061007 -8443.264025 (0:0.040437,(1:0.017672,2:0.108325):2.1506e-06,((3:0.099838,((6:0.146657,7:0.099603):0.0555429,(((8:0.000001,9:0.000001):0.269025,10:0.036197):0.221332,(11:0.357486,(12:0.000001,13:0.000001):0.0915466):0.042308):0.110444):0.0280689):0.0125974,(((4:0.129576,5:0.143383):0.077845,15:0.300358):0.0186434,((((((14:0.592169,((21:0.344064,23:0.381818):0.156556,22:0.351593):0.317136):0.328104,((((((24:0.037726,25:0.033976):0.0548905,(28:0.441247,29:0.249494):0.0660175):0.022393,26:0.008532):0.0635126,27:0.005568):0.0964411,((30:0.078420,31:0.042885):0.0244825,(33:0.011723,34:0.199526):0.0233554):0.0559385):0.0727519,32:0.202043):0.0552047):0.0189723,(35:2.324573,((((36:0.060669,37:0.084886):0.0294635,38:0.000002):0.244239,(39:0.416697,((41:0.117176,(42:0.031267,43:0.034342):0.178561):0.285338,(((44:0.783798,(45:0.758171,46:0.253298):0.131946):0.162151,(47:0.407574,48:0.829904):0.0911711):0.31889,(((49:0.000001,50:0.000001):0.0303097,52:0.955775):0.0920014,51:0.058174):0.67542):0.125806):0.245303):0.115929):0.144328,40:0.504038):0.213389):0.617669):0.149777,((16:0.000001,17:0.000001):0.0457735,18:0.015008):0.00467161):0.0311543,19:0.053370):0.304504,20:0.160483):0.135025):0.012566):0.0554796);
 496: 1 -8802.813354 -8441.05729 (0:0.091240,(1:0.039300,2:0.145526):2.27195e-06,(((3:0.069183,(((((8:0.000001,9:0.000001):0.104486,10:0.107201):0.0970979,11:0.170098):0.174558,(12:0.000001,13:0.000001):0.190694):0.0906103,(((((((((14:1.242438,21:0.276303):0.053756,22:0.541935):0.207212,23:0.687366):0.382706,((((24:0.045820,25:0.026911):0.0543851,(26:0.036578,(28:0.514511,29:0.182553):0.120759):0.0327088):0.0866675,27:0.000002):0.131011,(((30:0.043387,31:0.164070):0.0369033,(33:0.067311,34:0.046511):0.0638242):0.0571742,32:0.203120):0.0587447):0.0775778):0.0140314,(35:1.289008,(((((36:0.040328,37:0.111825):0.00695031,38:0.000002):0.0505344,39:0.801900):0.258198,40:0.570879):0.131149,((41:0.086854,(42:0.044737,43:0.045703):0.252068):0.255276,((((44:0.771749,(45:0.376622,46:0.535680):0.305045):0.253145,48:0.596135):0.0710872,47:0.436777):0.283234,(((49:0.000001,50:0.000001):0.154319,51:0.096845):0.320202,52:0.546508):0.167982):0.568899):0.0958021):0.351645):0.354137):0.200116,(16:0.000001,17:0.000001):0.0834536):2.75829e-06,18:0.061200):0.0277763,19:0.122453):0.163207,20:0.137680):0.390509):0.0859115):0.0476318,((4:0.231422,5:0.167968):0.0941784,(6:0.164210,7:0.084957):0.0251967):0.0625608):0.0150378,15:0.146685):0.0463478);
 497: 1 -7962.362134 -8449.489239 (0:0.010973,(((((1:0.033119,(6:0.101403,7:0.121436):0.0272471):0.107836,2:0.056847):0.0127173,(3:0.077586,((((8:0.000001,9:0.000001):0.137025,10:0.161261):0.0721568,11:0.456460):0.0966145,(12:0.000002,13:0.000001):0.194377):0.121521):0.026204):0.0331158,(5:0.223627,((((14:0.457474,(21:0.179757,(22:0.471575,23:0.697560):0.102087):0.226946):0.0960827,((((((24:0.018104,25:0.057499):0.0244701,(28:0.312146,29:0.380967):0.0700939):0.0652565,26:0.007480):0.00649846,27:0.035932):0.252014,(33:0.085949,34:0.146634):0.0496839):2.22592e-06,(30:0.098070,(31:0.025054,32:0.378484):0.0366214):0.0732229):0.0937263):0.145704,(((16:0.000001,17:0.000001):0.0989441,18:0.034180):0.0127984,19:0.079484):0.0881808):0.31175,20:0.130334):0.205763):2.78722e-06):0.038646,(15:0.095072,((35:1.428514,(((49:0.000001,50:0.000001):0.0310491,51:0.063301):0.270793,52:0.534565):0.00200178):0.191982,((((((36:0.084638,37:0.056390):0.0555858,38:0.000002):0.0658981,39:0.384257):0.388565,40:0.233300):0.145162,(41:0.225436,(42:0.013080,43:0.054178):0.138919):0.337166):0.144978,(((44:0.523397,(45:0.762101,46:0.197957):0.370676):0.0570178,48:0.571251):0.105933,47:0.459799):0.285189):0.201858):1.2576):0.348436):0.0973565,4:0.107709);
 498: 3 -8309.608347 -8451.961704 (0:0.006534,(((1:0.019493,(6:0.114880,7:0.120728):0.059156):0.0414253,2:0.058535):0.0189155,((3:0.091507,15:0.261597):0.0133493,((4:0.146043,5:0.103358):0.134067,((((8:0.000001,9:0.000001):0.0997031,11:0.290481):0.0761336,10:0.128175):0.174194,(12:0.000001,13:0.000001):0.127356):0.0911593):0.0426793):0.111594):0.0708518,((((14:0.596106,(21:0.230591,(22:0.396420,23:0.457630):0.0451165):0.196536):0.192046,(((((((24:0.013449,25:0.032074):0.0275766,(26:0.017023,(27:0.039719,28:0.455745):0.0287739):0.0234196):0.130331,29:0.261860):0.19704,31:0.118036):0.0472971,(33:0.066149,34:0.082189):0.0327712):2.33049e-06,30:0.015935):0.0628629,32:0.205565):0.135407):0.0756622,((((16:0.000001,17:0.000001):0.0225639,18:0.008491):0.0183732,19:0.028761):0.204065,20:0.155176):0.0423767):0.168401,((35:1.679966,(((49:0.000001,50:0.000001):0.0370242,51:0.123601):0.346382,52:0.475280):2.8323e-06):0.335433,((((((36:0.053467,37:0.091164):0.0405531,38:0.000002):0.268139,39:0.360043):0.0999426,(41:0.189877,(42:0.010481,43:0.016120):0.108143):0.19644):0.104859,((44:0.487964,(45:0.802375,46:0.290515):0.204356):0.196449,(47:0.340093,48:0.484329):0.0909378):0.511694):0.128642,40:0.492716):0.0346499):0.627527):0.20307);
 499: 1 -8038.006226 -8432.865102 (0:0.016983,((1:0.026602,((3:0.032468,((((8:0.000001,9:0.000001):0.0768458,10:0.164175):0.187449,11:0.140978):0.175286,(12:0.000001,13:0.000001):0.084059):0.205554):0.0994675,(6:0.130965,7:0.102785):0.054124):0.0415201):0.0164073,2:0.045307):0.0394334,(((4:0.075877,5:0.185946):0.0643893,15:0.282393):0.0413598,((((((((14:0.192279,35:2.022926):0.334111,23:0.499342):0.193907,(21:0.182983,22:0.341871):0.0666263):0.418312,((((((24:0.026809,25:0.022339):0.0289627,(28:0.247957,29:0.195242):0.0617117):0.0439602,26:0.000003):0.0341006,27:0.000002):0.13671,32:0.130994):0.0198226,((30:0.053289,31:0.023042):0.0289462,(33:0.032558,34:0.097527):0.0307361):0.105737):0.0772579):0.012373,((((36:0.040957,37:0.054671):0.0135291,38:0.000002):0.185446,(39:0.480389,((41:0.111112,(42:0.007942,43:0.077582):0.210284):0.180929,(((44:0.548231,(45:0.539858,46:0.400451):0.158855):0.170418,(47:0.514174,48:0.523492):0.0773385):0.383378,(((49:0.000001,50:0.000001):2.0408e-06,52:0.863936):0.0545749,51:0.032700):0.63859):0.17872):0.236862):0.130867):0.199465,40:0.295235):1.02917):0.0867379,((16:0.000001,17:0.000001):0.05426,18:0.030784):2.10734e-06):0.0591889,19:0.036491):0.178226,20:0.155455):0.285508):0.0167241);
 500: 1 -8187.909679 -8441.184345 (0:0.100107,(1:0.050378,(((3:0.134328,(11:0.423261,(12:0.000001,13:0.000001):0.157138):0.0976545):0.0694963,(6:0.063578,7:0.079096):0.0443806):0.0229843,((((4:0.144185,(((8:0.000001,9:0.000001):0.116062,10:0.126972):0.138631,(35:0.635721,((((((36:0.070581,37:0.046817):0.0265289,38:0.000002):0.197581,39:0.360705):0.322366,((41:0.096872,(42:0.032641,43:0.066431):0.168823):0.316185,((((44:0.414995,45:0.491569):0.279838,46:0.296598):0.148386,48:0.504129):0.153144,47:0.340333):0.422799):0.137578):0.102865,40:0.320582):0.167843,(((49:0.000001,50:0.000001):0.0132332,51:0.066815):0.225003,52:0.615212):0.191389):0.251785):0.499919):0.0318869):0.0375115,5:0.112692):0.0419181,15:0.243540):0.0153634,((((14:0.650707,(21:0.218592,(22:0.383922,23:0.439246):0.0959877):0.247494):0.0865934,((((((((24:0.042785,25:0.041657):0.0441909,(28:0.257217,29:0.252686):0.0951981):0.0504473,26:0.000003):0.0583319,27:0.007119):0.106966,32:0.168571):0.0172415,(33:0.110695,34:0.098298):0.0745673):0.0488748,31:0.080611):0.0430593,30:0.007587):0.0501507):0.161579,(((16:0.000001,17:0.000001):0.0614534,18:0.043324):0.0294126,19:0.104954):0.11108):0.146504,20:0.203658):0.204357):0.0270793):0.0447939):2.30261e-06,2:0.074051);
 501: 4 -8015.694968 -8436.322367 (0:0.077401,(1:0.024294,2:0.073101):2.07072e-06,((((3:0.045176,15:0.320791):0.0195212,(4:0.203588,(5:0.150064,((((8:0.000001,9:0.000001):0.140966,10:0.067853):0.0822169,11:0.443778):0.0840494,(12:0.000001,13:0.000001):0.171985):0.118546):0.0625116):0.0244513):0.0120546,(6:0.101487,7:0.149303):0.0338615):2.71585e-06,((((14:0.361511,(21:0.089154,(22:0.630395,23:0.680517):0.0617612):0.188442):0.201232,((((24:0.013120,25:0.068738):0.061916,(26:0.007103,27:0.035960):0.0362573):0.00903004,(28:0.278365,29:0.331179):0.0751676):0.166486,((((30:0.000002,32:0.260292):0.0328885,31:0.101930):0.0502717,33:0.067821):0.0123527,34:0.086950):0.00508811):0.144663):0.0764456,((((16:0.000001,17:0.000001):0.0313783,18:0.017928):0.0310565,19:0.006562):0.078455,(35:0.858966,(((((36:0.000003,37:0.068859):0.0294964,38:0.000002):0.229715,39:0.326351):0.296583,((41:0.125824,(42:0.020753,43:0.052828):0.167046):0.339188,((((44:0.323256,(45:0.450702,46:0.771812):0.165509):0.217831,48:0.504099):0.108742,47:0.339130):0.488069,(((49:0.000001,50:0.000001):0.0313421,51:0.036280):0.310369,52:0.794119):0.28288):0.146424):0.0994027):0.289734,40:0.389468):0.301943):0.769331):0.0723785):0.169765,20:0.231840):0.217117):0.049125);
 502: 1 -8865.582919 -8432.395126 (0:0.057113,1:0.054929,(2:0.091974,(((3:0.077768,((((8:0.000001,9:0.000001):0.160173,10:0.106292):0.170192,11:0.218133):0.087065,(12:0.000001,13:0.000001):0.201106):0.148827):0.07358,(6:0.108654,7:0.079322):0.0659899):0.0299446,(((4:0.152532,5:0.186552):0.0944817,((((((((((14:0.671796,35:1.314991):0.412266,22:0.244634):0.111192,21:0.290164):0.23433,23:0.598450):0.175837,((((((24:0.038435,(28:0.290147,29:0.182675):0.114418):0.0110215,25:0.061015):0.0436594,26:0.029126):0.0436548,27:0.000002):0.178198,32:0.179894):0.0239479,((30:0.094398,31:0.093275):0.0749305,(33:0.041577,34:0.125239):0.0690575):0.0429757):0.147772):0.0760411,((((36:0.028213,37:0.047495):0.0198506,38:0.000002):0.225202,(39:0.524106,((41:0.196433,(42:0.018877,43:0.055709):0.083104):0.185859,(((((44:0.562174,45:0.690314):0.22885,46:0.326218):0.427636,48:0.466593):0.00151323,47:0.325691):0.32062,(((49:0.000001,50:0.000001):0.0194501,51:0.057315):0.264973,52:0.524919):0.389303):0.321469):0.272717):0.192065):0.191772,40:0.378564):0.78376):0.0989618,(16:0.000001,17:0.000001):0.0810293):2.10734e-06,18:0.022137):0.037528,19:0.108638):0.176737,20:0.311445):0.287452):0.0273917,15:0.405743):0.0372232):0.0432005):0.029434);
 503: 3 -8129.772406 -8452.683313 (0:0.064107,1:0.011489,(2:0.089494,((((3:0.085539,((((8:0.000001,9:0.000001):0.144191,10:0.105100):0.0869989,11:0.260149):0.188958,(12:0.000001,13:0.000001):0.181765):0.0843729):0.0403228,(6:0.126039,7:0.121228):0.0513231):0.0171013,((4:0.175980,5:0.097194):0.104694,((((14:0.602519,(21:0.253701,(22:0.406087,23:0.879812):0.0288561):0.260792):0.218142,((((24:0.029213,25:0.051566):0.0544275,(26:0.012382,27:0.053486):0.025259):0.00123631,(28:0.409513,29:0.251092):0.100884):0.122543,((30:0.028306,(31:0.050386,32:0.268320):0.0315035):0.0279587,(33:0.056061,34:0.114277):0.0336609):0.0330466):0.128644):0.120619,(((16:0.000001,17:0.000001):0.0489108,18:0.008319):0.0137738,19:0.060471):0.0734201):0.0710774,20:0.221959):0.204706):0.023171):2.35235e-06,(15:0.207564,((35:1.326303,(((49:0.000001,50:0.000001):0.0230896,51:0.119064):0.187815,52:0.520979):0.0893663):0.229164,(((((36:0.103172,38:0.002608):0.0986097,37:0.026813):0.144959,((41:0.127356,(42:0.036154,43:0.038800):0.126193):0.351482,(((44:0.561243,45:0.472613):0.270908,46:0.523903):0.125149,(47:0.564025,48:0.828909):2.17172e-06):0.433617):0.224399):0.136635,39:0.489746):0.126403,40:0.443964):0.197017):0.605543):0.201961):0.0688643):0.0145335);
 504: 1 -8613.863043 -8440.263922 (0:0.046676,(((((1:0.067898,(2:0.108132,(6:0.089442,7:0.165812):0.044516):0.056384):0.0450178,(3:0.156557,((((8:0.000001,9:0.000001):0.261484,10:0.068947):0.130534,11:0.348159):0.204175,(12:0.000002,13:0.000001):0.171168):0.207589):0.0554027):0.0211735,5:0.301468):0.00866255,(((14:0.962683,(21:0.122951,(22:0.446838,23:0.484514):0.157483):0.238276):0.127472,((((24:0.070047,25:0.015061):0.0323197,(26:0.004072,(28:0.294354,29:0.288502):0.0800635):0.0300889):0.03249,27:0.000002):0.224886,((((30:0.019034,32:0.261414):0.0376827,31:0.078986):0.0882975,33:0.053653):0.0558216,34:0.116110):0.0456101):0.145533):0.0572536,((((16:0.000001,17:0.000001):0.071113,18:0.032689):0.0396199,19:0.054996):0.197986,20:0.290955):0.160362):0.249002):0.0507543,(15:0.077560,((35:1.085314,(((49:0.000001,50:0.000001):2.04536e-06,51:0.108685):0.153538,52:0.779988):2.90256e-06):0.126854,(((((36:0.102022,37:0.055884):0.0171029,38:0.000002):0.27713,39:0.487175):0.17231,(40:0.419676,(41:0.154095,(42:0.024456,43:0.057928):0.177996):0.328976):0.138235):0.115199,((((44:0.555900,45:0.533718):0.260483,46:0.341699):0.267726,48:0.583224):0.111862,47:0.589140):0.509534):0.18721):1.1042):0.210477):0.0505408,4:0.203841);
 505: 1 -8214.054691 -8430.839953 (0:0.079983,1:0.034612,(((2:0.133792,6:0.142793):0.0733647,7:0.146140):0.0296639,((3:0.119157,((((8:0.000002,9:0.000002):0.123398,10:0.071046):0.125031,(12:0.000002,13:0.000001):0.206963):0.139423,11:0.255594):0.245866):0.00445893,(((4:0.354365,5:0.101443):0.202988,((((((14:0.889730,((30:0.075626,31:0.083826):0.0131493,(33:0.065627,34:0.153618):0.0693035):0.0282018):0.0454842,32:0.139286):0.0309748,((((24:0.019083,(28:0.196515,29:0.343655):0.0785886):0.0540003,25:0.048939):0.0558556,26:0.050174):0.0516562,27:0.000002):0.230552):0.0678729,(((21:0.081964,23:0.557233):0.276212,22:0.346703):0.204577,(35:1.073647,(((((36:0.063815,37:0.095493):0.03023,38:0.000002):0.294173,39:0.560651):0.151013,((41:0.123566,(42:0.012127,43:0.011315):0.118932):0.464959,((((44:0.597843,45:0.497064):0.288826,(46:0.624616,48:0.532984):0.123121):0.189372,47:0.362616):0.549833,(((49:0.000001,50:0.000001):0.0528995,52:0.719552):0.0622033,51:0.022369):0.507588):0.165841):0.0655755):0.184272,40:0.370721):0.361172):0.411077):2.19882e-06):0.185438,((16:0.000001,17:0.000001):0.0316289,(18:0.042901,19:0.067045):0.00609661):0.0737261):0.09443,20:0.193134):0.289659):2.48289e-06,15:0.337813):0.0542824):0.0486681):0.043561);
 506: 1 -8375.939891 -8437.672832 (0:0.029667,(1:0.042297,(2:0.115051,(((3:0.070112,((((8:0.000001,9:0.000001):0.198217,10:0.111342):0.110742,11:0.285639):0.149545,(12:0.000001,13:0.000001):0.183158):0.189039):0.0309832,((4:0.177018,5:0.221147):0.0823811,(6:0.107859,7:0.098787):0.0398964):0.104573):0.0151162,(((((14:0.525440,((((((35:0.854933,52:0.274203):0.0995717,((49:0.000001,50:0.000001):0.0424549,51:0.106626):0.340205):0.448329,(((44:0.577287,(45:0.640625,46:0.198680):0.275415):0.266595,48:0.470831):0.0247645,47:0.579087):0.239016):0.267115,(41:0.179736,(42:0.032311,43:0.024834):0.142315):0.258844):0.122082,(((36:0.024075,37:0.117245):0.0307657,38:0.000002):0.232739,39:0.412969):0.150881):0.195163,40:0.251648):0.802413):0.292166,(((((24:0.020683,25:0.052779):0.0359208,(26:0.009448,27:0.035702):0.0130942):0.0320522,(28:0.307104,29:0.215843):0.0970465):0.172735,((30:0.070303,31:0.054291):0.0410907,(33:0.047350,34:0.076140):0.0777725):0.00632339):0.07816,32:0.121901):0.0641817):0.0408001,(21:0.238598,(22:0.365498,23:0.430564):0.0756209):0.335567):0.12465,(((16:0.000001,17:0.000001):0.0365846,18:0.007387):0.029893,19:0.031104):0.0983566):0.195939,20:0.140715):0.329387):2.34383e-06):0.0390585):2.62186e-06,15:0.258005);
 507: 3 -8641.953724 -8428.101812 (0:0.046680,1:0.055362,(2:0.098235,((((3:0.094717,(15:0.138799,(((35:0.934727,(((49:0.000001,50:0.000001):0.0140977,51:0.052872):0.143375,52:0.696657):0.163877):0.248865,((((44:0.425058,45:0.788764):0.150849,48:0.529824):0.174376,46:0.501753):0.227376,47:0.283278):0.322303):0.0551525,(((((36:0.115959,37:0.049765):0.036228,38:0.000002):0.193342,39:0.426195):0.319115,(41:0.231882,(42:0.031358,43:0.044273):0.182684):0.226533):0.225897,40:0.293370):0.215374):0.762665):0.134679):0.0528061,((((8:0.000001,9:0.000001):0.188888,10:0.072693):0.0863015,11:0.259562):0.125147,(12:0.000001,13:0.000001):0.213405):0.104904):0.0276476,(6:0.142376,7:0.128667):0.0622403):0.0115459,((4:0.201826,5:0.133355):0.0416104,(((((((14:0.962900,(33:0.032356,34:0.177070):0.00808063):0.0634713,((((24:0.034033,25:0.029837):0.0934883,(26:0.016765,(28:0.315748,29:0.360064):0.131632):0.024542):0.0411847,27:0.006089):0.136351,32:0.413013):0.0550838):0.0233146,31:0.073665):0.108453,30:0.013746):0.236691,(21:0.156010,(22:0.542821,23:0.485992):0.163521):0.295927):0.0814801,(((16:0.000001,17:0.000001):0.0539097,18:0.030635):0.0108327,19:0.101798):0.12055):0.14935,20:0.220076):0.0873327):0.0741766):0.0831223):0.016344);
 508: 1 -8344.548721 -8444.671849 (0:0.082725,(1:0.023066,(((2:0.079272,6:0.105677):0.0279988,((4:0.129611,5:0.141213):0.0857478,7:0.070930):0.0731488):0.0286825,(3:0.063208,(((((8:0.000001,9:0.000001):0.0475868,11:0.326319):0.136735,10:0.075379):0.257171,(12:0.000001,13:0.000001):0.23192):0.17986,(((((((14:0.786965,22:0.333449):0.266516,(21:0.416336,23:0.669011):0.275156):0.108191,((((((((24:0.000002,25:0.071784):0.0387274,(28:0.293602,29:0.226507):0.0847345):0.0341272,26:0.006720):0.0139016,27:0.000002):0.128309,31:0.039565):0.00933841,(33:0.017670,34:0.127321):0.0619711):0.0755732,30:0.024723):0.0426597,32:0.238779):0.057044):0.124365,(35:1.881232,((((36:0.047396,37:0.043601):0.0341402,38:0.000002):0.112925,39:0.435722):0.0704404,(40:0.529066,((41:0.179426,(42:0.030912,43:0.039237):0.164808):0.210259,((((((44:0.824779,45:0.551453):0.562878,46:0.495457):0.402072,47:0.583418):0.167673,48:0.624970):0.406205,52:0.529649):0.137018,((49:0.000001,50:0.000001):0.0358831,51:0.035459):0.347775):0.35976):0.0906406):0.0624805):0.248291):0.917892):0.067233,((16:0.000001,17:0.000001):0.0483854,18:0.052510):0.0123819):0.0184515,19:0.015850):0.284854,20:0.099905):0.247757):0.0626748):0.0329795):0.0282193):2.37573e-06,15:0.326366);
 509: 2 -8365.195056 -8436.01558 (0:0.108248,1:0.026879,(2:0.148610,(((3:0.078923,(15:0.058183,(35:0.682457,((((((((36:0.041742,37:0.057410):0.0308634,38:0.000002):0.194656,39:0.257747):0.204444,(41:0.173273,(42:0.044017,43:0.023111):0.0914088):0.2913):0.0580849,40:0.288220):0.222527,((((44:0.599119,45:0.552665):0.258596,46:0.135694):0.365599,48:0.482070):0.14357,47:0.387271):0.345924):0.124738,((49:0.000001,50:0.000001):0.0452872,51:0.082196):0.286407):0.0832301,52:0.319775):0.150943):0.80049):0.269489):0.0309262,((4:0.218549,5:0.147676):0.0940691,((((8:0.000001,9:0.000001):0.251956,10:0.047993):0.127396,11:0.433115):0.091357,(12:0.000002,13:0.000002):0.153606):0.131086):0.0502481):0.0348883,((6:0.130545,7:0.133888):0.0814953,((14:0.893102,20:0.057350):0.0439851,((((16:0.000001,17:0.000001):0.0820044,18:0.041636):2.88664e-06,((21:0.322469,(22:0.413610,23:0.428693):0.0968026):0.279559,(((((((24:0.046730,25:0.088335):0.0881615,(26:0.000003,(27:0.010088,28:0.447296):0.0781923):0.0171073):0.104028,29:0.313395):0.192804,(33:0.052270,34:0.038995):0.0506763):0.0440787,31:0.104583):0.00838265,30:0.037555):0.129739,32:0.303186):0.0871838):0.0754165):0.062938,19:0.023175):0.31582):0.320315):2.64042e-06):0.032601):0.00815716);
 510: 1 -8571.512002 -8445.906357 (0:0.049452,(((1:0.028037,(6:0.065800,7:0.070872):0.114383):0.0533118,2:0.120380):0.0254614,((3:0.134529,((4:0.199006,5:0.109699):0.0732995,(((8:0.000001,9:0.000001):0.200184,10:0.187428):0.0872995,(11:0.465419,(12:0.000001,13:0.000001):0.161429):0.0703791):0.0866536):0.0934688):0.0793064,(15:0.311922,(35:0.687575,((((((((36:0.085468,37:0.071817):0.0252544,38:0.000002):0.283218,39:0.381925):0.1254,(41:0.296636,(42:0.016745,43:0.062038):0.108714):0.285305):0.185495,40:0.398587):0.143554,((((44:0.323422,45:0.516265):0.283056,46:0.387663):0.248999,48:0.622106):0.0438577,47:0.353834):0.481554):0.0633163,((49:0.000001,50:0.000001):0.0697285,51:0.033191):0.445427):0.0666039,52:0.724056):0.181055):0.509866):0.142122):0.0705468):0.0499391,((((14:0.393395,((21:0.217388,23:0.435023):0.161251,22:0.187712):0.31561):0.367332,((((24:0.007641,25:0.035926):0.056388,((26:0.000002,27:0.036483):0.0329384,28:0.479856):0.0241041):0.201531,29:0.290457):0.0550358,((30:0.045460,(31:0.095052,32:0.381310):0.061177):0.0370608,(33:0.035106,34:0.191646):0.0347749):0.0193463):0.0717721):0.0459307,(((16:0.000001,17:0.000001):0.04266,18:0.047247):0.00819212,19:0.079028):0.247337):0.182306,20:0.329027):0.0933537);
 511: 1 -8122.116167 -8430.547404 (0:0.028348,(1:0.018305,(2:0.087500,(((3:0.113823,((((8:0.000001,9:0.000001):0.0889989,10:0.099543):0.0679363,11:0.311669):0.0717962,(12:0.000001,13:0.000001):0.124884):0.17614):0.0794754,((4:0.182910,5:0.157693):0.138829,15:0.227176):0.0353157):0.0352105,(6:0.072097,7:0.097628):0.0254203):0.0443276):0.0146746):0.0839562,(((14:0.619771,(21:0.098694,(22:0.427089,23:0.662832):0.043055):0.478596):0.0211101,((((((24:0.014893,25:0.047893):0.0459462,(28:0.343426,29:0.312671):0.147929):0.047061,26:0.013574):0.0596151,27:0.000002):0.221007,32:0.126637):0.0359042,(30:0.050891,(31:0.093318,(33:0.099760,34:0.122625):0.0347253):2.23408e-06):0.0269573):2.66092e-06):0.0898409,((((16:0.000001,17:0.000001):0.0235641,18:0.054518):2.96907e-06,(19:0.053504,(35:2.014932,(((((36:0.054981,37:0.056749):0.0170534,38:0.000002):0.181474,39:0.341236):0.170604,((41:0.125869,(42:0.041423,43:0.026366):0.202555):0.287655,(((((44:0.507452,45:0.412678):0.377312,46:0.258529):0.25401,48:0.364600):0.146802,47:0.671247):0.45154,(((49:0.000001,50:0.000001):0.0690098,51:0.073342):0.194229,52:0.489140):0.375369):0.071495):0.103392):0.300574,40:0.276701):0.64359):0.548859):0.0166424):0.0914517,20:0.380556):0.139093):0.298101);
 512: 1 -8546.619726 -8427.849844 (0:0.026490,(((1:0.009691,(6:0.107399,7:0.208975):0.105942):0.0770777,2:0.119743):0.0125614,((3:0.100076,((((8:0.000001,9:0.000001):0.0333481,11:0.460085):0.11558,10:0.212251):0.209425,(12:0.000001,13:0.000001):0.301627):0.169973):0.0180881,((4:0.068873,5:0.235053):0.16115,(15:0.059665,(((((35:0.770547,52:0.454831):0.142982,((49:0.000001,50:0.000001):0.0259919,51:0.085029):0.38234):0.126532,((((44:0.851462,45:0.569436):0.344983,46:0.270062):0.424942,48:0.565820):0.10434,47:0.711624):0.466978):0.190771,(((36:0.030407,37:0.092319):0.0420147,38:0.000002):0.200126,39:0.536848):0.249348):0.0503031,(40:0.416916,(41:0.223935,(42:0.046172,43:0.040344):0.0791545):0.374723):0.0730526):1.30153):0.257896):0.0444327):0.0755971):0.0372811,(((14:0.452010,(21:0.245664,(22:0.641793,23:0.788004):0.14192):0.260413):0.158081,(((((((24:0.010802,25:0.051882):0.0228566,(28:0.312756,29:0.296785):0.0976238):0.0723783,26:0.036229):0.0280577,27:0.004713):0.129411,32:0.184088):0.0782621,(30:0.042468,31:0.111950):0.0140591):0.0258495,(33:0.072449,34:0.126256):0.0624335):0.205079):0.117192,((((16:0.000001,17:0.000001):0.039215,18:0.016843):0.0348606,19:0.062743):0.156663,20:0.205412):0.189243):0.15949);
 513: 1 -8455.15856 -8432.398026 (0:0.091393,1:0.012683,(2:0.114381,(((3:0.089275,((((8:0.000001,9:0.000001):0.162122,10:0.088973):0.184338,(12:0.000002,13:0.000002):0.195926):0.101279,11:0.314321):0.12533):0.0879695,(6:0.106632,7:0.141823):0.0395989):0.015765,(((4:0.187334,5:0.123691):0.0561954,(15:0.056211,(((((35:1.193745,52:0.501107):0.0040945,((49:0.000001,50:0.000001):0.0301245,51:0.101752):0.341327):0.526925,((((36:0.046550,37:0.042083):0.0236568,38:0.000002):0.194831,39:0.439706):0.249549,(41:0.263841,(42:0.031848,43:0.069596):0.172366):0.389099):0.247678):0.0509317,((((44:0.609562,45:0.324125):0.313783,46:0.337199):0.3656,48:0.572502):0.00229465,47:0.703075):0.329763):2.29305e-06,40:0.384880):0.880356):0.231109):0.0118131,((((14:0.705322,(21:0.217493,(22:0.352309,23:0.808553):0.238058):0.277023):0.132655,((((((((24:0.020745,25:0.043756):0.0775615,(28:0.279796,29:0.345433):0.138864):0.0545689,26:0.000013):0.0575265,27:0.011072):0.283831,32:0.186513):0.0608746,31:0.121785):0.00780405,(33:0.093208,34:0.131173):0.070466):0.102671,30:0.004517):0.115257):0.132089,(((16:0.000001,17:0.000001):0.0418704,18:0.026736):0.0246997,19:0.011197):0.111073):0.0423109,20:0.257056):0.374946):2.31734e-06):0.103306):0.00906216);
 514: 1 -8270.873414 -8433.589423 (0:0.146397,1:0.000003,((2:0.048394,6:0.153501):0.0559425,((3:0.118503,((((4:0.211172,5:0.114685):0.0894592,(((((((14:0.614316,31:0.061944):0.0275128,(((((((24:0.032403,25:0.084294):0.0225315,28:0.345606):0.0566174,26:0.015918):0.001284,29:0.378036):0.0270515,27:0.000003):0.173088,32:0.207659):0.0377646,(33:0.068173,34:0.131083):0.0517937):0.0175056):0.0378819,30:0.035096):0.208775,(21:0.170501,(22:0.411035,23:0.492427):0.0618556):0.328438):0.159731,((16:0.000001,17:0.000001):0.0127764,18:0.047084):2.85564e-06):0.0383066,19:0.070527):0.100166,20:0.190261):0.266934):0.0452253,(15:0.152573,(35:0.723158,((((((36:0.086438,37:0.052081):0.0361676,38:0.000002):0.248968,39:0.336010):0.219129,40:0.331464):0.0720091,((41:0.243104,(42:0.020472,43:0.066876):0.168063):0.222272,((44:0.522731,(45:0.647914,46:0.547231):0.229841):0.168993,(47:0.430819,48:0.295953):0.128726):0.414188):0.269279):0.263585,(((49:0.000001,50:0.000001):0.0208841,51:0.071369):0.132095,52:0.606255):0.145838):0.247311):0.694048):0.207339):0.03031,((((8:0.000001,9:0.000001):0.1185,10:0.116434):0.0927769,11:0.364216):0.0736068,(12:0.000001,13:0.000001):0.177442):0.11121):0.0101271):0.0813293,7:0.100238):0.0541833):0.0507112);
 515: 1 -8631.789439 -8435.069965 (0:0.086368,1:0.023396,(2:0.170028,((3:0.091373,(((4:0.200609,5:0.144077):0.0933544,(((((((((14:0.862297,35:1.152668):2.61789e-06,22:0.375340):0.156661,(21:0.523700,23:0.610742):0.23518):0.218795,((((36:0.064049,37:0.043589):0.0493391,38:0.000002):0.162953,39:0.464111):0.134251,(40:0.404603,((41:0.255490,(42:0.048113,43:0.030550):0.101482):0.412821,(((((44:0.347482,(45:0.584970,46:0.481004):0.161667):0.335489,48:0.438790):0.0333655,47:0.463141):0.276138,52:0.604289):0.131997,((49:0.000001,50:0.000001):0.0852062,51:0.038216):0.480026):0.259575):0.0806062):0.13309):0.833722):2.02023e-06,((((((24:0.021735,25:0.043124):0.054097,(28:0.377999,29:0.171278):0.115178):0.0553566,26:0.037314):0.0214361,27:0.003493):0.160524,((30:0.087629,31:0.145465):0.0286358,(33:0.055110,34:0.102516):0.0476357):0.0485987):0.0699975,32:0.272191):0.0427614):0.245114,((16:0.000001,17:0.000001):0.105229,18:0.024307):2.97737e-06):0.0548715,19:0.091367):0.205923,20:0.205451):0.484146,15:0.253708):2.17819e-06):0.0528285,((((8:0.000001,9:0.000001):0.128028,10:0.127682):0.109657,11:0.351845):0.0877566,(12:0.000001,13:0.000001):0.168218):0.170116):0.00185551):0.0192954,(6:0.129351,7:0.142770):0.0240781):0.0634942):0.0124771);
 516: 1 -8024.917653 -8434.934361 (0:0.055250,(1:0.050847,((((3:0.025190,(15:0.118565,(35:0.905173,((((((((36:0.068923,38:0.002900):0.0764394,37:0.041749):0.305756,39:0.532286):0.0997702,(41:0.145486,(42:0.016231,43:0.057666):0.144008):0.27466):0.190462,40:0.360883):0.222017,((((44:0.303070,45:0.805899):0.209466,46:0.579167):0.351376,48:0.410869):0.0550366,47:0.301317):0.401421):0.205707,((49:0.000001,50:0.000001):0.0495547,51:0.078146):0.343772):0.0276682,52:0.577179):0.438103):0.574491):0.188658):0.0380256,((((8:0.000001,9:0.000001):0.11983,10:0.062792):0.115893,(12:0.000001,13:0.000001):0.148816):0.0490962,11:0.167671):0.222034):0.0620053,(((4:0.191133,5:0.139885):0.124605,6:0.053949):0.043067,7:0.032438):0.0827866):2.4004e-06,((((14:0.493764,(21:0.363950,(22:0.336653,23:0.647220):0.188498):0.263845):0.362916,(((((((24:0.042211,25:0.058483):0.0401425,((26:0.022447,27:0.063021):0.0300718,28:0.466787):0.0289437):0.0640587,29:0.217444):0.148383,(33:0.035683,34:0.153627):0.0258071):0.0478099,31:0.085085):0.0646732,30:0.000003):0.0554461,32:0.313954):0.0784275):0.134172,(((16:0.000001,17:0.000001):0.0429539,18:0.033717):2.89347e-06,19:0.099257):0.200841):0.138832,20:0.132218):0.214626):0.0738142):2.04927e-06,2:0.104147);
 517: 1 -8370.547264 -8428.302548 (0:0.088312,1:0.049549,(2:0.133211,(((3:0.037015,((((8:0.000001,9:0.000001):0.100661,11:0.357287):0.0817106,10:0.135437):0.105009,(12:0.000001,13:0.000001):0.248101):0.169733):0.0337734,(6:0.127583,7:0.105120):0.0847751):0.0100891,((((4:0.206792,5:0.151355):0.101087,(((14:0.701411,(21:0.194785,(22:0.339136,23:0.551358):0.14829):0.183203):0.318848,(((((24:0.032877,25:0.060654):0.0258366,28:0.336012):0.036427,(26:0.040956,27:0.014043):0.0183973):0.119617,((30:0.076501,(31:0.108252,32:0.093901):0.0165527):0.0872748,(33:0.088876,34:0.097156):0.0406034):0.0656602):0.0856656,29:0.275850):0.0531658):0.0182107,(((16:0.000001,17:0.000001):0.0539756,18:0.015710):0.00806445,19:0.104900):0.163648):0.229266):0.038038,20:0.409380):0.0117435,(15:0.147949,(((35:0.889637,52:0.539458):0.16305,((49:0.000001,50:0.000001):0.0578371,51:0.085014):0.197827):0.451217,(((((36:0.052103,38:0.004249):0.0456293,37:0.019867):0.27319,39:0.657910):0.185287,((41:0.116412,(42:0.010191,43:0.058644):0.121969):0.251628,((44:0.502758,(45:0.535039,46:0.535463):0.170162):0.156715,(47:0.298051,48:0.507570):0.0272022):0.469467):0.0616532):0.124179,40:0.499644):0.128573):0.813478):0.113616):0.0198057):0.0308801):0.0144099);
 518: 1 -8149.964238 -8425.975533 (0:0.074837,1:0.044463,(2:0.126279,(((3:0.120248,((((8:0.000001,9:0.000001):0.123588,10:0.091004):0.139818,11:0.319138):0.144243,(12:0.000001,13:0.000001):0.229369):0.0912509):0.023558,(6:0.145533,7:0.164039):0.0611437):0.0174362,(((4:0.196213,5:0.168611):0.0597382,((((14:1.182621,(21:0.200981,(22:0.391186,23:0.706951):0.206988):0.0904375):0.177809,(((((((24:0.014550,25:0.022258):0.0732471,(26:0.018930,(28:0.325183,29:0.307840):0.061612):0.0119485):0.0103433,27:0.006014):0.285983,32:0.167345):0.0649117,31:0.133782):0.00607471,(33:0.178546,34:0.106011):0.0754393):0.0755151,30:0.000002):0.138143):0.174624,(((16:0.000001,17:0.000001):0.0495532,18:0.000002):0.0299745,19:0.046601):0.126052):0.099464,20:0.116238):0.265348):2.47006e-06,(15:0.197942,((35:1.269529,(((49:0.000001,50:0.000001):2.04408e-06,51:0.108042):0.379267,52:0.551349):2.42158e-06):0.382703,(((((36:0.040195,37:0.034818):0.0103512,38:0.000002):0.156549,(39:0.342058,(41:0.164829,(42:0.012107,43:0.029949):0.112772):0.438533):0.021647):0.140877,(((44:0.310209,(45:0.539690,46:0.385231):0.258439):0.170839,48:0.457568):0.12974,47:0.345255):0.788665):0.12033,40:0.346785):0.152478):1.07272):0.205546):0.0343574):0.0207338):0.0115832);
 519: 1 -8393.113623 -8438.053438 (0:0.069116,1:0.065373,(2:0.129917,((((3:0.076376,15:0.351661):0.0926807,(((8:0.000001,9:0.000001):0.21732,10:0.144327):0.153989,(11:0.310196,(12:0.000001,13:0.000001):0.222254):0.0435173):0.0870514):0.025185,((4:0.217422,5:0.086956):0.0780106,(6:0.177542,7:0.054215):0.0269917):0.0522248):2.41455e-06,((((((((14:0.752267,22:0.295661):0.0905114,(21:0.167125,23:0.567892):0.122146):0.209363,(((((24:0.041746,25:0.070410):0.0298009,(28:0.247760,29:0.317312):0.0920673):0.0274063,26:0.025246):0.0320132,27:0.000002):0.237956,(((30:0.048780,31:0.122676):0.0356783,(33:0.070113,34:0.114801):0.0626236):0.138627,32:0.082197):0.060728):0.141291):2.30774e-06,(35:1.583395,((((36:0.043922,37:0.051296):0.0516581,38:0.000002):0.118789,39:0.561362):0.135918,(40:0.431730,((41:0.352106,(42:0.032499,43:0.018454):0.0817239):0.385804,((((44:0.406381,(45:0.620473,46:0.418666):0.238491):0.274743,48:0.542897):0.177286,47:0.344229):0.423596,(((49:0.000001,50:0.000001):0.00480745,52:1.098643):0.0448776,51:0.065698):0.474879):0.187225):0.196102):0.11614):0.328563):0.345931):0.18854,(16:0.000001,17:0.000001):0.0407598):0.00468498,18:0.024254):0.0325161,19:0.071938):0.307423,20:0.069819):0.446634):0.0645351):0.00665578);
 520: 1 -8151.695984 -8428.302548 (0:0.132831,(1:0.035072,(((3:0.017566,((((8:0.000001,9:0.000001):0.187048,10:0.115363):0.103759,11:0.255773):0.182278,(12:0.000001,13:0.000001):0.131205):0.161137):0.0795499,(6:0.089067,7:0.096295):0.0669688):0.0108149,(((4:0.247116,5:0.221280):0.0694271,(15:0.185216,((35:0.836573,(((49:0.000001,50:0.000001):0.00159216,51:0.075793):0.370827,52:0.600736):0.0365576):0.198158,(((((36:0.070028,37:0.082866):0.0323512,38:0.000002):0.246935,39:0.541837):0.138367,((41:0.102580,(42:0.010303,43:0.049690):0.195827):0.221802,((44:0.383284,(45:0.516435,46:0.562908):0.2232):0.143607,(47:0.460391,48:0.564777):0.0467552):0.319727):0.100529):0.0747172,40:0.428714):0.260996):0.788055):0.152407):0.0333299,((((14:0.494609,(21:0.212853,(22:0.321996,23:0.505106):0.100517):0.150242):0.269045,((((24:0.034726,25:0.070222):0.0703219,(26:0.007200,27:0.053296):0.0193874):0.0189904,(28:0.465896,29:0.204402):0.155141):0.14468,((30:0.058403,(31:0.092301,32:0.269358):0.0378091):0.0934066,(33:0.089289,34:0.106842):0.0430262):2.66194e-06):0.07718):0.082411,(((16:0.000001,17:0.000001):0.0797215,18:0.008678):0.0434094,19:0.073286):0.0978677):0.367078,20:0.144303):0.195863):0.023252):0.0417126):2.20158e-06,2:0.092337);
 521: 1 -8178.997208 -8429.829069 (0:0.078469,1:0.067881,(2:0.057499,((((3:0.099245,((((8:0.000001,9:0.000001):0.150319,10:0.152824):0.149885,11:0.486010):0.106164,(12:0.000001,13:0.000001):0.134956):0.123808):0.0503007,(6:0.106789,7:0.068332):0.0597747):0.0358087,((4:0.182986,5:0.131478):0.108689,(15:0.000003,(((((35:1.118197,52:0.479014):0.0709794,((49:0.000001,50:0.000001):2.05582e-06,51:0.085009):0.134209):0.560898,((((36:0.061802,37:0.024173):0.0179035,38:0.000002):0.18304,39:0.364770):0.124761,(41:0.115481,(42:0.024751,43:0.036241):0.13967):0.2466):0.152264):0.0530198,(((44:0.461763,(45:0.784715,46:0.423452):0.20946):0.227566,48:0.316409):0.232218,47:0.335718):0.613971):0.0424668,40:0.342761):0.720146):0.272822):0.0240037):2.13847e-06,(((14:0.742765,(21:0.218128,(22:0.539715,23:0.444446):0.052287):0.191321):0.167551,(((16:0.000001,17:0.000001):0.0531581,(18:0.060566,19:0.039881):2.29236e-06):0.113956,(((((((24:0.020619,25:0.035267):0.0298437,(26:0.000002,27:0.007098):0.0376545):0.0634523,28:0.305000):0.0983772,29:0.242943):0.0850551,(33:0.140070,34:0.121621):0.0342536):0.0519278,(31:0.065620,32:0.330021):0.0272024):0.0788507,30:0.000002):0.141699):0.0875722):0.0764917,20:0.272244):0.156434):0.0393952):0.020065);
 522: 2 -8718.506067 -8429.152073 (0:0.165328,(1:0.037262,(((3:0.104490,((((8:0.000001,9:0.000001):0.163403,10:0.121038):0.163563,11:0.293474):0.17329,(12:0.000001,13:0.000001):0.0972552):0.235682):0.0489038,(6:0.085044,7:0.060834):0.0320631):0.0173003,(((4:0.196351,5:0.187569):0.144784,(15:0.153447,(35:0.585665,(((((((36:0.051298,37:0.051817):0.04017,38:0.000002):0.156628,39:0.452608):0.15162,(41:0.076701,(42:0.038101,43:0.075543):0.196812):0.41301):0.063699,40:0.361766):0.467373,((((44:0.580562,45:0.430396):0.259124,46:0.498078):0.393975,47:0.645028):0.046327,48:0.478952):0.502702):0.243101,(((49:0.000001,50:0.000001):0.0186116,51:0.094417):0.334267,52:0.521986):0.0230853):0.23993):0.652391):0.138113):2.04263e-06,((((((14:0.778577,(21:0.408575,(22:0.398155,23:0.498540):0.0622008):0.186549):0.133527,32:0.247894):0.0258053,(((((24:0.025253,25:0.054360):0.0312349,(28:0.245965,29:0.219028):0.106715):0.0493674,26:0.006647):0.0477746,27:0.011394):0.222849,((30:0.050550,31:0.092548):0.053323,(33:0.052344,34:0.098698):0.054403):0.00702439):0.0839576):0.262105,((16:0.000001,17:0.000001):0.086284,18:0.036696):2.51701e-06):0.0595331,19:0.064757):0.195962,20:0.144857):0.310454):0.0436484):0.0681719):2.15056e-06,2:0.120736);
 523: 1 -8215.44318 -8442.321512 (0:0.080710,1:0.011385,(2:0.063815,((((3:0.119700,((((8:0.000001,9:0.000001):0.1049,11:0.227744):0.115329,10:0.126931):0.133651,(12:0.000001,13:0.000001):0.13141):0.116038):0.0292935,((((14:0.832168,(21:0.080192,(22:0.454343,23:0.475156):0.166843):0.304825):0.0929992,(((((((((24:0.047464,25:0.025784):0.0681001,(28:0.243597,29:0.313668):0.0614523):0.0466076,26:0.000003):0.0691575,27:0.000003):0.107805,32:0.209146):0.101646,34:0.060532):0.0873828,33:0.068103):0.040264,31:0.057670):0.0858928,30:0.000002):0.264128):0.112114,(((16:0.000001,17:0.000001):0.043722,18:0.047793):0.012629,19:0.032395):0.257517):0.100171,20:0.127963):0.19214):0.00905278,(((4:0.217091,7:0.072295):0.0413083,5:0.209622):0.022918,6:0.141840):0.0214614):0.00682073,(15:0.167578,(35:0.800568,((((((((36:0.042864,38:0.001013):0.0161929,37:0.046712):0.187546,39:0.394719):0.182505,40:0.360960):0.0835164,(41:0.162295,(42:0.026994,43:0.068374):0.119015):0.272396):0.173169,(((44:0.478131,45:0.324720):0.301979,46:0.281803):0.271244,(47:0.564735,48:0.548629):0.090084):0.542132):0.255831,((49:0.000001,50:0.000001):0.0321332,51:0.083030):0.310235):0.101313,52:0.480124):0.238754):0.709852):0.264231):0.044502):0.0116119);
 524: 1 -8756.550484 -8434.122111 (0:0.114003,1:0.056508,(2:0.095927,(((3:0.070781,((((8:0.000001,9:0.000001):0.190383,10:0.065494):0.169355,(12:0.000001,13:0.000001):0.235779):0.107743,11:0.275122):0.133988):0.037998,(6:0.100119,7:0.063443):0.0889919):0.0554865,(((4:0.187491,5:0.145230):0.113406,15:0.211647):0.0229084,((((((14:0.660831,((21:0.196516,23:0.568789):0.195184,22:0.369229):0.242371):0.153114,((((((24:0.028674,25:0.028106):0.036076,(28:0.370924,29:0.225995):0.136465):0.0709145,26:0.027526):0.0151966,27:0.026615):0.177082,((30:0.077686,31:0.085862):0.0408118,(33:0.046673,34:0.129275):0.0492378):0.0467811):0.068843,32:0.231078):0.0529284):0.0368042,((35:1.165378,(((36:0.089187,37:0.090895):0.024806,38:0.000002):0.200562,(39:0.684137,((41:0.154182,(42:0.016382,43:0.078417):0.218214):0.1627,(((44:0.539202,(45:0.544195,46:0.953910):0.229518):0.227875,(47:0.550332,48:0.731915):0.0316991):0.105481,(((49:0.000001,50:0.000001):0.0577489,51:0.033487):0.369381,52:1.026770):0.359326):0.571174):0.0509495):0.164686):0.12086):0.229327,40:0.617999):1.00262):0.174177,((16:0.000001,17:0.000001):0.0894721,18:0.045841):2.41805e-06):0.0572087,19:0.087709):0.319153,20:0.176579):0.450712):0.0470103):0.0747223):0.00912492);
 525: 1 -8659.306394 -8444.671849 (0:0.084212,1:0.059514,(2:0.061770,(((3:0.042055,((((8:0.000001,9:0.000001):0.0869437,11:0.367775):0.145971,10:0.204244):0.0629031,(12:0.000001,13:0.000001):0.222636):0.110373):0.0402705,(((4:0.180408,5:0.170613):0.0547935,15:0.209012):2.14111e-06,(((((((14:0.504944,21:0.123699):0.113274,22:0.498445):0.185017,23:0.489238):0.199852,((((((24:0.020884,25:0.033039):0.0318415,(28:0.337757,29:0.308154):0.0891359):0.0414468,26:0.027614):0.0310897,27:0.000002):0.0979998,(((30:0.051434,31:0.149369):0.0422887,(33:0.060345,34:0.107061):0.0600088):0.0513224,32:0.158433):0.0967751):0.0633348,(35:1.063246,((((36:0.034174,37:0.064572):0.0373623,38:0.000002):0.198188,39:0.463481):0.055705,((40:0.656177,(41:0.113758,(42:0.021065,43:0.042365):0.118571):0.0753532):0.111989,((44:0.495622,(((45:0.699957,46:0.277605):0.282475,47:0.473128):0.166505,48:0.375427):0.0507334):0.178066,(((49:0.000001,50:0.000001):0.0609404,51:0.059027):0.289523,52:0.487069):0.176889):0.240957):0.178962):0.397048):0.41357):0.0245554):0.143574,((16:0.000001,17:0.000001):0.0521611,18:0.041148):0.0567806):0.0680969,19:0.035271):0.445419,20:0.229090):0.262766):0.0383373):0.0243712,(6:0.089125,7:0.156400):0.0681491):0.0305229):0.0162865);
 526: 1 -8228.713946 -8443.019311 (0:0.042591,((1:0.044428,(2:0.060140,((3:0.022914,((((8:0.000001,9:0.000001):0.112211,10:0.142358):0.0759379,11:0.234642):0.181511,(12:0.000001,13:0.000001):0.116352):0.219505):0.0743849,(6:0.106431,7:0.038559):0.0972541):0.0551568):0.0339474):0.0850551,((4:0.115551,5:0.155982):0.0802871,(15:0.049961,((((35:0.710298,52:0.573924):0.0495502,((49:0.000001,50:0.000001):0.0762578,51:0.036046):0.43712):0.248378,(((((36:0.084579,38:0.000002):0.0641443,37:0.000002):0.345924,39:0.371403):0.0973333,(41:0.152226,(42:0.025010,43:0.062124):0.178457):0.178477):0.129231,(((44:0.625966,45:0.576388):0.50956,46:0.507984):0.123444,(47:0.475627,48:0.419601):0.0274048):0.651608):0.14644):0.184964,40:0.405786):0.894491):0.177961):0.0406173):0.0256746,((((14:0.444835,((21:0.182078,22:0.391079):0.0945538,23:0.483296):0.282945):0.0950061,((((24:0.029153,(25:0.083439,28:0.382062):0.00923741):0.028637,(26:0.000002,27:0.050207):0.0142002):0.086314,29:0.368599):0.114778,(((30:0.054861,(31:0.109429,32:0.168067):0.0332333):0.0583945,34:0.066256):0.0328625,33:0.089350):0.0320848):0.049571):0.0647906,(((16:0.000001,17:0.000001):0.0369406,18:0.030198):0.0285309,19:0.056726):0.118173):0.141897,20:0.284941):0.179522);
 527: 1 -8075.467207 -8432.395126 (0:0.090698,1:0.030826,((2:0.097526,(6:0.078706,7:0.082041):0.0319804):0.0546104,(((3:0.083329,((8:0.000001,9:0.000001):0.22521,(10:0.132545,(11:0.374983,(12:0.000001,13:0.000001):0.10015):0.0965215):0.00808288):0.202385):0.0115891,(4:0.165712,15:0.243234):0.108211):0.0322057,(5:0.233952,(((((((14:0.494353,((21:0.144507,22:0.399462):0.0943188,35:1.026644):0.13067):0.226003,23:0.349958):0.128906,((((((24:0.063741,25:0.045163):0.0279675,(28:0.295729,29:0.286906):0.105703):0.0394393,26:0.011391):0.0379041,27:0.000002):0.163324,((30:0.051141,31:0.095803):0.0470262,(33:0.037748,34:0.101145):0.0541373):0.0553248):0.019785,32:0.233111):0.103092):0.0929472,((((36:0.032912,37:0.065834):0.0264047,38:0.000002):0.225195,39:0.472758):0.123608,(40:0.456984,((41:0.157787,(42:0.009640,43:0.052392):0.110993):0.169974,((((44:0.526347,45:0.543917):0.321973,46:0.265347):0.216318,(47:0.423240,48:0.704574):0.0165499):0.586214,(((49:0.000001,50:0.000001):0.0150658,52:0.741074):0.00933998,51:0.053776):0.563053):0.106513):0.119466):0.0495329):0.717706):0.0728583,((16:0.000001,17:0.000001):0.0466582,18:0.043951):0.0108544):0.0552502,19:0.030526):0.332269,20:0.245479):0.0899902):0.0835876):0.0332412):0.0192255);
 528: 1 -8045.275069 -8436.837123 (0:0.091094,((1:0.013243,(((3:0.040768,((((8:0.000001,9:0.000001):0.236462,10:0.108713):0.117034,11:0.197876):0.131332,(12:0.000001,13:0.000001):0.1296):0.152902):0.0317848,15:0.202993):0.0602793,(((4:0.163650,5:0.215253):0.104036,6:0.128753):0.0683139,7:0.032375):0.0593086):0.0451694):0.0233144,2:0.083162):0.0475229,(((14:0.582310,(21:0.305022,(22:0.407059,23:0.803934):0.0962993):0.234255):0.357594,(((((16:0.000001,17:0.000001):0.079778,18:0.034272):0.028515,19:0.050653):0.0052223,((((35:1.428841,52:0.800775):2.78469e-06,((49:0.000001,50:0.000001):0.0126661,51:0.147322):0.169082):0.504334,((((36:0.055171,38:0.019917):0.0742332,37:0.011536):0.186898,39:0.500905):0.0438859,((41:0.137178,(42:0.023092,43:0.027049):0.164557):0.1288,(((44:0.583248,45:0.494190):0.219488,46:0.378532):0.350691,(47:0.509468,48:0.734938):0.0398993):0.602444):0.0689407):0.174815):0.0531677,40:0.258498):0.725257):0.111296,((((((24:0.062095,25:0.069879):0.0753104,((26:0.005023,27:0.023906):0.00997948,28:0.483724):0.0174537):0.117037,29:0.362607):0.0721211,(33:0.078304,34:0.063859):0.0365292):2.68575e-06,(30:0.062574,31:0.117108):0.0500062):0.0151878,32:0.336990):0.0516705):0.151166):0.150615,20:0.135145):0.184527);
 529: 1 -8463.028919 -8438.212061 (0:0.033412,1:0.057579,(2:0.157037,(((3:0.037321,((((8:0.000001,9:0.000001):0.170882,10:0.057175):0.0662913,(12:0.000001,13:0.000001):0.197574):0.0622274,11:0.262932):0.155711):0.046927,(6:0.118172,7:0.088420):0.0743066):0.033358,(((4:0.138679,(15:0.077167,(35:1.085956,(((((36:0.039051,37:0.053998):0.0159151,38:0.000002):0.156524,39:0.366414):0.214704,40:0.477692):0.115436,((41:0.163717,(42:0.034953,43:0.069358):0.153348):0.161232,((((44:0.605911,45:0.582655):0.316475,46:0.257052):0.180075,(47:0.593987,48:0.586589):0.0953579):0.531996,(((49:0.000001,50:0.000001):0.0392154,51:0.040552):0.478906,52:0.714036):0.197837):0.282084):0.0953157):0.775132):0.425554):0.138202):0.124247,5:0.249150):0.0334413,((((14:0.556857,((21:0.088017,23:0.699040):0.126573,22:0.471397):0.173646):0.114381,((((((24:0.040300,25:0.057267):0.0601095,28:0.372525):0.0311405,27:0.028682):0.0437548,26:0.009178):0.132721,29:0.255672):0.123915,(((30:0.030303,32:0.200884):0.034207,31:0.072279):0.0907344,(33:0.034028,34:0.087178):0.0242991):0.0191566):0.0998848):0.126879,(((16:0.000001,17:0.000001):0.0326421,18:0.049411):0.0540899,19:0.060699):0.157904):0.109947,20:0.221304):0.337029):2.95271e-06):0.0256576):0.0199058);
 530: 2 -8366.603498 -8431.244634 (0:0.094007,(1:0.011635,(((3:0.132533,((((8:0.000001,9:0.000001):0.143787,10:0.185162):0.112944,(12:0.000002,13:0.000002):0.119412):0.128318,11:0.298911):0.170302):0.0999477,7:0.102362):0.000207457,((((4:0.162218,5:0.143609):0.107426,(15:0.164935,(((35:1.384564,52:0.293541):2.10537e-06,((49:0.000001,50:0.000001):0.0177472,51:0.153320):0.383478):0.138295,((((((36:0.035907,37:0.115427):0.0353371,38:0.000002):0.259168,39:0.419704):0.252193,(41:0.211774,(42:0.040511,43:0.023641):0.141766):0.372924):0.158615,40:0.477485):0.140555,((((44:0.509385,45:0.386513):0.422501,46:0.269186):0.374378,48:0.483971):2.8438e-06,47:0.703512):0.732858):0.194615):1.04225):0.210344):0.0376193,(((((14:0.431304,((21:0.241003,23:0.461634):0.053799,22:0.361327):0.17657):0.280799,(((((((24:0.036880,(28:0.302820,29:0.280581):0.192985):0.0364516,25:0.076449):0.0596194,26:0.000003):0.0617653,27:0.005015):0.117501,32:0.319456):0.0947039,(33:0.054648,34:0.169198):0.0390185):0.0357192,31:0.089329):0.0288264):0.0843543,30:0.000002):0.279139,(((16:0.000001,17:0.000001):0.0467607,18:0.058492):0.0222026,19:0.058126):0.236316):0.0838504,20:0.206282):0.213198):0.014046,6:0.140759):0.0111058):0.0846152):2.21102e-06,2:0.146048);
 531: 2 -8288.586837 -8429.434642 (0:0.087704,(1:0.029427,2:0.079151):0.000735468,(((3:0.121396,((((8:0.000001,9:0.000001):0.19855,10:0.096604):0.137976,11:0.169838):0.0773299,(12:0.000001,13:0.000001):0.132773):0.142195):0.0853448,(6:0.096887,7:0.086677):0.0587366):0.0196629,(((4:0.134730,5:0.167171):0.0666629,(15:0.295842,((35:1.214303,(((49:0.000001,50:0.000001):2.45103e-06,51:0.134222):0.0742066,52:0.630016):0.0249484):0.236667,((((((36:0.054988,38:0.008802):0.0569718,37:0.012972):0.2599,39:0.521113):0.124789,40:0.547925):0.0720069,(41:0.163620,(42:0.029218,43:0.067643):0.163982):0.340973):0.182925,((((44:0.557732,45:0.530882):0.149448,46:0.492588):0.310494,48:0.582558):0.175522,47:0.251092):0.616489):0.162122):0.746552):0.114521):0.0255568,(((((((14:0.567283,((21:0.353441,22:0.432967):0.170404,23:0.688918):0.195675):0.235102,33:0.024781):0.0587892,34:0.072764):0.0558257,(30:0.000003,31:0.068354):0.0723025):0.0374827,(((((24:0.029212,25:0.041547):0.0392026,(28:0.294632,29:0.210838):0.0375588):0.0634281,26:0.012023):0.0518866,27:0.000002):0.118082,32:0.230978):0.0508396):0.204732,(((16:0.000001,17:0.000001):0.0388775,19:0.072539):2.22582e-06,18:0.049922):0.0273734):0.118163,20:0.178809):0.301514):0.0137922):0.0480825);
 532: 1 -8350.529664 -8425.417292 (0:0.041970,1:0.020887,(2:0.100811,(((3:0.089822,((((8:0.000001,9:0.000001):0.250392,10:0.103818):0.153969,11:0.273456):0.0599746,(12:0.000001,13:0.000001):0.209268):0.241728):0.0581082,(6:0.110507,7:0.108239):0.0517198):0.0426955,(((4:0.268728,(15:0.000002,(35:0.778556,(((((((36:0.067007,38:0.000002):0.0311983,37:0.055199):0.160827,39:0.345113):0.0896832,((41:0.343869,42:0.012223):0.0413939,43:0.013566):0.319054):0.182743,40:0.432608):0.127871,((44:0.356258,(45:0.336670,46:0.698920):0.29579):0.390676,(47:0.420286,48:0.436418):0.0013199):0.319937):0.205607,(((49:0.000001,50:0.000001):0.018573,51:0.049707):0.377829,52:0.365642):0.0428941):0.212685):0.994584):0.383801):0.117002,5:0.180272):0.0396321,(((14:0.647340,(21:0.145474,(22:0.237928,23:0.721849):0.285294):0.0817368):0.219778,((((16:0.000001,17:0.000001):0.0506973,18:0.064504):0.0141359,19:0.069261):0.115516,((((((((24:0.040282,25:0.104050):0.0660703,(28:0.380397,29:0.241684):0.165099):0.0409338,26:0.000003):0.0447368,27:0.001643):0.294648,32:0.151436):0.0908125,(33:0.046003,34:0.042222):0.0528627):0.0514016,31:0.065837):0.102729,30:0.000002):0.32537):0.0740878):0.0553064,20:0.295152):0.168617):0.0388301):0.0805817):0.0972697);
 533: 1 -8133.130843 -8451.683501 (0:0.000002,(((1:0.000002,(((3:0.096727,((((8:0.000001,9:0.000001):0.145698,10:0.045052):0.219169,11:0.270550):0.107902,(12:0.000001,13:0.000001):0.105073):0.237323):0.0904675,(7:0.018528,(35:1.726694,((((((36:0.052959,37:0.128476):0.0390071,38:0.000002):0.232615,39:0.481002):0.203098,(41:0.132954,(42:0.037895,43:0.038906):0.141418):0.280364):0.19064,(((((44:0.596842,45:0.562494):0.205404,46:0.333217):0.385065,47:0.712132):0.0809262,48:0.289769):0.323483,(((49:0.000001,50:0.000001):0.0416013,51:0.070290):0.432314,52:0.345062):0.252236):0.35188):0.159306,40:0.292167):0.821717):0.34534):0.0600775):0.0104062,6:0.128024):0.0201834):0.0118479,15:0.303809):0.00739101,2:0.077362):0.0960939,((4:0.087671,5:0.287654):0.0854556,((((((14:0.548332,22:0.397524):0.134047,(21:0.286690,23:0.498886):0.167583):0.133623,31:0.111998):2.15488e-06,((((((24:0.036551,25:0.086974):0.0752476,26:0.014477):0.00602007,(28:0.447295,29:0.198983):0.0619116):0.051928,27:0.000003):0.177981,32:0.195575):0.0805181,(33:0.017836,34:0.193473):0.045214):0.012595):0.0499897,30:0.000002):0.20145,((((16:0.000001,17:0.000001):0.0666854,18:0.030419):0.0175237,19:0.051329):0.0885112,20:0.203271):0.166988):0.343276):0.0448935);
 534: 1 -8584.421964 -8432.973288 (0:0.011179,(1:0.011054,(2:0.079749,(((3:0.115005,((((8:0.000001,9:0.000001):0.111902,10:0.241529):0.115247,11:0.300770):0.187972,(12:0.000001,13:0.000001):0.152098):0.235622):0.0179053,(((4:0.223208,5:0.214053):0.0926513,6:0.100409):0.0361857,7:0.121975):0.0183823):2.57669e-06,(15:0.195352,(35:0.685787,((((((((36:0.043392,38:0.000003):0.0620156,37:0.017367):0.177341,39:0.570260):0.170502,(41:0.146326,(42:0.014180,43:0.057018):0.166372):0.366329):0.116926,40:0.459166):0.186984,(((44:0.436125,(45:0.533149,46:0.623200):0.145184):0.143249,48:0.532645):0.0980444,47:0.402540):0.422101):0.278212,((49:0.000001,50:0.000001):0.0319989,51:0.067942):0.214925):0.150514,52:0.353090):0.340706):0.612155):0.286484):0.0465529):0.0182912):0.148365,(14:0.554525,((((((16:0.000001,17:0.000001):0.0470596,18:0.044004):2.54503e-06,19:0.053979):0.072431,20:0.369140):0.0646414,(21:0.128016,(22:0.312677,23:0.603679):0.154622):0.484615):0.0405206,((((((24:0.027830,25:0.073315):0.026046,(28:0.332746,29:0.389964):0.207626):0.0314757,26:0.000003):0.0478122,27:0.000002):0.275521,32:0.200795):0.0580288,((30:0.042088,31:0.117319):0.0720103,(33:0.152490,34:0.109771):0.0274123):0.011182):0.0730296):0.200335):0.152028);
 535: 1 -7991.025125 -8427.848779 (0:0.065916,(1:0.036080,(((3:0.103973,(15:0.107070,(35:0.625105,((((((((36:0.075126,37:0.061561):0.0475803,38:0.000002):0.188471,39:0.556311):0.133266,(41:0.112993,(42:0.019287,43:0.051817):0.232065):0.470302):0.179648,40:0.514194):0.140995,((((44:0.712084,45:0.277800):0.313718,46:0.289517):0.525152,48:0.587850):0.0892402,47:0.309763):0.572897):0.19389,((49:0.000001,50:0.000001):0.0345661,51:0.117927):0.480373):0.171996,52:0.556110):0.322327):0.857724):0.250567):0.0442143,((((8:0.000001,9:0.000001):0.073962,11:0.406462):0.128587,10:0.093558):0.223987,(12:0.000001,13:0.000001):0.242017):0.162596):0.0373293,((((4:0.164581,5:0.128558):0.072435,7:0.090441):0.0354386,6:0.063768):0.0409036,((((14:0.883948,(21:0.183081,(22:0.340437,23:0.351936):0.19257):0.260011):0.116888,((((((((24:0.035217,25:0.069325):0.119403,(26:0.039962,27:0.000002):0.0378935):0.0230062,28:0.410161):0.035104,29:0.270744):0.0592068,32:0.325872):0.0416514,(33:0.025646,34:0.147094):0.0949485):0.0331396,31:0.091753):0.0869857,30:0.000002):0.0512561):0.131181,(((16:0.000001,17:0.000001):0.063975,18:0.090354):0.0260953,19:0.084018):0.196554):0.166106,20:0.239678):0.291425):0.0328617):0.0515694):2.98633e-06,2:0.109630);
 536: 1 -8137.963587 -8430.528844 (0:0.085143,1:0.039245,(2:0.094646,(((3:0.101274,(((8:0.000001,9:0.000001):0.214433,10:0.050308):0.0702223,(11:0.257752,(12:0.000001,13:0.000001):0.186277):0.0762105):0.209574):0.0233439,(15:0.151513,(35:1.241472,((((((36:0.045057,37:0.064609):0.0244907,38:0.000002):0.154794,39:0.477520):0.13457,(41:0.139853,(42:0.028676,43:0.031481):0.152063):0.389593):0.293742,40:0.095775):0.289055,((((44:0.505984,(45:0.637588,46:0.648343):0.196398):0.251963,47:0.542399):0.0707167,48:0.575349):0.466607,(((49:0.000001,50:0.000001):2.04658e-06,51:0.115443):0.183184,52:0.618230):0.277701):0.105134):0.437451):0.236526):0.217981):0.026216,(((4:0.179266,5:0.137140):0.0777209,(6:0.137591,7:0.064835):0.0373494):0.0305223,((((((14:0.951176,33:0.045449):0.0308034,34:0.078814):0.0430747,(((((24:0.034492,25:0.044316):0.0358682,(26:0.006771,(28:0.284259,29:0.250858):0.0621118):0.0193841):0.0282674,27:0.000002):0.207481,31:0.045533):0.0336602,32:0.148084):0.00943332):0.0494777,30:0.000002):0.182737,((((16:0.000001,17:0.000001):0.0380248,18:0.055594):2.21591e-06,19:0.028657):0.0493428,((21:0.350171,23:0.638726):0.0895989,22:0.462776):0.234947):0.0924738):0.141078,20:0.155445):0.204522):0.00260376):0.0537119):0.0206765);
 537: 1 -8382.597232 -8432.061345 (0:0.070150,1:0.024758,(2:0.064014,(((3:0.101472,((((8:0.000001,9:0.000001):0.191825,10:0.131319):0.223273,(12:0.000001,13:0.000001):0.146623):0.120102,11:0.329885):0.0268993):0.0305454,(6:0.073191,7:0.142133):0.0366197):2.14237e-06,(((4:0.163304,5:0.159789):0.134373,(15:0.172930,(((35:0.806630,52:0.377796):2.35085e-06,((49:0.000001,50:0.000001):0.0060602,51:0.081505):0.256497):0.281221,((((((36:0.043020,37:0.062968):0.0362366,38:0.000002):0.327443,39:0.189220):0.171525,(41:0.306082,(42:0.025172,43:0.053475):0.0501874):0.403701):0.205074,40:0.368830):0.0898481,(((44:0.633806,45:0.581825):0.309137,46:0.206804):0.198835,(47:0.422887,48:0.282035):0.0326423):0.593175):0.0813396):1.05693):0.238537):0.0437474,(((14:0.539694,(21:0.137955,(22:0.531655,23:0.545507):0.0584358):0.240767):0.135152,(((((24:0.033482,28:0.442018):0.00979397,25:0.074238):0.052725,(26:0.042085,27:0.014010):0.0303603):0.137897,29:0.397058):0.0279803,((30:0.084917,(31:0.119464,32:0.211857):0.0530091):0.0194717,(33:0.112587,34:0.130274):0.0304697):0.0969421):0.176404):0.0720211,((((16:0.000001,17:0.000001):0.036917,18:0.015511):0.0175098,19:0.080643):0.167784,20:0.196790):0.0699507):0.162367):0.0338941):0.0295029):0.0481458);
 538: 1 -8283.191803 -8441.138806 (0:0.072341,1:0.026297,(2:0.123033,((((3:0.088574,15:0.330949):0.0146827,((4:0.238671,5:0.155088):0.127139,((((8:0.000001,9:0.000001):0.186977,10:0.069454):0.107694,11:0.332350):0.061647,(12:0.000001,13:0.000001):0.134173):0.130374):0.0560349):0.111972,(((14:0.496707,(((((((24:0.020133,25:0.063426):0.0269314,(26:0.009840,27:0.050419):0.0463949):0.0312472,(28:0.329830,29:0.230269):0.0931878):0.201182,31:0.062791):2.36494e-06,(33:0.034850,34:0.137148):0.0590303):0.00273713,30:0.076337):0.0448469,32:0.148525):0.0515651):0.135117,((((16:0.000001,17:0.000001):0.0588327,19:0.102115):2.80146e-06,18:0.032148):0.196016,(((21:0.083635,23:0.383058):0.169568,22:0.337344):0.0916049,(35:1.388457,((((36:0.046661,37:0.086178):0.0458814,38:0.000002):0.210069,(39:0.365323,((41:0.199037,(42:0.018581,43:0.024512):0.10849):0.195503,(((((44:0.448700,45:0.529857):0.186852,46:0.247399):0.250061,48:0.467516):0.118476,47:0.445885):0.527131,(((49:0.000001,50:0.000001):0.00294128,52:0.835861):0.0273134,51:0.059632):0.465933):0.103027):0.102329):0.0847592):0.0965113,40:0.332189):0.314201):0.168517):0.014049):0.0665336):0.268082,20:0.146648):0.235513):2.38272e-06,(6:0.154458,7:0.103491):0.0575063):0.0422826):0.00848868);
 539: 1 -8214.989822 -8432.537296 (0:0.140327,1:0.026288,((2:0.089472,(6:0.158888,7:0.129656):0.0271755):0.0357307,(((3:0.107404,((4:0.256609,5:0.108201):0.0937472,((((8:0.000001,9:0.000001):0.0702305,11:0.543684):0.134094,10:0.104573):0.166951,(12:0.000002,13:0.000002):0.168346):0.0909379):0.0647338):0.0297606,(15:0.144864,(35:1.411507,(((((((36:0.050722,37:0.055266):0.0507629,38:0.000002):0.202994,39:0.397202):0.240007,40:0.627838):0.146045,(41:0.325939,(42:0.029132,43:0.009165):0.106396):0.220408):0.155587,(((44:0.489588,45:0.429558):0.301377,46:0.409768):0.306256,(47:0.451809,48:0.476952):0.11033):0.30531):0.284786,(((49:0.000001,50:0.000001):0.0800557,51:0.053798):0.36978,52:0.621000):0.132932):0.356398):0.634499):0.214908):0.0225245,((14:0.963490,20:0.058266):0.227603,(((((16:0.000001,17:0.000001):0.0274691,18:0.052363):0.0288002,19:0.062586):0.140137,(21:0.260240,(22:0.355572,23:0.271786):0.0839007):0.262973):0.103144,(((((((24:0.021083,25:0.053815):0.0545292,(26:0.000003,(27:0.007576,28:0.323102):0.0364977):0.0260861):0.11552,29:0.269530):0.108459,(33:0.042761,34:0.171468):0.0441687):0.0593156,31:0.084039):0.0521107,32:0.356753):0.0307812,30:0.000002):0.199469):0.219686):0.140981):0.0105613):0.0141717);
 540: 2 -8412.033523 -8435.653974 (0:0.083002,1:0.025919,(2:0.095634,((((3:0.080313,((((8:0.000001,9:0.000001):0.291557,10:0.099058):0.129648,11:0.311632):0.0977838,(12:0.000001,13:0.000001):0.242209):0.172177):0.0165902,15:0.458903):0.0298807,(((4:0.160876,5:0.177581):0.110563,7:0.021215):0.0998642,6:0.103158):0.0482644):0.0115922,((((14:0.814516,(21:0.149656,(22:0.387312,23:0.432836):0.25437):0.28945):0.0514091,((((24:0.025683,25:0.067285):0.0656847,(26:0.011317,27:0.030418):0.0181149):0.011729,(28:0.297160,29:0.324065):0.0790834):0.169106,(((30:0.040606,32:0.151818):0.0594306,31:0.111108):0.0595506,(33:0.063616,34:0.118571):0.0443865):0.0251299):0.0930093):0.0403325,((((16:0.000001,17:0.000001):0.039262,18:0.057622):0.00938524,19:0.076304):0.0641731,(35:1.589684,(((((36:0.065270,37:0.059250):0.0160635,38:0.000002):0.291951,39:0.498737):0.24589,((41:0.184959,(42:0.023102,43:0.057877):0.170968):0.271047,(((((44:0.547815,45:0.422396):0.224386,46:0.502046):0.117617,48:0.432956):0.0460051,47:0.554403):0.384514,(((49:0.000001,50:0.000001):0.0926751,51:0.068871):0.336608,52:0.626157):0.305131):0.338112):0.0659633):0.147433,40:0.339708):0.411226):0.538286):0.14674):0.213019,20:0.266006):0.221295):0.011624):0.0179721);
 541: 1 -8679.232052 -8445.906357 (0:0.029368,(((1:0.009769,(6:0.120884,7:0.063214):0.0813374):0.0613069,2:0.164139):0.0285969,((3:0.132129,15:0.174175):0.0103018,(4:0.201139,(5:0.143666,((((8:0.000001,9:0.000001):0.0957719,10:0.115719):0.0755793,11:0.344992):0.0805786,(12:0.000001,13:0.000001):0.214646):0.0965251):0.071016):0.0876502):0.0519035):0.0690601,(((14:0.422149,((21:0.145713,23:0.683993):0.211518,22:0.378944):0.197359):0.266622,((((((24:0.009748,25:0.050653):0.0715704,(26:0.048800,27:0.039373):0.0201978):0.0598464,28:0.450247):0.112841,29:0.167969):0.102662,((30:0.048774,(31:0.205981,32:0.213494):0.0351178):0.0394381,(33:0.111905,34:0.070911):0.0189097):0.0168913):0.0659063,(35:0.721711,(((((((36:0.051876,38:0.000002):0.0288498,37:0.029838):0.324007,39:0.474081):0.0837908,(41:0.186367,(42:0.021072,43:0.032537):0.087135):0.296049):0.238136,((44:0.192976,45:0.775518):0.143335,((46:0.569974,47:0.393650):0.126464,48:0.251982):0.0890858):0.439278):0.0470906,40:0.509644):0.210089,(((49:0.000001,50:0.000001):0.0203018,51:0.047781):0.396689,52:0.381846):2.10885e-06):0.242585):0.572574):0.0520519):0.0579769,((((16:0.000001,17:0.000001):0.0257036,18:0.038650):0.0172247,19:0.094735):0.102888,20:0.292423):0.0766534):0.18538);
 542: 1 -8243.093343 -8440.326889 (0:0.134852,1:0.025712,(2:0.105826,(((3:0.133479,((((8:0.000001,9:0.000001):0.153734,(10:0.046779,11:0.404519):0.0960078):0.115997,(12:0.000001,13:0.000001):0.197935):0.043519,(((((((14:0.910074,(21:0.105666,22:0.345690):0.17352):0.195839,23:0.379993):0.14072,(35:0.921407,(((((36:0.055232,37:0.077582):0.0326225,38:0.000002):0.324059,39:0.470126):0.153513,((41:0.221677,(42:0.022912,43:0.021347):0.145787):0.472108,(((((44:0.545216,45:0.558202):0.249522,46:0.435397):0.223566,47:0.357035):0.0924468,48:0.452730):0.474024,(((49:0.000001,50:0.000001):0.0707922,51:0.078390):0.183062,52:0.533453):0.325525):0.154384):0.0849866):0.144576,40:0.385288):0.283182):0.462996):0.060251,(((((24:0.072571,25:0.038060):0.0292872,(26:0.004508,(28:0.351158,29:0.262440):0.09375):0.0284375):0.0463963,27:0.000002):0.156014,32:0.147030):0.041251,((30:0.054405,31:0.106943):0.063849,(33:0.156863,34:0.078741):0.0247387):0.0806922):0.138366):0.0620121,((16:0.000001,17:0.000001):0.0638622,18:0.028870):2.98966e-06):0.0257575,19:0.058463):0.175887,20:0.160991):0.196033):0.0688787):0.00994379,((4:0.163366,5:0.089100):0.0545467,(6:0.144768,7:0.064624):0.0407693):0.0609051):2.5152e-06,15:0.253839):0.0268075):0.00810128);
 543: 1 -8681.675645 -8432.415737 (0:0.070468,1:0.063877,(2:0.061684,((((3:0.059473,((((8:0.000001,9:0.000001):0.180446,10:0.193796):0.177454,11:0.380753):0.102942,(12:0.000001,13:0.000001):0.19923):0.123901):0.0919417,(6:0.135722,7:0.102862):0.0695512):0.034269,((4:0.265725,5:0.212491):0.110343,(15:0.168753,((35:1.307708,(((49:0.000001,50:0.000001):2.52151e-06,51:0.108400):0.254121,52:0.660841):0.0940857):0.269367,(((((36:0.029730,37:0.063423):0.0364157,38:0.000002):0.139673,39:0.438634):0.200229,40:0.395823):0.0659581,((41:0.180496,(42:0.025002,43:0.051668):0.105897):0.208785,((44:0.399292,(45:0.597784,46:0.362274):0.191395):0.249789,(47:0.410286,48:0.527052):0.062634):0.462994):0.023005):0.143159):0.633043):0.132631):0.0345875):2.33538e-06,((((14:0.645277,(21:0.169050,(22:0.304181,23:0.649813):0.080236):0.176296):0.162897,((((24:0.027395,25:0.039223):0.0321841,(26:0.004683,27:0.048866):0.0147348):0.0769667,(28:0.264471,29:0.220141):0.116178):0.135994,((30:0.078033,(31:0.086521,32:0.305896):0.0451684):0.0452413,(33:0.065216,34:0.094248):0.0606779):0.0141553):0.113485):0.0795996,(((16:0.000001,17:0.000001):0.0906028,18:0.034474):0.0345587,19:0.050950):0.19266):0.156579,20:0.330037):0.293005):0.024044):0.0233199);
 544: 3 -8217.856482 -8427.591261 (0:0.136685,1:0.000003,(2:0.108883,(((((3:0.115945,(((8:0.000001,9:0.000001):0.200516,10:0.124462):0.0798137,(11:0.379404,(12:0.000001,13:0.000001):0.197114):0.0907538):0.212022):0.0102805,(15:0.101642,(35:0.709937,((((((36:0.048089,37:0.048959):0.0341426,38:0.000003):0.164105,39:0.373536):0.205842,(41:0.190683,(42:0.068415,43:0.014420):0.123807):0.280555):0.10296,(40:0.332884,(((44:0.269436,45:0.484796):0.346834,(46:0.542459,48:0.538597):0.157167):0.0209918,47:0.641370):0.627965):0.104029):0.235845,(((49:0.000001,50:0.000001):0.0370266,51:0.093793):0.182285,52:0.564433):0.206969):0.273305):0.540682):0.169671):0.0280979,(((((((14:0.739627,33:0.033564):0.0138437,34:0.141549):0.0173592,((((((24:0.024914,25:0.062496):2.254e-06,(28:0.231876,29:0.261694):0.0880695):0.0476813,26:0.006413):0.0483235,27:0.000002):0.193702,32:0.165442):0.0407314,31:0.054539):0.0183153):0.0421102,30:0.000002):0.214827,((16:0.000001,17:0.000001):0.0480769,(18:0.048590,19:0.027128):2.17882e-06):0.130736):0.0806874,((21:0.249342,23:0.544925):0.129731,22:0.477435):0.20158):0.156414,20:0.142108):0.24717):0.00814984,((4:0.223706,5:0.103839):0.145404,7:0.042274):0.0617911):0.00945781,6:0.169111):0.0283788):0.00985054);
 545: 3 -8260.054244 -8427.594962 (0:0.076047,1:0.023207,(2:0.099933,(((3:0.119319,(15:0.071377,(35:0.902294,((((((36:0.058670,37:0.072279):0.0446481,38:0.000002):0.215236,39:0.275463):0.221482,40:0.254489):0.0994255,((41:0.225327,(42:0.020022,43:0.051101):0.137393):0.241781,((((44:0.460162,45:0.508846):0.163986,46:0.269117):0.188944,48:0.662070):0.114208,47:0.479216):0.493422):0.105198):0.196814,(((49:0.000001,50:0.000001):0.00187857,51:0.078952):0.206644,52:0.395230):0.248151):0.118682):0.785969):0.18871):0.0154473,(((8:0.000001,9:0.000001):0.168403,(10:0.035732,11:0.383212):0.0497863):0.142694,(12:0.000001,13:0.000001):0.118579):0.2087):0.0217632,((((4:0.170834,5:0.214240):0.0870588,7:0.119574):0.0341752,6:0.145685):0.0214693,((((((((14:0.678146,33:0.016554):0.039907,34:0.075469):0.0336016,((((24:0.036183,25:0.079725):0.0847673,(26:0.017708,(28:0.587791,29:0.302912):0.0813089):0.0196858):0.0348461,27:0.005862):0.122014,32:0.249439):0.065456):0.037462,31:0.099299):0.0467325,30:0.000002):0.175634,(21:0.089042,(22:0.375669,23:0.582232):0.162169):0.33801):0.0570727,(((16:0.000001,17:0.000001):0.0716916,18:0.090314):0.0214642,19:0.088120):0.0732496):0.191877,20:0.188654):0.343864):2.36592e-06):0.0620925):0.0066214);
 546: 1 -8131.434529 -8436.75888 (0:0.075579,1:0.066381,(2:0.111489,(((3:0.085802,((((8:0.000001,9:0.000001):0.100961,10:0.173033):0.155642,11:0.184241):0.290549,(12:0.000001,13:0.000001):0.126235):0.142508):0.0437607,(6:0.068751,7:0.125991):0.054946):0.0108335,(((4:0.112593,5:0.066261):0.0725537,(15:0.131742,(35:0.686117,(((((((36:0.040619,37:0.058191):0.0359501,38:0.000002):0.284391,39:0.256998):0.175243,(40:0.375784,(41:0.180665,(42:0.023121,43:0.061564):0.116698):0.410804):0.110131):0.245806,(((44:0.411183,45:0.599878):0.354846,46:0.394681):0.122125,(47:0.391698,48:0.374061):0.0238162):0.420265):0.167386,((49:0.000001,50:0.000001):0.029044,51:0.063611):0.234588):0.0723163,52:0.690044):0.110882):0.858773):0.148643):2.08915e-06,(((((((14:0.879999,((((24:0.041545,25:0.043461):0.0772943,(28:0.342114,29:0.318482):0.0347943):0.034231,26:0.000002):0.061104,27:0.007674):0.187166):2.73832e-06,((((30:0.015874,32:0.185998):0.0592014,31:0.079063):0.0754408,33:0.008371):0.0158215,34:0.125393):0.055474):0.157551,(21:0.175739,(22:0.482110,23:0.243264):0.0606364):0.247321):0.137572,(16:0.000001,17:0.000001):0.0349293):2.48419e-06,18:0.055027):0.0428587,19:0.054655):0.200007,20:0.165591):0.295201):0.0128817):0.0560873):0.00691565);
 547: 2 -8268.833511 -8436.595484 (0:0.125520,1:0.052504,(2:0.105495,((((3:0.027854,15:0.208458):0.0167388,((((8:0.000001,9:0.000001):0.170232,10:0.079294):0.0783588,11:0.166921):0.185445,(12:0.000001,13:0.000001):0.221641):0.114362):0.0317002,((((((14:0.295100,(21:0.080858,(22:0.600489,23:0.618463):0.0918471):0.539021):0.261242,((30:0.073531,32:0.341474):0.0370395,31:0.085901):0.0868233):2.55151e-06,(33:0.038641,34:0.117770):0.0408182):0.0417929,(((24:0.067139,25:0.082448):0.0519803,(26:0.014083,27:0.044132):0.026913):0.040377,(28:0.454429,29:0.359968):0.142108):0.0999907):0.1314,((((16:0.000001,17:0.000001):0.0847377,18:0.009823):0.0547979,(35:1.133043,(((((36:0.035999,38:0.003938):0.0348774,37:0.063920):0.0918265,39:0.320060):0.259687,((41:0.169963,(42:0.024717,43:0.045722):0.144162):0.281496,(((((44:0.831700,45:0.535017):0.320852,46:0.297609):0.23596,48:0.501448):0.128623,47:0.369064):0.377006,(((49:0.000001,50:0.000001):0.0654241,51:0.077103):0.383391,52:0.714603):0.242822):0.218057):0.0795366):0.171168,40:0.234623):0.0626142):0.962482):0.0400548,19:0.049341):0.075195):0.31811,20:0.173675):0.234537):0.00285841,(((4:0.257796,5:0.144850):0.0946371,6:0.088306):0.086216,7:0.192423):0.0594538):0.0442662):0.0275499);
 548: 1 -8431.498219 -8427.798807 (0:0.174507,(1:0.000003,(15:0.093938,(35:1.094108,((((((((36:0.076379,37:0.068657):0.024253,38:0.000002):0.198042,39:0.526261):0.241798,40:0.505430):0.0355681,(41:0.126874,(42:0.042530,43:0.036750):0.221992):0.274857):0.318234,((((44:0.971088,45:0.420184):0.360852,46:0.368108):0.561549,48:0.546488):0.03178,47:0.545013):0.832054):0.308485,((49:0.000001,50:0.000001):0.0249307,51:0.041667):0.462997):2.07959e-06,52:0.425451):0.340248):0.916162):0.229589):0.00802291,(((2:0.085536,6:0.112917):0.0325203,((4:0.211626,5:0.199934):0.106398,7:0.087262):0.0737583):0.0402502,((3:0.072140,((((8:0.000001,9:0.000001):0.17006,10:0.080912):0.0781435,11:0.250909):0.143851,(12:0.000001,13:0.000001):0.151169):0.257379):0.0202059,(((((((14:0.494800,((21:0.394290,23:0.772904):0.219049,22:0.462941):0.254099):0.270035,(((((((24:0.044713,25:0.096172):0.0501574,(28:0.477374,29:0.209157):0.131532):0.0481887,26:0.024705):0.0321066,27:0.000002):0.11864,32:0.276357):0.0379007,31:0.159053):0.00832843,(33:0.095608,34:0.106008):0.0769186):0.0204754):0.0160492,30:0.063477):0.181373,19:0.032833):0.0622162,(16:0.000001,17:0.000001):0.0655569):0.0304322,18:0.007875):0.274741,20:0.104344):0.377646):0.0407981):0.0306677);
 549: 2 -8222.379587 -8428.406214 (0:0.117611,(1:0.024683,2:0.065865):2.21998e-06,(((3:0.200530,(((8:0.000001,9:0.000001):0.179196,10:0.058444):0.134664,(11:0.329306,(12:0.000001,13:0.000001):0.12926):0.0570712):0.131718):0.048757,(6:0.121911,7:0.092654):0.0366819):0.0285226,(((4:0.203205,5:0.152736):0.082969,(15:0.116632,((35:1.179026,(((49:0.000001,50:0.000001):0.00103054,51:0.103418):0.170986,52:0.846609):0.0319672):0.313998,((((((36:0.026420,37:0.096469):0.0135042,38:0.012471):0.262446,39:0.466831):0.242605,(41:0.181289,(42:0.028368,43:0.047799):0.162923):0.217902):0.165939,(((44:0.446665,45:0.449147):0.280708,46:0.458050):0.18453,(47:0.609049,48:0.894571):0.166254):0.372473):0.167288,40:0.294706):0.236405):0.539693):0.230903):0.0357669,(((14:0.966135,(21:0.147189,(22:0.201135,23:0.490383):0.332999):0.147828):0.126057,((((16:0.000001,17:0.000001):0.0218863,18:0.032779):2.1707e-06,19:0.035633):0.29103,((((((((24:0.047608,25:0.023096):0.0358297,(28:0.280704,29:0.277739):0.107528):0.0197911,26:0.006707):0.0428055,27:0.003376):0.169645,32:0.183695):0.0607481,(33:0.064538,34:0.167338):0.0142387):0.0200382,31:0.065820):0.0679034,30:0.000002):0.244607):0.136077):0.037645,20:0.208080):0.162761):2.80461e-06):0.0856081);
 550: 3 -7984.57369 -8435.669274 (0:0.047231,(1:0.044597,2:0.104747):2.07072e-06,((((3:0.099066,15:0.299025):0.0168501,((((8:0.000001,9:0.000001):0.158171,10:0.096362):0.1258,11:0.206077):0.0768826,(12:0.000001,13:0.000001):0.17026):0.17954):0.0825051,((4:0.113344,5:0.197641):0.0682929,(6:0.123053,7:0.096511):0.0445105):0.080864):2.29012e-06,((((14:0.470482,((21:0.150260,22:0.514641):0.106336,23:0.553865):0.184261):0.185051,(((((24:0.025582,28:0.330056):0.00908666,25:0.057044):0.0294242,(26:0.017524,27:0.024680):0.0314162):0.190808,29:0.423136):0.0811808,((30:0.031423,(31:0.119001,32:0.326211):0.0140819):0.0594975,(33:0.085985,34:0.124014):0.0114925):0.0052284):0.161922):0.0978851,((((16:0.000001,17:0.000001):0.0388004,19:0.049082):2.76028e-06,18:0.024289):0.0789829,(((35:0.935973,(((49:0.000001,50:0.000001):2.29305e-06,51:0.082615):0.352028,52:0.471743):0.0920127):0.11365,(((((36:0.082202,38:0.008825):0.0567642,37:0.017284):0.273715,39:0.488049):0.0807865,(41:0.207771,(42:0.017763,43:0.023473):0.136512):0.349911):0.106488,(((44:0.643690,45:0.511751):0.298706,46:0.606711):0.486941,(47:0.219565,48:0.891677):0.112623):0.427085):0.0755907):0.228279,40:0.326832):0.565428):0.0692759):0.0929047,20:0.080332):0.295055):0.0672861);
 551: 2 -8446.769066 -8440.101229 (0:0.087731,(1:0.048751,2:0.091160):2.04971e-06,((((3:0.117218,((((8:0.000001,9:0.000001):0.162341,10:0.110203):0.164716,11:0.124262):0.183241,(12:0.000001,13:0.000001):0.136153):0.101163):0.0756628,(6:0.140723,7:0.126583):0.0556551):0.0411787,((4:0.108599,5:0.109848):0.136794,(15:0.065392,(((35:0.923138,52:0.645545):2.57364e-06,((49:0.000001,50:0.000001):2.39856e-06,51:0.142354):0.336355):0.344418,((((((36:0.063075,37:0.051516):0.0207082,38:0.000002):0.204965,39:0.429011):0.137526,(41:0.165895,(42:0.033460,43:0.039660):0.107467):0.218868):0.141496,((((44:0.224214,45:0.588317):0.263331,46:0.640399):0.0984668,48:0.522270):0.0875383,47:0.303104):0.764293):0.150253,40:0.225724):0.29711):0.461256):0.130848):0.0470938):0.0147429,(((14:0.683971,((21:0.250653,23:0.508477):0.13245,22:0.418323):0.171847):0.240715,((((((((16:0.000001,17:0.000001):0.0369934,18:0.015149):2.08411e-06,19:0.059872):0.159842,32:0.136969):0.0563262,((((24:0.000003,25:0.018568):0.0325518,(28:0.266770,29:0.208360):0.0779624):0.0334226,26:0.000003):0.0607939,27:0.000002):0.107246):0.0541144,(33:0.112096,34:0.100075):0.0240512):0.0282828,31:0.049386):0.0423277,30:0.000003):0.249848):0.138564,20:0.256259):0.149544):0.0217735);
 552: 2 -8317.777554 -8434.742844 (0:0.227051,(1:0.022238,(((3:0.072764,((((8:0.000001,9:0.000001):0.139799,10:0.121773):0.146123,11:0.263017):0.164941,(12:0.000001,13:0.000001):0.0934415):0.191724):0.060774,((4:0.234474,5:0.145068):0.0891157,((((((((14:0.758451,((30:0.007223,31:0.137003):0.0478936,(33:0.097629,34:0.103406):0.067009):0.0471303):0.00752205,(((((24:0.045118,25:0.033865):0.0378802,26:0.010025):0.0052983,(28:0.319982,29:0.263036):0.148938):0.0476981,27:0.000002):0.236734,32:0.233770):0.0331263):0.0473177,(21:0.354993,(22:0.315693,23:0.611115):0.0659044):0.309866):0.0355335,((16:0.000001,17:0.000001):0.0255903,18:0.042677):0.0258903):0.0727755,19:0.001303):0.331908,20:0.144434):0.0836478,(((35:1.112480,((((44:0.356928,45:0.476374):0.315947,46:0.477152):0.256766,47:0.518994):0.0736415,48:0.476508):0.121196):0.111831,(((((36:0.054746,37:0.036613):0.00604656,38:0.000002):0.173489,39:0.284292):0.232639,(41:0.209075,(42:0.022254,43:0.021647):0.125109):0.129861):0.0851179,40:0.361583):0.40288):0.120319,(((49:0.000001,50:0.000001):0.0133377,51:0.093352):0.273785,52:0.469058):0.0681203):0.796049):0.247516,15:0.269762):2.11696e-06):0.0535666):0.0164293,(6:0.160105,7:0.213722):0.0179222):0.0620057):0.00249982,2:0.116435);
 553: 1 -8155.952769 -8438.2364 (0:0.129327,1:0.020216,(2:0.101857,((((3:0.083974,(((8:0.000001,9:0.000001):0.182549,10:0.126644):0.109678,(11:0.360073,(12:0.000002,13:0.000002):0.123591):0.0293437):0.131669):0.0227278,(6:0.247115,7:0.091522):0.0351269):0.0145635,((4:0.169882,5:0.116999):0.120144,((((14:0.659079,(21:0.143265,(22:0.280926,23:0.730187):0.249802):0.222155):0.127435,(((((((24:0.036172,25:0.043517):0.0278379,(26:0.024914,27:0.017027):0.0221152):0.0193557,(28:0.314050,29:0.258862):0.0466308):0.159313,32:0.378893):0.0354169,(33:0.068492,34:0.116020):0.0735029):0.0368012,31:0.098416):0.0461064,30:0.000002):0.110701):0.144792,(((16:0.000001,17:0.000001):0.0227227,18:0.031519):0.029629,19:0.052621):0.121613):0.121306,20:0.137488):0.312835):0.0266921):2.31734e-06,(15:0.173745,(((((35:0.892936,52:0.480239):0.0142184,((49:0.000001,50:0.000001):0.0476872,51:0.064321):0.152754):0.492783,((((36:0.063839,37:0.064585):0.0131257,38:0.000002):0.370271,39:0.489952):0.0825325,(41:0.245306,(42:0.023601,43:0.036250):0.0934353):0.299631):0.199802):0.0708832,(((44:0.496708,45:0.627307):0.290555,46:0.472111):0.34133,(47:0.398949,48:0.759294):0.0600741):0.429177):0.106121,40:0.558464):0.83858):0.165321):0.0278588):0.0101699);
 554: 1 -8651.794778 -8435.191684 (0:0.112223,1:0.110549,(2:0.120740,(((3:0.099024,((((8:0.000002,9:0.000002):0.156477,10:0.175757):0.134033,(12:0.000002,13:0.000001):0.175656):0.0719333,11:0.271111):0.0983206):0.0411636,(6:0.173988,7:0.089633):0.0794529):0.0253782,(((4:0.181962,5:0.149805):0.0912698,15:0.381236):0.00277332,(((((((14:0.844921,((30:0.125093,31:0.073208):0.0940197,(33:0.104736,34:0.104928):0.0503626):0.033699):0.0331719,32:0.218391):0.0344344,(((24:0.048580,25:0.070254):0.0721749,(26:0.010914,(28:0.411472,29:0.263357):0.0724907):0.0308431):0.0226315,27:0.000002):0.14011):0.131851,((21:0.236168,23:0.379209):0.178446,22:0.533986):0.238261):0.0197315,(35:1.667564,((((36:0.035379,38:0.011738):0.0716283,37:0.060433):0.285621,(39:0.551568,((41:0.151816,(42:0.012452,43:0.040690):0.0996667):0.418461,((((((44:0.499904,45:0.545965):0.311847,46:0.394616):0.395656,48:0.268111):0.0441251,47:0.326997):0.512648,52:0.516928):0.0423018,((49:0.000001,50:0.000001):0.0749316,51:0.073082):0.354612):0.400694):0.144927):0.187153):0.343164,40:0.218601):0.437034):0.349432):0.11426,(((16:0.000001,17:0.000001):0.0583545,18:0.040887):0.014901,19:0.115460):0.049762):0.286714,20:0.221909):0.274493):0.022522):0.0301201):0.018399);
 555: 3 -7678.184194 -8441.184345 (0:0.070744,1:0.061548,(2:0.069162,(((3:0.062339,(11:0.221158,(12:0.000001,13:0.000001):0.191599):0.108216):0.0466479,(6:0.079285,7:0.088494):0.0573868):0.0711108,((((4:0.161716,5:0.123886):0.0766438,(((8:0.000001,9:0.000001):0.0907251,10:0.144364):0.0523594,(35:0.628464,((((((36:0.075263,38:0.000741):0.0397384,37:0.000002):0.0628627,40:0.842845):0.125217,39:0.490681):0.182963,(41:0.130481,(42:0.052938,43:0.045963):0.198015):0.203326):0.403475,(((((44:0.629629,45:0.421724):0.301492,46:0.612194):0.224672,(47:0.632474,48:0.371698):0.129836):0.244224,52:0.513927):0.153408,((49:0.000001,50:0.000001):0.0220894,51:0.034979):0.382844):0.0985297):0.353877):0.562753):0.0591176):0.0512752,15:0.357071):0.00931334,((((14:0.589685,21:0.170054):0.100101,(22:0.445123,23:0.375557):0.0655706):0.0727153,((((((((24:0.037676,25:0.064240):0.0137135,(28:0.192482,29:0.305025):0.155192):0.0398682,26:0.020607):0.039266,27:0.006013):0.206427,32:0.192573):0.0406537,(33:0.074279,34:0.098797):0.0360916):0.0256907,31:0.113800):0.0652938,30:0.000003):0.161092):0.0505903,((((16:0.000001,17:0.000001):0.0319455,18:0.064466):0.0285469,19:0.059278):0.111726,20:0.267570):0.0610748):0.225834):0.0478571):0.0360545):0.0165206);
 556: 1 -8455.666391 -8425.449938 (0:0.070185,1:0.022823,(2:0.095265,(((3:0.063042,((((8:0.000001,9:0.000001):0.188396,10:0.118883):0.121431,11:0.256345):0.109534,(12:0.000001,13:0.000001):0.1456):0.201202):0.0235063,(6:0.107064,7:0.118308):0.0663893):0.0194075,(((4:0.193678,5:0.118116):0.151904,(15:0.162947,(((35:1.072739,52:0.651130):2.68643e-06,((49:0.000001,50:0.000001):0.00942437,51:0.075681):0.230449):0.359659,(((((36:0.049610,37:0.070524):0.0168378,38:0.000002):0.236596,39:0.392696):0.221296,((41:0.185445,(42:0.021676,43:0.036008):0.143334):0.0916744,(((44:0.507408,45:0.672945):0.324092,46:0.362079):0.291928,(47:0.408656,48:0.455805):0.0420812):0.661523):0.17248):0.114152,40:0.332548):0.344343):0.58767):0.139854):0.025631,((((14:0.454332,((21:0.141671,23:0.388554):0.151822,22:0.220596):0.21929):0.167285,((((((((24:0.026197,25:0.054434):0.0306458,(28:0.271286,29:0.318905):0.0832204):0.0388101,26:0.000003):0.0296383,27:0.007284):0.200137,(33:0.075456,34:0.179883):0.0421243):0.0363823,31:0.045861):0.0433416,32:0.267935):0.0711075,30:0.000002):0.124783):0.0742696,(((16:0.000001,17:0.000001):0.0290886,18:0.050992):0.0176864,19:0.039676):0.0733249):0.159524,20:0.123340):0.15937):0.0109501):0.0238753):0.0274703);
 557: 1 -7833.205323 -8471.521855 (0:0.111307,(1:0.026902,2:0.089116):0.000541603,((((3:0.126944,((((8:0.000001,9:0.000001):0.159896,10:0.090674):0.15052,11:0.225826):0.0892432,(12:0.000001,13:0.000001):0.12778):0.124704):0.0470062,(6:0.190309,7:0.099808):0.105206):0.0223167,((4:0.205001,5:0.174234):0.0787556,(((14:0.457150,(21:0.198141,(22:0.373025,23:0.585270):0.0928619):0.112237):0.251403,((((((24:0.073906,25:0.033082):0.0231281,(26:0.000003,29:0.357660):0.0194969):0.0380672,((30:0.073175,31:0.046414):0.0409756,(33:0.090394,34:0.050027):0.0639987):0.102472):0.0272352,27:0.000002):0.0269214,32:0.286171):0.075403,28:0.361802):0.128225):0.0650783,((((16:0.000001,17:0.000001):0.0674252,18:0.017545):0.0157733,19:0.047762):0.0620053,20:0.297414):0.141616):0.226391):0.0276581):2.54291e-06,(15:0.153406,((35:0.842607,(((49:0.000001,50:0.000001):0.0533229,51:0.093360):0.299782,52:0.724891):2.34317e-06):0.322474,(((((36:0.012758,37:0.061001):0.0193791,38:0.000002):0.181558,39:0.436165):0.166155,((41:0.077563,(42:0.050582,43:0.026391):0.218487):0.290676,(((44:0.730393,45:0.302002):0.22234,46:0.443234):0.471176,(47:0.454548,48:0.575498):2.67853e-06):0.623749):0.0606676):0.0520863,40:0.510792):0.153697):0.594721):0.0929018):0.103737);
 558: 3 -8329.573736 -8427.310137 (0:0.081162,(1:0.035819,2:0.080366):0.00318992,(((3:0.124088,((((8:0.000001,9:0.000001):0.22353,10:0.039594):0.0769151,(12:0.000001,13:0.000001):0.231425):0.0652616,11:0.330413):0.13923):0.0438646,(6:0.098937,7:0.114483):0.0608849):0.0302248,(((4:0.100454,5:0.159972):0.0467804,(((14:0.744497,(21:0.195672,(22:0.439444,23:0.416604):0.0568189):0.164763):0.113548,(((((24:0.036394,25:0.013335):0.0478995,(26:0.015799,27:0.020579):0.0230759):0.041155,(28:0.229894,29:0.252912):0.108651):0.14955,(33:0.034515,34:0.126611):0.0232488):2.65181e-06,((30:0.016060,32:0.190718):0.0520373,31:0.065103):0.0507549):0.0359259):0.154082,((((16:0.000001,17:0.000001):0.00732471,18:0.046050):0.0484003,19:0.037647):0.119603,20:0.235857):0.112138):0.22562):0.0567386,(15:0.123782,((((35:1.376489,((49:0.000001,50:0.000001):0.011555,51:0.116050):0.16903):0.0452989,52:0.396708):0.22854,(((((36:0.038040,37:0.039698):0.0163529,38:0.000002):0.279931,39:0.323885):0.103821,(41:0.127991,(42:0.015078,43:0.059377):0.170596):0.303483):0.204666,40:0.387426):0.172215):0.138843,((((44:0.408244,45:0.647202):0.299338,46:0.474503):0.164701,48:0.525792):0.184965,47:0.544868):0.186696):1.16813):0.244006):2.06251e-06):0.0376918);
 559: 1 -8125.162453 -8434.660693 (0:0.130484,1:0.038503,(2:0.058406,(((3:0.099981,((((8:0.000001,9:0.000001):0.189614,10:0.096395):0.0939287,11:0.218420):0.0807096,(12:0.000001,13:0.000001):0.206198):0.151884):0.0025135,(6:0.136894,7:0.085740):0.0321068):0.0175032,(((4:0.244647,5:0.142901):0.104198,((((14:0.473504,((21:0.169070,23:0.648623):0.0916349,22:0.334573):0.119996):0.313349,(((((24:0.032227,25:0.037178):0.0243201,(26:0.019589,27:0.013096):0.0154669):0.0337832,28:0.248650):0.0866604,29:0.191630):0.050614,(((30:0.063950,32:0.249450):0.0321683,31:0.103826):0.0683256,(33:0.068714,34:0.110776):0.0185537):0.0885873):0.0716557):0.0528141,(((16:0.000001,17:0.000001):0.0448077,18:0.054058):0.0259592,19:0.044268):0.0852565):0.238811,20:0.232220):0.25744):2.0933e-06,(15:0.201756,(35:0.363712,(((((((36:0.018406,37:0.047941):0.0204791,38:0.000002):0.167004,39:0.455855):0.347875,40:0.519150):0.167665,(41:0.171213,(42:0.033226,43:0.058373):0.104465):0.203342):0.326388,(((44:0.558852,45:0.642801):0.248365,46:0.526673):0.293999,(47:0.417870,48:0.404748):0.030833):0.480073):0.0839746,(((49:0.000001,50:0.000001):0.0199544,51:0.067061):0.386136,52:0.643558):0.076421):0.387311):0.560534):0.0856637):0.00312425):0.0689931):0.0185156);
 560: 1 -8393.611941 -8440.088834 (0:0.096443,((((1:0.046247,7:0.177358):0.0251136,6:0.171873):0.0780534,2:0.082957):0.038966,(3:0.058243,((((8:0.000001,9:0.000001):0.156927,11:0.297375):0.0991666,10:0.112775):0.18282,(12:0.000001,13:0.000001):0.177889):0.159295):0.0323419):0.0379693,(((4:0.100582,5:0.187640):0.0867424,(15:0.050908,((35:1.069908,(((49:0.000001,50:0.000001):0.00373766,51:0.148497):0.35725,52:0.651280):0.0458181):0.186801,((((((36:0.066695,37:0.054876):0.0345516,38:0.000002):0.209531,39:0.394960):0.157903,(41:0.163986,(42:0.029444,43:0.038075):0.168249):0.276795):0.179676,40:0.297541):0.386901,((44:0.194672,(45:0.550296,46:0.584922):0.379748):0.410284,(47:0.491741,48:0.460707):0.0754531):0.573187):0.120892):0.865392):0.267827):0.0169541,((14:0.955457,20:0.035757):0.125171,((((16:0.000001,17:0.000001):0.0598426,18:0.045612):0.0445793,19:0.058821):0.0679454,((21:0.439284,(22:0.353671,23:0.530416):0.0633904):0.246814,((((((((24:0.029801,25:0.072793):0.0384031,(28:0.351036,29:0.323504):0.0575238):0.048087,26:0.017417):0.0417374,27:0.000002):0.202493,32:0.181645):0.0515753,(33:0.065380,34:0.082553):0.0330929):0.0595448,31:0.108788):0.0562093,30:0.000002):0.0922704):0.171555):0.159679):0.170077):0.0277418);
 561: 2 -8620.582494 -8435.653974 (0:0.125202,(1:0.032819,2:0.108331):2.07072e-06,((((3:0.083514,((((8:0.000001,9:0.000001):0.214479,10:0.067491):0.0879039,11:0.422579):0.0878683,(12:0.000001,13:0.000001):0.138898):0.244493):0.0333752,15:0.435834):0.0485728,(((4:0.186936,5:0.238766):0.141611,7:0.120844):0.0402988,6:0.098417):0.0217119):0.0205533,(((((14:0.487868,(21:0.124042,(22:0.446189,23:0.590897):0.118025):0.282825):0.119317,(((((24:0.035489,25:0.106457):0.0671771,27:0.013092):0.0131788,26:0.007953):0.0357065,(28:0.405662,29:0.238956):0.111915):0.138193,((30:0.055941,(31:0.091210,32:0.291611):0.0435774):0.117716,(33:0.048946,34:0.108098):0.0261443):0.0100818):0.0610431):0.134163,(35:1.459304,((((36:0.043878,37:0.067873):0.0438827,38:0.000002):0.266821,(39:0.478633,((41:0.134284,(42:0.018387,43:0.038803):0.195858):0.296566,((((44:0.466493,45:0.643017):0.361187,46:0.509542):0.270432,(47:0.505513,48:0.636391):0.0265101):0.289339,(((49:0.000001,50:0.000001):0.00619191,51:0.072567):0.257542,52:0.730517):0.313126):0.373614):0.144724):0.110048):0.103347,40:0.473521):0.206561):0.627363):0.0770344,(((16:0.000001,17:0.000001):0.055694,18:0.051301):0.0539419,19:0.080354):0.106749):0.193799,20:0.303193):0.339287):0.0262702);
 562: 1 -8712.25101 -8425.975533 (0:0.075644,1:0.031671,(2:0.052669,(((3:0.106303,((((8:0.000001,9:0.000001):0.21333,10:0.089052):0.120879,11:0.275551):0.13036,(12:0.000001,13:0.000001):0.0953639):0.217799):0.0357727,(6:0.101938,7:0.123404):0.0427206):0.0179379,(((4:0.127023,5:0.133821):0.116426,((((14:0.684473,(21:0.285843,(22:0.447878,23:0.621440):0.0532393):0.222307):0.184328,((((((((24:0.014378,25:0.059805):0.0207471,(28:0.281630,29:0.312568):0.089892):0.0684193,26:0.000003):0.0155692,27:0.004840):0.165636,32:0.166532):0.0969803,(33:0.092025,34:0.117351):0.0463784):0.0484837,31:0.050945):0.0940151,30:0.000002):0.136148):0.118419,(((16:0.000001,17:0.000001):0.0458338,18:0.052395):0.0207518,19:0.072645):0.0895832):0.173386,20:0.270710):0.25519):0.0227398,(15:0.094063,((35:0.817103,(((49:0.000001,50:0.000001):0.0132005,51:0.096219):0.321981,52:0.385764):2.42158e-06):0.405683,((((((36:0.074288,37:0.067055):0.0352757,38:0.000002):0.304443,39:0.394193):0.247223,(41:0.184426,(42:0.013778,43:0.073209):0.18177):0.268908):0.123276,(44:0.724701,(((45:0.879479,46:0.322553):0.297903,48:0.521744):0.0675109,47:0.365949):0.177685):0.441753):0.13225,40:0.468592):0.122112):0.932278):0.240035):0.0106652):0.0570277):0.0158258);
 563: 4 -8519.865571 -8428.083536 (0:0.069818,1:0.042310,(2:0.147438,(((3:0.139074,(15:0.007296,(((35:1.155651,52:0.381639):2.59142e-06,((49:0.000001,50:0.000001):2.09654e-06,51:0.091343):0.293275):0.145194,((((((36:0.021282,37:0.095122):0.0415196,38:0.000002):0.171446,39:0.433288):0.121622,(41:0.137986,(42:0.029174,43:0.052947):0.116664):0.474277):0.194519,40:0.225957):0.210336,((((44:0.454093,45:0.719743):0.329614,46:0.302232):0.293277,48:0.448274):0.147602,47:0.495608):0.673284):0.0676447):0.940207):0.308429):0.0298767,((((8:0.000001,9:0.000001):0.105679,11:0.393388):0.127316,10:0.044335):0.150068,(12:0.000001,13:0.000001):0.212746):0.373455):0.0318225,(((4:0.151245,5:0.148654):0.104082,(6:0.097929,7:0.124635):0.0418004):0.0751863,(((((((14:1.035622,33:0.040777):0.021487,34:0.044217):0.040051,((((24:0.033739,25:0.071089):0.0599399,(26:0.004660,(28:0.357400,29:0.232374):0.0970542):0.0298873):0.0251775,27:0.000002):0.102545,32:0.139727):0.0632747):0.0495101,31:0.052553):0.0308436,30:0.000002):0.144637,(((16:0.000001,17:0.000001):0.0162338,(18:0.085001,19:0.066480):2.17882e-06):0.123102,(21:0.286809,(22:0.467130,23:0.529682):0.0505349):0.282581):0.0778415):0.216384,20:0.202173):0.297585):0.0132311):0.0367941):0.00696365);
 564: 1 -8496.569528 -8442.812559 (0:0.116342,1:0.038604,(2:0.116575,(((3:0.081449,((((8:0.000001,9:0.000001):0.0750359,10:0.143141):0.147894,11:0.517060):0.172447,(12:0.000001,13:0.000001):0.0737649):0.259986):0.0737435,(((4:0.146628,5:0.183505):0.0937399,7:0.114602):0.0278114,6:0.096202):0.11903):0.0373191,((((((14:0.491005,((21:0.185631,22:0.525796):0.176089,23:0.466813):0.191391):0.145685,(((((24:0.020310,25:0.046673):0.0753659,(26:0.006645,27:0.032326):0.0273887):0.02637,(28:0.320072,29:0.260004):0.105961):0.122922,((30:0.076219,31:0.066381):0.0372685,(33:0.084022,34:0.175426):0.0464942):0.0130718):0.0816996,32:0.119086):0.0261636):0.123395,((35:1.479383,40:0.632604):0.0624303,((((36:0.066038,37:0.070802):0.0375822,38:0.000002):0.158277,39:0.520042):0.107443,((41:0.085731,(42:0.030783,43:0.055921):0.190548):0.443047,(((((44:0.472056,(45:0.527048,46:0.535606):0.2969):0.249975,47:0.703535):0.038068,48:0.332412):0.374155,((49:0.000001,50:0.000001):0.0491161,51:0.034509):0.340831):0.096046,52:0.465110):0.324666):0.0731313):0.255834):0.801255):0.0748323,(((16:0.000001,17:0.000001):0.0292779,18:0.038698):0.0377255,19:0.041922):0.0849475):0.162741,20:0.295950):0.352398,15:0.229112):0.0511153):0.0217908):0.0116183);
 565: 1 -8355.908673 -8442.332516 (0:0.094324,(1:0.048828,(((3:0.038184,((((8:0.000001,9:0.000001):0.243171,10:0.092021):0.136493,(12:0.000001,13:0.000001):0.245323):0.0372898,11:0.243545):0.191617):0.0157336,(6:0.152873,7:0.078884):0.071519):0.0355723,(((4:0.153542,5:0.131755):0.0929336,(15:0.200270,(35:0.853786,(((((36:0.033307,37:0.049986):0.0252586,38:0.000002):0.252005,(39:0.547714,(40:0.513151,(41:0.146437,(42:0.025603,43:0.093030):0.141443):0.376412):0.121714):0.146301):0.454005,((49:0.000001,50:0.000001):0.0388611,51:0.060479):0.30707):2.23109e-06,((((44:0.549125,45:0.518098):0.19442,46:0.365315):0.203504,(47:0.483339,48:0.486448):0.125534):0.387904,52:0.673374):0.294038):0.334491):0.491604):0.111481):0.0183259,((((14:0.900838,(21:0.261457,(22:0.278833,23:0.538022):0.177651):0.0848737):0.344862,((((((((24:0.021411,25:0.028080):0.0808162,26:0.026910):0.0134948,(28:0.271189,29:0.353716):0.0754462):0.0258199,27:0.007815):0.240243,32:0.184331):0.0456335,31:0.141172):0.0180107,(33:0.077119,34:0.095912):0.0733016):0.0414121,30:0.000002):0.173333):0.098178,(((16:0.000001,17:0.000001):0.0708142,18:0.075552):2.26568e-06,19:0.066067):0.0801942):0.1458,20:0.172459):0.309613):0.0325874):0.0163246):2.14928e-06,2:0.098175);
 566: 1 -8382.945814 -8435.026397 (0:0.105081,1:0.067120,(2:0.114151,(((3:0.099009,((((8:0.000001,9:0.000001):0.16646,10:0.117614):0.219675,(12:0.000001,13:0.000001):0.102416):0.153395,11:0.361370):0.0313496):0.0167864,(6:0.116437,7:0.125414):0.0506157):0.022206,(((4:0.211176,5:0.156820):0.0730335,(((((((14:0.343310,((21:0.122348,23:0.367607):0.230867,22:0.529627):0.153966):0.248275,(((((24:0.021699,25:0.045039):0.0384864,(28:0.323759,29:0.419268):0.0970056):0.0221455,26:0.003693):0.0457731,27:0.000002):0.175986,(((30:0.108900,31:0.087354):0.0452265,(33:0.104360,34:0.106800):0.0290113):0.0530117,32:0.177933):0.0292284):0.0696064):0.0930564,((35:0.884831,((((36:0.035353,37:0.041642):0.0343761,38:0.000002):0.288961,39:0.203520):0.227319,((41:0.095892,(42:0.019134,43:0.030307):0.148083):0.196132,((((44:0.451329,45:0.546679):0.293676,46:0.365402):0.252884,(47:0.421930,48:0.405168):0.0384597):0.584181,(((49:0.000001,50:0.000001):0.0396767,51:0.045314):0.341928,52:0.761755):0.176021):0.21764):0.0853916):0.164106):0.150071,40:0.338077):0.776967):0.176172,(16:0.000001,17:0.000001):0.0073226):0.00696422,18:0.015895):0.0486607,19:0.034056):0.296643,20:0.095605):0.299283):2.94736e-06,15:0.238185):0.0198165):0.0735599):0.00767246);
 567: 1 -8531.614415 -8436.762772 (0:0.046908,((1:0.018517,((3:0.128484,((((8:0.000001,9:0.000001):0.11179,10:0.105500):0.100329,11:0.327983):0.202706,(12:0.000001,13:0.000001):0.112279):0.189527):0.105935,(6:0.163803,7:0.162176):0.0299963):0.0151494):0.020449,(((4:0.091277,5:0.193460):0.121697,(15:0.222291,(35:1.237802,(((((((((36:0.078898,37:0.112479):0.0330548,38:0.000002):0.199517,39:0.469585):0.261841,40:0.539056):0.0792312,(41:0.250083,(42:0.018222,43:0.041414):0.106636):0.385932):0.0500884,((((44:0.546869,45:0.386168):0.274503,46:0.438351):0.25914,48:0.886368):0.194958,47:0.403250):0.468889):0.503405,51:0.027207):0.0588908,(49:0.000001,50:0.000001):2.40371e-06):0.20879,52:0.498875):0.281261):0.586015):0.123747):0.062692,(((((((14:0.756975,((21:0.272362,22:0.590000):0.101337,23:0.557988):0.343666):0.0787821,33:0.055754):0.0576446,34:0.174318):0.0696438,(30:0.008826,31:0.104477):0.0167857):0.042303,(((((24:0.026341,25:0.065316):0.0214311,(28:0.178952,29:0.278799):0.113543):0.0537375,26:0.004468):0.0589731,27:0.000002):0.179794,32:0.175017):0.0520505):0.155522,(((16:0.000001,17:0.000001):0.057337,18:0.047022):0.0397021,19:0.037140):0.0583071):0.137805,20:0.189330):0.249136):2.88108e-06):0.0181703,2:0.139106);
 568: 1 -8639.024789 -8428.076283 (0:0.014140,((1:0.036615,2:0.098475):0.023247,(((3:0.099490,((((8:0.000001,9:0.000001):0.152621,10:0.079695):0.106503,11:0.146827):0.19975,(12:0.000001,13:0.000001):0.197131):0.0694046):0.0230036,(6:0.121289,7:0.097097):0.057518):0.0427249,((4:0.137812,5:0.088885):0.132562,(15:0.136182,((((35:1.204567,((49:0.000001,50:0.000001):0.0190843,51:0.065788):0.183846):0.0970529,52:0.480851):0.0953504,((((44:0.627598,45:0.728068):0.337781,46:0.390981):0.275102,47:0.490245):0.153983,48:0.304992):0.436157):0.271458,(((((36:0.052343,37:0.099872):0.0248114,38:0.000002):0.214295,39:0.247360):0.149084,(41:0.216356,(42:0.032906,43:0.055507):0.095574):0.350389):0.252507,40:0.389232):0.193496):0.580912):0.12071):0.0445642):0.0366089):0.0837879,(((14:0.492812,(21:0.260940,(22:0.273971,23:0.566552):0.0693394):0.425909):0.0617134,((((((24:0.036945,25:0.059498):0.0495745,(26:0.020430,(28:0.351051,29:0.190304):0.0881255):0.0231835):0.0397741,27:0.000002):0.109428,32:0.141552):0.0618944,(30:0.055017,31:0.127260):0.0375048):0.028865,(33:0.072004,34:0.135428):0.0156828):0.0401652):0.113743,((((16:0.000001,17:0.000001):0.0404155,18:0.030331):0.0188661,19:0.086690):0.0650782,20:0.246989):0.138866):0.312052);
 569: 1 -8447.127221 -8436.01558 (0:0.065114,1:0.021545,(2:0.088073,(((3:0.110010,((((8:0.000001,9:0.000001):0.215887,10:0.051553):0.195396,11:0.362584):0.111189,(12:0.000002,13:0.000002):0.131532):0.181804):0.0472867,(6:0.144993,7:0.063450):0.066776):0.0408358,(((4:0.153043,5:0.133446):0.0763984,((14:1.324647,20:0.000002):0.178146,((((16:0.000001,17:0.000001):0.0504297,18:0.069172):0.0117343,19:0.065025):0.100985,(((21:0.280577,22:0.566283):0.0586109,23:0.464543):0.39488,(((((((24:0.071440,25:0.033367):0.0220201,(26:0.018603,(27:0.000002,28:0.349946):0.0245768):0.00798867):0.13912,29:0.343836):0.13253,(33:0.058882,34:0.138819):0.0642625):0.0551228,31:0.056113):0.0589309,30:0.008406):0.118636,32:0.306482):0.0769674):0.106212):0.137703):0.331144):0.0282801,(15:0.136112,(35:1.006333,(((((((36:0.078922,37:0.058092):0.0519465,38:0.000003):0.27946,39:0.295993):0.224687,(41:0.340584,(42:0.027112,43:0.032386):0.0638428):0.362503):0.207437,40:0.462714):0.240067,(((49:0.000001,50:0.000001):0.0276031,51:0.120563):0.327035,52:0.530018):0.238681):0.060839,(((44:0.548463,(45:0.508517,46:0.614654):0.208047):0.468718,48:0.492639):0.0204033,47:0.311924):0.39211):0.382025):0.573801):0.341769):2.92914e-06):0.0523703):2.17057e-06);
 570: 1 -8490.162818 -8435.17702 (0:0.083391,1:0.052770,(2:0.069246,(((3:0.070135,((((8:0.000001,9:0.000001):0.173432,10:0.127723):0.0974881,11:0.369680):0.044776,(12:0.000001,13:0.000001):0.166991):0.322311):0.0557435,(6:0.096291,7:0.120384):0.0546553):0.0409423,(((4:0.140605,5:0.127982):0.112835,15:0.316339):0.0161119,(((((14:0.411317,35:1.287605):0.164067,22:0.413316):0.0640528,(21:0.113953,23:0.586699):0.185559):0.216972,((((16:0.000001,17:0.000001):0.072757,(18:0.051829,19:0.101508):0.0154753):0.0531885,((((((24:0.003426,25:0.043577):0.0244833,(28:0.335392,29:0.213006):0.0909939):0.03049,26:0.012000):0.0618481,27:0.000002):0.0925046,((30:0.069258,31:0.051955):0.0381159,(33:0.062117,34:0.086891):0.045548):0.119629):0.0223043,32:0.127886):0.122149):0.0604193,(((((36:0.047413,37:0.067888):0.0369408,38:0.000002):0.302964,39:0.410098):0.103314,((41:0.130959,(42:0.023179,43:0.046831):0.153617):0.233836,(((44:0.628468,(45:0.804779,46:0.537845):0.154713):0.088539,(47:0.380143,48:0.598257):0.0606048):0.440826,(((49:0.000001,50:0.000001):0.0584698,51:0.039189):0.196789,52:0.670066):0.562727):0.293245):0.15821):0.185771,40:0.475241):0.718489):0.0826481):0.152512,20:0.240455):0.208846):0.0253129):0.0467345):0.0201386);
 571: 1 -8099.845106 -8440.352971 (0:0.092641,1:0.027835,(2:0.132290,(((3:0.067001,((((8:0.000001,9:0.000001):0.0981326,10:0.061546):0.1231,11:0.251428):0.0928421,(12:0.000001,13:0.000001):0.0700211):0.198502):0.0948482,(6:0.114702,7:0.137489):0.046238):0.00931116,(((4:0.165690,5:0.127704):0.0797107,(15:0.082876,(35:0.679276,(((((((36:0.037027,39:0.681486):0.0139902,38:0.000002):0.0922765,37:0.035846):0.360227,40:0.588747):0.124212,(41:0.194626,(42:0.032831,43:0.064192):0.130948):0.296855):0.236741,(44:0.377612,((45:0.582623,46:0.254721):0.320406,(47:0.400253,48:0.411484):0.0422059):0.0911912):0.309224):0.437538,(((49:0.000001,50:0.000001):0.00360445,51:0.079959):0.380146,52:0.555767):0.0500448):0.220717):0.379763):0.120967):0.0143584,((((14:0.481470,(21:0.225894,(22:0.289477,23:0.659388):0.179757):0.22788):0.240748,((((((24:0.034018,25:0.058262):0.0609237,26:0.000003):0.0179265,(28:0.318510,29:0.144427):0.0686452):0.105076,27:0.000002):0.10236,32:0.104869):0.0908115,((30:0.043331,31:0.114675):0.0215118,(33:0.088216,34:0.056017):0.0496022):0.025977):0.0953896):0.0857877,(((16:0.000001,17:0.000001):0.0610716,18:0.054268):2.12779e-06,19:0.052547):0.0469258):0.0991685,20:0.198509):0.214816):0.0589135):0.0544081):0.0168913);
 572: 1 -8050.47764 -8443.265705 (0:0.104920,(((1:0.024956,7:0.164141):0.0439322,(2:0.000003,6:0.147402):0.0457386):0.04138,((3:0.077989,(5:0.248674,(((8:0.000001,9:0.000001):0.150809,(10:0.063581,11:0.252622):0.0517453):0.102673,(12:0.000001,13:0.000001):0.256797):0.0242542):0.0975712):0.0235492,(4:0.220794,15:0.257755):0.0648048):0.0518997):0.0217515,(((((14:0.570733,(21:0.273751,(22:0.517848,23:0.530709):0.275531):0.36536):0.0747074,((((24:0.037486,25:0.044971):0.0654711,(26:0.021024,27:0.064844):0.0342213):0.0210036,(28:0.397512,29:0.152016):0.0704725):0.181677,(((30:0.034244,31:0.139940):0.0312974,32:0.299150):0.0662363,(33:0.078875,34:0.135522):0.0391411):0.0193163):0.0695625):0.0709686,(((16:0.000001,17:0.000001):0.0382873,18:0.008425):0.0492035,19:0.104339):0.151813):0.314867,20:0.272407):0.0624178,(35:1.094061,(((((((36:0.064302,38:0.000002):0.0853139,37:0.011073):0.223828,39:0.407023):0.144869,(40:0.492394,(41:0.106438,(42:0.008028,43:0.044236):0.173741):0.277073):0.122175):0.0876021,(((44:0.154951,45:0.913186):0.410728,48:0.322133):0.0214027,(46:0.718524,47:0.529699):0.235653):0.398067):0.406371,((49:0.000001,50:0.000001):0.015697,51:0.062231):0.213929):0.0390254,52:0.628668):0.225578):0.764318):0.181379);
 573: 1 -8188.77857 -8427.763095 (0:0.099757,1:0.053888,(2:0.074640,(((3:0.089448,((((8:0.000001,9:0.000001):0.149578,10:0.113077):0.145465,11:0.187447):0.19629,(12:0.000001,13:0.000001):0.0934098):0.176619):0.0461484,(6:0.100061,7:0.120859):0.0511506):0.0213503,(((4:0.175383,5:0.161650):0.0677183,((((14:0.560061,(21:0.139652,(22:0.411631,23:0.513651):0.121754):0.215721):0.203478,(((((((24:0.069983,25:0.057318):0.06531,(26:0.000002,(28:0.246820,29:0.197600):0.161235):0.0270073):0.0133524,27:0.000003):0.116664,32:0.234087):0.0339177,(33:0.066267,34:0.115861):0.0677855):0.0142261,31:0.114355):0.0668516,30:0.015717):0.0363682):0.0693551,(((16:0.000001,17:0.000001):0.0703842,18:0.039211):0.0224659,19:0.059574):0.108107):0.115362,20:0.253179):0.281462):0.0113991,(15:0.093659,(((35:0.958151,(((49:0.000001,50:0.000001):2.14852e-06,51:0.091272):0.305775,52:0.542168):0.00378101):0.318385,((((36:0.061272,37:0.064073):0.0447877,38:0.000002):0.152083,39:0.476799):0.223013,((41:0.051184,(42:0.020296,43:0.069290):0.215174):0.31582,((44:0.791215,(45:0.681673,46:0.351875):0.197998):0.192626,(47:0.347824,48:0.440714):0.0876148):0.49865):0.0779303):0.0422083):0.0821765,40:0.414703):0.640775):0.123664):0.0119428):0.0340429):0.0126662);
 574: 1 -8304.82966 -8427.848779 (0:0.092479,(1:0.007975,(((3:0.158887,(15:0.102544,(35:0.780536,(((((((36:0.044454,37:0.117885):0.0419968,38:0.000002):0.245686,39:0.344133):0.145707,(41:0.163642,(42:0.018265,43:0.020497):0.129245):0.203064):0.188872,((((44:0.362676,45:0.560637):0.337936,46:0.394606):0.189763,48:0.375126):0.149545,47:0.564459):0.477998):0.0689206,40:0.440768):0.376381,(((49:0.000001,50:0.000001):0.0582399,51:0.077143):0.28089,52:0.385258):0.010114):0.347567):0.81682):0.159371):0.0483322,((((8:0.000001,9:0.000001):0.165841,11:0.339633):0.0799107,10:0.122218):0.140626,(12:0.000001,13:0.000001):0.138958):0.187619):0.0523411,((((4:0.142229,5:0.198296):0.0792135,7:0.065905):0.0423119,6:0.068650):0.0388005,((((14:0.775001,(21:0.089703,(22:0.400300,23:0.338402):0.152502):0.302298):0.14771,(((((((((24:0.028079,25:0.051133):0.0176215,(28:0.438473,29:0.287247):0.0932918):0.0708066,26:0.008119):0.0504705,27:0.018376):0.115101,32:0.195568):0.10612,34:0.124280):0.0363679,33:0.105488):0.0362506,31:0.090985):0.0685688,30:0.005356):0.193384):0.136835,(((16:0.000001,17:0.000001):0.0350642,18:0.032943):0.0151501,19:0.034720):0.123955):0.309744,20:0.042420):0.402388):2.96641e-06):0.0559291):2.98633e-06,2:0.074754);
 575: 1 -8372.232989 -8432.415737 (0:0.064630,1:0.053776,(2:0.113111,(((3:0.077148,((((8:0.000001,9:0.000001):0.159976,10:0.207956):0.108471,11:0.391488):0.301152,(12:0.000001,13:0.000001):0.147329):0.130796):0.0557403,(((4:0.172205,5:0.146275):0.109858,((((14:0.552243,(21:0.175688,(22:0.411095,23:0.427430):0.0675256):0.288656):0.10575,((((((24:0.000003,25:0.126131):0.0806933,(26:0.015485,27:0.038132):0.0268181):0.0892778,(28:0.355368,29:0.260752):0.0733057):0.097256,33:0.110672):0.0468645,34:0.091044):0.0264186,(30:0.059206,(31:0.151451,32:0.206380):0.0123872):0.0874403):0.179417):0.0687837,(((16:0.000001,17:0.000001):0.0420343,18:0.049407):0.0125176,19:0.085908):0.111968):0.146799,20:0.144512):0.0894499):0.0320479,(15:0.156270,(((35:0.778048,52:0.445766):0.00541262,((49:0.000001,50:0.000001):0.0151083,51:0.069422):0.189833):0.327398,(((((36:0.081617,37:0.046852):0.0520207,38:0.000002):0.231868,40:0.373164):0.123323,39:0.312919):0.153895,((41:0.147658,(42:0.000002,43:0.049704):0.0792225):0.375222,(((44:0.327034,(45:0.835446,46:0.231817):0.34122):0.184522,48:0.472625):0.0651032,47:0.387292):0.470196):0.0779213):0.0436218):0.690512):0.281047):0.0434953):0.0102795,(6:0.063140,7:0.204565):0.0697094):0.028287):0.0103242);
 576: 2 -7785.779247 -8433.932271 (0:0.014228,(((1:0.000002,(15:0.046752,(35:0.766274,((((((((36:0.027583,37:0.054240):0.0300673,38:0.000002):0.14171,39:0.395302):0.275024,40:0.515542):0.119809,(41:0.193292,(42:0.004535,43:0.064706):0.136106):0.423859):0.0688182,((((44:0.344440,45:0.366240):0.25725,46:0.372632):0.319551,48:0.601048):0.0705853,47:0.318337):0.52158):0.229651,((49:0.000001,50:0.000001):0.0685365,51:0.035296):0.288522):0.200168,52:0.367250):0.370992):0.633607):0.280889):0.0285181,(2:0.083341,((3:0.088986,((((8:0.000001,9:0.000001):0.0917108,10:0.115631):0.13125,11:0.268344):0.0980847,(12:0.000002,13:0.000002):0.0977325):0.164337):0.0434589,(6:0.071367,7:0.151409):0.00857412):0.0427199):0.015806):0.0343422,(((14:0.496327,(21:0.027043,(22:0.380012,23:0.706150):0.148792):0.271079):0.0837773,((((16:0.000001,17:0.000001):0.0654669,19:0.086468):2.79757e-06,18:0.044550):0.202119,((((((24:0.038198,25:0.076519):0.0315721,(28:0.232779,29:0.243818):0.104677):0.0461745,26:0.006730):0.0214086,27:0.000002):0.12275,32:0.140383):0.0477466,((30:0.083325,31:0.070405):0.0246283,(33:0.118532,34:0.114090):0.0162905):0.0145401):0.0825962):0.0781811):0.0968015,20:0.283369):0.151374):0.0153105,(4:0.107606,5:0.200659):0.182116);
 577: 1 -8047.935713 -8437.916637 (0:0.102479,1:0.017276,(2:0.092952,(((3:0.083628,((((8:0.000001,9:0.000001):0.248496,10:0.098470):0.0844884,11:0.248261):0.0991773,(12:0.000001,13:0.000001):0.187615):0.163801):0.0711724,(6:0.110715,7:0.146487):0.0372333):0.00487096,(((4:0.284256,5:0.122111):0.0533085,(15:0.248844,(35:0.649709,((((((((36:0.063659,38:0.000002):0.0248139,37:0.039744):0.0472454,39:0.383540):0.113459,(41:0.182618,(42:0.016709,43:0.004779):0.149403):0.274813):0.19088,40:0.378592):0.126046,((((44:0.592593,45:0.546830):0.167693,46:0.512034):0.250596,47:0.422265):0.0146595,48:0.528496):0.493639):0.357755,((49:0.000001,50:0.000001):0.0275319,51:0.106460):0.166154):0.0807435,52:0.430592):0.426502):0.502215):0.145894):2.63484e-06,((14:1.014015,(21:0.124226,(22:0.280927,23:0.688553):0.121204):0.132711):0.0697062,(((((16:0.000001,17:0.000001):0.0304581,18:0.047960):0.0209682,19:0.032082):0.0705499,((((((((24:0.045323,25:0.053338):0.0382056,(26:0.000002,(28:0.211988,29:0.380722):0.0721556):0.0172331):0.019556,27:0.006200):0.295267,31:0.013432):0.0371395,33:0.072393):0.0363375,34:0.088178):0.00626968,32:0.222234):0.0591429,30:0.000003):0.251545):0.0642301,20:0.237403):0.0431131):0.193096):0.0235938):0.045415):0.0510433);
 578: 2 -8574.122834 -8427.849844 (0:0.000003,(1:0.050407,(2:0.107386,(((3:0.136218,((((8:0.000001,9:0.000001):0.0866231,10:0.127836):0.121081,11:0.273483):0.0713859,(12:0.000001,13:0.000001):0.0944771):0.15075):0.0420372,((4:0.141938,5:0.100357):0.14182,(15:0.132756,((((35:1.046023,((49:0.000001,50:0.000001):0.0340302,51:0.035666):0.188295):0.0188543,52:0.733982):0.158244,((((44:0.341743,45:0.491107):0.442662,46:0.332670):0.128262,48:0.393675):0.145229,47:0.464388):0.36714):0.104375,(((((36:0.041215,37:0.091506):0.025163,38:0.000002):0.198793,39:0.429139):0.204167,(41:0.209374,(42:0.012790,43:0.022380):0.175254):0.354342):0.146995,40:0.333917):0.0448806):0.710343):0.112726):0.0131084):0.0907818,(6:0.090419,7:0.121193):0.0716122):0.0563323):2.43998e-06):0.100268,(((14:0.463884,((21:0.204246,22:0.323090):0.0792202,23:0.731180):0.306251):0.0692204,((((((24:0.021038,25:0.044319):0.132465,26:0.000002):0.012512,(28:0.367432,29:0.287312):0.112399):0.0350501,27:0.000002):0.176526,32:0.231524):0.14061,((30:0.057302,31:0.110969):0.0258711,(33:0.023790,34:0.138906):0.062474):0.00978841):0.0819802):0.0685695,((((16:0.000001,17:0.000001):0.0515952,18:0.040899):0.0150927,19:0.071410):0.152068,20:0.365211):0.129185):0.202867);
 579: 4 -7687.896089 -8426.640929 (0:0.082481,1:0.028198,(2:0.089572,(((3:0.057148,((((8:0.000001,9:0.000001):0.0808435,10:0.139453):0.118396,11:0.145771):0.127292,(12:0.000001,13:0.000001):0.288713):0.158737):0.0240284,(6:0.140540,7:0.076369):0.0889047):0.0109382,(((4:0.114475,5:0.205045):0.0971046,(((14:0.659699,(21:0.126095,(22:0.448918,23:0.634474):0.123377):0.114062):0.179318,(((((24:0.016745,25:0.049353):0.0475552,27:0.007571):0.0145687,26:0.007716):0.0324515,(28:0.261109,29:0.294884):0.126363):0.172635,((30:0.042992,(31:0.055146,32:0.291529):0.00342712):0.0347745,(33:0.059636,34:0.079163):0.0456616):0.0125353):0.165896):0.041883,((((16:0.000001,17:0.000001):0.0444498,19:0.051947):2.03439e-06,18:0.008752):0.156389,20:0.201562):0.0667607):0.158565):0.038148,(15:0.119205,(((35:1.406325,52:0.887347):2.60991e-06,((49:0.000001,50:0.000001):2.01158e-06,51:0.079660):0.149738):0.21738,(((((36:0.052658,38:0.010364):0.0641447,37:0.000003):0.21457,39:0.324047):0.152243,((41:0.119826,(42:0.022620,43:0.028848):0.213089):0.121039,(((44:0.641224,45:0.550856):0.236896,46:0.404119):0.285842,(47:0.526655,48:0.478721):0.0503132):0.815706):0.0812128):0.122281,40:0.307179):0.112856):0.886976):0.152867):0.0417647):0.0470382):0.0201499);
 580: 1 -8128.514446 -8430.800208 (0:0.079549,1:0.020498,(2:0.095534,(((3:0.035773,((((8:0.000001,9:0.000001):0.142525,10:0.120673):0.125286,11:0.229519):0.159626,(12:0.000001,13:0.000001):0.143606):0.150458):0.0367383,(6:0.077004,7:0.100301):0.031):0.0183746,(((4:0.144212,5:0.148478):0.0722986,(15:0.306671,(35:1.177346,(((((((36:0.070234,37:0.043627):0.039028,38:0.000002):0.212423,39:0.266873):0.143034,(41:0.192690,(42:0.023454,43:0.062610):0.107178):0.20677):0.164185,40:0.327697):0.248867,((49:0.000001,50:0.000001):0.0161786,51:0.069408):0.359272):2.20821e-06,(((((44:0.449820,45:0.511846):0.308738,46:0.361625):0.222523,47:0.317133):0.0634842,48:0.495392):0.45412,52:0.563810):0.201607):0.349966):0.681967):0.105926):0.00810801,((((14:0.659979,((((((((24:0.045939,25:0.040174):0.0722789,26:0.000003):0.0150685,(28:0.288536,29:0.304561):0.0739058):0.00646815,27:0.006460):0.137576,32:0.339514):0.132352,(33:0.041172,34:0.175252):0.0292384):0.0352876,31:0.073661):0.06374,30:0.026678):0.0591168):0.0536268,(21:0.289169,(22:0.350839,23:0.836515):0.0663001):0.197585):0.120401,(((16:0.000001,17:0.000001):0.0731483,18:0.058349):0.0175908,19:0.030037):0.0558956):0.132601,20:0.153938):0.228573):0.0185926):0.0349463):0.0297099);
 581: 1 -7821.128326 -8434.97127 (0:0.004182,(1:0.039541,(2:0.064833,(((3:0.085364,(((4:0.135535,5:0.167725):0.0255174,15:0.317418):0.0350718,((((8:0.000001,9:0.000001):0.117378,10:0.188871):0.116114,(12:0.000001,13:0.000001):0.137515):0.113531,11:0.388139):0.0898444):0.00123374):0.0881729,7:0.088652):0.0113088,6:0.104621):0.105523):0.0150403):0.116663,((14:0.515971,20:0.416891):0.0368774,((((16:0.000001,17:0.000001):0.0307397,(18:0.067643,19:0.088736):2.03373e-06):0.0606677,((21:0.207382,(22:0.393301,23:0.566050):0.0751748):0.238792,(35:0.912015,((((36:0.058364,37:0.059409):0.0257807,38:0.000002):0.183661,39:0.449439):0.139626,((40:0.409855,(41:0.171521,(42:0.012883,43:0.029467):0.163486):0.282004):0.21688,((((44:0.210159,45:0.620428):0.395179,46:0.710436):0.36516,(47:0.462139,48:0.639992):0.0406148):0.657221,(((49:0.000001,50:0.000001):2.31469e-06,51:0.051609):0.140392,52:0.463477):0.315063):0.0103976):0.12212):0.607152):0.238862):0.0776672):0.0981189,(((((((24:0.035961,25:0.046966):0.0187336,(28:0.213278,29:0.312119):0.143298):0.0304956,26:0.000003):0.0189367,27:0.000002):0.27729,32:0.296373):0.036024,(33:0.034612,34:0.081644):0.0557024):0.03752,(30:0.010898,31:0.055923):0.0257623):0.206051):0.129511):0.253318);
 582: 2 -7908.98395 -8424.945574 (0:0.098490,(1:0.077783,2:0.097581):2.25823e-06,(((3:0.189678,(6:0.046005,(7:0.100350,((((8:0.000001,9:0.000001):0.164493,10:0.052486):0.0805135,11:0.274311):0.138992,(12:0.000001,13:0.000001):0.134821):0.258577):0.0370284):0.0739621):0.0275943,((4:0.148655,5:0.139264):0.100832,((((14:0.973363,((((((((24:0.037142,25:0.084796):0.0180538,(28:0.274205,29:0.250603):0.0536784):0.0394485,26:0.010952):0.0734234,27:0.000002):0.169445,32:0.214819):0.0138989,(33:0.086536,34:0.085999):0.0344333):0.0455919,31:0.070019):0.0538153,30:0.001612):0.0625716):0.0744827,(21:0.214620,(22:0.646218,23:0.499853):0.121674):0.187759):0.0971299,(((16:0.000001,17:0.000001):0.0505412,18:0.074447):0.00547629,19:0.081720):0.132912):0.0880797,20:0.253247):0.240625):0.0294879):2.5611e-06,(15:0.127489,(((35:1.446992,((49:0.000001,50:0.000001):2.03469e-06,51:0.080122):0.269668):2.24354e-06,52:0.418476):0.222399,((((((36:0.042393,37:0.074744):0.0392753,38:0.000002):0.283022,39:0.453606):0.318958,(41:0.125450,(42:0.048103,43:0.047277):0.1064):0.347644):0.142182,40:0.181793):0.172244,(((44:0.308858,(45:0.434664,46:0.443589):0.470763):0.300976,48:0.521363):0.130441,47:0.366864):0.815839):0.105599):0.708712):0.240213):0.0416779);
 583: 1 -8334.252915 -8447.309016 (0:0.069021,(((1:0.057393,(6:0.163869,7:0.123947):0.0194475):0.048781,2:0.090484):0.0402262,(3:0.108713,((4:0.190986,15:0.238887):0.0528279,((5:0.220675,(12:0.000001,13:0.000001):0.189561):0.0117215,(((8:0.000001,9:0.000001):0.14532,10:0.164758):0.0269091,11:0.437205):0.154943):0.0492419):2.11772e-06):0.0783562):0.0688733,(((((14:0.339728,(21:0.215189,(22:0.240591,23:0.597464):0.0822387):0.320858):0.157476,(((((((24:0.038762,25:0.049155):0.0682777,(26:0.015504,27:0.054200):0.0563695):0.0478972,(28:0.318597,29:0.248897):0.0954009):0.19142,34:0.109101):0.0260882,33:0.052781):0.000831164,(30:0.052924,31:0.133997):0.0410138):0.0597574,32:0.338642):0.0329097):0.114435,(((16:0.000001,17:0.000001):0.0545741,18:0.016615):2.63512e-06,19:0.061320):0.204968):0.106196,20:0.195009):0.060662,((35:0.991804,((((((36:0.036160,37:0.094614):0.0182767,38:0.000002):0.208516,39:0.251987):0.235412,(41:0.322884,(42:0.019330,43:0.045398):0.115752):0.155896):0.144772,40:0.529671):0.196347,((44:0.273814,(45:0.477012,46:0.482478):0.315201):0.294228,(47:0.405528,48:0.579460):0.0240525):0.23402):0.154076):0.326191,(((49:0.000001,50:0.000001):0.0458876,51:0.076382):0.223594,52:0.669260):0.0297951):0.948736):0.105653);
 584: 1 -8376.861387 -8433.320295 (0:0.077250,1:0.009250,(2:0.092147,(((3:0.080095,(((8:0.000001,9:0.000001):0.236846,10:0.025952):0.0787195,(11:0.260843,(12:0.000001,13:0.000001):0.150462):0.0622981):0.286598):0.0108607,(6:0.070896,7:0.043066):0.042777):0.0107897,((4:0.140541,5:0.177614):0.0729763,(((((((((((14:0.355969,35:1.092017):0.100253,23:0.375827):0.237105,22:0.522358):0.068355,21:0.354001):0.453065,((((((36:0.016765,37:0.085715):0.0171104,38:0.000002):0.13237,39:0.534275):0.273115,(41:0.145716,(42:0.029101,43:0.032951):0.158718):0.398371):0.157414,(((((44:0.577490,45:0.450716):0.231722,46:0.509089):0.201566,48:0.732444):0.0985058,47:0.478258):0.302458,(((49:0.000001,50:0.000001):0.0402302,51:0.082566):0.337869,52:0.478610):0.233327):0.302167):0.109054,40:0.451755):0.718263):2.02023e-06,((((((24:0.063241,25:0.051218):0.0531209,(28:0.279110,29:0.303926):0.0884973):0.0312871,26:0.009322):0.051396,27:0.000002):0.161419,((30:0.063285,31:0.081337):0.0701105,(33:0.083601,34:0.094934):0.0341895):0.0492212):0.0487287,32:0.226497):0.0353065):0.181971,(16:0.000001,17:0.000001):0.0698946):0.0113331,18:0.022570):0.0367886,19:0.036705):0.271548,20:0.094983):0.26493,15:0.301702):0.000661545):0.00748334):0.0686627):0.00794564);
 585: 1 -8440.425315 -8428.302548 (0:0.068728,(1:0.015767,2:0.030638):0.00227492,(((3:0.195926,((((8:0.000001,9:0.000001):0.17549,10:0.109390):0.13975,11:0.355798):0.0892617,(12:0.000001,13:0.000001):0.145052):0.110807):0.0209313,(6:0.126326,7:0.059044):0.0888073):0.0322597,(((4:0.136361,5:0.270697):0.035158,((((14:0.535094,(21:0.137235,(22:0.306253,23:0.443144):0.206838):0.359993):0.117155,(((((24:0.037082,25:0.041280):0.0638654,(26:0.006807,27:0.062818):0.0410161):0.0762649,(28:0.422245,29:0.345654):0.112771):0.148787,(31:0.096968,33:0.071436):0.00489552):0.00962761,(30:0.047504,(32:0.377772,34:0.172974):0.0227673):0.0215312):0.187054):0.139266,(((16:0.000001,17:0.000001):0.0533062,18:0.029950):0.031128,19:0.028404):0.212215):0.083976,20:0.099401):0.149856):0.0618292,(15:0.029540,(((35:0.947661,((49:0.000001,50:0.000001):0.0235637,51:0.106861):0.215138):2.60991e-06,52:0.725709):0.231561,(((((36:0.072907,37:0.081044):0.0196309,38:0.000002):0.251108,39:0.229035):0.171436,((41:0.178087,(42:0.017766,43:0.137753):0.183129):0.0988512,((44:0.468772,(45:0.589501,46:0.281424):0.314493):0.307165,(47:0.328993,48:0.681546):0.265556):0.350659):0.155503):0.105628,40:0.428997):0.152267):0.688812):0.26625):2.25347e-06):0.104995);
 586: 1 -7870.503614 -8445.906357 (0:0.040128,((1:0.030112,(2:0.080896,(6:0.079371,7:0.091793):0.0362486):0.0542333):0.063845,((3:0.029357,15:0.302529):0.0270561,((4:0.137757,5:0.150328):0.107577,(((8:0.000001,9:0.000001):0.142908,10:0.087986):0.0856256,(11:0.313311,(12:0.000001,13:0.000001):0.0839643):0.0372381):0.213052):0.014626):0.0226937):0.0126908,((((((14:0.238725,23:0.567602):0.097991,22:0.586626):0.153994,21:0.331821):0.0773834,((((16:0.000001,17:0.000001):0.0517398,18:0.066160):2.41205e-06,19:0.041594):0.17096,((((((24:0.026291,25:0.061660):0.0556351,27:0.018271):0.0181203,26:0.000002):0.0331005,28:0.213445):0.136961,29:0.219872):0.0809957,((30:0.024924,(31:0.116995,32:0.155595):0.0499554):0.0470538,(33:0.140924,34:0.072927):0.0282177):0.0226996):0.0770911):0.0945073):0.0532309,20:0.155766):0.040829,(35:0.827043,((((((36:0.016048,37:0.048941):0.0334199,38:0.000002):0.217651,39:0.217998):0.169603,(40:0.383906,(41:0.133644,(42:0.017026,43:0.041707):0.0861277):0.293575):0.0977687):0.243919,(((49:0.000001,50:0.000001):0.0277418,51:0.042194):0.198593,52:0.653924):0.0873827):0.163637,(((44:0.444674,45:0.541603):0.382905,46:0.188582):0.166355,(47:0.270909,48:0.430075):0.143315):0.359997):0.367896):0.456308):0.141937);
 587: 1 -8535.190084 -8436.210093 (0:0.076627,1:0.078948,(2:0.102403,(((3:0.082653,((((8:0.000001,9:0.000001):0.186229,10:0.094508):0.111788,11:0.313302):0.0982627,(12:0.000001,13:0.000001):0.20718):0.177834):0.00547634,(6:0.142827,7:0.123711):0.157948):0.0163468,(((4:0.185856,5:0.175758):0.0524481,(((((14:1.088771,21:0.165273):0.125354,(22:0.450429,23:0.794671):0.0807643):0.200311,((((((24:0.015464,25:0.062773):0.0224977,28:0.393741):0.0596531,27:0.042432):0.0121501,26:0.014152):0.150269,29:0.219383):0.165547,((30:0.035133,(31:0.075311,32:0.160245):0.0349446):0.0643717,(33:0.068533,34:0.075490):0.0751153):0.0600581):0.116223):0.0720627,(((16:0.000001,17:0.000001):0.0281698,19:0.082189):2.11287e-06,18:0.026391):0.0785882):0.175001,20:0.254503):0.21342):0.0240518,(15:0.095742,(35:0.903541,(((((((36:0.059286,37:0.083563):0.0174461,38:0.000002):0.213483,39:0.372854):0.263226,(41:0.179681,(42:0.000002,43:0.029086):0.170629):0.284721):0.181859,40:0.340002):0.176753,(((44:0.375886,45:0.798111):0.255225,(46:0.515611,48:0.524985):0.135834):0.240671,47:0.351139):0.316371):0.199049,(((49:0.000001,50:0.000001):2.18065e-06,51:0.098016):0.296297,52:0.491474):0.116999):0.338641):0.741435):0.368399):0.0439228):0.0402213):0.031525);
 588: 1 -8389.453438 -8454.145192 (0:0.031223,(1:0.064140,(2:0.074873,((3:0.109414,((((8:0.000001,9:0.000001):0.22811,10:0.074401):0.18791,11:0.275495):0.177494,(12:0.000001,13:0.000001):0.161247):0.190483):0.0794462,(6:0.108122,7:0.188256):0.102898):0.0587137):0.0316023):0.06012,(((4:0.169859,5:0.141746):0.114908,(((((((14:0.705354,((((24:0.023124,25:0.062914):0.0224867,(26:0.006837,27:0.043025):0.0195198):0.0284837,28:0.398468):0.127189,29:0.287473):0.107133):2.63639e-06,33:0.068015):0.0141276,31:0.053972):0.0714294,(32:0.204070,34:0.184893):0.019077):0.0364586,30:0.002224):0.210219,((((16:0.000001,17:0.000001):0.0438115,18:0.028103):0.018587,19:0.086186):0.111365,((21:0.151910,23:0.360964):0.0750389,22:0.557969):0.397481):0.0561173):0.110417,20:0.207973):0.143851):0.0396815,(15:0.111300,((((35:0.951336,((49:0.000001,50:0.000001):0.00392213,51:0.094752):0.376571):0.0102697,52:0.433202):0.212814,(((((36:0.128082,37:0.046877):0.0412276,38:0.000002):0.160875,(41:0.142817,(42:0.014242,43:0.057338):0.141271):0.528204):0.062668,39:0.375706):0.204802,40:0.436176):0.225456):0.224715,(((44:0.767188,(45:0.900419,46:0.257683):0.238965):0.153062,48:0.603318):0.164473,47:0.287276):0.549548):0.7522):0.204164):0.0646479);
 589: 1 -8175.534218 -8437.145133 (0:0.017654,(((1:0.007893,((3:0.100880,(((8:0.000001,9:0.000001):0.152153,10:0.107960):0.232284,(11:0.363297,(12:0.000001,13:0.000001):0.0949577):0.0697962):0.136409):0.0870561,(6:0.119684,7:0.137179):2.66528e-06):0.0220679):0.019102,2:0.099137):0.0369106,((((14:0.457011,(21:0.329322,(22:0.300453,23:0.497507):0.142764):0.320433):0.0580727,((((((((24:0.011967,(28:0.209682,29:0.278178):0.103009):0.0321559,25:0.017883):0.045679,26:0.000002):0.0383259,27:0.000003):0.262946,(33:0.025165,34:0.192806):0.0375954):0.0329101,31:0.035649):0.0280477,32:0.235216):0.0445473,30:0.000002):0.168681):0.0395709,(((16:0.000001,17:0.000001):0.0222146,18:0.007278):0.00716118,19:0.054231):0.164856):0.0697445,20:0.336226):0.13587):0.0157186,((4:0.042571,5:0.175110):0.180301,(15:0.213756,(35:0.800773,(((((((36:0.090618,38:0.000003):0.0513305,37:0.033075):0.221429,39:0.326014):0.123375,(40:0.348103,(41:0.134953,(42:0.021080,43:0.054241):0.214557):0.164642):0.139733):0.392485,((((44:0.387100,45:0.680184):0.677212,46:0.281425):0.211189,47:0.471246):0.229888,48:0.448461):0.555331):0.275884,((49:0.000001,50:0.000001):0.0391632,51:0.080337):0.148149):2.1068e-06,52:0.353316):0.650669):0.556286):0.103243):0.101454);
 590: 2 -7727.826004 -8429.441336 (0:0.000003,((1:0.042182,2:0.136052):2.23108e-06,((((3:0.101769,((((8:0.000001,9:0.000001):0.215977,10:0.025505):0.119552,11:0.273585):0.0805799,(12:0.000001,13:0.000001):0.20864):0.16699):0.044278,(6:0.167794,7:0.078198):0.0590941):0.0235913,(4:0.201842,5:0.105532):0.175982):0.04316,(15:0.101031,(((35:1.018291,(((49:0.000001,50:0.000001):2.10548e-06,51:0.119712):0.161629,52:0.392810):0.0659082):0.146413,(((44:0.286193,(45:0.447383,46:0.548288):0.25651):0.207618,48:0.486720):0.141639,47:0.551355):0.280053):0.0783415,((((36:0.034357,37:0.075539):0.0255611,38:0.000002):0.167822,39:0.361328):0.225341,(40:0.328582,(41:0.112257,(42:0.018139,43:0.033442):0.0993691):0.297261):0.0591524):0.0726804):0.832166):0.202759):0.0262411):0.0769737,(((14:0.559844,(21:0.228435,(22:0.451999,23:0.496906):0.0641382):0.214306):0.125039,(((((24:0.029916,25:0.039475):0.0989002,(26:0.010487,(28:0.299822,29:0.225927):0.0645523):0.0114191):0.0611604,27:0.000002):0.223914,32:0.114943):0.030833,((30:0.045584,31:0.077100):0.0373678,(33:0.043264,34:0.098577):0.00999964):0.0232236):0.0177258):0.0843952,((((16:0.000001,17:0.000001):0.0216446,18:0.056538):0.0168033,20:0.375949):0.0267351,19:0.013124):0.109341):0.305721);
 591: 1 -8609.450859 -8430.616053 (0:0.063322,1:0.018813,(2:0.094027,(((3:0.077818,((((8:0.000001,9:0.000001):0.248506,10:0.116380):0.101742,11:0.415237):0.0697294,(12:0.000001,13:0.000001):0.154354):0.197607):0.0499534,(6:0.124384,7:0.140243):2.78336e-06):0.0218581,(((4:0.162300,5:0.138729):0.137951,(((((14:1.115594,(21:0.240284,(22:0.296895,23:0.368092):0.0143032):0.210495):0.101835,((((((((24:0.036136,25:0.067422):0.0432493,(28:0.173451,29:0.302553):0.0589101):0.0304267,26:0.012473):0.0327392,27:0.000003):0.249709,32:0.217851):0.0468903,(33:0.054933,34:0.154667):0.0496209):0.0593982,31:0.090000):0.0380388,30:0.010270):0.113096):0.200052,((16:0.000001,17:0.000001):0.044517,18:0.101511):2.74569e-06):0.0491327,19:0.047754):0.228079,20:0.194786):0.362709):0.00993664,(15:0.264713,((35:0.940797,(((49:0.000001,50:0.000001):2.14852e-06,51:0.164505):0.232548,52:0.504163):0.0692581):0.198141,((((((36:0.049118,37:0.056362):0.0235593,38:0.000002):0.273441,39:0.390866):0.249296,(41:0.070159,(42:0.029955,43:0.054463):0.174728):0.259057):0.171351,40:0.536454):0.319301,(((44:0.612834,(45:0.631880,46:0.490338):0.154677):0.304037,48:0.655051):0.0165449,47:0.436562):0.499114):0.231941):0.678918):0.157675):2.30779e-06):0.0281964):0.00863401);
 592: 1 -8345.426297 -8451.2251 (0:0.100560,1:0.103061,(2:0.132582,(((3:0.129645,((((8:0.000001,9:0.000001):0.153327,10:0.221444):0.145392,(12:0.000001,13:0.000001):0.202047):0.0574627,11:0.349874):0.109182):0.038897,(6:0.173993,7:0.108971):0.148272):0.0238487,(((4:0.172008,5:0.113373):0.162605,((((14:0.873170,(21:0.277219,(22:0.364702,23:0.602774):0.156718):0.24823):0.209265,(((((24:0.010730,25:0.047538):0.0210975,28:0.312122):0.0355418,(26:0.003506,27:0.032405):0.0456271):0.14349,29:0.342111):0.0588954,(((30:0.101070,32:0.254726):0.019489,31:0.020900):0.10611,(33:0.076554,34:0.160847):0.0498008):0.0658173):0.091151):0.0503672,(((16:0.000001,17:0.000001):0.0547197,18:0.051426):0.0164501,19:0.141160):0.0508832):0.152341,20:0.255369):0.100211):0.0372405,(15:0.062089,((35:0.780503,((((((((36:0.084264,38:0.000002):0.00789374,39:0.753753):0.0458905,37:0.018110):0.213629,40:0.482570):0.220049,(41:0.105116,(42:0.013754,43:0.073226):0.150025):0.332276):0.0987661,((44:0.465833,(45:0.626418,46:0.459064):0.340441):0.226488,(47:0.368339,48:0.452416):0.0217623):0.488636):0.398858,51:0.000002):0.0797467,(49:0.000001,50:0.000001):0.0208304):0.290496):0.157024,52:0.364270):1.08346):0.352463):0.0302867):0.0532504):0.00657959);
 593: 1 -7992.921798 -8424.929835 (0:0.057369,(1:0.064427,2:0.132509):2.16447e-06,(((3:0.072907,((((8:0.000001,9:0.000001):0.248316,10:0.075092):0.124879,(12:0.000001,13:0.000001):0.149166):0.0484337,11:0.227782):0.157793):0.0440521,(6:0.111003,7:0.047900):0.0629943):0.0200895,(((4:0.109203,5:0.105836):0.0776104,(15:0.133147,((35:0.978560,(((49:0.000001,50:0.000001):0.0116555,51:0.117003):0.319746,52:0.729543):2.05436e-06):0.23574,((((((36:0.057537,37:0.036878):0.0434206,38:0.000002):0.3132,39:0.423348):0.11919,(41:0.214044,(42:0.051139,43:0.080907):0.0962053):0.400169):0.205639,40:0.449267):0.262732,((44:0.365443,(45:0.390921,46:0.588815):0.241349):0.450473,(47:0.311484,48:0.681389):0.0614274):0.399229):0.077085):0.489971):0.243526):0.0169295,(((((14:0.593056,(21:0.176706,(22:0.441651,23:0.337961):0.187413):0.0788788):0.433652,((((((24:0.014745,(28:0.219605,29:0.257984):0.0832178):0.0040859,25:0.048214):0.0210684,26:0.023908):0.0733368,27:0.007814):0.152936,((30:0.020029,31:0.121423):0.0419892,(33:0.054219,34:0.045201):0.0401098):0.0843328):0.033336,32:0.171732):0.0898887):0.0472268,((16:0.000001,17:0.000001):0.0809712,18:0.027466):2.07748e-06):0.0314597,19:0.070652):0.129353,20:0.163478):0.355071):0.021623):0.0599251);
 594: 3 -8404.354845 -8432.969753 (0:0.022375,((1:0.023233,(2:0.074498,((3:0.106499,((((8:0.000001,9:0.000001):0.221989,10:0.033161):0.140832,11:0.263390):0.123667,(12:0.000001,13:0.000001):0.238406):0.0747735):0.0953897,(6:0.102960,7:0.086431):0.0804755):0.042388):0.020632):0.0389717,((4:0.100197,5:0.095435):0.0883442,(15:0.121669,(((((35:0.896737,((49:0.000001,50:0.000001):0.011012,51:0.121009):0.412809):0.100594,52:0.418710):0.222023,((((44:0.786769,45:0.244962):0.483137,46:0.306748):0.563967,48:0.522119):0.169217,47:0.540054):0.213287):0.363381,((((36:0.065329,38:0.000002):0.0438781,37:0.032529):0.182834,39:0.328258):0.154618,((41:0.335250,42:0.006642):0.027379,43:0.014180):0.581373):0.126441):0.0583074,40:0.348581):0.917891):0.395564):0.0766316):0.0237528,(((14:0.634516,(21:0.223172,(22:0.346084,23:0.445904):0.128889):0.432571):0.112967,(((((((24:0.040094,25:0.021827):0.0912669,(26:0.047913,27:0.022148):0.0335665):0.0352158,(28:0.394025,29:0.219879):0.0457846):0.130684,32:0.291575):0.0527445,(33:0.052733,34:0.069232):0.0890943):0.0370162,31:0.097782):0.0346753,30:0.000003):0.142735):0.0338926,(((16:0.000001,17:0.000001):0.0468788,(18:0.040716,19:0.097567):2.28791e-06):0.131113,20:0.157802):0.0636908):0.264964);
 595: 2 -8485.361399 -8430.581688 (0:0.098931,1:0.053322,(2:0.114772,(((3:0.128329,((((8:0.000001,9:0.000001):0.226636,10:0.072437):0.196794,11:0.308846):0.0791637,(12:0.000002,13:0.000002):0.176758):0.14891):0.0219788,(6:0.164092,7:0.102156):0.0684488):0.0426691,(((4:0.221678,5:0.187615):0.114449,((((14:0.444779,((21:0.113842,23:0.561995):0.0729089,22:0.408216):0.0893307):0.175358,(((((24:0.018585,25:0.052449):0.100509,27:0.046356):0.0278804,26:0.015436):0.121014,(28:0.491182,29:0.098564):0.075771):0.132117,((30:0.058669,32:0.245150):0.0619147,((31:0.113199,34:0.082033):0.0333529,33:0.062584):0.00935034):0.0842491):0.0957535):0.108916,(((16:0.000001,17:0.000001):0.0115224,18:0.048709):0.0650218,19:0.014498):0.202273):0.091092,20:0.235711):0.133199):0.0491492,(15:0.142116,(35:0.669448,(((((36:0.044056,37:0.059580):0.0391972,38:0.000002):0.339919,39:0.199062):0.268305,(40:0.551153,(41:0.214251,(42:0.025723,43:0.022490):0.112598):0.230456):0.0781025):0.0720895,((((44:0.297294,(45:0.401446,46:0.684247):0.115685):0.219736,48:0.353751):0.114228,47:0.393333):0.319884,(((49:0.000001,50:0.000001):0.0136915,51:0.090024):0.323492,52:0.561211):0.110619):0.101047):0.174144):0.702576):0.126712):2.35719e-06):0.0899482):0.00992077);
 596: 1 -8452.149143 -8434.839732 (0:0.067093,(1:0.026286,2:0.102962):0.0279535,(((3:0.076312,((((8:0.000001,9:0.000001):0.228761,10:0.047229):0.0910079,11:0.294083):0.17047,(12:0.000001,13:0.000001):0.160614):0.231121):0.0350269,(15:0.120187,(35:0.683939,(((((((36:0.042230,37:0.067418):0.0326825,38:0.000002):0.199056,39:0.543536):0.18653,40:0.650529):0.13299,(41:0.213906,(42:0.040172,43:0.039711):0.15705):0.197361):0.199189,((((44:0.636115,45:0.392935):0.372434,46:0.502497):0.158376,48:0.557028):0.0885277,47:0.582627):0.274182):0.302121,(((49:0.000001,50:0.000001):0.002996,51:0.139151):0.332114,52:0.660116):0.163532):0.193554):0.970813):0.142885):0.0486677,(((4:0.216931,5:0.157058):0.0706836,(6:0.111936,7:0.119538):0.0383224):0.0856711,(((((14:0.847272,(33:0.039962,34:0.133559):0.0321868):0.0466515,((((((24:0.001515,25:0.039364):0.0566067,(28:0.369643,29:0.199932):0.127063):0.024594,26:0.020982):0.0611825,27:0.012677):0.200112,32:0.261862):0.0537743,31:0.101956):0.0165485):0.0937398,30:0.000003):0.170068,(21:0.273058,(22:0.722477,23:0.526084):0.0601787):0.539357):0.0964061,((((16:0.000001,17:0.000001):0.0748243,18:0.029896):0.0281847,19:0.045907):0.0745205,20:0.311444):0.057114):0.233288):0.0208516):0.0712966);
 597: 2 -8128.03085 -8432.833752 (0:0.084148,1:0.020585,(2:0.093959,(((3:0.132826,((((8:0.000001,9:0.000001):0.141651,10:0.085784):0.119171,11:0.156504):0.18169,(12:0.000001,13:0.000001):0.145697):0.144246):0.0141831,(6:0.157567,7:0.114739):0.0269198):0.0239367,(((4:0.149105,5:0.112893):0.0463317,((((14:0.530158,(21:0.129971,(22:0.308975,23:0.353120):0.0586519):0.209892):0.0508406,(((((24:0.031051,25:0.055669):0.0678519,(28:0.273370,29:0.173152):0.0824135):0.0283376,26:0.008519):0.0690588,27:0.000002):0.258034,(((30:0.053613,(31:0.101197,32:0.220644):0.0195571):0.0681907,34:0.126317):0.0393774,33:0.108363):0.0406163):0.113132):0.0857355,(((16:0.000001,17:0.000001):0.0509571,18:0.034701):0.0252719,19:0.055562):0.065542):0.12134,20:0.247515):0.207848):0.00927417,(15:0.191414,(35:0.554908,((((((36:0.074770,38:0.007217):0.042902,37:0.057065):0.218321,39:0.366961):0.111781,(41:0.158177,(42:0.003641,43:0.077451):0.178482):0.242441):0.21954,40:0.542066):0.277378,(((((44:0.660565,45:0.455997):0.388463,46:0.597067):0.177927,(47:0.434784,48:0.373825):0.123315):0.272685,52:0.413226):0.11512,((49:0.000001,50:0.000001):2.33439e-06,51:0.088819):0.248923):2.51316e-06):0.27046):0.891561):0.0583411):0.0310806):0.0432542):0.012383);
 598: 1 -8303.808941 -8431.248248 (0:0.130551,(1:0.027618,(((3:0.099935,((((8:0.000001,9:0.000001):0.0665851,11:0.429763):0.096773,10:0.112055):0.163299,(12:0.000001,13:0.000001):0.119377):0.147817):0.0732705,(((4:0.141447,5:0.097186):0.15379,((((14:0.572931,(21:0.324318,(22:0.503587,23:0.505853):0.12333):0.270859):0.148834,(((((((24:0.039747,25:0.045305):0.0668883,(26:0.008226,(28:0.258393,29:0.290430):0.0942257):0.0128928):0.0136574,27:0.009038):0.190472,(33:0.052224,34:0.145734):0.0390893):0.0309359,31:0.070630):0.0345087,32:0.219978):0.0594896,30:0.002451):0.0742014):0.118325,(((16:0.000001,17:0.000001):0.0246207,18:0.079593):0.043012,19:0.068185):0.0876986):0.20327,20:0.154552):0.17557):2.02327e-06,(15:0.051756,(((35:1.108904,52:0.414048):2.68643e-06,((49:0.000001,50:0.000001):0.0469675,51:0.069225):0.25564):0.28339,((((((36:0.080702,37:0.073327):0.0218577,38:0.000002):0.218541,39:0.458249):0.369797,(41:0.186859,(42:0.045359,43:0.013500):0.1325):0.183971):0.134346,((((44:0.667425,45:0.549889):0.371052,46:0.407153):0.371799,47:0.442375):0.024154,48:0.521243):0.635772):0.0638642,40:0.576296):0.291617):0.941789):0.216959):0.0303609):0.0492331,(6:0.082027,7:0.110497):0.013272):0.0473774):0.00754073,2:0.112270);
 599: 1 -8275.6304 -8441.711832 (0:0.108404,(1:0.019389,(((2:0.097556,6:0.121255):0.0272593,((4:0.195660,5:0.265943):0.139372,7:0.105352):0.0536126):0.0299148,((3:0.056491,((((8:0.000001,9:0.000001):0.126956,10:0.085329):0.0950434,11:0.235761):0.166466,(12:0.000001,13:0.000001):0.136744):0.232378):0.0260246,(((((14:0.555426,(21:0.171202,(22:0.456764,23:0.616856):0.0587441):0.340912):0.198389,((((24:0.020545,25:0.069503):0.0553023,(26:0.020366,27:0.027401):0.0164901):0.0454904,(28:0.437028,29:0.231227):0.0742342):0.133124,(((30:0.045359,(31:0.161632,32:0.248101):0.0189112):0.086113,34:0.065679):0.0516795,33:0.040445):0.0845153):0.0202544):0.0873172,(((((35:1.061028,52:0.236636):0.0952016,(((((44:0.946503,45:0.593371):0.319379,46:0.559089):0.619845,48:0.366314):0.17486,47:0.551950):0.261799,((49:0.000001,50:0.000001):0.0395245,51:0.047687):0.359465):0.128714):0.52092,(41:0.068349,(42:0.011531,43:0.032184):0.226125):0.464769):0.173997,(((36:0.054973,37:0.057331):0.0234103,38:0.000002):0.0613555,39:0.520701):0.290886):0.130883,40:0.187917):1.03606):2.95553e-06,(((16:0.000001,17:0.000001):0.0129283,18:0.054111):0.0544246,19:0.010484):0.119141):0.296388,20:0.260537):0.179704):0.00803768):0.0409169):0.0110894,15:0.348958);
 600: 1 -8233.188115 -8427.646368 (0:0.111890,1:0.018879,(2:0.051767,(((3:0.195137,(15:0.148984,(35:0.662364,((((((36:0.072188,37:0.053458):0.0187859,38:0.000002):0.180968,39:0.643702):0.316221,(41:0.106241,(42:0.030679,43:0.030148):0.20732):0.315431):0.219689,(40:0.437393,((((44:0.434508,45:0.649610):0.247748,46:0.457905):0.356564,48:0.414117):0.142145,47:0.260359):0.478913):0.0756191):0.34309,(((49:0.000001,50:0.000001):0.0231427,51:0.053778):0.11444,52:0.421077):0.183393):0.368993):0.872336):0.120621):0.0160095,((((8:0.000001,9:0.000001):0.190765,10:0.075008):0.0954685,11:0.464536):0.082386,(12:0.000001,13:0.000001):0.154472):0.212368):0.0111549,((((4:0.146610,5:0.253037):0.0938652,7:0.091544):0.0461702,6:0.090648):0.0319744,((((((((14:0.788669,33:0.094871):0.0162683,34:0.123869):0.106096,(((((24:0.043904,25:0.107223):0.0340938,(28:0.380446,29:0.245803):0.0991307):0.062449,26:0.012574):0.0271265,27:0.015216):0.0999191,32:0.352162):0.0421997):0.0741889,31:0.059012):0.0751228,30:0.000002):0.21917,(21:0.226209,(22:0.436952,23:0.422912):0.167337):0.368446):0.0549206,(((16:0.000001,17:0.000001):0.10175,18:0.062082):0.0207781,19:0.104755):0.210167):0.19483,20:0.242795):0.222942):0.0302831):0.117373):0.00870261);
 601: 1 -8501.265863 -8438.381613 (0:0.106874,1:0.024390,(2:0.100228,(((3:0.114842,15:0.285939):0.0148699,(((4:0.153827,5:0.196821):0.0403708,7:0.070580):0.0623232,6:0.172380):0.0752893):2.5152e-06,((((8:0.000001,9:0.000001):0.10202,10:0.122735):0.0697419,(11:0.344831,(12:0.000001,13:0.000001):0.0848276):0.0712628):0.145662,(((((14:0.762849,(21:0.191542,22:0.434902):0.087389):0.292922,((23:0.714682,(35:1.337357,((((((36:0.043139,38:0.000002):0.0391122,37:0.059966):0.193907,39:0.461594):0.330729,(41:0.113752,(42:0.013396,43:0.073257):0.123283):0.388704):0.0978154,(((((44:0.919100,45:0.632400):0.244574,46:0.241228):0.348857,47:0.501166):0.115203,48:0.383349):0.431996,(((49:0.000001,50:0.000001):0.0370114,51:0.044360):0.538426,52:0.309605):0.257424):0.383989):0.294369,40:0.176192):0.550773):0.404668):0.0982297,(((((24:0.052698,25:0.070350):0.0460584,(26:0.000003,(28:0.428929,29:0.285521):0.0610684):0.0185238):0.0526599,27:0.000002):0.185133,32:0.177523):0.0113499,((30:0.148621,31:0.083052):0.00777004,(33:0.080885,34:0.121784):0.13652):0.0308447):0.16116):0.082031):0.078406,((16:0.000001,17:0.000001):0.105163,18:0.009368):2.98966e-06):0.0909634,19:0.056833):0.223504,20:0.190153):0.117665):0.096915):0.0520553):0.0190024);
 602: 1 -8372.338629 -8432.07221 (0:0.123240,(1:0.045236,(3:0.080889,(((((4:0.194957,5:0.172455):0.0816798,((14:0.707586,(((((16:0.000001,17:0.000001):0.0314275,18:0.017796):2.11741e-06,19:0.064352):0.136738,((((24:0.022628,25:0.052255):0.0552777,(26:0.013084,(28:0.316555,29:0.274880):0.11455):0.0128315):0.0263945,27:0.015599):0.261943,(((30:0.024523,32:0.394661):0.0211975,31:0.106434):0.0348026,(33:0.062741,34:0.132186):0.0510716):0.00179437):0.235332):0.12905,(21:0.158132,(22:0.611067,23:0.555803):0.131121):0.373115):0.0750131):0.132571,20:0.100309):0.208633):0.00631539,(15:0.170587,(35:0.879175,((((((((36:0.047084,37:0.041677):0.0169434,38:0.000002):0.157561,39:0.450658):0.183252,40:0.401129):0.118402,(41:0.104294,(42:0.028123,43:0.038360):0.0927909):0.276991):0.192936,(((44:0.497024,45:0.609374):0.341636,(46:0.440597,48:0.771223):0.134141):0.0877732,47:0.533416):0.710987):0.228068,((49:0.000001,50:0.000001):0.0282783,51:0.053545):0.207621):0.0431134,52:0.578112):0.424898):0.731618):0.22662):0.0292205,((((8:0.000001,9:0.000001):0.175147,10:0.063564):0.136617,11:0.296758):0.139416,(12:0.000001,13:0.000001):0.194481):0.139683):0.0249268,(6:0.122609,7:0.081882):0.0790736):2.12415e-06):0.0654598):0.00338314,2:0.112012);
 603: 1 -8318.166954 -8437.82602 (0:0.129594,1:0.027261,(2:0.079562,(((3:0.094993,((((8:0.000001,9:0.000001):0.144481,10:0.154505):0.102984,11:0.388134):0.160568,(12:0.000001,13:0.000001):0.141594):0.107935):0.0466505,(6:0.137741,7:0.073749):0.0882448):0.0456694,(((4:0.193020,5:0.153498):0.0738196,15:0.249395):2.52704e-06,((((14:0.717776,(((((24:0.056155,25:0.077454):0.0352156,(26:0.013310,27:0.030326):0.00920071):0.0368422,(28:0.293432,29:0.240300):0.114727):0.111937,((30:0.075778,31:0.075403):0.0260103,(33:0.137738,34:0.110193):0.0398053):0.00219292):0.125739,32:0.195983):0.126144):0.0525594,((21:0.223571,22:0.521943):0.133361,23:0.548814):0.22977):0.0863694,((((16:0.000001,17:0.000001):0.0697551,19:0.044861):2.70172e-06,18:0.008457):0.071824,(35:1.650404,((((36:0.083891,37:0.085604):0.0531667,38:0.000002):0.096646,(39:0.426448,((41:0.149126,(42:0.024979,43:0.036419):0.162029):0.160646,((((44:0.695482,(45:0.578444,46:0.484146):0.368943):0.168423,48:0.432463):0.0327471,47:0.708149):0.808357,(((49:0.000001,50:0.000001):0.0543156,51:0.048549):0.161065,52:0.540751):0.455413):0.309701):0.162441):0.204849):0.368831,40:0.565151):0.285212):0.417066):0.0292436):0.118139,20:0.198296):0.241089):0.0439213):0.063504):0.0227266);
 604: 1 -8349.999455 -8437.388731 (0:0.087341,1:0.043858,(2:0.065025,((((3:0.043664,((((8:0.000001,9:0.000001):0.217366,10:0.047527):0.232349,11:0.261742):0.106509,(12:0.000001,13:0.000001):0.191406):0.120053):0.0567138,(6:0.123055,7:0.134099):0.035523):0.0269052,(4:0.184401,5:0.184781):0.102799):2.99037e-06,(((((14:0.666480,(21:0.136446,(22:0.362401,23:0.611017):0.065526):0.290074):0.128815,(((((((24:0.016469,25:0.044693):0.0265599,28:0.243509):0.0249859,(26:0.000002,27:0.029001):0.0290536):0.0653567,29:0.252804):0.120439,32:0.198674):0.0435506,(30:0.044360,31:0.128437):0.0395539):2.58846e-06,(33:0.110318,34:0.173041):0.0404467):0.106123):0.0534311,((((16:0.000001,17:0.000001):0.0216366,18:0.007550):0.00569957,19:0.063161):0.0559868,((((((((35:1.306474,52:0.726561):2.1373e-06,(49:0.000001,50:0.000001):0.0263088):0.0782953,51:0.043846):0.613079,(((44:0.459799,45:0.426985):0.226439,46:0.471327):0.242985,(47:0.367221,48:0.506320):2.92321e-06):0.380546):0.124058,(41:0.173005,(42:0.016043,43:0.035285):0.11707):0.171725):0.194401,39:0.488171):0.0997323,((36:0.047244,37:0.084300):0.0413001,38:0.000002):0.464832):0.156395,40:0.290546):0.841353):0.171068):0.243525,20:0.135857):0.229717,15:0.404085):2.39862e-06):0.0452093):0.0134085);
 605: 1 -7965.932231 -8427.992177 (0:0.077094,(1:0.053940,2:0.059973):2.16903e-06,(((3:0.081041,(((8:0.000001,9:0.000001):0.165318,10:0.119421):0.109738,(11:0.342586,(12:0.000001,13:0.000001):0.238488):0.037921):0.154309):0.00712439,(6:0.146808,7:0.051877):0.108764):0.0427513,(((4:0.122288,5:0.167945):0.087989,((((14:0.681804,(21:0.272777,(22:0.361728,23:0.476631):0.110919):0.2203):0.18277,((((((((24:0.013810,25:0.020398):0.00833375,28:0.217293):0.0443859,(26:0.008497,27:0.058539):0.0230432):0.22902,29:0.381061):0.0831993,34:0.109360):0.0758986,33:0.066853):0.0275066,(31:0.067465,32:0.215914):0.0297487):0.0278362,30:0.007711):0.0171362):0.105507,(((16:0.000001,17:0.000001):0.0260395,18:0.026287):0.0245795,19:0.028983):0.077474):0.123879,20:0.155732):0.177165):0.0537832,(15:0.095742,(((((35:0.927689,((49:0.000001,50:0.000001):0.0356958,51:0.133020):0.139903):0.0901526,52:0.393442):0.275662,((44:0.481342,(45:0.615094,46:0.656431):0.299539):0.326789,(47:0.452098,48:0.491499):0.106682):0.374724):0.162681,((((36:0.072273,37:0.034111):0.0125457,38:0.000002):0.111623,39:0.265562):0.16244,(41:0.132808,(42:0.008203,43:0.078463):0.129943):0.239401):0.133518):0.101581,40:0.327624):1.14943):0.24988):2.33835e-06):0.0180284);
 606: 1 -7982.403393 -8433.062207 (0:0.092483,1:0.092421,(2:0.088913,(((3:0.055467,((((8:0.000001,9:0.000001):0.15523,10:0.052344):0.177285,11:0.256350):0.152633,(12:0.000001,13:0.000001):0.198761):0.118314):0.0120267,(6:0.119401,7:0.118308):0.0793377):0.0313782,(((4:0.253187,5:0.108474):0.0749853,((((((14:0.637481,22:0.400074):0.124302,(21:0.255779,23:0.576069):0.296335):0.115888,((((((((24:0.015548,25:0.084127):0.0311949,(28:0.251977,29:0.275456):0.0690878):0.0681958,26:0.011590):0.0334248,27:0.022078):0.136071,32:0.284723):0.0544992,(33:0.030380,34:0.110914):0.0595401):0.0118037,31:0.048075):0.0595843,30:0.000002):0.256679):0.187549,19:0.027674):0.0852929,((16:0.000001,17:0.000001):0.0707646,18:0.031740):0.0117045):0.145254,20:0.317101):0.242322):0.0600201,(15:0.000003,(35:0.569336,((((((36:0.064685,37:0.040882):0.0279024,38:0.000002):0.172964,39:0.415975):0.147962,(40:0.364799,(41:0.227760,(42:0.015973,43:0.055675):0.110139):0.347755):0.109757):0.542224,((49:0.000001,50:0.000001):0.0586998,51:0.054089):0.155037):0.0270895,(((44:0.536526,(45:0.514502,46:0.495453):0.180785):0.181277,(47:0.389105,48:0.311891):0.122854):0.372434,52:0.517372):0.182834):0.583789):1.04175):0.407649):0.017268):0.034321):0.0283924);
 607: 1 -8493.479097 -8440.01174 (0:0.074688,1:0.068074,(2:0.100781,((((3:0.115871,((4:0.102934,5:0.256255):0.0516235,(((((8:0.000001,9:0.000001):0.0738815,10:0.175991):0.131797,11:0.290100):0.0859635,(15:0.145313,(35:0.509693,((((((36:0.065928,37:0.076803):0.051918,38:0.000002):0.228946,39:0.368206):0.33211,40:0.338558):0.119663,((41:0.242139,(42:0.004272,43:0.041991):0.207202):0.235801,((44:0.525849,(45:0.778170,46:0.365487):0.278201):0.242425,(47:0.266222,48:0.484111):0.0287593):0.46026):0.165608):0.324481,(((49:0.000001,50:0.000001):2.25521e-06,51:0.127417):0.230897,52:0.511777):0.048811):0.372689):0.692517):0.061694):0.0805689,(12:0.000001,13:0.000001):0.207273):0.0500128):2.54661e-06):0.0360409,((((14:0.587376,((21:0.187917,23:0.440015):0.0900152,22:0.457026):0.172365):0.153428,((((((24:0.039502,25:0.038836):0.0602178,27:0.022155):0.0323857,26:0.000003):0.0387853,28:0.304841):0.102723,29:0.218200):0.212152,(((30:0.058240,32:0.253933):0.0710218,31:0.079434):0.0709363,(33:0.060150,34:0.183946):0.0133943):0.0400448):0.178594):0.0786373,(((16:0.000001,17:0.000001):0.0157249,18:0.015039):0.0272007,19:0.061751):0.180931):0.166504,20:0.211158):0.0738644):0.0435005,7:0.131663):0.0288631,6:0.176328):0.0340283):0.0310926);
 608: 1 -8335.135817 -8447.858209 (0:0.066430,(1:0.017504,2:0.060415):2.81888e-06,(((3:0.061310,((((8:0.000001,9:0.000001):0.109643,10:0.055338):0.0900728,11:0.273029):0.16561,(12:0.000001,13:0.000001):0.0909363):0.176):0.0349006,(((4:0.175058,5:0.197634):0.0910355,((((((((((14:0.789690,35:1.540090):2.27344e-06,23:0.327388):0.288274,22:0.659914):0.0750297,21:0.392082):0.39186,(((((((24:0.019167,25:0.019239):0.0624743,29:0.283416):0.025363,26:0.016401):0.0410948,28:0.347246):0.0406109,27:0.000002):0.0871641,32:0.348903):0.040118,((30:0.091561,31:0.060918):0.0397728,(33:0.114213,34:0.222399):0.05694):0.0673455):0.0247514):0.12922,(((((36:0.059357,38:0.028269):0.0715036,37:0.048795):0.176937,39:0.485612):0.249068,((41:0.209416,(42:0.044467,43:0.035028):0.184042):0.142778,((((44:0.439686,45:0.546949):0.430875,46:0.307605):0.293887,(47:0.530980,48:0.483562):0.103194):0.378311,(((49:0.000001,50:0.000001):0.0710928,51:0.044721):0.275939,52:0.589232):0.415885):0.11388):0.182671):0.352759,40:0.213438):1.40129):0.190517,(16:0.000001,17:0.000001):2.54381e-06):0.0224084,18:0.067871):0.0172116,19:0.041533):0.28776,20:0.267714):0.222233):0.0514027,15:0.312720):0.00501776):0.0297754,(6:0.096085,7:0.110642):0.0516387):0.0566205);
 609: 1 -8528.321679 -8427.039341 (0:0.147091,(1:0.040727,(((3:0.103532,((((8:0.000001,9:0.000001):0.164154,10:0.086542):0.150204,11:0.281457):0.0952064,(12:0.000001,13:0.000001):0.194249):0.173644):0.0515009,(6:0.140568,7:0.088905):0.0579845):0.00877231,(((4:0.155806,5:0.176644):0.134106,(((((14:0.505756,(21:0.361242,(22:0.513621,23:0.475547):0.134856):0.28399):0.219146,((((((((24:0.035309,25:0.056787):0.0546478,26:0.018532):0.00611262,(28:0.358404,29:0.329816):0.0566039):0.0227074,27:0.020341):0.0995122,(33:0.068520,34:0.115110):0.0378811):0.0586219,31:0.050752):0.0410843,32:0.396593):0.0359832,30:0.000002):0.172783):0.161126,((16:0.000001,17:0.000001):0.0496382,18:0.075277):0.00793509):0.045968,19:0.072026):0.312955,20:0.143194):0.260437):0.0082321,(15:0.077536,((((35:1.081044,((49:0.000001,50:0.000001):0.0198045,51:0.068804):0.155821):0.0523798,52:0.617246):0.224618,(((((36:0.071365,37:0.072115):0.0423201,38:0.000002):0.157343,39:0.505046):0.172742,(41:0.226572,(42:0.035712,43:0.032017):0.143524):0.503797):0.128143,40:0.535027):0.212457):2.57789e-06,(((44:0.309313,(45:0.550144,46:0.742770):0.407817):0.426024,48:0.478711):0.175453,47:0.597468):0.278067):1.07282):0.217724):0.0353029):0.0418016):2.20285e-06,2:0.118425);
 610: 1 -8688.641413 -8440.210246 (0:0.071607,1:0.000003,(2:0.053568,(((3:0.064227,(((4:0.119787,5:0.102888):0.10201,15:0.284405):0.0313037,(((((8:0.000001,9:0.000001):0.243652,10:0.095364):0.110279,11:0.198538):0.209455,(12:0.000001,13:0.000001):0.100926):0.127855,(35:0.622852,(((((((36:0.034409,37:0.112386):0.0519031,38:0.000002):0.254566,39:0.306207):0.187172,40:0.388246):0.121076,(41:0.180129,(42:0.010669,43:0.052927):0.0758672):0.193297):0.187112,((((44:0.504990,45:0.513187):0.414229,46:0.272396):0.207433,48:0.427114):0.119195,47:0.285680):0.316002):0.0953565,(((49:0.000001,50:0.000001):0.0246594,51:0.086543):0.311196,52:0.672021):0.169692):0.311281):0.71809):0.024521):2.44609e-06):0.0584296,((((14:0.773753,(21:0.348365,(22:0.335963,23:0.563888):0.0809894):0.170641):0.115404,(((((24:0.023514,25:0.040734):0.0916818,(26:0.011892,27:0.020311):0.0480331):0.0324209,(28:0.411720,29:0.204061):0.126547):0.16896,((30:0.107212,31:0.086071):0.0193908,(33:0.016401,34:0.209866):0.0350905):2.64392e-06):0.0886884,32:0.217124):0.0811595):0.110522,(((16:0.000001,17:0.000001):0.0340029,19:0.058960):2.85732e-06,18:0.030206):0.12033):0.356186,20:0.190408):0.225715):0.0415868,(6:0.039900,7:0.099501):0.0235475):0.0706835):0.0486769);
 611: 1 -8428.219127 -8432.257518 (0:0.000002,(1:0.052938,(2:0.110826,(((3:0.095729,((6:0.100565,7:0.078660):0.0599332,(((8:0.000001,9:0.000001):0.103729,10:0.151294):0.0807455,(11:0.218547,(12:0.000001,13:0.000001):0.175005):0.0829059):0.214394):2.22784e-06):0.0280426,(4:0.133445,5:0.166839):0.101798):0.000708622,(15:0.184152,(((35:1.361410,(((49:0.000001,50:0.000001):0.0521358,51:0.104429):0.315611,52:0.659010):0.0626306):0.275128,(((44:0.739141,45:0.486844):0.245645,46:0.474391):0.297211,(47:0.299893,48:0.721476):0.144084):0.680727):0.0294886,(((((36:0.028929,37:0.081527):0.0220736,38:0.000002):0.183914,39:0.406593):0.0750676,(41:0.193965,(42:0.018255,43:0.064727):0.0867763):0.420727):0.17786,40:0.388775):0.213695):0.731411):0.163044):0.0651262):0.010896):0.0838021,(((14:0.607044,((21:0.079224,23:0.865401):0.0436803,22:0.526211):0.150421):0.242905,((((16:0.000001,17:0.000001):0.0601636,18:0.054966):0.0249397,19:0.019851):0.225565,(((((((24:0.060433,25:0.036397):0.0604005,(26:0.000003,(28:0.257515,29:0.268962):0.0968469):0.0181143):0.0342729,27:0.000002):0.264126,32:0.134993):0.0856624,(33:0.076602,34:0.130072):0.0297017):0.0138182,31:0.074171):0.106074,30:0.000002):0.145961):0.0683743):0.0560011,20:0.260484):0.299577);
 612: 1 -8540.553768 -8441.556037 (0:0.126676,1:0.054408,(2:0.067099,((3:0.090317,((6:0.196720,7:0.074565):0.0541882,((((8:0.000001,9:0.000001):0.180333,10:0.118547):0.136589,11:0.306772):0.0948215,(12:0.000001,13:0.000001):0.147001):0.117202):0.0358742):0.0115347,(((4:0.235531,5:0.149210):0.0794216,(15:0.159237,((((35:0.895937,(45:1.206329,46:0.538343):0.398194):0.0691484,(((49:0.000001,50:0.000001):0.0255027,51:0.071973):0.249954,52:0.597884):0.304955):0.115221,(44:0.678973,(47:0.581885,48:0.565967):0.00558943):0.173514):0.404555,(((((36:0.040507,37:0.082954):0.0119948,38:0.000002):0.161491,39:0.383993):0.129814,(41:0.076378,(42:0.007721,43:0.064504):0.227627):0.309744):0.327958,40:0.249094):0.379917):0.360849):0.189525):2.21782e-06,((((((14:0.843943,((21:0.252304,23:0.405153):0.111582,22:0.334817):0.255682):0.268284,19:0.027207):0.0414988,((((((((24:0.029741,25:0.042983):0.019915,(28:0.349260,29:0.269481):0.115477):0.0562479,26:0.000003):0.0684676,27:0.012951):0.175679,(33:0.078344,34:0.104441):0.0570949):0.0196172,32:0.174908):0.0233622,31:0.048371):0.0962279,30:0.000002):0.265166):2.26389e-06,18:0.044025):0.0443039,(16:0.000001,17:0.000001):2.86885e-06):0.432916,20:0.167800):0.266068):0.0266653):0.0514287):0.00778729);
 613: 1 -8416.651649 -8427.848779 (0:0.144423,1:0.024836,(2:0.082559,(((3:0.073248,((((8:0.000001,9:0.000001):0.114249,10:0.089407):0.110982,(11:0.343381,(12:0.000001,13:0.000001):0.185014):0.0577425):0.220712,(15:0.135061,(35:0.738035,(((((((36:0.043731,37:0.079287):0.0174087,38:0.000002):0.166167,39:0.277695):0.34251,(41:0.173307,(42:0.017914,43:0.016707):0.189528):0.244437):0.115467,40:0.195366):0.380831,((44:0.382427,45:0.621573):0.397428,((46:0.530584,48:0.492044):0.13214,47:0.631773):2.49601e-06):0.323356):0.0607843,(((49:0.000001,50:0.000001):0.0046661,51:0.095674):0.28244,52:0.684098):0.154646):0.352941):0.76131):0.105481):2.41125e-06):0.0318062,(((((14:0.489633,(21:0.350350,(22:0.480782,23:0.675690):0.106468):0.229934):0.149042,(((((((24:0.038254,25:0.070941):0.124379,26:0.010174):0.0266948,(28:0.320548,29:0.347372):0.0827253):0.037656,27:0.000002):0.253786,32:0.268875):0.074642,31:0.066662):0.0399515,(33:0.042111,34:0.134756):0.0943535):0.0144326):0.0419303,30:0.000002):0.135648,(((16:0.000001,17:0.000001):0.0676388,18:0.025707):0.0164441,19:0.044612):0.175171):0.196511,20:0.208069):0.241563):0.0056953,(((4:0.193211,5:0.101675):0.136509,7:0.069118):0.0471645,6:0.199731):0.0472239):0.0345025):0.0105489);
 614: 1 -7901.927211 -8435.251012 (0:0.000002,(((1:0.036744,((3:0.040749,((((8:0.000001,9:0.000001):0.117564,10:0.063874):0.0897365,11:0.167757):0.146272,(12:0.000002,13:0.000002):0.0966736):0.195724):0.0706066,(6:0.114798,7:0.100140):0.0354126):0.0745572):0.0402374,2:0.078814):0.039436,((4:0.116923,5:0.092984):0.1381,(15:0.046455,(((35:1.469103,52:0.484763):2.10537e-06,((49:0.000001,50:0.000001):0.00348327,51:0.167089):0.31365):0.284538,(((((36:0.070278,38:0.000002):0.0254989,37:0.026028):0.104433,39:0.319473):0.102737,((41:0.129110,(42:0.010692,43:0.095797):0.155276):0.172863,((((44:0.494195,45:0.463755):0.235792,46:0.371428):0.329024,48:0.650184):0.0197112,47:0.483423):0.633278):0.149292):0.0779885,40:0.368661):0.329745):0.721093):0.181207):0.0320907):0.0566657,((((14:0.479191,(21:0.081652,(22:0.477688,23:0.425688):0.187307):0.456176):0.08939,((((((((24:0.020698,25:0.026894):0.0268416,(28:0.211756,29:0.344288):0.0998737):0.0580569,26:0.012287):0.0541565,27:0.000003):0.21136,32:0.135175):0.0946344,34:0.110927):0.0735764,33:0.082869):0.0212997,31:0.059156):0.0327866):0.0524334,30:0.000002):0.144163,((((16:0.000001,17:0.000001):0.0295452,18:0.041002):0.0218612,19:0.037397):0.0676057,20:0.173039):0.118872):0.219964);
 615: 2 -8207.027994 -8432.458707 (0:0.104546,1:0.034154,(2:0.126728,(((3:0.124416,((((4:0.224732,5:0.107071):0.150195,15:0.285696):2.93769e-06,(((((14:0.748456,((21:0.154375,22:0.379284):0.0689431,23:0.424097):0.10141):0.130997,((((24:0.054398,25:0.144405):0.0841334,(26:0.004090,(28:0.313972,29:0.212368):0.119906):0.0330801):0.0345695,27:0.000002):0.164422,(((30:0.035620,(31:0.090964,32:0.204955):0.0237097):0.0726279,33:0.044200):0.0344578,34:0.094633):0.0511333):0.113329):0.0116693,((35:0.800748,((41:0.073959,(42:0.013813,43:0.040865):0.162323):0.287576,(((((44:0.520063,45:0.438930):0.153253,46:0.376069):0.131556,48:0.597557):0.0934824,47:0.293042):0.324311,(((49:0.000001,50:0.000001):0.00905643,52:0.637968):0.0806966,51:0.014578):0.616945):0.21278):0.108148):0.111452,((((36:0.062788,37:0.101286):0.0240095,38:0.000002):0.255425,39:0.382629):0.121758,40:0.417433):0.0979253):0.583833):0.042084,(((16:0.000001,17:0.000001):0.04919,18:0.044479):0.0173469,19:0.062176):0.0793082):0.18687,20:0.268126):0.211945):0.034053,((((8:0.000001,9:0.000001):0.218905,10:0.075035):0.116012,11:0.225522):0.151849,(12:0.000001,13:0.000001):0.103884):0.22526):2.88049e-06):0.0109429,7:0.201122):0.0209113,6:0.139828):0.0507113):0.0152217);
 616: 1 -8014.495279 -8433.099566 (0:0.064584,(1:0.022039,(((3:0.205432,((((8:0.000001,9:0.000001):0.0980759,10:0.127288):0.102059,11:0.207516):0.12899,(12:0.000001,13:0.000001):0.216125):0.0875278):0.0530454,(6:0.073770,7:0.131926):0.0358768):0.0106806,(((4:0.153297,5:0.090584):0.118325,(15:0.201071,(35:0.713747,(((((((36:0.068348,38:0.000002):0.0348302,37:0.050561):0.20476,39:0.272726):0.15132,40:0.515798):0.123976,(((41:0.268177,42:0.056325):0.0275799,43:0.037554):0.435204,(((44:0.406348,45:0.422402):0.27798,46:0.254099):0.191378,(47:0.450247,48:0.510583):0.035978):0.515937):0.151902):0.317501,52:0.557994):2.74722e-06,((49:0.000001,50:0.000001):0.0496703,51:0.054451):0.175646):0.301445):0.610486):0.159292):0.0267094,((((14:0.699324,((((((24:0.033221,25:0.059749):0.0761204,(28:0.339110,29:0.262455):0.0708163):0.0610288,26:0.044005):0.073522,27:0.000002):0.0917107,32:0.152244):0.107056,((30:0.058323,31:0.120242):0.0622628,(33:0.079908,34:0.103193):0.00713644):0.0430682):0.038069):0.051988,(21:0.199785,(22:0.545843,23:0.471880):0.1913):0.30433):0.151035,(((16:0.000001,17:0.000001):0.0604489,18:0.008889):0.0110855,19:0.092784):0.0838899):0.117001,20:0.130416):0.282633):0.0189472):0.0686049):2.13552e-06,2:0.092204);
 617: 1 -8561.514641 -8427.849844 (0:0.037279,(1:0.042021,(2:0.102270,(((3:0.183202,((((8:0.000001,9:0.000001):0.159061,10:0.096950):0.141682,(12:0.000001,13:0.000001):0.147534):0.0758173,11:0.467212):0.0973038):0.011926,(((4:0.179443,5:0.146332):0.101713,15:0.395799):0.0285833,((35:0.890082,(((49:0.000001,50:0.000001):2.09361e-06,51:0.046946):0.227568,52:0.659030):2.94969e-06):0.177284,(((((36:0.071878,37:0.094414):0.0353577,38:0.000002):0.361406,39:0.408751):0.207963,((41:0.126608,(42:0.053865,43:0.037713):0.128681):0.346608,((((44:0.562332,45:0.314510):0.342847,46:0.225371):0.389021,48:0.487348):0.0261727,47:0.449559):0.506769):0.105172):0.0707494,40:0.536054):0.167148):0.80221):0.0479924):0.0686352,(6:0.100760,7:0.127393):0.0329826):0.0396475):0.00777733):0.0989677,(((14:0.363437,(21:0.161026,(22:0.531570,23:0.466967):0.112825):0.33206):0.0738092,(((((((24:0.050203,25:0.110864):0.116882,26:0.031975):0.028132,(28:0.345846,29:0.338961):0.0689421):0.0218113,27:0.000003):0.0998521,32:0.177469):0.0983805,(30:0.027089,31:0.145184):0.0885967):0.0245005,(33:0.069339,34:0.081992):0.0577368):0.0915342):0.0853522,((((16:0.000001,17:0.000001):0.100059,18:0.006385):0.0193957,19:0.140543):0.094105,20:0.271579):0.104296):0.236126);
 618: 3 -8622.436312 -8440.317918 (0:0.113702,(1:0.130266,2:0.117669):0.0318843,(((3:0.046348,((((8:0.000001,9:0.000001):0.186568,10:0.067764):0.208323,(12:0.000001,13:0.000001):0.143422):0.063338,11:0.309404):0.106669):0.0383516,(6:0.161035,7:0.101724):0.109263):0.0149999,(((4:0.185834,5:0.123857):0.0717852,15:0.402752):0.0038779,((((((((14:0.637260,22:0.303088):0.0549045,(21:0.244557,23:0.549619):0.169237):0.341466,(35:1.641133,(((((36:0.029206,37:0.063282):0.0186077,38:0.000002):0.235114,39:0.439506):0.156999,((41:0.190601,(42:0.050327,43:0.036217):0.134925):0.382797,((((44:0.498035,45:0.461401):0.24107,46:0.442474):0.112757,(47:0.392358,48:0.425826):0.0740316):0.536305,(((49:0.000001,50:0.000001):0.0173785,52:1.220484):0.0717904,51:0.036680):0.531803):0.404078):0.17785):0.167392,40:0.256911):0.464052):0.253613):2.83158e-06,(((((24:0.039098,25:0.036461):0.0407818,(26:0.000002,29:0.416332):0.0261391):0.0511598,28:0.379337):0.0137697,27:0.000002):0.119427,(((30:0.067707,31:0.106078):0.0272615,(33:0.100771,34:0.075734):0.115046):0.0918237,32:0.256517):0.0263136):0.143902):0.196695,(16:0.000001,17:0.000001):0.0280148):0.0151942,18:0.026489):0.104264,19:0.060449):0.274223,20:0.130197):0.271148):0.0281327):0.0652272);
 619: 1 -8065.4113 -8447.321427 (0:0.009220,((1:0.030473,(2:0.129396,(((3:0.102250,((((8:0.000001,9:0.000001):0.117364,10:0.156918):0.198347,11:0.320120):0.115268,(12:0.000001,13:0.000001):0.0969532):0.255243):0.112594,7:0.140331):0.0166887,6:0.103764):0.0358068):0.0261342):0.0639082,((((14:0.976063,(21:0.200500,(22:0.543867,23:0.431034):0.0805087):0.20544):0.0189564,(((((((24:0.063604,25:0.013834):0.0932568,(26:0.000002,(28:0.277360,29:0.237049):0.134067):0.0137968):0.00790639,27:0.000003):0.233098,32:0.072536):0.0472085,(33:0.138334,34:0.109660):0.0424291):0.0156182,31:0.088862):0.0546732,30:0.010713):0.0873611):0.0906956,((((16:0.000001,17:0.000001):0.0253253,18:0.088802):0.0370345,19:0.028571):0.134015,20:0.428765):0.110959):0.280391,(15:0.187146,(35:1.488161,(((((36:0.041777,37:0.051036):0.0105589,38:0.000002):0.179337,39:0.374320):0.182095,((41:0.126925,(42:0.005574,43:0.039237):0.119511):0.231764,(((((44:0.440282,45:0.448046):0.236126,46:0.453374):0.130172,48:0.306416):0.153463,47:0.445751):0.632305,(((49:0.000001,50:0.000001):0.0394873,52:0.989437):0.0438921,51:0.023518):0.49258):0.198523):0.128907):0.26484,40:0.202451):0.55881):0.969121):0.0922058):0.0391829):0.0346699,(4:0.112405,5:0.216262):0.15313);
 620: 1 -8373.067842 -8447.941777 (0:0.146135,1:0.015200,(2:0.063739,(((3:0.154361,((((8:0.000001,9:0.000001):0.204124,10:0.128786):0.211254,11:0.392666):0.102173,(12:0.000001,13:0.000001):0.170318):0.142912):0.0580292,((4:0.276936,15:0.271264):0.100191,(5:0.259826,(((((14:0.515186,(21:0.294314,(22:0.464695,23:0.610288):0.088166):0.259404):0.21921,(((((24:0.015962,25:0.019215):0.0280792,(26:0.006235,27:0.035408):2.05483e-06):0.103899,(28:0.405197,29:0.162357):0.0659194):0.202279,((30:0.033121,31:0.069094):0.0301437,(33:0.049277,34:0.122066):0.0343517):2.64392e-06):0.0833559,32:0.242092):0.0423264):0.137055,(((16:0.000001,17:0.000001):0.0384085,18:0.026179):2.93042e-06,19:0.052975):0.123184):0.348586,20:0.151506):0.0489423,(35:0.684247,(((((((36:0.063132,38:0.003846):0.0460153,37:0.051534):0.119519,40:0.746763):0.068793,39:0.563334):0.076802,(41:0.187653,(42:0.022429,43:0.047036):0.211547):0.0520202):0.236626,(((44:0.345368,45:0.564825):0.25451,46:0.485250):0.220757,(47:0.416772,48:0.645501):0.0807738):0.383599):0.37442,(((49:0.000001,50:0.000001):0.0342995,51:0.075312):0.213838,52:0.511098):0.0645319):0.103423):0.659758):0.197241):0.0532778):0.0808626):0.0619919,(6:0.083674,7:0.084750):0.0389521):0.0562163):0.0274976);
 621: 3 -8641.324079 -8428.828685 (0:0.000003,((1:0.061934,2:0.107095):2.08262e-06,((3:0.093586,((6:0.148641,7:0.077086):0.0449932,((((8:0.000001,9:0.000001):0.190809,10:0.063856):0.132919,11:0.213945):0.0903104,(12:0.000001,13:0.000001):0.160586):0.171229):0.0473028):0.0461468,((4:0.107480,5:0.161661):0.123286,(15:0.189256,(((((35:1.144670,((49:0.000001,50:0.000001):2.34208e-06,51:0.090746):0.362518):0.0186943,52:0.363566):0.269375,((44:0.456199,(45:0.610784,46:0.509948):0.303532):0.19881,(47:0.507867,48:0.333209):0.016088):0.547874):0.318047,((((36:0.058347,37:0.065550):0.0207263,38:0.000002):0.218087,39:0.334066):0.234346,(41:0.193694,(42:0.020282,43:0.047872):0.158816):0.28617):0.1027):0.155886,40:0.225265):0.854467):0.184888):0.0285986):0.0356016):0.0590691,(((14:0.748275,(21:0.274824,(22:0.358576,23:0.683424):0.144687):0.227961):0.210822,((((((((24:0.023132,25:0.030214):0.0638038,(28:0.448932,29:0.440554):0.0566363):0.0349525,26:0.022059):0.00899958,27:0.000002):0.227868,32:0.105084):0.0961036,(33:0.088572,34:0.092009):0.0532386):0.0250473,31:0.117267):0.0722426,30:0.000002):0.0768498):0.0812872,((((16:0.000001,17:0.000001):0.0235728,18:0.101093):0.0315384,19:0.080687):0.0556949,20:0.340361):0.115991):0.375955);
 622: 1 -8172.925528 -8428.302548 (0:0.080419,1:0.039201,(2:0.080499,(((3:0.067229,((((8:0.000001,9:0.000001):0.179124,10:0.167560):0.108578,11:0.218521):0.175621,(12:0.000001,13:0.000001):0.225056):0.10362):0.066871,(6:0.107090,7:0.135964):0.0558378):0.0261481,(((4:0.188214,5:0.172936):0.151688,(15:0.064342,((35:0.765771,(((49:0.000001,50:0.000001):0.00675332,51:0.086445):0.324385,52:0.704412):2.60991e-06):0.235903,(((((36:0.060320,37:0.034006):0.0440095,38:0.000002):0.250769,39:0.481602):0.242032,((41:0.149189,(42:0.006051,43:0.038579):0.113368):0.104729,(((44:0.416028,(45:0.757258,46:0.410889):0.312808):0.249217,48:0.350854):0.039907,47:0.440181):0.570912):0.0972232):0.0867034,40:0.663381):0.242484):0.763113):0.238467):0.0161302,((((14:0.529073,(21:0.133431,(22:0.423205,23:0.452767):0.109887):0.271716):0.216601,((((24:0.000003,25:0.062155):0.0700075,(26:0.024967,27:0.022499):0.0157949):0.0539524,(28:0.385960,29:0.117380):0.162864):0.120778,(((30:0.092476,31:0.143935):0.0173931,32:0.242742):0.0498925,(33:0.109267,34:0.087237):0.0310402):2.66194e-06):0.095308):0.166499,(((16:0.000001,17:0.000001):0.052677,18:0.036070):0.0425922,19:0.069980):0.0688047):0.177711,20:0.151890):0.337193):0.0233552):0.0484786):0.00889217);
 623: 1 -8303.183207 -8432.834499 (0:0.089477,1:0.066530,(2:0.107755,(((3:0.045500,((((8:0.000001,9:0.000001):0.239617,10:0.093342):0.151448,11:0.251470):0.0890837,(12:0.000001,13:0.000001):0.141903):0.213462):0.0400415,(6:0.065447,7:0.121778):0.061205):0.0335919,((4:0.147817,5:0.128608):0.0894344,(((((((((14:0.411977,35:0.910102):0.290526,(21:0.313655,22:0.196785):0.0872255):0.16416,23:0.507738):0.255661,(16:0.000001,17:0.000001):0.0337794):0.0255936,(((((((24:0.060734,25:0.102395):0.0117634,(28:0.238789,29:0.284449):0.15858):0.0427763,26:0.005246):0.0298486,27:0.003360):0.153124,((30:0.121354,31:0.044318):0.100766,(33:0.058879,34:0.128044):0.0565101):0.0460013):0.0445821,32:0.328251):0.250135,((((((36:0.056012,37:0.043952):0.051981,38:0.000002):0.194593,39:0.441129):0.0950764,(41:0.204403,(42:0.014326,43:0.059019):0.187145):0.351337):0.215933,(((((44:0.309816,45:1.052101):0.351178,46:0.649636):0.226076,47:0.335212):0.0777669,48:0.667240):0.0805276,(((49:0.000001,50:0.000001):0.032821,51:0.031221):0.268087,52:0.644687):0.328579):0.383689):0.0837941,40:0.325099):0.680577):0.0399175):0.0101775,18:0.036425):0.0562237,19:0.085657):0.215473,20:0.315189):0.246208,15:0.308562):2.1162e-06):0.0121251):0.0392026):0.0449468);
 624: 1 -8143.986169 -8444.961035 (0:0.158457,1:0.030801,(2:0.147923,(((3:0.095263,((((8:0.000001,9:0.000001):0.14107,10:0.069157):0.158663,11:0.264658):0.106326,(12:0.000001,13:0.000001):0.252266):0.139069):0.149108,(6:0.083955,7:0.143227):0.0628203):0.0287536,(((4:0.176625,5:0.076849):0.141419,15:0.255424):0.0068299,(((((((((((14:0.140609,35:1.212087):0.269675,((21:0.166104,23:0.360421):0.123409,22:0.463433):0.295785):0.244352,((30:0.021960,31:0.106725):0.014454,(33:0.101429,34:0.086805):0.0364589):0.0286851):0.0588739,32:0.125627):0.0522002,((((24:0.000002,25:0.061656):0.0292587,(28:0.171939,29:0.255946):0.0182704):0.0246798,26:0.000003):0.0419889,27:0.000002):0.228149):0.120136,(((((36:0.062635,37:0.042873):0.0348052,38:0.000002):0.257079,39:0.490558):0.126273,((41:0.155827,(42:0.024467,43:0.054412):0.0943533):0.370281,(((44:0.340892,(45:0.405680,46:0.725432):0.229906):0.339954,(47:0.294192,48:0.489413):0.00814562):0.272803,(((49:0.000001,50:0.000001):0.0807593,51:0.044668):0.134675,52:0.678186):0.12689):0.184706):0.058318):0.118669,40:0.298652):1.03011):2.76426e-06,16:0.000001):2.54381e-06,17:0.000001):0.00859688,18:0.025473):0.0401294,19:0.006454):0.259463,20:0.099850):0.296819):0.0284524):0.0234254):0.0156499);
 625: 1 -8611.976828 -8433.029655 (0:0.125248,(1:0.016178,2:0.070080):0.00449535,(((3:0.056776,((((8:0.000001,9:0.000001):0.118808,10:0.039814):0.0999378,11:0.203495):0.263872,(12:0.000001,13:0.000001):0.125111):0.199599):0.0242309,(6:0.098490,7:0.094478):0.05195):0.0183446,(((4:0.246993,5:0.124725):0.0224953,(((((14:1.016918,(21:0.233244,(22:0.282860,23:0.831236):0.0426365):0.208043):0.134125,(((((((24:0.041184,25:0.036492):0.0732547,26:0.019699):0.02112,27:0.030775):0.0675393,(28:0.425321,29:0.214783):0.0987051):0.18935,(33:0.072144,34:0.062985):0.0359538):0.0576831,(31:0.101075,32:0.184044):0.0687737):0.066588,30:0.000002):0.139902):0.180196,((16:0.000001,17:0.000001):0.0468372,18:0.117000):2.84295e-06):0.0458478,19:0.057677):0.148183,20:0.193037):0.461626):2.08917e-06,(15:0.056406,(35:0.928567,((((((36:0.023809,38:0.003219):0.0316014,37:0.009378):0.423261,39:0.553660):0.211669,(40:0.242511,(41:0.102532,(42:0.005285,43:0.089017):0.225618):0.320213):0.0660483):0.252378,((((44:0.552628,45:0.270343):0.266642,46:0.600787):0.136638,47:0.453616):0.0871994,48:0.682002):0.452053):0.268022,(((49:0.000001,50:0.000001):0.0317072,51:0.094578):0.36184,52:0.453851):0.133907):0.336408):0.768458):0.16944):0.0589291):0.0748075);
 626: 2 -8076.947563 -8446.44963 (0:0.018742,((((1:0.016972,(6:0.058034,7:0.052600):0.0419196):0.0429483,2:0.056209):0.0160608,(3:0.047895,((((8:0.000001,9:0.000001):0.175282,10:0.177834):0.116019,11:0.404447):0.105185,(12:0.000001,13:0.000001):0.0828689):0.155761):0.0475233):0.0261334,((4:0.134365,5:0.152895):0.117278,15:0.398544):2.19876e-06):0.0308676,((((14:0.877878,(21:0.158497,(22:0.288167,23:0.542729):0.172322):0.168892):0.154737,((((16:0.000001,17:0.000001):0.0960221,18:0.066058):0.00204838,19:0.059782):0.105182,((((24:0.000003,25:0.033117):0.0751538,(26:0.000002,27:0.056010):0.007256):0.0449033,(28:0.207792,29:0.180060):0.0975284):0.158946,((30:0.007662,(31:0.048989,32:0.258563):0.0734506):0.0247419,(33:0.071229,34:0.076022):0.0241693):0.022946):0.113499):0.0961365):0.0822384,20:0.209109):0.200935,(35:0.776900,((((((36:0.082305,37:0.044099):0.0179583,38:0.000002):0.22536,39:0.442348):0.0631358,(40:0.467004,(41:0.159200,(42:0.005720,43:0.029819):0.146983):0.378229):0.105351):0.147083,((((44:0.372122,45:0.624670):0.483889,46:0.201264):0.423638,47:0.264845):0.0549874,48:0.664631):0.523354):0.191515,(((49:0.000001,50:0.000001):0.028961,51:0.138687):0.138292,52:0.604958):0.279308):0.155153):0.464338):0.0724842);
 627: 1 -8847.819417 -8452.818737 (0:0.016169,(((1:0.045407,2:0.110484):2.20419e-06,(((3:0.111767,((((8:0.000001,9:0.000001):0.178381,10:0.074019):0.119691,11:0.255855):0.0974105,(12:0.000001,13:0.000001):0.198522):0.187184):0.0494212,7:0.106801):0.0110389,6:0.178817):0.0409974):0.0450049,(15:0.304965,(35:1.081525,(((((36:0.088164,38:0.022803):0.0480009,37:0.031623):0.214935,39:0.641544):0.17129,((41:0.154306,(42:0.041105,43:0.006837):0.251021):0.374492,(((((44:0.918856,45:0.396014):0.385354,46:0.348102):0.1917,48:0.686531):0.144595,47:0.676557):0.614131,(((49:0.000001,50:0.000001):0.0412828,51:0.061823):0.360246,52:0.839136):0.192079):0.220061):0.140834):0.258753,40:0.523289):0.321407):0.535451):0.161684):0.0325808,(4:0.152554,(5:0.078295,(((((14:0.901504,23:0.329582):0.254346,22:0.527090):0.100834,21:0.137444):0.542679,(((((((24:0.034847,25:0.029303):0.0774084,26:0.035418):0.0353232,27:0.000003):0.0591859,(28:0.273508,29:0.320799):0.197923):0.102592,(31:0.120616,32:0.366417):0.0280765):0.0372651,(33:0.096345,34:0.129220):0.0516172):0.0705664,30:0.000002):0.127):2.2598e-06,((((16:0.000001,17:0.000001):0.0799711,18:0.104941):0.0109063,19:0.042224):0.238696,20:0.303418):0.133025):0.297091):0.110823):0.0970026);
 628: 1 -8312.124619 -8431.677286 (0:0.103510,1:0.059701,(2:0.073746,(((3:0.107569,((((8:0.000001,9:0.000001):0.141498,11:0.317286):0.123128,10:0.144429):0.149625,(12:0.000001,13:0.000001):0.128697):0.0899466):0.00982466,(((4:0.164813,5:0.125035):0.0579093,((((14:0.485423,(21:0.222238,(22:0.414971,23:0.716790):0.108297):0.1734):0.257074,(((((24:0.000003,25:0.020377):0.0617649,28:0.330773):0.0666047,(26:0.000002,27:0.057441):0.0272022):0.0983116,29:0.164209):0.144692,((30:0.030395,(31:0.060661,32:0.238864):0.0510689):0.0454619,(33:0.092732,34:0.110295):0.0410603):0.0332597):0.0338244):0.1191,(((16:0.000001,17:0.000001):0.0469837,18:0.024702):0.0475304,19:0.074877):0.0996269):0.176627,20:0.174785):0.15208):0.0532242,(15:0.050711,(35:1.125678,(((((((36:0.090611,37:0.039889):0.0127886,38:0.000002):0.209729,39:0.468797):0.202116,(41:0.151862,(42:0.030778,43:0.068861):0.128382):0.216841):0.0839267,40:0.515046):0.190076,(((49:0.000001,50:0.000001):0.0051026,51:0.075480):0.175458,52:0.877714):0.194036):0.0566487,(((44:0.429805,(45:0.358611,46:0.594719):0.153747):0.1364,48:0.535768):0.12752,47:0.391952):0.347883):0.130794):0.488608):0.262471):0.021216):0.0480186,(6:0.093232,7:0.059747):0.0481142):0.0794747):2.29651e-06);
 629: 1 -8512.238343 -8432.973288 (0:0.038277,(1:0.071339,(2:0.103142,(((3:0.144404,((6:0.082038,7:0.147177):0.093347,((((8:0.000001,9:0.000001):0.168181,10:0.078356):0.124454,11:0.206384):0.0695803,(12:0.000001,13:0.000001):0.169648):0.243798):0.019516):0.0457077,(4:0.112418,5:0.156352):0.123674):2.46219e-06,(15:0.226133,(((35:1.398042,((49:0.000001,50:0.000001):0.00521025,51:0.084163):0.21423):0.0288311,52:0.591068):0.182458,(((((36:0.055961,38:0.002821):0.0460165,37:0.018069):0.202678,(39:0.408411,(41:0.049409,(42:0.049022,43:0.069245):0.245228):0.435294):0.0786361):0.263666,40:0.348689):0.181062,((((44:0.514332,45:0.439291):0.277397,46:0.517618):0.226744,48:0.531161):0.175204,47:0.378040):0.482254):0.154716):0.85224):0.0704047):0.0524738):0.0014046):0.0204935,(((14:0.669903,(21:0.059288,(22:0.295856,23:0.326019):0.165468):0.294852):0.0899207,(((((((24:0.021457,25:0.033525):0.0167631,(28:0.220708,29:0.274119):0.118535):0.046495,26:0.011626):0.0463837,27:0.000002):0.188545,32:0.170062):0.0635592,(30:0.045322,31:0.063319):0.0232941):0.0177701,(33:0.026748,34:0.130336):0.0265478):0.0186095):0.118,((((16:0.000001,17:0.000001):0.0510994,18:0.022634):0.0174386,19:0.049975):0.0921988,20:0.227551):0.15781):0.178254);
 630: 1 -8522.505446 -8453.495212 (0:0.090647,1:0.018158,(2:0.103420,(((3:0.096036,((((8:0.000001,9:0.000001):0.21296,10:0.100998):0.09101,11:0.148242):0.177294,(12:0.000001,13:0.000001):0.209574):0.230966):0.0160946,(((4:0.146686,5:0.133502):0.109982,15:0.336099):2.04397e-06,((((((14:0.567072,(35:0.670612,((((36:0.090920,37:0.059395):0.0710308,38:0.000002):0.123422,39:0.553117):0.164942,(40:0.572155,((41:0.222411,(42:0.056674,43:0.078201):0.139933):0.274427,((((((44:0.598115,45:0.562722):0.348163,46:0.473661):0.462441,48:0.388717):0.0763631,47:0.408826):0.267726,52:0.670466):0.373951,((49:0.000001,50:0.000001):0.0462256,51:0.075907):0.257631):0.368721):0.118524):0.113036):0.544655):0.56945):0.233547,((((((24:0.000003,28:0.307031):0.0294897,25:0.087951):0.087835,(26:0.013640,29:0.262281):0.0113442):0.0342272,27:0.004954):0.189264,((30:0.059350,31:0.048620):0.0159285,(33:0.040815,34:0.167002):0.0568549):0.0269047):0.123806,32:0.145762):0.0594119):0.0979513,((21:0.356228,23:0.486239):0.224741,22:0.386007):0.206122):0.15968,((16:0.000001,17:0.000001):0.0713719,18:0.043817):2.21509e-06):0.0325941,19:0.053143):0.229851,20:0.149843):0.417886):0.0469779):0.0377037,(6:0.084150,7:0.095962):0.0242139):0.0690627):0.0260389);
 631: 1 -8067.381248 -8447.925064 (0:0.097049,(1:0.000002,(((2:0.085464,6:0.075946):0.0306739,((4:0.192490,5:0.124399):0.0849976,7:0.087755):0.0755423):0.0241222,(3:0.129061,(((((8:0.000001,9:0.000001):0.116721,10:0.111876):0.0853351,11:0.476694):0.0984697,(12:0.000001,13:0.000001):0.135609):0.116274,(((((14:0.587709,(21:0.158649,22:0.377211):0.118979):0.246227,((((((24:0.000003,(28:0.253736,29:0.284064):0.0754444):0.0440362,25:0.034497):0.0545799,26:0.017545):0.0345876,27:0.012761):0.110613,(30:0.131785,(31:0.065113,33:0.068989):0.0213879):0.0708161):0.0245622,(32:0.184662,34:0.065541):0.0345043):0.0993689):0.0420174,(23:0.333464,(35:1.158073,((((36:0.028999,37:0.069241):0.0575639,38:0.000002):0.170116,39:0.347176):0.107516,((40:0.276748,((((44:0.392546,(45:0.624717,46:0.434866):0.340853):0.266063,48:0.425551):0.0601219,47:0.340937):0.447371,(((49:0.000001,50:0.000001):0.0503192,51:0.045795):0.303724,52:0.409610):0.278157):0.252191):0.17896,(41:0.182452,(42:0.005047,43:0.042346):0.0616987):0.410518):0.0990337):0.498758):0.427409):0.0637997):0.083835,(((16:0.000001,17:0.000001):0.0241044,19:0.043154):2.82001e-06,18:0.024225):0.0206033):0.244379,20:0.123363):0.162052):0.0596615):0.0622964):0.0495906):0.0478744,15:0.339376);
 632: 2 -8057.450814 -8427.372563 (0:0.022308,((1:0.042907,2:0.106875):2.44114e-06,(((3:0.104314,((((8:0.000001,9:0.000001):0.130733,10:0.066017):0.0725674,11:0.297281):0.106637,(12:0.000001,13:0.000001):0.148801):0.203465):0.0515086,(6:0.111331,7:0.194530):0.0888189):0.018711,((4:0.172624,5:0.205366):0.0838542,(15:0.164571,(35:0.857194,(((((((36:0.059614,38:0.004440):0.0275985,37:0.033633):0.181862,39:0.501146):0.0967264,(41:0.159172,(42:0.007929,43:0.069672):0.109071):0.27258):0.106338,40:0.396441):0.183609,(((44:0.451163,45:0.314569):0.32346,46:0.271032):0.261064,(47:0.404744,48:0.713336):0.0741272):0.523443):0.215602,(((49:0.000001,50:0.000001):0.00142693,51:0.148529):0.265603,52:0.589779):0.0414612):0.208181):0.723571):0.0924964):0.0284258):0.0228154):0.0740108,((((14:0.531100,(21:0.044814,(22:0.414323,23:0.546701):0.156136):0.314884):0.147871,((30:0.018342,31:0.109858):0.0600295,(33:0.049778,34:0.113786):0.040434):0.0339924):0.0219944,(((((24:0.034440,25:0.075325):0.0426403,(28:0.295460,29:0.271552):0.134009):0.0355746,26:0.003188):0.08186,27:0.000002):0.157789,32:0.194537):0.101831):0.068071,((((16:0.000001,17:0.000001):0.071015,18:0.051277):0.0273866,19:0.063899):0.0816763,20:0.252391):0.0787677):0.324957);
 633: 1 -8622.117722 -8439.777505 (0:0.151631,1:0.012828,(2:0.108485,((3:0.092063,(11:0.620562,(12:0.000001,13:0.000001):0.188022):0.0753154):0.132421,((((4:0.370800,5:0.020679):0.125682,((((8:0.000001,9:0.000001):0.0511108,10:0.302182):0.177029,(((35:0.898143,52:0.416622):2.4841e-06,((49:0.000001,50:0.000001):0.0691519,51:0.074723):0.24736):0.155888,((((((36:0.097071,37:0.095553):0.0187998,38:0.000002):0.536993,39:0.381492):0.334942,(41:0.223647,(42:0.042774,43:0.018606):0.120416):0.2739):0.174378,40:0.348753):0.195439,((((44:0.564907,45:0.605949):0.240831,46:0.204951):0.270132,48:0.502513):0.038992,47:0.361217):0.517064):0.322721):0.524091):0.0767661,15:0.248817):0.117093):0.038577,(((14:0.930259,(21:0.117731,(22:0.446892,23:0.412180):0.0966383):0.175813):0.193582,((((16:0.000001,17:0.000001):0.0397727,18:0.043708):0.00199002,19:0.087370):0.167832,((((((((24:0.042220,25:0.068773):0.0508616,(28:0.320781,29:0.276426):0.0850934):0.0394514,26:0.006003):0.0315215,27:0.016905):0.189484,32:0.341752):0.0628039,(33:0.069776,34:0.170023):0.0890017):0.0432163,31:0.112725):0.0528236,30:0.000002):0.26079):0.06111):0.0749468,20:0.226634):0.183649):0.059468,(6:0.137609,7:0.170205):0.0379445):2.15922e-06):0.0156283):0.0184795);
 634: 1 -8206.617554 -8438.970025 (0:0.020390,(1:0.019051,(2:0.061002,((((3:0.073494,15:0.294175):0.075398,(((8:0.000001,9:0.000001):0.215017,11:0.444247):0.102626,(10:0.192322,(12:0.000001,13:0.000001):0.179863):0.0858454):0.100478):0.0144439,(4:0.230242,5:0.147631):0.0358608):0.061327,(6:0.140248,7:0.023109):0.0202651):0.0749307):0.0312846):0.0802275,((((14:0.732682,(21:0.288604,(22:0.534390,23:0.628943):0.0966582):0.365361):0.120234,((((((24:0.017329,25:0.058603):0.0423951,(28:0.260069,29:0.331603):0.107927):0.0434557,26:0.006476):0.0340475,27:0.000002):0.19691,32:0.231539):0.0536805,((30:0.060197,31:0.094840):0.0349337,(33:0.049316,34:0.084254):0.0560985):0.015711):0.0833683):0.117068,((((16:0.000001,17:0.000001):0.0673479,18:0.026941):0.025006,19:0.066614):0.107555,(35:1.321545,((((36:0.042776,37:0.085487):0.0151122,38:0.000002):0.245491,39:0.405063):0.0979029,(40:0.668976,((41:0.170011,(42:0.024980,43:0.036542):0.110242):0.207235,((((44:0.442061,45:0.461357):0.235971,46:0.418630):0.248697,(47:0.498486,48:0.540983):0.139478):0.450218,(((49:0.000001,50:0.000001):0.0272646,52:1.031982):0.0548789,51:0.084759):0.577779):0.118008):0.0525154):0.0743897):0.286118):0.749426):0.0555139):0.0968656,20:0.306949):0.236315);
 635: 1 -8494.651815 -8436.612137 (0:0.088409,1:0.057119,(2:0.095749,(((3:0.060063,((((8:0.000001,9:0.000001):0.110016,10:0.102127):0.102853,11:0.309767):0.11513,(12:0.000001,13:0.000001):0.156747):0.220113):0.0579808,(6:0.092019,7:0.167738):0.0738698):0.0247597,(((4:0.173904,5:0.225460):0.0460028,(15:0.181091,(35:0.681120,((((((((36:0.057659,38:0.008536):0.0948619,37:0.042067):0.286029,39:0.465302):0.153897,(41:0.126373,(42:0.010399,43:0.052672):0.184653):0.292284):0.119601,40:0.437410):0.253033,(((44:0.463046,(45:0.419144,46:0.659137):0.181313):0.218491,48:0.562692):0.0290675,47:0.487091):0.206703):0.331121,((49:0.000001,50:0.000001):0.0373429,51:0.069933):0.320311):0.0575607,52:0.501215):0.240299):0.870252):0.102637):0.0664604,(((14:0.553423,(21:0.044488,(22:0.589726,23:0.494667):0.0540517):0.321313):0.0763651,((((24:0.000003,25:0.091950):0.0820147,(26:0.006950,27:0.081491):0.0380167):0.0254207,(28:0.285548,29:0.208567):0.104313):0.220533,((30:0.048001,(31:0.104964,32:0.227550):0.0127129):0.0467152,(33:0.062524,34:0.075450):0.0388175):0.0271107):0.141581):0.0655289,((((16:0.000001,17:0.000001):0.0530231,19:0.073845):2.01025e-06,18:0.025194):0.148296,20:0.220487):0.0689546):0.246443):0.0432481):0.0122343):0.018738);
 636: 2 -8532.818253 -8428.086299 (0:0.069852,1:0.045025,(2:0.114267,((((3:0.074013,(15:0.124492,(35:0.764270,(((((((36:0.046769,37:0.034587):0.0365281,38:0.000002):0.213794,39:0.387707):0.234161,(41:0.231336,(42:0.022768,43:0.062109):0.122826):0.326768):0.132366,40:0.335932):0.298953,(((49:0.000001,50:0.000001):2.09875e-06,51:0.090239):0.188939,52:0.546228):0.156373):0.0987568,(((44:0.619977,(45:0.704941,46:0.493018):0.1541):0.153521,48:0.559438):0.117128,47:0.345106):0.390911):0.181544):0.540086):0.229118):0.0304963,((((8:0.000001,9:0.000001):0.219882,10:0.054141):0.0993951,11:0.221997):0.127416,(12:0.000001,13:0.000001):0.17111):0.208158):0.0164435,((4:0.155699,5:0.160187):0.0605293,(6:0.106880,7:0.092116):0.0498917):0.0461145):2.36592e-06,(((((((14:0.778466,(33:0.046294,34:0.133166):0.0223856):0.0198178,(((((24:0.004198,25:0.051854):0.0714097,(28:0.252512,29:0.229509):0.0819091):0.0235424,26:0.008527):0.0363583,27:0.007980):0.197157,31:0.051681):0.0249184):0.0610131,32:0.201774):0.0625855,30:0.000003):0.160284,(21:0.270045,(22:0.489388,23:0.691158):0.0337441):0.251082):0.0904864,(((16:0.000001,17:0.000001):0.0453484,18:0.050777):0.0212772,19:0.025472):0.0731831):0.0341645,20:0.142429):0.288207):0.0569046):0.0220143);
 637: 1 -8448.091899 -8431.552372 (0:0.105331,1:0.080600,(2:0.082475,(((3:0.071521,((((8:0.000001,9:0.000001):0.13925,10:0.109489):0.153375,11:0.264517):0.106843,(12:0.000001,13:0.000001):0.144599):0.0645143):0.0377091,(6:0.115891,7:0.150917):0.0864825):0.0248019,(((4:0.198891,5:0.170334):0.110581,15:0.225161):0.01764,(((((((((14:0.186917,35:1.751968):0.674481,((30:0.044259,31:0.137054):0.0210048,(33:0.054784,34:0.107365):0.0593006):0.0705157):0.0172304,32:0.176079):0.0253681,(((24:0.013592,25:0.043314):0.0621341,(26:0.005990,(28:0.344966,29:0.162725):0.0834444):0.0186023):0.0796879,27:0.000002):0.16079):0.0936995,(((((36:0.065257,37:0.072012):0.0208269,38:0.000002):0.203333,39:0.530979):0.121109,((41:0.226842,(42:0.008599,43:0.020779):0.111759):0.237763,((((44:0.374619,45:0.491124):0.314743,46:0.463003):0.131054,(47:0.323181,48:0.512119):0.0421901):0.228876,(((49:0.000001,50:0.000001):0.102864,51:0.057599):0.234975,52:0.503800):0.317987):0.500619):0.0731425):0.150762,40:0.641387):0.444311):2.3209e-06,(21:0.185791,(22:0.364557,23:0.519552):0.0455402):0.324831):0.1906,((16:0.000001,17:0.000001):0.0411349,18:0.036396):2.10734e-06):0.0740702,19:0.075476):0.37782,20:0.110896):0.194469):0.0223729):0.0493442):0.00774392);
 638: 1 -7998.002985 -8429.329305 (0:0.107930,1:0.030023,(2:0.115386,((3:0.054700,((6:0.127144,7:0.098102):0.0328178,((((8:0.000001,9:0.000001):0.0921945,10:0.136345):0.142595,11:0.382190):0.0538213,(12:0.000001,13:0.000001):0.208893):0.150752):0.00814412):0.0105489,(((4:0.198614,5:0.110433):0.0580646,((((14:0.616724,(21:0.206485,(22:0.342738,23:0.404159):0.0581753):0.233945):0.135724,((((((((24:0.029690,25:0.033567):0.0612321,(28:0.208749,29:0.248875):0.15262):0.0523693,26:0.000003):0.035531,27:0.012395):0.202788,34:0.043998):0.0405801,33:0.081019):0.0600203,(31:0.053355,32:0.269977):0.0320618):0.0707587,30:0.000002):0.133013):0.0447601,(((16:0.000001,17:0.000001):0.0395913,18:0.092937):0.0218817,19:0.036199):0.0652033):0.0241825,20:0.263848):0.296164):0.0335505,(15:0.081063,((35:1.495529,(((49:0.000001,50:0.000001):0.0173189,51:0.104521):0.156469,52:0.506892):2.68643e-06):0.232916,(((((36:0.046602,38:0.005366):0.025531,37:0.015431):0.146061,39:0.431998):0.112759,((41:0.170034,(42:0.017864,43:0.047946):0.0873077):0.203491,((((44:0.596641,45:0.332522):0.347745,46:0.345187):0.378014,48:0.548630):0.0172321,47:0.420074):0.693127):0.0849499):0.0808328,40:0.517983):0.162405):0.804708):0.195977):0.0238196):0.0488733):0.02376);
 639: 1 -8264.318547 -8442.879369 (0:0.160152,(1:0.057221,2:0.161699):0.0146473,(((3:0.102710,((((8:0.000001,9:0.000001):0.170863,10:0.100335):0.122021,(12:0.000001,13:0.000001):0.161484):0.119645,11:0.261000):0.102991):0.0874127,(6:0.115145,7:0.137765):0.0816778):0.0265497,(((4:0.168271,5:0.200174):0.0342094,15:0.215799):0.0142091,(((((((14:0.417912,35:1.584019):0.203857,((21:0.209738,23:0.514971):0.121607,22:0.323402):0.103522):0.0965881,((((((36:0.048496,37:0.092658):0.0161492,38:0.000002):0.227097,39:0.482449):0.122643,((((44:0.400333,45:0.538557):0.339478,46:0.517715):0.139514,(47:0.563743,48:0.409360):0.0524152):0.46111,(((49:0.000001,50:0.000001):0.012274,51:0.131843):0.296562,52:0.817791):0.27842):0.26303):0.0867159,(41:0.172697,(42:0.000002,43:0.041210):0.100057):0.219631):0.21925,40:0.361918):0.755706):0.118928,((((24:0.058458,25:0.021147):0.021986,(26:0.000002,(28:0.289264,29:0.254150):0.0890732):0.0352114):0.0452009,27:0.000002):0.224918,(((30:0.016391,31:0.142128):0.0604701,(33:0.094512,34:0.064332):0.0970157):0.034683,32:0.214396):0.0618806):0.0578952):0.093822,((16:0.000001,17:0.000001):0.0141084,18:0.032306):0.0337629):0.0611976,19:0.000002):0.374291,20:0.133666):0.295991):0.0271408):0.0444996);
 640: 2 -8371.090021 -8430.846525 (0:0.073649,1:0.041992,(2:0.118742,(((3:0.088198,((((8:0.000001,9:0.000001):0.163963,10:0.068789):0.17276,(12:0.000001,13:0.000001):0.173612):0.183082,11:0.261889):0.187366):0.0112978,((4:0.252557,5:0.259396):0.0841335,((((((14:0.656143,22:0.223597):0.0856585,(21:0.260635,23:0.355741):0.152832):0.340226,((((((24:0.024953,25:0.055919):0.0193826,(28:0.280216,29:0.193199):0.10078):0.0658524,26:0.005860):0.0623396,27:0.000002):0.170384,32:0.147786):0.0379376,((30:0.058509,31:0.048173):0.0716512,(33:0.045079,34:0.084001):0.0267678):0.0986973):0.0505357):0.116082,(((16:0.000001,17:0.000001):0.0809194,19:0.063566):2.13233e-06,18:0.022235):0.0740697):0.144243,20:0.261433):0.235457,(15:0.049419,(35:0.945596,((((((((36:0.072535,38:0.000003):0.0719088,37:0.063825):0.283466,39:0.574717):0.0777566,(41:0.211511,(42:0.012183,43:0.041794):0.179539):0.338245):0.156404,40:0.415555):0.429274,((((44:0.154627,45:0.634733):0.442969,46:0.334410):0.385837,47:0.377752):0.125854,48:0.501455):0.225149):0.172335,((49:0.000001,50:0.000001):0.0596602,51:0.072236):0.355343):0.0727019,52:0.361264):0.444781):0.73249):0.297478):2.51464e-06):0.0333402):0.0446117,(6:0.156988,7:0.086580):0.0745545):0.0553454):0.00970746);
 641: 2 -8450.229492 -8433.440117 (0:0.004708,((1:0.098448,(2:0.109158,((3:0.050567,((((8:0.000001,9:0.000001):0.167251,10:0.121163):0.0899539,11:0.278541):0.102775,(12:0.000002,13:0.000001):0.176969):0.119236):0.0812015,(6:0.062461,7:0.126327):0.134965):0.0789831):0.011223):0.0545361,((4:0.072038,5:0.113568):0.11738,(15:0.037034,(((35:0.951955,((49:0.000001,50:0.000001):0.0117899,51:0.129716):0.380245):0.095866,52:0.365573):0.0930691,((((((36:0.083627,37:0.058391):0.0240956,38:0.000002):0.251561,39:0.477863):0.200893,40:0.510744):0.132758,(41:0.092514,(42:0.027014,43:0.046665):0.128975):0.190835):0.275818,(((44:0.448104,(45:0.473629,46:0.522811):0.26705):0.240481,47:0.326154):0.0934598,48:0.540143):0.436952):0.240238):0.862974):0.175154):0.033772):0.0388236,(((14:0.484585,(21:0.146856,(22:0.431366,23:0.419678):0.157471):0.283889):0.109108,(((((24:0.016170,25:0.068086):0.0841803,(28:0.266862,29:0.228079):0.109734):0.0054303,26:0.000002):0.0203706,27:0.043519):0.197909,((30:0.029463,(31:0.108014,32:0.201760):0.0217995):0.0427486,(33:0.067918,34:0.038214):0.0226109):0.00039448):0.0998087):0.0610217,((((16:0.000001,17:0.000001):0.0274146,18:0.022835):0.0285011,19:0.068382):0.115446,20:0.260475):0.0617706):0.195494);
 642: 1 -7934.152673 -8436.599449 (0:0.123819,1:0.021253,(2:0.124129,(((3:0.102037,((((8:0.000001,9:0.000001):0.212435,10:0.090485):0.0880848,11:0.347967):0.0663311,(12:0.000001,13:0.000001):0.203997):0.244915):0.051324,(((4:0.258955,5:0.133054):0.110253,7:0.042657):0.0213112,6:0.129284):0.0684991):0.011274,(((((((14:0.628173,((((24:0.036639,25:0.063893):0.028022,(28:0.210439,29:0.338594):0.0987392):0.0502809,(26:0.014432,27:0.012428):0.03499):0.209756,((30:0.056575,31:0.015516):0.0490612,(33:0.051716,34:0.202776):0.0611763):0.00395183):0.0350448):0.0598769,32:0.311429):0.107757,(21:0.108708,(22:0.460408,23:0.322704):0.114245):0.36893):0.162129,(((((35:1.036987,((49:0.000001,50:0.000001):0.00889655,51:0.077838):0.220221):0.100964,52:0.441757):0.271222,((((44:0.611284,45:0.374572):0.300207,46:0.382627):0.402557,47:0.314417):0.00514724,48:0.445516):0.55534):0.203189,((((36:0.078521,37:0.038998):0.00990076,38:0.000002):0.149128,39:0.363564):0.106755,(41:0.180308,(42:0.027397,43:0.062191):0.117282):0.345351):0.125011):0.199598,40:0.286827):0.749423):0.00945566,(((16:0.000001,17:0.000001):0.0471279,18:0.028034):0.0211199,19:0.072096):0.0443068):0.370755,20:0.209901):0.175659,15:0.407368):2.34381e-06):0.0333311):0.0251046);
 643: 1 -8619.697068 -8426.461025 (0:0.098336,1:0.098104,(2:0.167214,(((3:0.084928,((((8:0.000001,9:0.000001):0.207913,10:0.152599):0.0542783,11:0.330170):0.079718,(12:0.000001,13:0.000001):0.232265):0.213075):0.0237662,(6:0.163055,7:0.178249):0.074442):0.0193245,(((4:0.203867,5:0.172214):0.106156,(((((14:0.670595,(21:0.257014,(22:0.353407,23:0.742278):0.0504802):0.217465):0.21219,((((((24:0.036218,25:0.041603):0.0118529,(28:0.186274,29:0.242629):0.168074):0.0383084,26:0.032864):0.0337542,27:0.000002):0.184636,32:0.108250):0.0378886,((30:0.033394,31:0.114065):0.0675749,(33:0.066245,34:0.068098):0.0741701):0.00936752):0.0477007):0.185163,((16:0.000001,17:0.000001):0.0427291,18:0.047935):2.2896e-06):0.083108,19:0.102863):0.193678,20:0.189165):0.305072):2.99819e-06,(15:0.078027,(((35:1.239750,((49:0.000001,50:0.000001):0.0228224,51:0.104004):0.357976):2.67915e-06,52:0.467748):0.186051,((((((36:0.032199,37:0.039754):0.0265469,38:0.000002):0.143583,39:0.482744):0.26605,(41:0.214214,(42:0.000002,43:0.055550):0.122246):0.322349):0.0795797,40:0.407236):0.21313,((((44:0.265493,45:0.547149):0.299874,46:0.548266):0.24034,47:0.359468):0.0508068,48:0.694889):0.416174):0.148911):0.632663):0.27676):0.0161411):0.0293013):0.0151689);
 644: 1 -7954.086533 -8436.679856 (0:0.006127,(1:0.032405,(2:0.106257,(((3:0.062284,((((8:0.000001,9:0.000001):0.20978,10:0.119321):0.151326,11:0.125320):0.239446,(12:0.000001,13:0.000001):0.11245):0.163359):0.142532,7:0.171181):0.0102713,6:0.048252):0.0476046):0.044946):0.112673,(((4:0.086465,5:0.187404):0.0755825,(15:0.151787,(((35:1.422786,((49:0.000001,50:0.000001):0.030049,51:0.023437):0.279718):0.0903071,52:0.467456):0.218004,((((((36:0.070116,38:0.000002):0.0422717,37:0.022614):0.0972298,39:0.434084):0.0611186,(41:0.128717,(42:0.016717,43:0.056860):0.140561):0.222889):0.293571,40:0.379711):0.128485,((44:0.437979,(45:0.596437,46:0.545240):0.337095):0.270953,(47:0.512377,48:0.434196):2.22819e-06):0.426426):0.107658):1.43272):0.125179):0.0142823,(((14:0.432209,((21:0.148477,23:0.758150):0.220649,22:0.576472):0.201909):0.19622,(((16:0.000001,17:0.000001):0.062173,(18:0.073941,19:0.059280):2.29716e-06):0.0877889,((((((((24:0.027503,25:0.065015):0.0416789,(28:0.300114,29:0.282396):0.0690875):0.0436226,26:0.009512):0.0251463,27:0.000002):0.160442,32:0.265513):0.0850286,(33:0.057831,34:0.175749):0.0235234):0.0302816,31:0.041684):0.0925307,30:0.000002):0.149101):0.167884):0.0396692,20:0.230726):0.253529):0.00894417);
 645: 2 -8608.32394 -8434.947464 (0:0.028384,(1:0.057452,(2:0.095969,(((3:0.126025,11:0.429356):0.0134872,((4:0.113474,5:0.203538):0.0865525,((((8:0.000001,9:0.000001):0.17191,10:0.115088):0.0533276,(12:0.000001,13:0.000001):0.208434):0.0982829,15:0.139852):0.0551281):0.058125):0.0745554,(6:0.097978,7:0.152840):0.0174457):0.046907):0.0131218):0.124276,(((((((14:0.498653,((21:0.189239,22:0.711067):0.153356,23:0.357933):0.273476):0.103663,33:0.057866):0.0140355,(30:0.126290,31:0.067106):0.104467):0.0860893,34:0.040265):0.032739,(((((24:0.014938,25:0.040325):0.0431581,(28:0.270968,29:0.267607):0.110638):0.065806,26:0.016747):0.0299895,27:0.000002):0.201751,32:0.197476):0.0921639):0.171589,(((16:0.000001,17:0.000001):0.0550122,(18:0.023478,(35:1.461926,((((36:0.100325,37:0.078447):0.0427643,38:0.000002):0.21761,39:0.434448):0.0960713,(40:0.515562,((41:0.249069,(42:0.052340,43:0.054691):0.201087):0.190952,((((((44:0.567935,45:0.351215):0.403631,46:0.493315):0.309595,47:0.487202):0.12427,48:0.579365):0.410624,52:0.625370):0.058173,((49:0.000001,50:0.000001):0.025409,51:0.097050):0.477846):0.365694):0.103775):0.189571):0.0888189):0.7035):2.78841e-06):0.0284124,19:0.087508):0.18905):0.0763157,20:0.305815):0.290095);
 646: 2 -8467 -8433.483707 (0:0.094037,1:0.007807,(2:0.126113,(((3:0.080983,((((8:0.000001,9:0.000001):0.182534,10:0.086142):0.130553,11:0.353024):0.106569,(12:0.000001,13:0.000001):0.166487):0.158995):0.0407448,(6:0.117465,7:0.105762):0.00607522):0.0269656,(((4:0.178810,5:0.176574):0.06355,15:0.220516):0.00873155,((((((14:0.174937,35:0.917513):0.467407,22:0.187485):0.0541456,(21:0.216523,23:0.665489):0.163898):0.176194,(((((36:0.065975,38:0.003754):0.0341125,37:0.019187):0.250118,39:0.398615):0.162966,((41:0.186457,(42:0.005026,43:0.071876):0.144964):0.169125,(((((44:0.563284,45:0.413487):0.319398,46:0.485520):0.399397,47:0.522690):0.104563,48:0.664096):0.397354,(((49:0.000001,50:0.000001):0.0106305,51:0.066007):0.349189,52:0.553035):0.238412):0.266418):0.0500243):0.26005,40:0.342101):0.664687):0.0206352,(((16:0.000001,17:0.000001):0.0411557,(18:0.044348,19:0.073633):0.0136084):0.106444,((((((24:0.023279,25:0.061335):0.0621759,26:0.020281):0.0145149,27:0.000002):0.0140856,28:0.339397):0.0942105,29:0.270255):0.0322301,(((30:0.056276,31:0.090220):0.0205663,(33:0.061023,34:0.098148):0.0433424):0.038127,32:0.150529):0.0934168):0.0684032):0.0730449):0.157794,20:0.272787):0.153236):0.0284463):0.0558527):0.0240041);
 647: 1 -8505.460129 -8444.717196 (0:0.074791,1:0.000002,(2:0.107332,(((((3:0.152013,((((8:0.000001,9:0.000001):0.213073,10:0.158527):0.134207,11:0.195887):0.2159,(12:0.000001,13:0.000001):2.40075e-06):0.137426):0.0423911,(((((14:0.790834,(21:0.201830,22:0.339358):0.00223669):0.147618,23:0.388316):0.0970154,(35:0.783183,((((((36:0.061180,37:0.094658):0.0200204,38:0.000002):0.27007,39:0.487294):0.176421,((41:0.151471,(42:0.023343,43:0.038554):0.116635):0.300873,(((49:0.000001,50:0.000001):0.0704358,51:0.023578):0.177491,52:0.625921):0.57128):0.0218931):0.0794283,((((44:0.433396,45:0.484493):0.234549,46:0.292259):0.279121,48:0.569192):0.0744698,47:0.630230):0.551163):0.303377,40:0.248203):0.290911):0.474081):0.0882393,((((16:0.000001,17:0.000001):0.0709223,18:0.034142):0.0159769,19:0.037006):0.0989788,((((((24:0.044888,25:0.067634):0.0532561,(28:0.288492,29:0.290893):0.0859651):0.047465,26:0.000002):0.0864176,27:0.003919):0.142475,((30:0.048557,(31:0.088704,33:0.103982):0.0529532):0.0494417,34:0.108238):0.104425):0.0333536,32:0.197886):0.117647):0.121079):0.0976281,20:0.146398):0.150305):0.0138911,15:0.295794):0.0111346,((4:0.166786,5:0.141880):0.048733,7:0.054469):0.0644717):0.0341035,6:0.138997):0.0659624):0.0175712);
 648: 1 -8003.605536 -8438.343009 (0:0.107746,1:0.048454,(2:0.144885,(((3:0.098861,(((8:0.000001,9:0.000001):0.188387,10:0.086855):0.151834,(11:0.155175,(12:0.000001,13:0.000001):0.166266):0.0589146):0.157869):0.029016,(6:0.098142,7:0.064810):0.0551805):0.0142688,(((4:0.120889,5:0.209232):0.110958,15:0.301124):0.00602744,((((14:0.270917,(23:0.567372,35:0.787871):0.15805):0.181424,(21:0.432196,22:0.302612):0.0741526):0.218032,((((16:0.000001,17:0.000001):0.0946093,(19:0.087866,(((((24:0.059685,(25:0.053048,(28:0.228555,29:0.295323):0.134213):2.27789e-06):0.0619044,26:0.000003):0.0490018,27:0.000047):0.177395,((30:0.056626,31:0.052179):0.0745012,(33:0.152234,34:0.047320):0.0118767):0.0649795):0.0476876,32:0.266716):0.145175):0.0137172):0.00794677,18:0.000003):2.19722e-06,((((((36:0.029630,37:0.074777):0.0251954,38:0.000002):0.123116,39:0.556345):0.033594,(((((44:0.460598,45:0.522456):0.703068,46:0.297743):0.303652,47:0.505367):0.0632594,48:0.736484):0.857235,(((49:0.000001,50:0.000001):0.0492492,51:0.096845):0.135648,52:0.836918):0.634885):0.173768):2.12561e-06,(41:0.190849,(42:0.039766,43:0.050727):0.225984):0.60761):0.126744,40:0.385889):0.803887):0.23211):0.143639,20:0.300179):0.187316):2.67593e-06):0.0649317):0.00702097);
 649: 1 -8762.409689 -8437.380877 (0:0.107601,1:0.031715,(2:0.095282,((3:0.070346,(((4:0.170235,5:0.140536):0.0912763,(((((((14:0.534451,((21:0.398203,22:0.424601):0.149762,23:0.409413):0.256746):0.252516,(35:1.278443,((((((36:0.065528,37:0.061543):0.0236068,38:0.000002):0.16843,39:0.449434):0.175015,(41:0.156824,(42:0.028928,43:0.086425):0.136124):0.333378):0.104029,((((44:0.441937,45:0.490397):0.360263,46:0.591029):0.22951,(47:0.359072,48:0.567365):0.0218699):0.263051,(((49:0.000001,50:0.000001):0.0637883,51:0.039042):0.319087,52:0.737511):0.571685):0.305077):0.22296,40:0.410731):0.234753):0.50061):2.60551e-06,(((((((24:0.031783,25:0.057064):0.0237319,28:0.363750):0.113912,29:0.324594):0.043182,26:0.007128):0.0215503,27:0.032577):0.170515,((30:0.041155,31:0.104064):0.0668494,(33:0.090147,34:0.149831):0.023734):0.0515526):0.0606736,32:0.177501):0.0521616):0.154361,((16:0.000001,17:0.000001):0.105252,18:0.007701):2.20549e-06):0.0522776,19:0.050460):0.306449,20:0.138452):0.186757,15:0.244248):0.0330558):0.0312295,((((8:0.000001,9:0.000001):0.264006,10:0.111953):0.109847,11:0.335126):0.126698,(12:0.000001,13:0.000001):0.107831):0.180755):0.0149792):0.0665685,(6:0.088985,7:0.168860):0.0457831):0.0408378):0.0246924);
 650: 1 -8066.826455 -8431.012125 (0:0.052092,(1:0.018950,2:0.069571):2.1817e-06,(((3:0.096275,((((8:0.000001,9:0.000001):0.129723,10:0.107859):0.223783,(12:0.000001,13:0.000001):0.126405):0.164431,11:0.346734):0.0418778):0.0418812,(6:0.188457,7:0.017526):0.0328499):0.0666509,(((4:0.111268,5:0.209787):0.0791704,(15:0.004720,(35:1.065086,(((((((36:0.044285,37:0.053354):0.0514719,38:0.000002):0.218894,39:0.454783):0.171606,(40:0.453473,(41:0.152047,(42:0.035571,43:0.091506):0.184567):0.186604):0.0561943):0.535828,((((44:0.721700,45:0.490906):0.51478,46:0.448079):0.328079,48:0.281798):2.60933e-06,47:0.595631):0.446401):0.173132,52:0.534773):0.132151,((49:0.000001,50:0.000001):0.0234102,51:0.134793):0.132947):0.158049):1.04877):0.266803):2.55725e-06,((((((((14:0.747078,33:0.016828):0.017876,(30:0.059764,31:0.031513):0.0576432):0.040231,((((24:0.032443,25:0.018941):0.0167238,(28:0.238011,29:0.296461):0.104298):0.0296932,26:0.000003):0.0626715,27:0.001753):0.159135):0.0578243,34:0.057705):0.0427715,32:0.201856):0.131511,(21:0.204799,(22:0.364864,23:0.415344):0.153888):0.458894):0.0704587,(((16:0.000001,17:0.000001):0.037196,18:0.014897):0.0151731,19:0.038567):0.109579):0.0820136,20:0.227484):0.451034):2.49475e-06):0.0388911);
 651: 2 -8217.40104 -8428.138785 (0:0.097296,1:0.057847,(2:0.103910,(((3:0.083347,(15:0.201028,(35:0.644061,((((((36:0.071224,37:0.039447):0.0183012,38:0.000002):0.146584,39:0.405380):0.203225,(41:0.092352,(42:0.019545,43:0.054636):0.145839):0.31175):0.200001,(40:0.348224,((((44:0.237256,45:0.647465):0.376433,46:0.617053):0.214371,48:0.507026):0.0917823,47:0.339271):0.484789):0.123239):0.2918,(((49:0.000001,50:0.000001):2.10814e-06,51:0.080033):0.272092,52:0.662258):0.0488016):0.262199):0.640083):0.0973769):0.0488276,((((8:0.000001,9:0.000001):0.145705,10:0.122668):0.0641588,11:0.322324):0.0860326,(12:0.000001,13:0.000001):0.202034):0.331397):0.0150556,(((4:0.209523,5:0.173330):0.122768,(6:0.032239,7:0.166353):0.0362122):0.049614,((((((((14:0.842027,(33:0.057826,34:0.175896):2.56836e-06):0.0662075,((((24:0.045852,25:0.063644):0.0335525,(28:0.296304,29:0.214438):0.101714):0.0706947,26:0.019902):0.0328879,27:0.000002):0.144853):0.0264627,32:0.241062):0.0318166,31:0.057519):0.0698268,30:0.000002):0.138735,(21:0.239834,(22:0.551297,23:0.475971):0.0818178):0.258089):0.0869239,(((16:0.000001,17:0.000001):0.0374434,18:0.057822):0.0108102,19:0.100479):0.0586847):0.277216,20:0.095827):0.197774):0.0172894):0.0974284):0.00612301);
 652: 5 -8283.823623 -8429.789417 (0:0.063767,1:0.047524,(2:0.088178,(((3:0.086642,((((8:0.000001,9:0.000001):0.15075,10:0.094909):0.17267,11:0.280257):0.0943452,(12:0.000001,13:0.000001):0.140484):0.137567):0.0410233,(6:0.056222,7:0.110417):0.0790182):0.0382203,(((4:0.221599,5:0.133507):0.097628,15:0.344247):0.00284336,(((((((14:0.216584,35:1.270203):0.53994,(21:0.263402,(22:0.315811,23:0.622104):0.114068):0.159156):0.163461,((((((24:0.025174,25:0.057043):0.0623832,(28:0.415575,29:0.154453):0.0678827):0.0429706,26:0.019122):0.066479,27:0.000002):0.138054,32:0.130164):0.0366106,((30:0.028198,31:0.139739):0.0316761,(33:0.083943,34:0.092146):0.0498408):0.0668151):0.0408179):0.0283439,((((((36:0.064192,37:0.095057):0.0202106,38:0.000002):0.361323,39:0.407591):0.196501,(41:0.182617,(42:0.014786,43:0.050121):0.118565):0.356354):0.156967,(((((44:0.425969,45:0.574278):0.175295,46:0.326484):0.171818,48:0.313883):0.149794,47:0.342780):0.391485,(((49:0.000001,50:0.000001):0.0450757,51:0.055303):0.279484,52:0.468646):0.238491):0.226305):0.129522,40:0.287654):0.980754):0.173959,((16:0.000001,17:0.000001):0.0567321,18:0.044853):2.07375e-06):0.0264425,19:0.078056):0.234835,20:0.138459):0.330101):0.0280397):0.0505295):0.0151075);
 653: 1 -7945.406608 -8432.2507 (0:0.063570,1:0.034427,(2:0.087562,(((3:0.135968,(((8:0.000001,9:0.000001):0.0584091,10:0.145851):0.137267,(11:0.300007,(12:0.000001,13:0.000001):0.150637):0.0602215):0.145101):0.0316136,(6:0.151140,7:0.073597):0.0666609):0.0204797,(((4:0.129320,5:0.172043):0.0549883,(((((14:0.893769,(21:0.178822,22:0.386661):0.119776):0.330914,23:0.774573):0.108537,(((((((24:0.028318,(28:0.192917,29:0.311703):0.0917393):0.0553973,25:0.045538):0.0306343,(26:0.033701,27:0.011102):0.0260909):0.169703,(33:0.091487,34:0.170152):0.0613845):0.0356213,31:0.080912):0.0220922,32:0.335693):0.0795769,30:0.000002):0.219456):0.100769,(((16:0.000001,17:0.000001):0.0333381,18:0.062090):0.00511624,19:0.059796):0.0927079):0.172852,20:0.276923):0.222416):0.0179758,(15:0.161733,(35:0.983792,(((((((36:0.074017,38:0.000002):0.0272355,37:0.052000):0.199958,39:0.608294):0.0499526,(41:0.151720,(42:0.007112,43:0.061339):0.230952):0.502792):0.315643,40:0.460546):0.214673,(((44:0.575115,(45:0.617172,46:0.565595):0.344066):0.348478,48:0.479791):0.00976012,47:0.392180):0.386788):0.14864,(((49:0.000001,50:0.000001):0.00717714,51:0.060554):0.423286,52:0.544013):0.153174):0.444406):0.563099):0.185634):0.00182064):0.0874046):0.0116709);
 654: 1 -8555.053602 -8444.024703 (0:0.110594,1:0.036768,(2:0.162359,(((3:0.102551,(((((8:0.000001,9:0.000001):0.190582,10:0.120651):0.112286,11:0.381577):0.140102,(12:0.000001,13:0.000001):0.0960042):0.143972,((((14:0.649166,((21:0.184574,22:0.646880):0.0989791,23:0.521170):0.274273):0.220059,((((((((24:0.020971,25:0.038964):0.090442,(26:0.000003,27:0.063452):0.0173098):0.0267257,28:0.298900):0.0893118,29:0.219801):0.159461,(33:0.049069,34:0.141719):0.0325249):0.0514223,31:0.101720):0.0597716,30:0.058049):0.0723939,32:0.145230):0.078304):0.121121,(((16:0.000001,17:0.000001):0.0450826,18:0.069655):0.0185204,19:0.068375):0.130648):0.165128,20:0.192133):0.162104):0.0578733):0.0244917,(((4:0.204734,5:0.150660):0.108004,7:0.096735):0.0228106,6:0.157016):0.0638368):2.4004e-06,(15:0.157316,(35:0.719252,(((((((36:0.073849,37:0.052680):0.0376683,38:0.000002):0.141135,39:0.467959):0.272505,(41:0.249589,(42:0.043573,43:0.024971):0.131841):0.417855):0.105435,40:0.486260):0.380819,(((49:0.000001,50:0.000001):0.040945,51:0.053044):0.395269,52:0.539833):0.0505633):0.110374,(((44:0.518319,(45:0.656176,46:0.383954):0.27986):0.235361,47:0.450617):0.0316609,48:0.561236):0.426701):0.184403):0.676757):0.238312):0.0395514):0.00638795);
 655: 1 -8204.77306 -8435.64987 (0:0.110915,1:0.020224,(2:0.062700,((((3:0.050738,(15:0.136320,(35:0.930830,((((((36:0.080911,38:0.000002):0.0498382,37:0.035400):0.24299,39:0.386683):0.166221,(40:0.428300,(41:0.123271,(42:0.011265,43:0.062957):0.174469):0.184205):0.120021):0.0932724,((((44:0.478506,45:0.448010):0.224061,46:0.380595):0.212255,48:0.355073):0.118647,47:0.359519):0.410347):0.35528,(((49:0.000001,50:0.000001):0.0227221,51:0.065553):0.185466,52:0.515693):0.00437427):0.491712):0.660107):0.176355):0.0275997,((4:0.203787,5:0.177486):0.11311,((((8:0.000001,9:0.000001):0.0923107,10:0.066030):0.106591,11:0.347734):0.123478,(12:0.000001,13:0.000001):0.0811949):0.229282):2.69874e-06):0.0615673,(7:0.145346,((((14:0.571833,(21:0.167690,(22:0.395796,23:0.604482):0.0898832):0.390006):0.0677449,(((((((24:0.098463,25:0.057284):0.0334817,(28:0.372559,29:0.243697):0.0850811):0.0570585,(26:0.000003,27:0.020144):0.0272841):0.202429,34:0.057330):0.0910867,33:0.066925):0.105146,(31:0.048357,32:0.349637):0.0253706):0.0676365,30:0.000002):0.140677):0.136949,(((16:0.000001,17:0.000001):0.0224999,18:0.060861):0.0140593,19:0.083271):0.12558):0.161181,20:0.213259):0.141686):0.0274513):0.0256389,6:0.093677):0.0309165):0.0208505);
 656: 1 -8441.622116 -8444.717648 (0:0.089113,(1:0.054148,2:0.140215):2.16876e-06,((3:0.089662,((((8:0.000001,9:0.000001):0.15552,10:0.030710):0.0846072,11:0.273134):0.209514,(12:0.000001,13:0.000001):0.158678):0.185749):0.0507085,((((4:0.236349,5:0.178926):0.0877997,(((((14:0.881502,20:0.172602):0.163679,18:0.021934):0.0240929,(16:0.000001,17:0.000001):0.077013):0.0294922,19:0.035516):0.162173,((21:0.096736,(22:0.422845,23:0.427442):0.131211):0.494913,((((((24:0.044463,25:0.014907):0.0490563,(26:0.004971,29:0.479044):0.026291):0.0496489,27:0.000002):0.00764835,28:0.506559):0.126716,32:0.235042):0.0611421,((30:0.060898,31:0.114782):0.0572264,(33:0.062608,34:0.108236):0.0268079):0.0210509):0.0875582):0.0785216):0.357437):0.0349262,(15:0.134153,((35:0.992071,((((((36:0.051237,37:0.052581):0.0326603,38:0.000002):0.114557,39:0.557987):0.199367,(41:0.136500,(42:0.051238,43:0.022538):0.190919):0.377427):0.162099,40:0.330259):0.211329,(((44:0.543914,(45:0.594469,46:0.436140):0.121767):0.220046,48:0.559112):0.132252,47:0.535544):0.446263):0.081822):0.146315,(((49:0.000001,50:0.000001):0.00367957,51:0.071472):0.116797,52:0.625014):0.34151):0.708121):0.228641):0.0204779,(6:0.137572,7:0.127314):0.0598535):2.07899e-06):0.0572075);
 657: 1 -8001.033822 -8447.309016 (0:0.027856,((1:0.000003,(6:0.137649,7:0.042484):0.124593):0.0790792,(((3:0.069402,15:0.346713):0.0383978,((4:0.076155,5:0.162778):0.120332,((((8:0.000001,9:0.000001):0.225836,10:0.061143):0.112037,11:0.226564):0.120773,(12:0.000001,13:0.000001):0.146629):0.149455):0.0821518):0.0814352,(((((((14:0.651559,(((((24:0.030058,25:0.051733):0.0856357,(26:0.035889,27:0.043996):0.0483509):0.0184643,(28:0.455290,29:0.248406):0.0795363):0.170554,(33:0.037463,34:0.192900):0.0720494):2.5774e-06,(30:0.046128,31:0.107669):0.0317639):0.0255769):0.101552,32:0.112845):0.0735522,((21:0.148545,23:0.591056):0.273704,22:0.459894):0.288544):0.192069,(35:1.072142,((((36:0.058880,37:0.075768):0.053636,38:0.000002):0.227918,39:0.421200):0.209264,((40:0.518220,(41:0.168020,(42:0.021934,43:0.029643):0.213096):0.420367):0.171137,(((((44:0.438047,(45:0.612951,46:0.521467):0.149488):0.209649,48:0.457891):0.0542137,47:0.573242):0.57528,((49:0.000001,50:0.000001):0.0310208,51:0.049569):0.220521):0.129125,52:0.701997):0.191695):0.0205807):0.429755):0.364777):0.0354321,((16:0.000001,17:0.000001):0.0416574,18:0.009133):2.2503e-06):0.0573611,19:0.128461):0.228976,20:0.134447):0.265563):0.013607):0.0196735,2:0.100591);
 658: 1 -8421.479401 -8428.759316 (0:0.022512,((1:0.020106,((2:0.054327,6:0.128557):0.0172252,7:0.092232):0.0316583):0.0279328,((3:0.060101,((4:0.248411,5:0.125218):0.185705,((((8:0.000001,9:0.000001):0.181038,10:0.058952):0.0831654,11:0.258642):0.146614,(12:0.000001,13:0.000001):0.125071):0.157939):0.0499153):0.0594346,(15:0.203500,(35:0.926342,((((((36:0.058834,37:0.077709):0.0360938,38:0.000002):0.202569,39:0.441269):0.117638,(40:0.443429,(41:0.150867,(42:0.011997,43:0.041652):0.114897):0.26852):0.0938456):0.154348,((((44:0.363566,45:0.398596):0.153552,46:0.581543):0.19763,48:0.476998):0.0821175,47:0.438145):0.407737):0.315607,(((49:0.000001,50:0.000001):0.0233967,51:0.097100):0.228249,52:0.473689):0.056471):0.193863):0.614893):0.0455782):0.0508815):0.147399,(((14:0.621998,(21:0.200803,(22:0.451323,23:0.654404):0.147761):0.477984):0.229556,((((((24:0.046031,25:0.050424):0.028307,(28:0.367077,29:0.322423):0.114446):0.0428849,26:0.012931):0.0358319,27:0.000002):0.264937,32:0.263662):0.0330728,((30:0.021554,31:0.101235):0.0452064,(33:0.044543,34:0.113723):0.0138166):0.0181288):0.0860603):0.0885501,((((16:0.000001,17:0.000001):0.0528437,18:0.000002):0.0291724,19:0.099141):0.0587634,20:0.411997):0.122912):0.246792);
 659: 2 -8201.84535 -8427.439954 (0:0.027426,1:0.053446,(2:0.084341,(((3:0.098599,((((8:0.000001,9:0.000001):0.138815,10:0.090683):0.1509,11:0.246651):0.091897,(12:0.000001,13:0.000001):0.154825):0.111767):0.080374,(6:0.058512,7:0.104336):0.0349926):0.0132877,(((4:0.098881,5:0.149266):0.0929587,((((14:0.418358,((21:0.026817,22:0.671841):0.103037,23:0.288786):0.252181):0.106612,((((24:0.015865,25:0.043069):0.0491287,(26:0.020681,27:0.045648):0.0314948):0.052805,(28:0.236323,29:0.177253):0.0596186):0.190818,(((30:0.048600,32:0.202249):0.0231143,31:0.117502):0.0518887,(33:0.071611,34:0.177625):0.0190284):0.00960856):0.0800119):0.187061,(((16:0.000001,17:0.000001):0.0684393,18:0.007623):0.0261545,19:0.115687):0.120837):0.0733234,20:0.181700):0.186074):0.0407129,(15:0.115523,((35:0.661242,((((44:0.489482,45:0.477159):0.184483,46:0.385674):0.254527,47:0.338824):0.0805979,48:0.481869):0.335002):0.0766005,((((((36:0.032517,37:0.100763):0.0301526,38:0.000002):0.265707,39:0.354102):0.219976,(41:0.146096,(42:0.012824,43:0.054829):0.0964916):0.304486):0.271504,40:0.500807):0.227015,(((49:0.000001,50:0.000001):0.0191628,51:0.094225):0.274614,52:0.548655):0.212901):0.120817):0.908057):0.1985):2.21051e-06):0.034936):0.0100376);
 660: 1 -8669.091984 -8434.742844 (0:0.119654,1:0.006786,(2:0.113596,((3:0.116806,((6:0.119197,7:0.150994):0.0286761,((((8:0.000001,9:0.000001):0.273917,10:0.061992):0.0852031,11:0.298808):0.154232,(12:0.000001,13:0.000001):0.141557):0.250541):0.0211353):0.0192092,(((4:0.215021,5:0.091466):0.0962156,15:0.319222):2.11696e-06,((((((((14:0.814150,((30:0.033575,31:0.107167):0.0699915,(33:0.122908,34:0.137701):0.0635333):0.0159324):0.0607235,(((((24:0.003723,25:0.031610):0.0364618,(28:0.242201,29:0.293893):0.077648):0.0642715,26:0.007950):0.0277306,27:0.000002):0.215062,32:0.228528):0.0730752):0.05318,((21:0.209222,23:0.514793):0.146899,22:0.396612):0.411401):0.0853491,(16:0.000001,17:0.000001):0.0458425):2.2494e-06,18:0.043584):0.0578148,19:0.014676):0.259618,20:0.166003):0.216508,(((35:0.861458,((((((36:0.048535,37:0.037716):0.0151973,38:0.000002):0.335034,39:0.517712):0.165419,40:0.409377):0.05981,(41:0.143715,(42:0.035722,43:0.051570):0.143053):0.171529):0.176619,(((44:0.294721,45:0.616003):0.301215,47:0.501026):0.013391,(46:0.578406,48:0.562065):0.18978):0.647275):0.279612):0.113102,52:0.599378):2.75591e-06,((49:0.000001,50:0.000001):0.0235666,51:0.070897):0.328901):0.966189):0.110228):2.60175e-06):0.060393):0.00823349);
 661: 2 -8512.750955 -8435.723617 (0:0.144549,1:0.044331,(2:0.100706,(((3:0.129511,(((8:0.000001,9:0.000001):0.302076,10:0.061029):0.174925,(11:0.345618,(12:0.000001,13:0.000001):0.179931):0.074917):0.185492):0.0406087,(6:0.160127,7:0.143992):0.101205):0.025275,(((4:0.341773,5:0.158460):0.114476,(((((((14:0.944691,((30:0.033722,31:0.116203):0.0494736,(33:0.062515,34:0.070980):0.0652579):0.00929892):0.0421523,((((24:0.039048,25:0.047257):0.0408042,(28:0.402046,29:0.214594):0.121654):0.0210846,26:0.029965):0.0533092,27:0.000002):0.155927):0.0375786,32:0.219951):0.128797,((21:0.383719,23:0.562004):0.133484,22:0.424404):0.20833):0.111561,(((16:0.000001,17:0.000001):0.0319684,19:0.076952):2.06464e-06,18:0.026140):0.0469781):0.18552,20:0.234536):0.182168,(((35:1.017893,((49:0.000001,50:0.000001):0.0135288,51:0.100301):0.110186):0.0652986,52:0.814153):0.125399,((((((36:0.025322,37:0.074004):0.0127955,38:0.000002):0.274055,39:0.342331):0.159613,(41:0.204548,(42:0.064883,43:0.023944):0.0579297):0.268898):0.13172,40:0.366709):0.230043,(((44:0.490630,45:0.555231):0.228231,(46:0.569491,48:0.270942):0.118467):2.16789e-06,47:0.444646):0.73543):0.0243231):0.897328):0.153724):2.11696e-06,15:0.256585):0.0651541):0.0198759):0.0193343);
 662: 1 -8111.258869 -8440.040533 (0:0.063191,(1:0.045915,2:0.100726):0.00221311,(((3:0.114926,((((8:0.000001,9:0.000001):0.208262,10:0.022335):0.119128,(12:0.000001,13:0.000001):0.111585):0.0535089,11:0.320885):0.1359):0.0350469,(6:0.046118,7:0.048670):0.0799228):0.00907397,((4:0.156049,5:0.191721):0.0287976,((((((14:0.398373,35:1.293402):0.39722,22:0.319364):0.0967562,(21:0.078759,23:0.617698):0.232152):0.157963,(((((16:0.000001,17:0.000001):0.0796207,18:0.056337):2.49562e-06,19:0.081232):0.0683366,((((36:0.024025,38:0.000003):0.0681504,37:0.001638):0.214858,(39:0.629775,((41:0.226063,(42:0.035112,43:0.019410):0.075437):0.263867,((((44:0.497753,45:0.361592):0.199681,46:0.494886):0.311547,(47:0.479231,48:0.755717):0.145857):0.387595,(((49:0.000001,50:0.000001):0.0296689,52:0.791116):0.0586385,51:0.025269):0.564637):0.115581):0.0570872):0.163722):0.207468,40:0.333934):0.904261):0.0341191,((((((24:0.043385,25:0.020264):0.0253813,(28:0.227732,29:0.215067):0.0697397):0.0298999,26:0.007329):0.0181325,27:0.024797):0.137756,((30:0.011421,31:0.082071):0.0578835,(33:0.097402,34:0.075416):0.030018):0.0699012):0.0842643,32:0.121717):0.0772848):0.1773):0.133388,20:0.045671):0.31815,15:0.277930):2.23789e-06):0.0146149):0.0543774);
 663: 1 -8136.816057 -8451.354145 (0:0.025807,((1:0.044266,(15:0.077865,(35:1.410066,(((((((36:0.047722,37:0.056197):0.0233875,38:0.000002):0.320046,39:0.407683):0.114441,(41:0.195541,(42:0.009323,43:0.050089):0.104107):0.141341):0.16081,(((49:0.000001,50:0.000001):0.056728,51:0.049079):0.102322,52:0.471862):0.454755):0.0360099,(((44:0.694171,45:0.471721):0.255156,46:0.512516):0.325236,(47:0.462801,48:0.504146):0.0535252):0.255749):0.171501,40:0.501641):0.107969):0.743463):0.0610458):0.0222868,(2:0.080382,(((3:0.031566,((((8:0.000001,9:0.000001):0.17465,10:0.091531):0.0529538,11:0.299091):0.143528,(12:0.000001,13:0.000001):0.156754):0.251744):0.0737281,7:0.139474):0.0348532,6:0.105626):0.0274168):0.0344738):0.0921734,((4:0.199733,5:0.132118):0.124845,(((((14:0.628471,(21:0.101962,(22:0.478751,23:0.830496):0.0534671):0.287223):0.183887,((((((((24:0.000003,25:0.066469):0.0104612,(28:0.244673,29:0.346999):0.0715878):0.0338849,26:0.012446):0.0247048,27:0.006023):0.163343,32:0.206889):0.0583338,(33:0.054014,34:0.097690):0.0511976):2.67731e-06,31:0.072343):0.0921034,30:0.038529):0.0511947):0.106781,19:0.026620):0.0358643,((16:0.000001,17:0.000001):0.0312922,18:0.019852):0.0243954):0.0619886,20:0.492594):0.238602):0.103621);
 664: 1 -8381.781308 -8445.859829 (0:0.160844,(1:0.042239,2:0.147798):2.75473e-06,((((3:0.103284,((((8:0.000001,9:0.000001):0.16001,10:0.073810):0.0696154,11:0.279784):0.139311,(12:0.000001,13:0.000001):0.125927):0.165412):0.0612975,15:0.300576):0.0480151,(((((((14:0.558961,((21:0.255259,23:0.708511):0.137929,22:0.479414):0.17106):0.130234,32:0.201927):0.0883576,(((((24:0.048309,25:0.010217):0.0201572,(28:0.241733,29:0.277159):0.0256959):0.0422366,26:0.013633):0.0324456,27:0.000002):0.10872,((30:0.069494,31:0.077842):0.0835523,(33:0.092812,34:0.184589):0.0823313):0.0338305):0.077657):0.0891327,(35:1.210929,((((((36:0.058141,37:0.062320):0.038037,38:0.000002):0.179061,39:0.733903):0.278053,((41:0.154351,(42:0.048733,43:0.036727):0.0736063):0.349628,((44:0.456062,(45:0.486119,46:0.602423):0.218439):0.121681,(47:0.506402,48:0.411461):0.0891503):0.605201):0.16189):0.158231,40:0.410724):0.0874111,(((49:0.000001,50:0.000001):0.00261313,51:0.095449):0.311242,52:0.710520):0.339415):0.30736):0.40888):0.0836335,19:0.064780):0.0501029,((16:0.000001,17:0.000001):0.0515824,18:0.022605):0.00833097):0.277831,20:0.226352):0.346227):2.2784e-06,((4:0.242956,7:0.071522):0.0562978,(5:0.185648,6:0.181764):0.00630936):0.0543486):0.0746622);
 665: 1 -8307.057496 -8439.184123 (0:0.126837,(1:0.019486,((((3:0.022800,((((8:0.000001,9:0.000001):0.0715609,11:0.388217):0.0732171,10:0.073286):0.134637,(12:0.000001,13:0.000001):0.153581):0.24652):0.038951,((4:0.170338,5:0.239959):0.181828,15:0.193527):0.0545432):0.0289521,(6:0.198721,7:0.091049):0.051783):0.00441535,(((14:0.399133,(((21:0.189414,23:0.483898):0.142128,22:0.288679):0.0156352,35:1.197963):0.192721):0.368901,((((16:0.000001,17:0.000001):0.0645766,18:0.055854):0.0208534,(((((((24:0.000002,(28:0.322308,29:0.323059):0.0717742):0.0268369,25:0.052092):0.0402507,26:0.013030):0.0444597,27:0.000558):0.082917,(((30:0.063448,31:0.033723):0.0483758,33:0.055894):0.0610762,34:0.053655):0.076641):0.0468655,32:0.226778):0.139366,((((36:0.058166,37:0.031119):0.0219386,38:0.000002):0.19909,(39:0.404050,((41:0.074311,(42:0.021529,43:0.063692):0.149404):0.169761,((((44:0.453725,45:0.571247):0.155698,(46:0.416290,48:0.606490):0.147051):0.10254,47:0.591828):0.499366,(((49:0.000001,50:0.000001):0.0373256,51:0.062491):0.093667,52:0.646114):0.505293):0.162025):0.112905):0.163719):0.220429,40:0.269829):0.964029):0.0284713):0.0209453,19:0.033335):0.272747):0.104635,20:0.139802):0.226273):0.0228562):2.21499e-06,2:0.101103);
 666: 2 -8446.37669 -8442.249722 (0:0.052166,(1:0.000002,(2:0.081249,(((3:0.084277,((((8:0.000001,9:0.000001):0.163383,10:0.141879):0.0777306,11:0.447522):0.203624,(12:0.000001,13:0.000001):0.169164):0.169843):0.0776903,7:0.114086):0.0106019,6:0.133122):0.0417579):0.0265033):0.109918,(((4:0.211330,5:0.220537):0.0426525,(15:0.033609,(((35:1.040283,((49:0.000001,50:0.000001):0.00792359,51:0.098575):0.305991):0.00026897,52:0.466920):0.273905,((((((36:0.061317,37:0.058446):0.0244003,38:0.000002):0.241595,39:0.304569):0.148062,(41:0.182461,(42:0.038866,43:0.043133):0.233187):0.22127):0.214014,40:0.260475):0.175398,((((44:0.571329,45:0.752785):0.238886,46:0.335417):0.262393,48:0.549586):0.134201,47:0.394874):0.391515):0.236842):1.0475):0.325758):0.0456963,(((14:0.742457,(21:0.233407,(22:0.374258,23:0.647864):0.104379):0.174917):0.189034,(((((24:0.011844,25:0.089912):0.0379012,28:0.341487):0.0597631,(26:0.014242,27:0.031620):0.0203369):0.137626,29:0.237042):0.129342,(((30:0.034096,(31:0.087046,32:0.220538):0.0387732):0.0685005,33:0.056628):0.0235193,34:0.073613):0.0621266):0.0550794):0.0400789,((((16:0.000001,17:0.000001):0.0706604,18:0.040423):0.0267117,19:0.061033):0.0616644,20:0.445604):0.125269):0.328547):0.0508461);
 667: 2 -8137.34468 -8433.540546 (0:0.000003,(((1:0.046179,2:0.109087):0.0306635,(((3:0.092897,((((8:0.000001,9:0.000001):0.156194,10:0.193686):0.195201,11:0.334016):0.089082,(12:0.000002,13:0.000002):0.27179):0.202692):0.043082,7:0.200016):0.0515198,6:0.189674):0.0104314):0.0354533,((5:0.244582,((14:0.696236,20:0.148979):0.134446,(((((16:0.000001,17:0.000001):0.0310901,18:0.056975):2.7518e-06,19:0.073862):0.102535,(21:0.217780,(22:0.381621,23:0.349847):0.0592363):0.361948):0.0170668,((((((((24:0.024235,25:0.028620):0.0672449,(27:0.000002,28:0.348178):0.020662):0.0120639,26:0.000002):0.102994,29:0.270537):0.0933624,(33:0.050178,34:0.126953):0.0373164):0.0847343,31:0.031392):0.0697546,32:0.178198):0.0583857,30:0.000002):0.14767):0.173467):0.18346):2.62503e-06,(15:0.103332,((((35:0.894285,(((49:0.000001,50:0.000001):0.016202,52:0.593332):0.06367,51:0.012759):0.233269):0.179209,((44:0.374898,45:1.019081):0.220813,((46:0.628307,47:0.449000):0.146591,48:0.474862):0.0913605):0.253452):0.179871,(41:0.165301,(42:0.002641,43:0.061381):0.18059):0.19048):0.163894,((((36:0.088055,37:0.076842):0.0225902,38:0.000002):0.183951,39:0.527263):0.298949,40:0.399591):0.105022):0.802365):0.204494):0.0452891):0.154896,4:0.287329);
 668: 2 -8213.236537 -8456.176122 (0:0.134793,1:0.005221,(2:0.114501,(((3:0.123229,((((8:0.000001,9:0.000001):0.0946841,11:0.372897):0.115134,10:0.137724):0.281109,(12:0.000001,13:0.000001):0.0805237):0.142533):0.0355933,((4:0.164635,5:0.192011):0.0524782,(((((14:0.586883,(21:0.235177,(22:0.311128,23:0.385411):0.0238158):0.319982):0.0149667,((((((24:0.037919,25:0.074043):0.0402829,(26:0.014105,27:0.028621):0.00812075):0.118204,((28:0.395630,32:0.326202):0.0139988,29:0.312164):0.0937698):0.0805389,(33:0.087341,34:0.114637):0.020735):0.0486639,31:0.111923):0.0585886,30:0.000002):0.121636):0.0830082,(((16:0.000001,17:0.000001):0.045771,18:0.039860):0.0196837,19:0.053511):0.157474):0.149724,20:0.124621):0.206688,(15:0.210756,(35:0.732319,((((((36:0.043192,37:0.055291):0.0351637,38:0.000002):0.215905,39:0.296802):0.241251,40:0.407084):0.0686885,((41:0.279397,(42:0.017333,43:0.031860):0.10503):0.178228,(((44:0.412436,(45:0.598006,46:0.357122):0.0915011):0.0876799,48:0.769837):0.0898951,47:0.550588):0.400797):0.0603609):0.353368,(((49:0.000001,50:0.000001):0.00100362,51:0.108494):0.217217,52:0.628217):0.254532):0.392738):0.721284):0.128522):2.09846e-06):0.0303118):0.0134051,(6:0.102731,7:0.144946):0.0030058):0.0507997):0.00193136);
 669: 1 -8345.201101 -8430.255929 (0:0.143858,1:0.058728,(2:0.076395,(((3:0.166047,(6:0.112799,7:0.121424):0.0728274):2.10531e-06,((((8:0.000002,9:0.000002):0.267688,10:0.000002):0.20913,11:0.183213):0.0911426,(12:0.000002,13:0.000001):0.250835):0.153854):0.0195275,((4:0.203727,5:0.156286):0.0865048,((((((((14:0.806081,(33:0.050936,34:0.150583):0.0279362):0.00234873,(30:0.065481,31:0.105588):0.0736517):0.0258664,32:0.286006):0.046187,((((24:0.037626,25:0.075100):0.0229732,(28:0.221630,29:0.208795):0.142051):0.0552053,26:0.008528):0.0153055,27:0.002803):0.19754):0.0722306,(((21:0.339475,22:0.282325):0.0888957,23:0.540063):0.292838,(35:1.064968,((((36:0.078946,37:0.080272):0.0272026,38:0.000002):0.231063,39:0.425814):0.127539,(40:0.287242,((41:0.061332,(42:0.001591,43:0.059382):0.196272):0.320099,((((44:0.644338,45:0.347652):0.453899,46:0.260110):0.382215,(47:0.585100,48:0.481082):0.0340817):0.67141,(((49:0.000001,50:0.000001):2.01529e-06,52:0.604228):0.0662317,51:0.000619):0.36563):0.199952):0.197389):0.11485):0.53753):0.3876):0.0868528):0.06298,(((16:0.000001,17:0.000001):0.0514748,18:0.034672):0.0131021,19:0.105025):0.0492613):0.268202,20:0.300874):0.303409,15:0.391956):2.48289e-06):0.0393657):0.0703862):0.0216074);
 670: 2 -8122.930671 -8459.769452 (0:0.067158,1:0.056778,(2:0.130564,(((3:0.068080,((((8:0.000001,9:0.000001):0.177938,10:0.092270):0.132282,11:0.400911):0.0415431,(12:0.000001,13:0.000001):0.138243):0.174813):0.0197658,(6:0.096115,7:0.092969):0.0543043):0.029525,(((4:0.206098,5:0.109711):0.117125,(15:0.112465,(35:0.942508,(((49:0.000001,50:0.000001):0.0347962,51:0.103045):0.155232,52:0.813142):0.063927):0.770285):0.139835):2.37531e-06,(((((14:0.743103,(21:0.121464,(22:0.188619,23:0.483556):0.0479316):0.186327):0.163423,(((((24:0.006140,25:0.049328):0.0179955,(26:0.006404,(28:0.153182,29:0.232336):0.0737791):0.00623254):0.0528997,27:0.000002):0.153235,32:0.065815):0.0292549,((30:0.078252,31:0.089463):0.0285011,(33:0.065443,34:0.045731):0.0305086):0.0168862):0.0580767):0.0244213,((((((36:0.034108,37:0.047839):0.0477933,38:0.000002):0.280439,39:0.440340):0.0151636,(41:0.165447,(42:0.003827,43:0.058596):0.100675):0.335519):0.125929,(((44:0.406107,45:0.511993):0.258284,46:0.308398):0.208152,(47:0.270819,48:0.606965):0.096857):0.775322):0.065971,40:0.425162):0.493689):0.0537037,(((16:0.000001,17:0.000001):0.0614915,19:0.091965):2.60807e-06,18:0.007255):0.111465):0.066045,20:0.212514):0.215451):0.0180495):0.0338172):0.00711046);
 671: 1 -8701.223058 -8431.590764 (0:0.110926,1:0.054145,(2:0.127135,(((3:0.076498,((((8:0.000001,9:0.000001):0.217263,10:0.104140):0.106564,11:0.315732):0.175133,(12:0.000002,13:0.000002):0.122361):0.290317):0.0731824,(6:0.103446,7:0.086046):0.0723709):0.0182528,(((4:0.164242,5:0.184497):0.0451037,(15:0.168583,(35:0.978597,(((((((36:0.064366,38:0.002288):0.0603214,37:0.036743):0.188631,39:0.437646):0.16376,(41:0.221947,(42:0.029440,43:0.047911):0.181344):0.283432):0.144085,40:0.320217):0.300253,((((44:0.577499,45:0.368831):0.417318,46:0.339992):0.354026,48:0.642510):0.0921553,47:0.600821):0.326576):0.177448,(((49:0.000001,50:0.000001):2.44935e-06,51:0.088058):0.292653,52:0.518414):0.205061):0.291327):0.628957):0.253576):0.058656,((14:0.811681,20:0.118695):0.154683,(((((16:0.000001,17:0.000001):0.113793,18:0.099788):2.55164e-06,19:0.036555):0.0620279,(21:0.353420,(22:0.328057,23:0.591463):0.0202258):0.285361):0.080473,(((((((24:0.031506,25:0.048182):0.0790725,(26:0.007840,(27:0.006328,28:0.571919):0.0292182):0.0313153):0.132873,29:0.287304):0.1224,(33:0.044599,34:0.094844):0.0916213):0.0436064,31:0.050682):0.0332648,32:0.258766):0.0770176,30:0.000002):0.157876):0.192849):0.292673):0.0146046):0.0417295):0.0223083);
 672: 1 -8296.316598 -8438.688749 (0:0.079302,1:0.043591,(2:0.115307,(((3:0.045200,(((4:0.204135,5:0.160506):0.0898037,7:0.139383):0.0382708,6:0.122195):0.0602888):0.0134127,15:0.351819):0.0299092,(((((8:0.000001,9:0.000001):0.150655,11:0.328555):0.152184,10:0.094626):0.104732,(12:0.000001,13:0.000001):0.246147):0.151655,((((((((14:0.880433,21:0.129807):0.141799,22:0.308949):0.132722,23:0.528219):0.317437,((((((24:0.039344,(28:0.258409,29:0.412391):0.122005):0.00678399,25:0.056031):0.0324873,26:0.012621):0.0384387,27:0.000002):0.209537,(((30:0.078124,31:0.097410):0.0361353,(33:0.043205,34:0.123158):0.0602556):0.0261916,32:0.177233):0.0458123):0.139322,(35:1.203145,(((((36:0.006444,37:0.061037):0.017182,38:0.000002):0.201217,39:0.405617):0.200667,((41:0.132502,(42:0.015109,43:0.036133):0.133355):0.200386,(((44:0.490353,(45:0.669732,46:0.749934):0.137476):0.134236,(47:0.275265,48:0.866462):0.123802):0.67272,(((49:0.000001,50:0.000001):0.024756,52:0.701259):0.0975421,51:0.013994):0.558735):0.18321):0.0934724):0.176145,40:0.332872):0.519181):0.440945):2.51944e-06):0.161762,(16:0.000001,17:0.000001):0.0353144):0.0128033,18:0.023623):0.0697339,19:0.023983):0.363826,20:0.145095):0.124685):0.0559639):0.052451):0.0293051);
 673: 1 -8688.412923 -8431.834249 (0:0.076287,1:0.025364,(2:0.127739,(((3:0.097591,((((8:0.000001,9:0.000001):0.199375,10:0.074858):0.144942,11:0.329482):0.0581305,(12:0.000001,13:0.000001):0.294883):0.179716):0.0194415,(6:0.136230,7:0.150778):0.0343685):0.0293767,(((4:0.177363,5:0.181062):0.159073,(15:0.086873,(35:0.639358,((((((((36:0.022219,37:0.049327):0.0306375,38:0.000002):0.205327,39:0.424075):0.154438,(41:0.252347,(42:0.019613,43:0.117849):0.237062):0.357072):0.226247,40:0.585872):0.284212,(((44:0.508917,(45:0.498472,46:0.911574):0.226964):0.294474,48:0.611131):0.0760118,47:0.476041):0.334866):0.0728282,((49:0.000001,50:0.000001):0.0192824,51:0.079204):0.427552):0.160029,52:0.515785):0.361776):0.979584):0.285291):0.0359012,(((((((14:0.544489,(21:0.200509,(22:0.422988,23:0.578797):0.178728):0.329174):0.216184,33:0.025844):0.0351581,(30:0.081864,31:0.103536):0.0681839):0.077721,34:0.025111):0.0597377,(((((24:0.040123,25:0.078567):0.0424714,(28:0.388902,29:0.262976):0.0869081):0.0749261,26:0.041620):0.0376186,27:0.000002):0.203669,32:0.163507):0.0611343):0.341421,(((16:0.000001,17:0.000001):0.0476991,18:0.033444):0.024943,19:0.069269):0.113855):0.105166,20:0.273822):0.271008):0.0296283):0.0680954):0.025627);
 674: 1 -8923.302512 -8434.695061 (0:0.021951,((1:0.029113,(2:0.171659,((3:0.060708,((((8:0.000001,9:0.000001):0.191765,10:0.118426):0.14334,11:0.365667):0.150653,(12:0.000002,13:0.000002):0.234647):0.272066):0.106956,(6:0.180306,7:0.084318):0.0377947):0.0693312):0.0184332):0.102095,((4:0.168710,5:0.256148):0.137219,(15:0.087189,(((35:0.887422,52:0.406572):2.25425e-06,((49:0.000001,50:0.000001):2.63862e-06,51:0.119734):0.326507):0.234679,((((((36:0.069767,37:0.110030):0.0397925,38:0.000002):0.328223,39:0.476039):0.236384,40:0.526718):0.11092,(41:0.177451,(42:0.022320,43:0.026523):0.147934):0.324021):0.243775,((((44:0.537117,45:0.604439):0.170396,46:0.495530):0.321037,48:0.580852):0.086141,47:0.607274):0.474225):0.221662):0.973143):0.256278):0.110594):0.0530538,(((14:0.442193,((21:0.165989,22:0.549479):0.10121,23:0.385330):0.407837):0.227949,((((16:0.000001,17:0.000001):0.0427023,18:0.022357):0.0165902,19:0.025190):0.253787,(((((((24:0.026538,25:0.059138):0.0296795,(28:0.357269,29:0.305043):0.0825213):0.0384509,26:0.018222):0.0339685,27:0.000002):0.161615,32:0.170464):0.0432024,(30:0.054238,31:0.100741):0.0328636):0.0317791,(33:0.105577,34:0.075377):0.0315201):0.0730069):0.137624):0.119624,20:0.337827):0.162192);
 675: 1 -8138.656587 -8434.648903 (0:0.101653,1:0.052145,(2:0.076497,(((3:0.082404,(((8:0.000001,9:0.000001):0.0569444,10:0.157964):0.113944,(11:0.295343,(12:0.000002,13:0.000002):0.129108):0.0805775):0.106246):0.0141922,(6:0.075161,7:0.081502):0.0466885):0.022049,(((4:0.133420,5:0.198111):0.116668,(15:0.156633,(35:0.925193,(((((((36:0.038854,37:0.046129):0.0148495,38:0.000002):0.173358,39:0.325705):0.189463,40:0.361443):0.178396,(41:0.179986,(42:0.025385,43:0.041328):0.120816):0.189681):0.283301,((((44:0.563824,45:0.550813):0.25638,46:0.408282):0.162176,48:0.432218):0.0566292,47:0.280465):0.531115):0.222145,(((49:0.000001,50:0.000001):0.00981439,51:0.047131):0.243113,52:0.533004):0.0532927):0.374597):0.68845):0.053621):0.0318233,((14:0.606111,((((16:0.000001,17:0.000001):0.0517495,18:0.088886):0.00312942,((21:0.351840,(22:0.365263,23:0.711522):0.0310844):0.201647,(((((((24:0.055788,25:0.037275):0.0588741,((26:0.015413,28:0.425426):0.0144519,27:0.008121):0.0137625):0.154291,29:0.232782):0.15587,(33:0.096512,34:0.107219):0.0675132):0.0418631,32:0.242225):0.015001,31:0.077150):0.0708728,30:0.000002):0.114413):0.168817):0.125299,19:0.023811):0.359269):0.139423,20:0.308803):0.378447):0.0309039):0.0465651):0.00765308);
 676: 2 -8490.210787 -8438.264865 (0:0.123485,1:0.058142,(2:0.092512,(((3:0.088887,(11:0.211946,(12:0.000001,13:0.000001):0.214281):0.0798161):0.0344161,(6:0.112280,7:0.080180):0.0288473):0.0385387,(((4:0.113015,5:0.088724):0.0836339,((((8:0.000001,9:0.000001):0.1349,10:0.154209):0.0870295,((35:0.599897,(((49:0.000001,50:0.000001):2.17626e-06,51:0.096872):0.44172,52:0.664207):0.0790581):0.288159,((((((36:0.044992,37:0.046847):0.019139,38:0.000002):0.22534,39:0.306250):0.202195,(41:0.203813,(42:0.032243,43:0.051709):0.149263):0.48872):0.282513,40:0.268282):0.234629,((((44:0.515097,45:0.686918):0.289676,46:0.359764):0.209044,48:0.399099):0.0516084,47:0.342358):0.859742):0.210702):0.37997):0.0553562,15:0.175813):0.0834558):0.0318091,(((14:1.001672,(21:0.249904,(22:0.417040,23:0.776450):0.240777):0.106214):0.251137,((((16:0.000001,17:0.000001):0.074592,18:0.061785):2.55665e-06,19:0.088825):0.14737,(((((((((24:0.019887,25:0.036140):0.0795375,29:0.245559):0.0103464,28:0.215790):0.0439448,26:0.012110):0.0402398,27:0.000002):0.225179,32:0.157491):0.0279527,(33:0.108441,34:0.100156):0.0587405):0.0478071,31:0.113148):0.096535,30:0.000002):0.168487):0.0794457):0.195278,20:0.192748):0.248347):0.0224962):0.0475764):0.00688814);
 677: 1 -8010.255315 -8424.929835 (0:0.090253,1:0.015338,(2:0.036726,(((3:0.099292,(((8:0.000001,9:0.000001):0.118931,10:0.133556):0.151754,(11:0.403496,(12:0.000001,13:0.000001):0.114703):0.0466276):0.148222):0.0391136,(6:0.098627,7:0.074059):0.0413431):0.00957379,(((4:0.158581,5:0.120077):0.0335907,((((14:0.591487,(21:0.117539,(22:0.378620,23:0.707857):0.119648):0.152762):0.202054,(((((24:0.029893,25:0.030487):0.0310751,(26:0.006487,(28:0.223547,29:0.210093):0.0737377):0.0115234):0.0311068,27:0.000002):0.189988,32:0.150744):0.0343167,((30:0.044016,31:0.056062):0.052059,(33:0.069163,34:0.050932):0.033607):0.0379735):0.0751356):0.0880181,(((16:0.000001,17:0.000001):0.0513191,18:0.054692):0.0108711,19:0.039453):0.078717):0.142831,20:0.197368):0.281231):0.0141194,(15:0.144615,(((35:1.042486,((49:0.000001,50:0.000001):0.0130565,51:0.087624):0.226014):0.0333306,52:0.463603):0.334672,((((((36:0.063371,37:0.058029):0.0182086,38:0.000002):0.24225,39:0.365937):0.0547437,(41:0.091891,(42:0.021779,43:0.047323):0.138179):0.466568):0.131341,40:0.555339):0.163859,(((44:0.526838,(45:0.664152,46:0.445368):0.247524):0.247407,48:0.379878):0.103124,47:0.412245):0.295572):0.10173):1.03723):0.179145):0.0202991):0.0284129):0.0181978);
 678: 2 -8302.462557 -8440.226079 (0:0.103988,1:0.021474,(2:0.080775,((((3:0.085837,((((8:0.000001,9:0.000001):0.0703546,10:0.097480):0.101701,11:0.357627):0.0776202,(12:0.000001,13:0.000001):0.080216):0.125073):0.0559187,(((4:0.131384,5:0.164264):0.0794174,((((((((14:0.908796,(33:0.040860,34:0.081570):0.0519304):0.020504,((((((24:0.021833,25:0.065527):0.0802499,26:0.009230):0.0190429,(28:0.316527,29:0.184809):0.137551):0.0357893,27:0.000003):0.180989,32:0.144831):0.0727963,31:0.035097):0.0285829):0.0460262,30:0.013376):0.137686,(21:0.284822,(22:0.304917,23:0.536156):0.0534105):0.21065):0.19088,(16:0.000001,17:0.000001):0.0555404):2.85564e-06,18:0.072411):0.0592287,19:0.028152):0.150618,20:0.249208):0.317126):0.0169537,(15:0.241877,(35:0.746870,(((((((36:0.048289,38:0.000002):0.0534412,37:0.024985):0.0811853,40:0.792850):0.155774,39:0.463827):0.165537,(41:0.134606,(42:0.028588,43:0.031362):0.139245):0.332892):0.239675,(((44:0.551444,45:0.403924):0.350732,46:0.403777):0.180663,(47:0.679712,48:0.685349):2.73313e-06):0.401752):0.305793,(((49:0.000001,50:0.000001):0.0203501,51:0.063951):0.20784,52:0.714321):0.113738):0.370011):0.591335):0.0811042):0.0485017):0.048665,7:0.123528):0.0178491,6:0.153656):0.0713972):0.0187428);
 679: 1 -8055.798745 -8431.85778 (0:0.162484,1:0.000003,(2:0.059333,((((3:0.135726,(((8:0.000001,9:0.000001):0.20217,10:0.128020):0.115215,(11:0.367483,(12:0.000001,13:0.000001):0.0628992):0.131226):0.148031):2.00644e-06,(15:0.165502,((35:1.141318,(((49:0.000001,50:0.000001):0.0295452,51:0.081768):0.203904,52:0.551471):2.73478e-06):0.262135,((((((36:0.049912,38:0.013930):0.0430018,37:0.012902):0.185403,39:0.427365):0.138858,(41:0.136646,(42:0.029328,43:0.047905):0.181326):0.170177):0.102132,40:0.397707):0.194133,(((44:0.461688,45:0.494879):0.350213,46:0.488727):0.273175,(47:0.517858,48:0.700744):0.00925329):0.570095):0.273793):0.668215):0.149387):0.016325,((4:0.286141,5:0.082283):0.104952,(((((14:0.419722,(21:0.324124,(22:0.258623,23:0.580863):0.171003):0.234902):0.287193,((((((24:0.051821,25:0.044787):0.0373371,(26:0.000002,(28:0.418157,29:0.363519):0.154682):0.00657303):0.0262213,27:0.013702):0.184028,34:0.099960):0.0634419,33:0.044596):0.0258868,(31:0.043123,32:0.302843):0.013565):0.029397):0.0753923,30:0.004497):0.201413,(((16:0.000001,17:0.000001):0.031075,18:0.027438):2.27366e-06,19:0.037080):0.0700042):0.168905,20:0.143853):0.173881):0.0515848):0.0379922,(6:0.097530,7:0.136890):2.01213e-06):0.0622972):0.0579216);
 680: 1 -8393.043506 -8441.645826 (0:0.040496,1:0.033012,(2:0.057335,((((3:0.046469,((((8:0.000002,9:0.000002):0.201673,10:0.117966):0.13549,11:0.242574):0.0988457,(12:0.000002,13:0.000002):0.132277):0.162136):0.0493069,((4:0.184332,5:0.103280):0.0469925,(15:0.086059,(35:0.748602,((((((36:0.058885,38:0.006926):0.0576009,37:0.042031):0.215023,40:0.795569):0.125906,39:0.647525):0.0951127,((41:0.091112,(42:0.007798,43:0.048232):0.259622):0.26207,(((44:0.705969,48:0.640435):0.190646,(45:0.749930,46:0.379421):0.233325):0.166595,47:0.459097):0.401092):0.0461352):0.347727,((49:0.000001,50:0.000001):0.0107237,(51:0.062293,52:0.591407):0.0272301):0.274405):0.291606):0.623837):0.194246):0.0352796):0.0113196,((((14:0.552756,(21:0.117668,(22:0.364287,23:0.417417):0.132079):0.25115):0.258954,(((((24:0.047385,25:0.041702):0.0789344,26:0.007152):0.00934184,(28:0.186812,29:0.320520):0.0861493):0.0722919,27:0.020296):0.249182,((30:0.070333,(31:0.062408,32:0.273042):0.0325991):0.109886,(33:0.038935,34:0.123250):0.018034):2.30484e-06):0.0806378):0.117955,(((16:0.000001,17:0.000001):0.0494388,18:0.048014):0.057651,19:0.039632):0.110599):0.248462,20:0.271122):0.190163):2.05955e-06,(6:0.157464,7:0.079546):0.0348855):0.0495051):0.0158667);
 681: 1 -8589.410448 -8433.18195 (0:0.052552,(1:0.044653,(2:0.138162,(((3:0.098771,((((8:0.000001,9:0.000001):0.185703,10:0.053302):0.125783,11:0.186375):0.104042,(12:0.000001,13:0.000001):0.16317):0.178914):0.0482717,(((4:0.229391,5:0.080094):0.0922528,7:0.104673):0.024815,6:0.110709):0.0633394):0.0374986,(((((14:0.528834,(21:0.037901,(22:0.352519,23:0.626513):0.0750188):0.301485):0.161477,(((((((24:0.013896,25:0.066433):0.0626662,(28:0.191094,29:0.293304):0.0987869):0.0387652,26:0.000002):0.0509788,27:0.001678):0.219634,32:0.195764):0.0944482,31:0.059381):0.022152,(33:0.044501,34:0.145616):0.0367561):0.00681351):0.0699488,30:0.000002):0.160512,(((16:0.000001,17:0.000001):0.0385787,18:0.078463):0.0314591,19:0.015782):0.109381):0.105395,20:0.198674):0.264449):0.00730924):0.0408771):0.0408357,(15:0.108060,(((35:1.014940,((((((36:0.050537,38:0.015254):0.0643846,37:0.024562):0.168828,39:0.497979):0.166538,(41:0.214772,(42:0.034398,43:0.041985):0.180721):0.27088):0.0744108,40:0.413045):0.22665,((((44:0.642821,45:0.337000):0.314192,46:0.358780):0.379317,47:0.347642):0.00489983,48:0.805724):0.242089):0.0709792):0.176338,((49:0.000001,50:0.000001):2.42647e-06,51:0.109142):0.311361):2.51033e-06,52:0.447079):0.803119):0.226685);
 682: 1 -7884.875672 -8437.912283 (0:0.144586,1:0.025636,(2:0.094402,((((3:0.063401,((((8:0.000001,9:0.000001):0.210585,10:0.123690):0.100763,11:0.241690):0.191084,(12:0.000002,13:0.000002):0.145468):0.128139):0.0435486,7:0.085476):0.0582127,6:0.141373):0.0112314,(((4:0.167458,5:0.116264):0.0701267,((((14:0.584945,(21:0.198420,(22:0.330831,23:0.378845):0.126247):0.460577):0.168029,(((16:0.000001,17:0.000001):0.0475577,18:0.038213):0.0357334,19:0.014534):0.114146):0.0726474,((((((((((24:0.012724,25:0.046619):0.0237889,28:0.400660):0.0443483,29:0.530270):0.0289108,26:0.000002):0.0385979,27:0.000002):0.176551,34:0.162587):0.063556,31:0.040446):0.0164837,33:0.070796):0.0870141,32:0.256641):0.0650992,30:0.000002):0.116856):0.103184,20:0.236798):0.191574):0.0217917,(15:0.052245,(((35:1.568903,((49:0.000001,50:0.000001):0.0135217,51:0.149541):0.244277):2.12633e-06,52:0.506026):0.235792,(((((36:0.057292,37:0.038489):0.0303284,38:0.000002):0.276047,39:0.373898):0.0802686,(40:0.420037,(41:0.203632,(42:0.004271,43:0.047116):0.134662):0.272528):0.0855407):0.115169,((44:0.656442,(45:0.565053,46:0.415332):0.130227):0.136222,(47:0.501754,48:0.493480):0.0797401):0.652385):0.156808):1.10522):0.253882):0.0119778):0.0628326):2.16855e-06);
 683: 3 -9082.818286 -8428.083536 (0:0.140129,(1:0.062303,2:0.118171):2.08124e-06,((((3:0.141259,(15:0.000002,(35:1.068802,((((((((36:0.076600,37:0.052874):0.0129628,38:0.000002):0.208292,39:0.597210):0.191674,(41:0.211052,(42:0.034505,43:0.019546):0.134101):0.228066):0.219872,40:0.322322):0.313421,((((44:0.328281,45:0.677136):0.231971,46:0.462507):0.144528,48:0.344157):0.1721,47:0.346428):0.704875):0.155424,((49:0.000001,50:0.000001):0.0214862,51:0.120617):0.299487):0.0567374,52:0.390997):0.0335988):1.00655):0.28518):0.037858,((((8:0.000001,9:0.000001):0.226743,10:0.045960):0.112416,11:0.252489):0.184705,(12:0.000001,13:0.000001):0.170415):0.163818):0.0365204,((((((((14:1.152192,33:0.033723):0.0963664,34:0.124637):0.0259929,(((((24:0.042249,25:0.018097):0.0362151,(28:0.466063,29:0.305642):0.0483243):0.0452055,26:0.010498):0.0499367,27:0.007331):0.248015,32:0.172265):0.074788):0.0430669,31:0.134592):0.0416748,30:0.000002):0.161998,((21:0.229261,22:0.571516):0.115606,23:0.693703):0.571778):0.170092,(((16:0.000001,17:0.000001):0.0379244,18:0.048100):0.0109595,19:0.056306):0.154824):0.258752,20:0.057241):0.459349):2.36592e-06,((4:0.201066,5:0.159931):0.128704,(6:0.088329,7:0.138983):0.0265601):0.0625261):0.0541436);
 684: 2 -8104.541357 -8439.777505 (0:0.065937,(1:0.029848,(((8:0.000001,9:0.000001):0.154396,10:0.211729):0.103661,(15:0.103047,((((35:1.389011,((49:0.000001,50:0.000001):0.0181959,51:0.105828):0.224165):2.4841e-06,52:0.465760):0.303777,(((((36:0.091316,38:0.000002):0.0414229,37:0.053412):0.19212,39:0.421017):0.0899503,(41:0.159665,(42:0.000002,43:0.022112):0.128953):0.308883):0.252473,40:0.315364):0.0927473):0.164333,((((44:0.526127,45:0.523435):0.272858,46:0.259938):0.273337,48:0.562886):0.158132,47:0.412575):0.420641):0.784391):0.111192):0.106063):0.0318439,(2:0.092888,(((3:0.122475,(11:0.285318,(12:0.000001,13:0.000001):0.199103):0.0986836):0.0344422,(6:0.136344,7:0.108331):0.0218368):0.0432939,((4:0.105474,5:0.120469):0.0365182,((((((14:0.771417,(21:0.170890,(22:0.299943,23:0.616031):0.101182):0.130871):0.216399,(((((((24:0.034925,25:0.040762):0.0582692,(28:0.200335,29:0.325263):0.0544715):0.0347822,26:0.006685):0.0525358,27:0.000002):0.204716,32:0.201039):0.0737894,(33:0.053355,34:0.189479):0.0542296):0.00756618,31:0.082272):0.0291298):0.0542088,30:0.000002):0.289531,((16:0.000001,17:0.000001):0.023787,18:0.045787):2.29102e-06):0.079913,19:0.045679):0.252138,20:0.062385):0.215521):0.0377285):0.0922014):0.00922327);
 685: 2 -8115.655545 -8428.05176 (0:0.085429,1:0.003478,(2:0.091706,((((3:0.111817,((((8:0.000001,9:0.000001):0.126923,10:0.094108):0.143294,11:0.252259):0.0861809,(12:0.000001,13:0.000001):0.191946):0.113615):0.0430176,7:0.160903):0.0399958,6:0.106038):0.00996189,(((4:0.158200,5:0.130327):0.0776269,(15:0.096492,(((35:1.106896,((49:0.000001,50:0.000001):0.00884603,51:0.062490):0.308165):2.00897e-06,52:0.447345):0.126754,((((((36:0.060308,37:0.091521):0.0141863,38:0.000002):0.265886,39:0.262053):0.0755898,(41:0.235282,(42:0.011581,43:0.076919):0.158731):0.349062):0.312627,40:0.580361):0.143437,((((44:0.710347,45:0.560101):0.350793,46:0.298893):0.411868,48:0.594063):2.16846e-06,47:0.448485):0.456217):0.0733478):0.85262):0.225162):0.0138389,((((14:0.721204,(21:0.206348,(22:0.383140,23:0.660785):0.161185):0.20681):0.16588,(((((((((24:0.020996,25:0.084834):0.0641253,(28:0.305251,29:0.309331):0.0741216):0.054355,26:0.006705):0.0404124,27:0.000003):0.172381,32:0.143016):0.0712436,34:0.037491):0.0438281,33:0.031007):0.0554693,31:0.044373):0.0698454,30:0.000002):0.0898897):0.0909003,(((16:0.000001,17:0.000001):0.0334047,18:0.024907):2.25418e-06,19:0.062143):0.052242):0.130716,20:0.220658):0.203538):0.020313):0.0515454):0.0122034);
 686: 1 -8879.664986 -8447.980057 (0:0.063893,(((1:0.000002,(6:0.177038,7:0.137806):0.0610866):0.0851526,(2:0.068985,(3:0.090977,((((8:0.000001,9:0.000001):0.202443,10:0.167303):0.109987,11:0.287173):0.284817,(12:0.000001,13:0.000001):0.135233):0.156541):0.0570422):2.73242e-06):0.0291123,((4:0.153671,5:0.132386):0.119944,(15:0.145479,(35:0.508061,((((((((36:0.081203,37:0.081846):0.0148647,38:0.000002):0.343321,39:0.544943):0.107113,(41:0.127561,(42:0.012333,43:0.063896):0.197355):0.39018):0.234392,40:0.340420):0.342793,((((44:0.549902,45:0.547095):0.251948,46:0.471420):0.27931,47:0.390017):0.150378,48:0.653745):0.559403):0.172317,((49:0.000001,50:0.000001):0.0256064,51:0.135578):0.389462):0.121854,52:0.580776):0.12944):0.696817):0.262291):0.086787):0.0233914,((((14:0.738210,((21:0.358743,23:0.376368):0.270113,22:0.271412):0.410394):0.143226,((((((24:0.000003,(28:0.420518,29:0.334313):0.0698807):0.0646054,25:0.062055):0.0321812,26:0.041219):0.0305279,27:0.013482):0.174479,((30:0.043207,31:0.120712):0.0306713,(33:0.063582,34:0.090451):0.0628351):0.0625722):0.0419321,32:0.188044):0.047043):0.135235,(((16:0.000001,17:0.000001):0.0551203,18:0.051618):2.38651e-06,19:0.147849):0.0488366):0.170442,20:0.187046):0.213432);
 687: 2 -8248.785633 -8446.08528 (0:0.073281,(1:0.006844,(((3:0.068017,((((8:0.000001,9:0.000001):0.113271,10:0.120563):0.108282,11:0.300296):0.0722217,(12:0.000001,13:0.000001):0.0396603):0.159582):0.0197549,(15:0.109883,(35:1.057403,((((((36:0.052117,37:0.053857):0.0224301,38:0.000002):0.26746,39:0.614268):0.169452,40:0.490592):0.118998,((41:0.136290,(42:0.014146,43:0.030634):0.10513):0.194581,(((44:0.466668,(45:0.545374,46:0.220230):0.178098):0.337023,48:0.691581):0.100999,47:0.424258):0.424787):0.117709):0.209708,(((49:0.000001,50:0.000001):0.0393257,51:0.107526):0.264837,52:0.480153):0.205395):0.378668):0.188232):0.129822):0.0281894,((((4:0.119942,5:0.176430):0.0860408,6:0.076377):0.0321242,7:0.059510):0.045305,(((((14:0.340673,23:0.459474):0.203058,(21:0.208455,22:0.308333):0.128651):0.260423,(((((24:0.004895,25:0.072479):0.0591102,(26:0.006733,27:0.060611):0.0088922):0.0479681,(28:0.275118,29:0.214137):0.0635922):0.169279,((30:0.037833,31:0.127628):0.00613363,(33:0.074128,34:0.104326):0.0451405):2.9723e-06):0.0619352,32:0.255464):0.0465635):0.0613595,(((16:0.000001,17:0.000001):0.0748368,18:0.022606):2.49659e-06,19:0.065906):0.141701):0.128381,20:0.102547):0.220956):2.4004e-06):0.0357967):2.06238e-06,2:0.078837);
 688: 1 -8491.537037 -8434.626978 (0:0.114333,1:0.014247,(2:0.085319,((((3:0.136286,((((8:0.000001,9:0.000001):0.122543,10:0.086969):0.0716742,11:0.463010):0.118527,(12:0.000001,13:0.000001):0.113931):0.227605):0.0385554,(((4:0.280328,5:0.186727):0.0310471,((((14:1.189707,(21:0.220268,(22:0.457033,23:0.659296):0.112397):0.171641):0.0970539,((((((((24:0.015746,25:0.051292):0.0724067,26:0.013439):0.0254462,(28:0.336215,29:0.292195):0.040987):0.0267699,27:0.003223):0.19234,32:0.189609):0.0825939,31:0.083211):0.0331874,(33:0.086267,34:0.090201):0.086875):0.0743588,30:0.000002):0.125299):0.127487,20:0.347599):0.0642251,((16:0.000001,17:0.000001):0.0653596,(18:0.062065,19:0.044410):2.27078e-06):0.120251):0.299551):0.0501393,(15:0.177082,(35:0.495346,(((((((36:0.092157,38:0.007210):0.0740556,37:0.053320):0.165822,39:0.493984):0.291018,40:0.368195):0.100894,(41:0.142848,(42:0.022391,43:0.037786):0.14566):0.274246):0.175286,(((44:0.468570,45:0.393433):0.308653,46:0.373428):0.30041,(47:0.376908,48:0.458084):0.103119):0.315215):0.248855,(((49:0.000001,50:0.000001):0.0260682,51:0.064023):0.26282,52:0.474010):0.146196):0.292441):0.828765):0.265544):0.0332529):0.0500152,7:0.112508):0.0194434,6:0.089603):0.0889144):0.0213904);
 689: 1 -8345.289251 -8428.302548 (0:0.041171,1:0.070792,(2:0.129677,((((3:0.110116,((((8:0.000001,9:0.000001):0.227972,10:0.185620):0.126392,11:0.328890):0.132796,(12:0.000001,13:0.000001):0.270336):0.0982882):0.0250192,(6:0.154369,7:0.101927):0.0876125):0.0263498,((4:0.174651,5:0.150474):0.190925,(15:0.248724,((35:0.666027,(((49:0.000001,50:0.000001):0.0319342,51:0.070447):0.326189,52:0.492384):0.0676587):0.254923,(((((36:0.064818,37:0.080475):0.0420883,38:0.000002):0.208167,39:0.617537):0.143848,((41:0.172625,(42:0.044603,43:0.068513):0.174262):0.241227,((44:0.447728,(45:0.510400,46:0.504894):0.269805):0.280712,(47:0.395434,48:0.694292):0.0595463):0.517577):0.116875):0.0714963,40:0.516610):0.18729):0.791678):0.0735887):2.04093e-06):2.28815e-06,((((14:0.697881,(21:0.216658,(22:0.470181,23:0.440412):0.0698632):0.16782):0.103688,(((((24:0.014023,25:0.081428):0.117355,(26:0.000002,27:0.020314):0.0172106):0.0386967,(28:0.279482,29:0.368572):0.0878204):0.178933,(33:0.071671,34:0.142091):0.030157):2.66194e-06,(30:0.104866,(31:0.039325,32:0.274709):0.0235902):0.0727612):0.184961):0.0875292,(((16:0.000001,17:0.000001):0.084513,19:0.082699):2.035e-06,18:0.027043):0.183556):0.161636,20:0.292018):0.123113):0.0569359):0.0175033);
 690: 2 -8697.223522 -8432.395126 (0:0.160441,(1:0.041454,2:0.177778):2.16231e-06,(((3:0.183043,((((8:0.000001,9:0.000001):0.208365,10:0.090437):0.161814,(12:0.000001,13:0.000001):0.181792):0.0468212,11:0.250468):0.192997):0.0856309,(((4:0.188542,5:0.216519):0.129582,15:0.303985):0.0212027,(((((((14:0.505144,((21:0.311445,22:0.567953):0.11405,35:1.310054):0.0589534):0.154949,23:0.682875):0.301295,(((((24:0.020155,25:0.050764):0.0560595,(26:0.005207,(28:0.270059,29:0.257056):0.0407186):0.0335786):0.0267031,27:0.000002):0.130502,32:0.191098):0.0363669,((30:0.067403,31:0.088421):0.0415563,(33:0.097471,34:0.083064):0.0533947):0.0377776):0.040844):0.155741,((((36:0.058555,37:0.061055):0.0332009,38:0.000002):0.277877,(39:0.680070,((41:0.243933,(42:0.028489,43:0.044363):0.0789442):0.446794,(((((44:0.633658,45:0.578334):0.335781,46:0.375103):0.403186,48:0.560794):0.0997423,47:0.305255):0.569408,(((49:0.000001,50:0.000001):0.0532521,51:0.053010):0.114554,52:0.499573):0.199118):0.163186):0.0817265):0.184891):0.0738486,40:0.415999):1.03032):0.0618995,((16:0.000001,17:0.000001):0.0310157,18:0.056847):2.10734e-06):0.0613029,19:0.039430):0.225373,20:0.210123):0.265019):0.0374054):0.00412701,(6:0.207762,7:0.099261):0.0476233):0.0721652);
 691: 1 -8301.069591 -8437.672832 (0:0.093071,(1:0.027706,(((3:0.107741,(((8:0.000001,9:0.000001):0.136509,10:0.167597):0.127923,(11:0.357748,(12:0.000001,13:0.000001):0.128937):0.0983898):0.154016):0.032795,(((4:0.113741,5:0.099339):0.171141,7:0.072507):0.0397727,6:0.149105):0.0940969):0.0373245,((((((14:0.454985,((21:0.261504,23:0.506383):0.225831,22:0.286901):0.21111):0.19755,((((((35:1.226908,((49:0.000001,50:0.000001):0.0331842,51:0.031685):0.0628905):0.132473,52:0.609013):0.37008,((44:0.509836,(45:0.957337,46:0.459764):0.271542):0.2422,(47:0.685086,48:0.374053):2.55339e-06):0.480554):0.360073,(41:0.120194,(42:0.012582,43:0.065117):0.129699):0.230363):0.0459986,(((36:0.062884,37:0.050277):0.00999652,38:0.000002):0.177498,39:0.375238):0.165861):0.22381,40:0.356004):0.83895):0.0680233,(((((24:0.038237,25:0.027318):0.0233236,(26:0.012037,27:0.036298):0.00784869):0.0276856,(28:0.242819,29:0.269051):0.0835857):0.183734,((30:0.059742,31:0.061115):0.0419727,(33:0.080854,34:0.136109):0.066026):2.15855e-06):0.0475295,32:0.361917):0.115124):0.0541675,(((16:0.000001,17:0.000001):0.0370926,18:0.017193):0.0358317,19:0.026140):0.0877698):0.201877,20:0.219323):0.134601,15:0.222986):0.00761918):0.0300596):0.024702,2:0.112769);
 692: 1 -8367.256407 -8429.721108 (0:0.111673,1:0.000002,(2:0.101685,((((3:0.126875,(((8:0.000001,9:0.000001):0.221225,10:0.050529):0.234036,(11:0.506920,(12:0.000001,13:0.000001):0.12375):0.0677251):0.138615):0.0315695,(((4:0.214210,5:0.186106):0.0641744,((((((14:0.741946,22:0.500024):0.0676384,21:0.390962):0.149285,23:0.776009):0.099846,(((((((24:0.045335,25:0.051095):0.036212,(26:0.000003,(28:0.245118,29:0.348435):0.0503869):0.0133638):0.0144399,27:0.000003):0.214933,32:0.229037):0.0303853,(33:0.087902,34:0.143897):0.0636913):0.0168051,31:0.062834):0.0900904,30:0.000002):0.120304):0.182791,(((16:0.000001,17:0.000001):0.0614633,18:0.036241):0.068537,19:0.034324):0.117552):0.162417,20:0.291182):0.226036):0.0210277,(15:0.227392,(35:0.608497,(((((((36:0.066015,37:0.105904):0.0539067,38:0.000002):0.0831509,39:0.445938):0.196535,(41:0.188069,(42:0.014847,43:0.011170):0.144345):0.331669):0.228438,(((44:0.503441,(45:0.621001,46:0.478056):0.266198):0.250837,48:0.575998):0.0164027,47:0.631419):0.357329):0.141097,40:0.465686):0.248225,(((49:0.000001,50:0.000001):2.14852e-06,51:0.091384):0.372587,52:0.605114):0.248965):0.308184):0.748786):0.0893291):0.0561789):0.0861532,7:0.076934):0.0106784,6:0.170894):0.0598699):0.0471232);
 693: 1 -8671.246373 -8448.551381 (0:0.146158,(1:0.032886,((((3:0.135017,((((8:0.000001,9:0.000001):0.183042,10:0.098128):0.073735,11:0.320773):0.0840648,(12:0.000001,13:0.000001):0.197509):0.136374):0.022443,(((4:0.160532,5:0.209991):0.080838,(((((((((14:0.375274,35:1.554901):0.238748,22:0.448058):0.233496,(21:0.395288,23:0.368802):0.228396):0.171215,(((((36:0.038358,37:0.049620):0.0278731,38:0.000002):0.240211,39:0.327424):0.113671,((41:0.256711,(42:0.028625,43:0.023304):0.0750457):0.232054,((((44:0.474323,45:0.607939):0.257772,46:0.386754):0.129716,(47:0.552832,48:0.604079):0.101871):0.36222,(((49:0.000001,50:0.000001):0.0435447,51:0.047945):0.314384,52:0.642837):0.327132):0.188403):0.0941676):0.282302,40:0.317299):1.23098):0.0983347,((((((24:0.007085,25:0.034196):0.0303145,28:0.459742):0.0493714,(26:0.009333,29:0.428213):0.00603786):0.0336097,27:0.000002):0.162513,32:0.168773):0.0494386,((30:0.076290,(33:0.054048,34:0.116303):0.0521665):0.00466153,31:0.065442):0.0669732):0.0973211):0.141539,(16:0.000001,17:0.000001):0.0421013):0.00294307,18:0.024291):0.0402557,19:0.045782):0.299989,20:0.137145):0.281211):2.04397e-06,15:0.269902):0.0369228):0.079882,7:0.108470):0.0219357,6:0.180165):0.0810162):0.0239157,2:0.108272);
 694: 3 -8253.011869 -8441.865639 (0:0.104145,(1:0.034539,2:0.053517):2.10563e-06,(((3:0.125897,((((8:0.000001,9:0.000001):0.219337,10:0.086721):0.0974322,11:0.363765):0.109415,(12:0.000001,13:0.000001):0.146722):0.0923757):0.0425181,(6:0.147048,7:0.043152):0.0444753):0.0249892,(((4:0.128907,5:0.197086):0.0452936,15:0.197083):0.0361855,(((14:0.729243,((((21:0.345830,22:0.268142):0.126827,23:0.394296):0.197659,32:0.099455):0.0533553,(((((((24:0.026440,25:0.024348):0.0390751,28:0.319561):0.030136,(26:0.013248,27:0.018165):0.0148841):0.108547,29:0.223065):0.0790869,34:0.130474):0.0415326,33:0.100299):2.34207e-06,(30:0.034304,31:0.119028):0.0640483):0.103568):2.48083e-06):0.190156,((((16:0.000001,17:0.000001):0.0683303,18:0.020496):0.0253727,19:0.050588):0.046953,(((((35:1.219273,(((49:0.000001,50:0.000001):0.0207994,51:0.084885):0.280631,52:0.650668):0.0674487):0.329852,(((44:0.343567,45:0.451734):0.245854,46:0.493167):0.201866,(47:0.464695,48:0.484997):0.155043):0.406515):0.153103,(41:0.152061,(42:0.030394,43:0.053346):0.124967):0.0761096):0.0855323,(((36:0.074472,38:0.004451):0.0492832,37:0.000002):0.210743,39:0.409191):0.176965):0.32993,40:0.365826):0.789839):0.121014):0.169669,20:0.163857):0.230947):0.0254515):0.0468625);
 695: 1 -8490.865952 -8433.27099 (0:0.034950,(1:0.058995,2:0.164522):0.0437108,(((3:0.071132,((((8:0.000001,9:0.000001):0.0898945,10:0.089538):0.102078,11:0.254146):0.135057,(12:0.000001,13:0.000001):0.241701):0.144684):0.051479,(6:0.139787,7:0.090490):0.145926):0.0201982,(((4:0.091836,5:0.209274):0.103336,(15:0.117578,(35:1.086311,((((((((36:0.060364,37:0.077778):0.022444,38:0.000002):0.283753,39:0.485854):0.209241,(41:0.255151,(42:0.020166,43:0.058633):0.104651):0.245686):0.130495,((((44:0.659205,45:0.300682):0.314959,46:0.371774):0.397283,48:0.582966):0.0531327,47:0.360128):0.531854):0.0607127,40:0.641708):0.189532,((49:0.000001,50:0.000001):0.026244,51:0.057983):0.387102):0.00806838,52:0.716313):0.205231):0.754975):0.112888):0.038041,(((14:0.638059,(21:0.263383,(22:0.378977,23:0.692998):0.184661):0.245248):0.0622191,(((((24:0.011344,25:0.056931):0.0589479,28:0.427532):0.0630712,(26:0.018354,27:0.061387):0.0449864):0.0836764,29:0.180964):0.104814,((30:0.030668,(31:0.063313,32:0.168434):0.0301589):0.0666963,(33:0.061421,34:0.113512):0.0509836):0.0269729):0.0873256):0.0958207,((((16:0.000001,17:0.000001):0.0446111,18:0.007438):0.0315584,19:0.068192):0.153975,20:0.200880):0.127952):0.249212):0.0307582):0.0524702);
 696: 8 -8379.087207 -8436.20864 (0:0.040180,((1:0.028670,(15:0.137034,(((35:0.926286,(((49:0.000001,50:0.000001):0.0120367,51:0.085560):0.349179,52:0.528561):0.0437471):0.30262,((((36:0.044036,37:0.043072):0.0416922,38:0.000002):0.149691,39:0.312601):0.175485,(40:0.285441,(41:0.194437,(42:0.025252,43:0.107657):0.0934239):0.455783):0.132072):0.0930408):0.138287,(((44:0.436514,(45:0.673288,46:0.394253):0.224838):0.231442,48:0.516248):0.123607,47:0.499538):0.261185):0.598748):0.416083):0.0417917,(((2:0.078621,(6:0.057143,7:0.151729):0.0592582):0.0325295,3:0.109897):0.0182744,((((8:0.000001,9:0.000001):0.12884,10:0.165338):0.0873437,11:0.395259):0.135836,(12:0.000001,13:0.000001):0.144122):0.177439):0.0080037):0.131826,((4:0.108240,5:0.305690):0.0995979,(((((14:0.560539,(21:0.339924,(22:0.342333,23:0.800098):0.113752):0.1143):0.180059,(((((24:0.030659,25:0.075790):0.0689455,(26:0.044001,27:0.020140):0.0235455):0.00564981,28:0.519440):0.105247,29:0.221277):0.086747,((30:0.035072,(31:0.115889,32:0.188261):0.0378474):0.0254774,(33:0.079545,34:0.056862):0.0730644):0.0541725):0.0612261):0.174569,((16:0.000001,17:0.000001):0.0576186,18:0.047932):2.09425e-06):0.0312391,19:0.119458):0.0611814,20:0.269424):0.182359):0.0827232);
 697: 1 -8330.341164 -8433.948932 (0:0.000003,(1:0.051327,(2:0.094532,(((3:0.102000,((((8:0.000001,9:0.000001):0.165261,10:0.140853):0.0954814,11:0.204300):0.175289,(12:0.000001,13:0.000001):0.148718):0.217564):0.040964,(6:0.059491,7:0.112662):0.0711415):0.00987454,((4:0.082414,5:0.090828):0.136624,(15:0.093737,(((35:0.857860,((49:0.000001,50:0.000001):0.0685,51:0.086547):0.447385):0.0468761,52:0.556791):0.144447,((((((36:0.069573,37:0.074238):0.0279078,38:0.000002):0.214761,39:0.666811):0.0827367,(41:0.194943,(42:0.037709,43:0.022789):0.153553):0.264623):0.308428,40:0.249856):0.318586,((((44:0.697481,45:0.550901):0.254396,46:0.366346):0.418701,48:0.510370):0.0397198,47:0.501488):0.482651):0.170007):0.887637):0.214539):0.0214622):0.0281631):0.0165754):0.13296,(((14:0.617357,(21:0.089772,(22:0.469300,23:0.634273):0.146582):0.394436):0.234111,((((((24:0.032625,25:0.072106):0.0828323,(28:0.416596,29:0.262862):0.101346):0.0216073,26:0.000003):0.0368959,27:0.000002):0.258908,32:0.188073):0.0401842,((30:0.036149,31:0.137482):0.0224917,(33:0.102547,34:0.067351):0.0600256):0.0255998):0.0363648):0.0849369,((((16:0.000001,17:0.000001):0.0490526,19:0.066531):2.25632e-06,18:0.035828):0.10446,20:0.209476):0.0851695):0.31169);
 698: 2 -8380.852455 -8432.797684 (0:0.127688,(1:0.009146,((((3:0.159743,((((8:0.000001,9:0.000001):0.220712,11:0.185649):0.0645955,10:0.103204):0.101469,(12:0.000002,13:0.000002):0.166952):0.261298):0.0313354,7:0.085527):0.0110222,(((4:0.140809,5:0.105823):0.115664,(15:0.165426,((((35:1.044789,((49:0.000001,50:0.000001):2.92916e-06,51:0.136534):0.360043):2.51659e-06,52:0.539704):0.172143,(((((36:0.077101,37:0.063759):0.0188409,38:0.000002):0.22256,(41:0.088381,(42:0.059517,43:0.047899):0.184871):0.449451):0.0600479,39:0.424263):0.136028,40:0.460852):0.243449):0.123904,((((44:0.796324,45:0.381870):0.410606,46:0.250349):0.398521,48:0.757751):0.196707,47:0.398378):0.68688):0.920516):0.295573):0.00992444,(((((14:0.393076,((21:0.099229,23:0.460740):0.0584715,22:0.693159):0.250156):0.348201,(((((((24:0.002521,25:0.060435):0.0612529,(28:0.354950,29:0.347842):0.0677413):0.0673325,26:0.000003):0.0428438,27:0.000003):0.117038,32:0.284832):0.0827241,(33:0.038640,34:0.160339):0.0419625):0.00899088,31:0.098517):0.0262144):0.078336,30:0.021957):0.107118,((16:0.000001,17:0.000001):0.0718182,(18:0.084973,19:0.035306):2.38271e-06):0.181712):0.222253,20:0.221423):0.165242):0.0148079):0.0167693,6:0.099268):0.0767892):2.21102e-06,2:0.109413);
 699: 2 -7713.538069 -8439.682398 (0:0.075999,(1:0.044062,2:0.064082):2.08352e-06,((((3:0.132729,((((8:0.000001,9:0.000001):0.130802,11:0.284145):0.0775324,10:0.039558):0.111416,(12:0.000001,13:0.000001):0.177717):0.222855):0.00972014,(4:0.149518,(15:0.128362,(35:0.402801,(((((((36:0.046338,37:0.059039):0.0187553,38:0.000002):0.197764,39:0.237735):0.122947,(41:0.085328,(42:0.015521,43:0.034254):0.158704):0.259492):0.132095,40:0.245733):0.293517,(((44:0.707466,45:0.371516):0.369978,46:0.241331):0.311115,(47:0.374634,48:0.435601):0.0827701):0.54791):0.112652,(((49:0.000001,50:0.000001):0.013529,51:0.081272):0.229511,52:0.320212):0.00534614):0.526784):0.7714):0.120034):0.0457385):0.0273203,(5:0.223294,(6:0.089097,7:0.020151):0.0288765):0.0523833):2.36592e-06,((((((((14:0.829488,33:0.058412):0.035971,34:0.094208):0.0233639,(((((24:0.061656,25:0.054337):0.0521055,26:0.007896):0.0144107,(28:0.355606,29:0.345638):0.104186):0.0243149,27:0.006590):0.254501,32:0.162256):0.0462719):0.031277,31:0.137165):0.0403226,30:0.000002):0.138308,(21:0.292600,(22:0.528665,23:0.294992):0.115507):0.266206):0.185397,(((16:0.000001,17:0.000001):0.0500493,18:0.036235):0.0265592,19:0.041782):0.122834):0.167247,20:0.105083):0.217586):0.0725727);
 700: 1 -8449.232567 -8442.179249 (0:0.075619,1:0.029407,(2:0.114535,((((3:0.114840,((((8:0.000001,9:0.000001):0.269431,10:0.052856):0.064234,11:0.344663):0.114287,(12:0.000001,13:0.000001):0.266321):0.28251):0.0212046,7:0.098549):0.0471343,6:0.168549):0.0171365,(((4:0.226461,5:0.157639):0.0934108,15:0.342429):0.0106588,(((((14:0.567548,(35:1.224422,(((((((36:0.057028,37:0.059870):0.0350867,38:0.000002):0.214281,39:0.331818):0.286132,(41:0.178832,(42:0.008392,43:0.034988):0.245264):0.285471):0.0600888,(((49:0.000001,50:0.000001):2.60562e-06,51:0.066655):0.181712,52:0.444486):0.696964):0.194256,(((44:0.434555,(45:0.733155,46:0.782397):0.233456):0.49926,48:0.703401):0.124069,47:0.499840):0.633795):0.129212,40:0.402755):0.480832):0.301441):0.186131,((21:0.144745,23:0.506211):0.0999716,22:0.239835):0.171009):0.125213,(((16:0.000001,17:0.000001):0.0296408,18:0.070927):2.99418e-06,19:0.055276):0.191934):0.0343133,(((((24:0.032723,25:0.091196):0.0171182,(26:0.011133,27:0.016930):0.023984):0.13518,28:0.242892):0.195119,29:0.150669):0.15488,(30:0.000002,((31:0.074148,(33:0.123031,34:0.087256):0.0552047):0.0361453,32:0.212488):0.0601482):0.11035):0.0855949):0.154859,20:0.254007):0.256258):0.000643363):0.0492215):0.0477213);
 701: 1 -8255.997083 -8436.61802 (0:0.018010,((1:0.028729,(((3:0.131112,15:0.186989):0.0552435,((((8:0.000001,9:0.000001):0.17679,10:0.140096):0.121643,11:0.332721):0.0991327,(12:0.000001,13:0.000001):0.133031):0.195545):0.0699375,(((4:0.125831,5:0.222853):0.201353,6:0.091224):0.0843094,7:0.119992):0.0275844):0.0929428):0.0199259,2:0.090345):0.0693007,(((14:0.447174,((21:0.142808,23:0.520890):0.145928,22:0.550118):0.223253):0.264274,((((24:0.044777,25:0.072941):0.0440019,(26:0.015284,27:0.024299):0.0225799):0.073328,(28:0.371655,29:0.237346):0.0709357):0.104279,((30:0.050594,(31:0.136067,32:0.236352):0.00923533):0.0651241,(33:0.061823,34:0.087853):0.0330998):2.47973e-06):0.0403024):0.0621727,(((((16:0.000001,17:0.000001):0.0743218,18:0.030814):0.0113287,19:0.137520):0.0231369,(35:0.993997,(((((36:0.050430,37:0.044285):0.0213924,38:0.000002):0.250264,39:0.295884):0.190847,(((41:0.144178,(42:0.038615,43:0.048375):0.113492):0.229348,((((44:0.452164,45:0.487398):0.334534,46:0.233193):0.250095,48:0.548003):0.0967728,47:0.384675):0.559793):0.113177,(((49:0.000001,50:0.000001):0.0477473,51:0.069666):0.222391,52:0.570513):0.394798):0.00251436):0.114291,40:0.191902):0.423264):0.433401):0.0733455,20:0.342966):0.131539):0.248739);
 702: 2 -8286.190129 -8427.763095 (0:0.110810,1:0.059591,(2:0.072571,((((3:0.120786,((((8:0.000001,9:0.000001):0.144538,10:0.110185):0.1226,11:0.273924):0.139103,(12:0.000001,13:0.000001):0.0990284):0.192428):0.0729892,(6:0.091276,7:0.128315):0.0428505):0.0313911,((4:0.240372,5:0.102823):0.13127,((((14:0.726237,(21:0.169620,(22:0.480304,23:0.648112):0.240641):0.171174):0.227723,(((((((24:0.038514,25:0.049255):0.05917,(26:0.000002,(28:0.204731,29:0.277326):0.100531):0.00503856):0.0270954,27:0.000003):0.306774,32:0.234935):0.022582,(33:0.080648,34:0.122427):0.0353247):0.00374074,31:0.169623):0.0571965,30:0.013304):0.0413991):0.126896,(((16:0.000001,17:0.000001):0.0443954,18:0.032057):0.0288461,19:0.050255):0.130088):0.137224,20:0.296628):0.176133):0.0207308):2.30779e-06,(15:0.000003,(35:0.820334,((((((((36:0.065506,37:0.050673):0.0118064,38:0.000002):0.236294,39:0.329516):0.302099,(41:0.140714,(42:0.028432,43:0.061017):0.176436):0.188808):0.122796,40:0.351747):0.372665,(((44:0.454107,(45:0.443527,46:0.385848):0.128113):0.179322,48:0.362150):0.026276,47:0.501589):0.455538):0.245197,((49:0.000001,50:0.000001):0.0215404,51:0.061828):0.31246):0.12521,52:0.271164):0.530625):0.488334):0.241911):0.0416503):0.0122563);
 703: 1 -7919.210632 -8436.113775 (0:0.102505,(1:0.054838,2:0.086036):2.14253e-06,(((3:0.087662,((((8:0.000001,9:0.000001):0.11882,10:0.098834):0.138602,11:0.172884):0.170758,(12:0.000001,13:0.000001):0.10001):0.103491):0.0313077,(6:0.111620,7:0.085366):0.0269847):0.018485,(((4:0.133535,5:0.115728):0.0306751,((((((((14:0.595823,(21:0.274420,(22:0.430256,23:0.499111):0.0850758):0.204819):0.126934,33:0.052656):2.70791e-06,((30:0.013384,32:0.193799):0.0122494,31:0.066950):0.025678):0.0361241,34:0.125854):2.41717e-06,(((24:0.034106,25:0.022223):0.0982288,(26:0.000002,(28:0.309848,29:0.221367):0.0730483):0.0185354):0.0236209,27:0.000003):0.202169):0.201464,((16:0.000001,17:0.000001):0.00701976,18:0.014413):2.48419e-06):0.0465446,19:0.029753):0.226011,20:0.079013):0.240247):0.0347631,(15:0.196993,(35:1.025309,((((((36:0.059036,37:0.093505):0.0175297,38:0.000002):0.214648,39:0.399466):0.197519,(40:0.414962,(41:0.081896,(42:0.024090,43:0.041496):0.124176):0.188929):0.0939257):0.128426,(((44:0.472346,45:0.471673):0.103681,46:0.476871):0.10178,(47:0.386046,48:0.472633):0.0302456):0.430758):0.245032,(((49:0.000001,50:0.000001):2.53492e-06,51:0.062163):0.195189,52:0.671424):0.0457203):0.0795001):0.681413):0.0519145):0.016023):0.0655367);
 704: 1 -8350.75993 -8440.263922 (0:0.051329,((((1:0.008055,(2:0.118980,(6:0.166161,7:0.074571):0.0410824):0.0467193):0.0303311,(3:0.036244,((((8:0.000001,9:0.000001):0.102491,10:0.115223):0.110787,11:0.228707):0.214589,(12:0.000002,13:0.000001):0.0750744):0.255917):0.0899999):0.0531274,(15:0.118221,(((35:1.360358,52:0.726896):2.90256e-06,((49:0.000001,50:0.000001):0.00394149,51:0.093683):0.317128):0.219371,((((((36:0.105117,37:0.080840):0.0422357,38:0.000002):0.264369,39:0.691006):0.0581381,(41:0.094215,(42:0.010107,43:0.043359):0.115937):0.458728):0.108679,40:0.384761):0.175658,(((44:0.722700,(45:0.791886,46:0.358998):0.206563):0.127025,48:0.469025):0.0997712,47:0.515743):0.612435):0.0295593):0.660268):0.207527):0.00966442,((((14:0.612781,(21:0.194194,(22:0.142306,23:0.586136):0.101716):0.146231):0.361798,(((((24:0.032579,25:0.041628):0.0396675,(28:0.288240,29:0.308779):0.118149):0.0496252,26:0.000002):0.0312612,27:0.025744):0.12265,(((30:0.064545,32:0.329118):0.029975,31:0.048964):0.106403,(33:0.053790,34:0.165250):0.0414184):2.38774e-06):0.100821):0.0232247,(((16:0.000001,17:0.000001):0.0807711,18:0.052961):0.0246888,19:0.088602):0.146856):0.2573,20:0.437468):0.10597):0.0175297,(4:0.152563,5:0.142127):0.17037);
 705: 1 -7978.70962 -8432.865102 (0:0.119944,1:0.027011,(2:0.113110,(((3:0.004378,((((8:0.000001,9:0.000001):0.154709,10:0.112619):0.115608,11:0.309909):0.124792,(12:0.000001,13:0.000001):0.0947897):0.202596):0.0832473,(6:0.118430,7:0.095848):0.0686979):0.0113561,((4:0.152538,5:0.159520):0.0763484,(((((((((((14:0.566573,35:1.239916):0.11585,23:0.346848):0.183688,22:0.248482):0.215254,21:0.252415):0.224841,((((((24:0.043447,25:0.031298):0.0249573,(28:0.270929,29:0.247550):0.0810473):0.059424,26:0.000759):0.0633456,27:0.000002):0.107967,32:0.279489):0.0519511,((30:0.081570,31:0.037394):0.0679217,(33:0.098493,34:0.114588):0.0771734):0.0323135):0.0983151):0.0576363,(((((36:0.084294,37:0.052367):0.0126116,38:0.000297):0.239061,39:0.414499):0.139258,((41:0.195156,(42:0.003488,43:0.053321):0.176305):0.25532,(((((44:0.440653,45:0.435443):0.463367,46:0.399640):0.48704,(47:0.469011,48:0.797188):0.0972775):0.409265,52:0.607345):0.175476,((49:0.000001,50:0.000001):0.0594432,51:0.050592):0.414393):0.340801):0.0459957):0.197083,40:0.417569):0.619858):0.146589,(16:0.000001,17:0.000001):0.0505171):0.00643441,18:0.026539):0.0956943,19:0.000003):0.504348,20:0.080621):0.255337,15:0.346250):2.16388e-06):0.0447487):0.0178903):0.0159819);
 706: 2 -8054.445673 -8433.357434 (0:0.011201,((1:0.025257,(2:0.046846,(((3:0.111332,((((8:0.000001,9:0.000001):0.111118,10:0.167839):0.0896063,11:0.253994):0.123252,(12:0.000001,13:0.000001):0.151561):0.1128):0.128734,7:0.077043):0.0406425,6:0.109018):0.0174353):0.0302648):0.0354903,((4:0.146486,5:0.218418):0.13587,(15:0.086619,(35:0.682898,(((((((36:0.047597,37:0.092007):0.0212568,38:0.000002):0.217198,39:0.431571):0.153301,(41:0.204885,(42:0.037403,43:0.042366):0.159924):0.347223):0.112713,40:0.329383):0.128674,((((44:0.378291,45:0.327222):0.32997,46:0.218652):0.164422,48:0.431364):0.0764691,47:0.419538):0.567457):0.140263,(((49:0.000001,50:0.000001):0.013068,51:0.096858):0.372141,52:0.616076):2.53103e-06):0.266368):0.573093):0.0752679):0.0733777):0.0517945,(((14:0.358656,(21:0.188232,(22:0.393791,23:0.363738):0.0581384):0.275529):0.0973261,((((((24:0.017786,25:0.059585):0.0354912,(28:0.238324,29:0.320801):0.142599):0.0591111,26:0.007532):0.0647474,27:0.000002):0.143241,32:0.199532):0.0821215,((30:0.066708,31:0.142683):0.0495239,(33:0.098961,34:0.097165):0.0205243):0.0106839):0.0304357):0.10439,((((16:0.000001,17:0.000001):0.0661471,18:0.017189):0.0316308,19:0.051874):0.107642,20:0.347089):0.0506861):0.271226);
 707: 1 -8380.756929 -8427.785239 (0:0.050750,1:0.020024,(2:0.034307,(((3:0.107726,((((8:0.000001,9:0.000001):0.160513,11:0.434192):0.0906933,10:0.132138):0.265512,(12:0.000001,13:0.000001):0.103965):0.181351):0.0281024,(15:0.158678,(35:1.052990,((((((((36:0.047728,37:0.133093):0.0474766,38:0.000002):0.391191,39:0.320158):0.361164,(41:0.151529,(42:0.007421,43:0.063540):0.139977):0.311075):0.0767822,40:0.557571):0.185614,(((44:0.372431,45:0.633653):0.317486,46:0.606439):0.410243,(47:0.374465,48:0.583747):0.0455481):0.147239):0.37167,((49:0.000001,50:0.000001):0.0181527,51:0.089351):0.238018):0.114033,52:0.478243):0.38677):0.480372):0.220317):0.0379634,((((4:0.167828,5:0.223784):0.0499507,7:0.112743):0.0780448,6:0.160968):0.00662294,(((((((14:0.910284,34:0.180336):2.52613e-06,33:0.014820):0.0365284,(((((24:0.024335,25:0.084548):0.0261919,(28:0.329581,29:0.214213):0.0772728):0.0554497,26:0.009550):0.0538578,27:0.018080):0.135578,32:0.230560):0.0438951):0.0324951,31:0.042144):0.0761879,30:0.000002):0.32888,((((16:0.000001,17:0.000001):0.00741121,18:0.055388):0.00854921,19:0.063019):0.084667,(21:0.306494,(22:0.362631,23:0.345830):0.0897279):0.203905):0.0510426):0.186657,20:0.182044):0.203575):0.0300932):0.0594402):0.0203409);
 708: 1 -8432.922378 -8427.739534 (0:0.093470,1:0.032238,(2:0.102917,(((3:0.126696,((((8:0.000001,9:0.000001):0.240506,10:0.136467):0.0428394,11:0.392459):0.117561,(12:0.000001,13:0.000001):0.142502):0.105232):0.0928871,(6:0.128412,7:0.099012):0.0531861):0.01422,(((4:0.202978,5:0.180585):0.115891,15:0.332397):0.0421997,(((((((14:0.963416,(33:0.054742,34:0.127263):0.0458542):0.0276365,(30:0.068783,31:0.075202):0.0551165):0.141581,32:0.157579):0.032738,((((24:0.031128,25:0.070311):0.039174,(28:0.369934,29:0.287163):0.101115):0.0797931,26:0.020480):0.0508358,27:0.000002):0.0799426):0.15355,(((21:0.294458,22:0.316837):0.0995931,23:0.410965):0.214414,(35:1.515007,(((((36:0.076454,38:0.000510):0.0855022,37:0.030532):0.296588,39:0.406318):0.110935,((41:0.177538,(42:0.020669,43:0.058211):0.113469):0.202803,((((44:0.406123,45:0.357276):0.188264,46:0.339712):0.263129,(47:0.284197,48:0.525606):0.0395009):0.354679,(((49:0.000001,50:0.000001):0.0436892,51:0.097050):0.199161,52:0.910585):0.314524):0.255733):0.119843):0.210889,40:0.306885):0.384118):0.229117):0.0677281):0.0519936,(((16:0.000001,17:0.000001):0.0504675,18:0.037273):0.0190098,19:0.078522):0.0616773):0.421569,20:0.143556):0.162265):0.0239712):0.0622977):0.0256015);
 709: 1 -8217.577888 -8436.087975 (0:0.094612,1:0.042171,(2:0.117049,((((3:0.099605,(((8:0.000001,9:0.000001):0.0908772,10:0.144228):0.0909276,(11:0.324217,(12:0.000001,13:0.000001):0.176553):0.0849033):0.180963):0.0120551,(6:0.120668,7:0.155182):0.0966963):0.0180472,((4:0.124121,5:0.119114):0.107333,(15:0.048796,(35:0.885947,(((((((36:0.034133,38:0.000002):0.0268351,37:0.008134):0.322633,39:0.575951):0.0381857,(41:0.206751,(42:0.045767,43:0.041336):0.12786):0.260832):0.211928,(((49:0.000001,50:0.000001):2.37346e-06,51:0.112420):0.338337,52:0.626233):0.389303):0.0507976,(44:0.521821,(((45:0.608277,46:0.668772):0.148188,47:0.312473):0.160645,48:0.545925):0.251202):0.342542):0.0933481,40:0.322831):0.236634):0.393975):0.131169):0.0144864):0.0133004,(((14:0.542375,(21:0.110143,(22:0.533977,23:0.694001):0.0509851):0.221297):0.21414,((((16:0.000001,17:0.000001):0.036371,18:0.040014):2.01025e-06,19:0.047464):0.149111,((((24:0.028434,(25:0.070675,(26:0.019159,27:0.007077):0.0261351):0.00218063):0.0883993,28:0.241271):0.17619,29:0.171657):0.172282,(((30:0.038738,31:0.134291):0.00288049,32:0.258217):0.063952,(33:0.081625,34:0.074912):0.063729):0.0389936):0.0472494):0.12433):0.0164223,20:0.210522):0.200195):0.0273649):0.0144067);
 710: 1 -8588.063926 -8441.775942 (0:0.067396,1:0.064249,(2:0.140731,(((3:0.068566,((((8:0.000001,9:0.000001):0.252393,10:0.091276):0.132442,11:0.297956):0.173835,(12:0.000002,13:0.000002):0.132612):0.0945253):0.035101,(6:0.084455,7:0.151682):0.0883838):0.00798321,(((4:0.068748,5:0.159004):0.11873,(15:0.086722,(35:0.680633,((((((((36:0.056976,37:0.036969):0.0385074,38:0.000002):0.171872,40:0.607632):0.178202,39:0.518150):0.194988,((41:0.267081,42:0.016921):0.0134518,43:0.037422):0.324904):0.156745,((((44:0.386950,45:0.528497):0.247072,46:0.395918):0.128531,48:0.754308):0.0432112,47:0.401392):0.519111):0.247467,((49:0.000001,50:0.000001):0.0597546,51:0.080111):0.249978):0.0274592,52:0.778161):0.274106):0.846487):0.246156):0.0117217,(14:0.691015,(((((16:0.000001,17:0.000001):0.0509411,18:0.028359):0.040259,19:0.035395):0.127086,((21:0.228017,(22:0.454581,23:0.526001):0.0600308):0.354919,((((((((24:0.007400,25:0.059896):0.0918476,(26:0.000003,(27:0.009418,28:0.355067):0.0379754):0.0103485):0.100711,29:0.187699):0.191962,34:0.124472):0.0274389,33:0.011609):0.0857119,31:0.044290):0.0225135,32:0.330541):0.071045,30:0.000002):0.172707):0.0782395):0.174436,20:0.106183):0.0456511):0.22455):0.0147105):0.0320261):0.00593433);
 711: 1 -8342.300702 -8432.395126 (0:0.096005,1:0.000002,(2:0.102589,(((3:0.056665,((((8:0.000001,9:0.000001):0.115609,10:0.062348):0.170155,11:0.288123):0.0666678,(12:0.000001,13:0.000001):0.172153):0.172387):0.083319,(6:0.114379,7:0.080285):0.0374615):0.03909,(((4:0.153900,5:0.174804):0.228592,15:0.290473):0.00532037,(((((((((14:0.356750,35:1.565028):0.522514,22:0.332354):0.0320356,21:0.320626):0.182175,23:0.528276):0.178566,(((((24:0.022823,25:0.048814):0.043914,(28:0.410477,29:0.349234):0.0623814):0.024354,26:0.028785):0.028298,27:0.000002):0.146287,(((30:0.075233,31:0.092088):0.00415311,(33:0.089496,34:0.112905):0.0361273):0.112202,32:0.204500):0.0379527):0.114823):0.119964,(((((36:0.079674,37:0.041846):0.0276008,38:0.000002):0.344969,39:0.645474):0.250861,((41:0.182969,(42:0.024104,43:0.030488):0.176303):0.323226,(((((44:0.730744,45:0.463930):0.210374,46:0.497248):0.328338,48:0.461880):2.7474e-06,47:0.555150):0.308191,(((49:0.000001,50:0.000001):0.0372817,51:0.058209):0.283837,52:0.586032):0.169525):0.33578):0.121435):0.310167,40:0.311025):0.882528):0.04431,((16:0.000001,17:0.000001):0.0470111,18:0.035201):2.10734e-06):0.0188298,19:0.079189):0.213759,20:0.264613):0.30767):0.0847411):0.0554237):2.1311e-06);
 712: 1 -8153.11709 -8425.449938 (0:0.078862,1:0.050173,(2:0.108343,((3:0.103323,(6:0.106175,(7:0.100556,((((8:0.000001,9:0.000001):0.100617,10:0.169372):0.123803,(12:0.000001,13:0.000001):0.188309):0.168729,11:0.232596):0.129985):0.077859):0.0353895):0.0329708,((4:0.202433,5:0.103480):0.088617,((((14:0.622218,(21:0.219026,(22:0.628697,23:0.688213):0.121765):0.248621):0.179541,((((((((24:0.021134,25:0.040543):0.0386284,(28:0.243925,29:0.270616):0.0930742):0.0186927,26:0.010532):0.0304859,27:0.009260):0.139421,(33:0.047830,34:0.116318):0.0544519):0.0325487,31:0.044620):0.0801799,32:0.177730):0.0265525,30:0.000002):0.0671471):0.0613187,((((16:0.000001,17:0.000001):0.0298838,18:0.038478):0.021072,19:0.060504):0.0383436,20:0.259529):0.105421):0.207297,(15:0.193637,(((35:1.261867,((49:0.000001,50:0.000001):0.0234555,51:0.127189):0.275894):2.68643e-06,52:0.468120):0.31634,(((((36:0.094837,38:0.010959):0.0757733,37:0.000003):0.219753,39:0.488244):0.221889,((41:0.124605,(42:0.051495,43:0.055355):0.215009):0.253226,(((44:0.720375,45:0.442015):0.477473,46:0.357476):0.2377,(47:0.665377,48:0.264944):0.169456):0.862116):0.143489):0.129152,40:0.579334):0.239477):0.83136):0.0966764):2.02327e-06):0.0546949):0.0403018):0.0303747);
 713: 1 -8281.715375 -8442.566366 (0:0.117940,1:0.007528,(2:0.082573,(((3:0.092615,((((8:0.000001,9:0.000001):0.176031,10:0.136240):0.127455,11:0.255300):0.123855,(12:0.000001,13:0.000001):0.194365):0.14494):0.0270747,(6:0.130729,7:0.121156):0.0656545):0.0228989,(((4:0.167202,5:0.111703):0.0887648,(((((14:0.804990,(21:0.150204,22:0.171881):0.0847833):0.130103,23:0.739486):0.14559,((((((((24:0.006747,(28:0.279845,29:0.381898):0.0838796):0.0608401,25:0.083085):0.0218532,26:0.012915):0.0176778,27:0.016716):0.21126,32:0.239614):0.0119539,(33:0.062743,34:0.108240):0.0639933):0.0456432,31:0.103427):0.0745755,30:0.000003):0.236576):0.111361,(((16:0.000001,17:0.000001):0.0347118,18:0.028972):0.0371675,19:0.079318):0.116735):0.0718234,20:0.186260):0.191423):0.0318589,(15:0.202801,(35:0.848564,(((((((36:0.029425,37:0.024494):0.0307615,38:0.000002):0.230027,39:0.330369):0.179484,(41:0.151037,(42:0.013269,43:0.045240):0.166781):0.354926):0.188386,40:0.326901):0.0624042,((44:0.477554,(45:0.860903,46:0.420181):0.339079):0.161546,(47:0.464351,48:0.512283):0.0494625):0.589246):0.182199,(((49:0.000001,50:0.000001):0.0227414,51:0.068351):0.167819,52:0.641335):0.170681):0.311339):0.625931):0.182011):0.0541547):0.0260075):0.0371455);
 714: 2 -8044.656448 -8436.747353 (0:0.008088,((1:0.023654,(2:0.059595,(((3:0.071194,((((8:0.000001,9:0.000001):0.16539,10:0.077009):0.15016,11:0.287448):0.149479,(12:0.000001,13:0.000001):0.168762):0.115184):0.0893127,7:0.091513):0.0215242,6:0.066939):0.0665489):0.0281775):0.0805473,(((14:0.487121,(21:0.114644,(22:0.359628,23:0.392285):0.0830589):0.245063):0.179291,(((((((24:0.018658,25:0.076791):0.0709347,26:0.000003):0.0165905,(28:0.303466,29:0.341752):0.0877212):0.0249355,27:0.000002):0.187305,32:0.129591):0.0860039,(33:0.077153,34:0.107958):0.0329825):2.96144e-06,(30:0.043625,31:0.135640):0.0187742):0.0360249):0.112512,((((16:0.000001,17:0.000001):0.0401497,18:0.029616):0.0357561,19:0.020169):0.19501,20:0.278376):0.121871):0.271585):0.0299569,((4:0.096911,5:0.242841):0.0953484,(15:0.096972,(35:0.771300,((((((36:0.054534,37:0.042682):0.0234096,38:0.000002):0.367406,39:0.272523):0.142784,((41:0.298168,42:0.026204):0.0227444,43:0.040189):0.331392):0.235171,((((((44:0.601360,45:0.442483):0.259094,46:0.304264):0.312358,48:0.289784):0.141302,47:0.400770):0.367466,52:0.391634):0.13931,((49:0.000001,50:0.000001):2.20233e-06,51:0.072508):0.305203):0.124562):0.145994,40:0.364277):0.217402):0.800645):0.175111):0.0765052);
 715: 1 -8283.543183 -8448.616186 (0:0.000003,((1:0.028700,(2:0.081225,(6:0.089837,7:0.112185):0.0558041):0.0645087):0.0611839,((3:0.051519,((4:0.151366,5:0.136182):0.0451381,(((8:0.000001,9:0.000001):0.168096,(10:0.047152,11:0.376162):0.0513704):0.117603,(12:0.000001,13:0.000001):0.177142):0.18678):0.0654692):0.0445016,(15:0.287911,(35:0.837133,((((((36:0.039660,37:0.063920):0.0313603,38:0.000002):0.329086,39:0.278546):0.223999,(40:0.423916,(41:0.210420,(42:0.025746,43:0.033266):0.0867129):0.398715):0.109086):2.1669e-06,(((44:0.845385,45:0.653461):0.539218,46:0.427121):0.307898,(47:0.495423,48:0.667647):0.0609836):0.604415):0.228596,(((49:0.000001,50:0.000001):0.0262887,51:0.074331):0.273563,52:0.598106):0.317148):0.38645):0.508163):0.0795725):0.0604542):0.0258896,(((14:0.375428,((21:0.313685,23:0.467542):0.219171,22:0.550747):0.351836):0.286334,((((((24:0.037077,25:0.057813):0.0129638,(26:0.023036,27:0.049332):0.00702196):0.0256096,(28:0.264038,29:0.237704):0.115016):0.137797,33:0.024415):0.0360427,(30:0.058066,(31:0.118956,32:0.104720):0.0331349):0.035291):0.0158886,34:0.080485):0.209374):0.0180501,(((16:0.000001,17:0.000001):0.0551154,(18:0.014532,19:0.085490):0.00870514):0.137204,20:0.303481):0.0958895):0.23144);
 716: 1 -8402.368917 -8431.626203 (0:0.079203,1:0.028336,(2:0.107496,(((3:0.083105,((((8:0.000001,9:0.000001):0.159903,10:0.084355):0.128414,11:0.367744):0.079417,(12:0.000001,13:0.000001):0.146422):0.175143):0.0532372,(6:0.081186,7:0.148147):0.0686438):0.013126,(((4:0.216655,5:0.103632):0.178142,15:0.390112):0.0111028,(((((((((14:0.499694,35:1.479078):0.351759,22:0.324465):0.0717248,21:0.326593):0.132754,23:0.516856):0.208525,((((((24:0.036612,25:0.077238):0.0616572,(28:0.319691,29:0.354834):0.111762):0.0320271,26:0.014323):0.0467383,27:0.000002):0.165104,32:0.284246):0.0297181,((30:0.052900,31:0.091164):0.0485626,(33:0.036565,34:0.165390):0.104638):0.0548286):0.110507):0.122124,(19:0.039652,((((((36:0.056061,38:0.012670):0.0604543,37:0.028021):0.324371,39:0.417525):0.289527,(41:0.203526,(42:0.000002,43:0.047548):0.166487):0.0927129):0.210381,((((44:0.507389,45:0.461632):0.325807,46:0.361239):0.153517,(47:0.349991,48:0.733800):0.196368):0.254741,(((49:0.000001,50:0.000001):0.034165,51:0.076279):0.257156,52:0.551266):0.422283):0.160885):0.207563,40:0.289949):0.886888):0.0487651):0.0511533,(16:0.000001,17:0.000001):0.0391133):0.014935,18:0.041824):0.222824,20:0.255672):0.180091):0.0103069):0.0308676):0.022592);
 717: 4 -8600.34944 -8427.591261 (0:0.126926,1:0.047925,((2:0.062476,6:0.147603):0.0488367,((((3:0.040176,(15:0.068784,(35:1.175500,((((((((36:0.042754,37:0.052658):0.0225986,38:0.000002):0.238726,39:0.329503):0.251362,(41:0.284926,(42:0.027189,43:0.033373):0.0713493):0.258982):0.200314,40:0.203117):0.388213,(((44:0.176837,45:0.669535):0.54163,(46:0.638859,48:0.355899):0.137886):0.0674168,47:0.289387):0.307822):0.32066,((49:0.000001,50:0.000001):0.0466008,51:0.112291):0.245257):0.211269,52:0.405850):0.180329):0.531724):0.250524):0.0257318,((((8:0.000001,9:0.000001):0.196709,11:0.450414):0.115436,10:0.107135):0.328336,(12:0.000001,13:0.000001):0.192819):0.0897815):0.0204245,((((((((14:0.924812,33:0.044039):0.0345487,34:0.122287):0.0411759,(((((24:0.017265,25:0.019325):0.0422705,(28:0.243575,29:0.190898):0.0648762):0.0200815,26:0.013594):0.0449379,27:0.012200):0.143765,32:0.236974):0.0589418):0.0414709,31:0.096309):0.0259799,30:0.028015):0.175448,((21:0.218088,23:0.379378):0.0919429,22:0.280380):0.31837):0.175996,(((16:0.000001,17:0.000001):0.0138558,18:0.042722):0.00801418,19:0.076856):0.0585494):0.227994,20:0.198527):0.170048):0.0113876,((4:0.273883,5:0.073969):0.0728463,7:0.127021):0.0585185):0.0312707):0.0327792);
 718: 2 -8378.496467 -8432.061345 (0:0.070244,1:0.047668,(2:0.089045,(((3:0.083176,((((8:0.000001,9:0.000001):0.228112,10:0.118503):0.173292,(12:0.000001,13:0.000001):0.15681):0.158002,11:0.394812):0.111172):0.025991,(6:0.170298,7:0.090814):0.036886):0.0672222,(((4:0.238680,5:0.157874):0.0717886,(((14:0.598849,(21:0.155501,(22:0.534040,23:0.468034):0.0436163):0.036413):0.384818,((((((24:0.000003,28:0.369437):0.0400344,25:0.070230):0.0647157,27:0.021415):0.0133121,26:0.000002):0.175049,29:0.349833):0.0831287,((30:0.039717,(31:0.094380,32:0.226187):0.012093):0.0618402,(33:0.100443,34:0.044412):0.0430668):0.0697341):0.061816):0.0439698,((((16:0.000001,17:0.000001):0.092778,18:0.038101):0.0259515,19:0.057514):0.153124,20:0.383446):0.0838509):0.196698):0.0320123,(15:0.225353,(35:0.847208,((((((36:0.023572,37:0.057532):0.0242415,38:0.000002):0.316088,39:0.311541):0.184449,(40:0.535249,(41:0.148383,(42:0.028210,43:0.026663):0.0935658):0.222572):0.0877553):0.166685,(((44:0.630808,(45:0.534558,46:0.410533):0.153367):0.199786,48:0.502015):0.0645999,47:0.341947):0.666151):0.138915,(((49:0.000001,50:0.000001):0.014656,51:0.102737):0.282798,52:0.573420):0.0291852):0.222994):0.846839):0.0880693):0.0457732):0.0658606):0.011115);
 719: 1 -8170.042921 -8430.554519 (0:0.062016,1:0.049883,(2:0.103847,(((3:0.154551,((((8:0.000002,9:0.000002):0.206508,11:0.270940):0.109273,10:0.125162):0.131508,(12:0.000002,13:0.000001):0.122652):0.132807):0.0407082,(6:0.145013,7:0.128621):0.0485185):0.0102855,(((4:0.145745,5:0.140402):0.0781097,15:0.334632):0.0360556,((((((14:0.817536,((30:0.053057,31:0.089291):0.0578226,(33:0.098024,34:0.121476):0.0190098):0.0274492):0.0470073,(((((24:0.043782,25:0.052519):0.0377405,(28:0.329212,29:0.217142):0.0710735):0.0555036,26:0.018257):0.104991,27:0.000002):0.0570004,32:0.146246):0.0275975):0.179525,(((21:0.248644,22:0.327634):0.0944298,23:0.262850):0.203887,(35:0.996845,(((((36:0.041284,37:0.094328):0.0376544,38:0.000002):0.174703,39:0.446215):0.197465,((41:0.149920,(42:0.025663,43:0.031308):0.174524):0.316031,((((44:0.423967,(45:0.678333,46:0.422786):0.163387):0.166655,48:0.534615):0.107246,47:0.403973):0.445521,(((49:0.000001,50:0.000001):0.0460401,52:0.881418):0.0240062,51:0.030483):0.484827):0.135864):0.0399971):0.191014,40:0.437233):0.125324):0.558659):2.84281e-06):0.123982,19:0.056457):0.0216909,((16:0.000001,17:0.000001):0.0546367,18:0.040437):0.0276523):0.284853,20:0.097819):0.150398):0.0165114):0.0902993):0.0119461);
 720: 1 -8058.907752 -8439.777505 (0:0.040925,(1:0.045038,2:0.042809):2.11248e-06,(((3:0.085640,(11:0.377652,(12:0.000001,13:0.000001):0.216127):0.0713728):0.0291866,(6:0.120545,7:0.105866):0.0348309):0.0542046,(((4:0.138784,5:0.253946):0.0447352,((((((14:0.816459,(21:0.176751,(22:0.352116,23:0.272892):0.0775439):0.156851):0.1903,((((((((24:0.043465,25:0.023843):0.0461014,(28:0.255158,29:0.292757):0.0959492):0.0265769,26:0.013190):0.0224123,27:0.000002):0.140013,32:0.239257):0.0630411,(33:0.044962,34:0.110961):0.0189932):0.0716132,31:0.084897):0.0306599,30:0.031951):0.110962):0.145598,(16:0.000001,17:0.000001):0.00925051):0.0178474,18:0.071971):0.0279465,19:0.073186):0.174202,20:0.166784):0.336129):0.0393802,((((8:0.000001,9:0.000001):0.0559391,10:0.164901):0.196456,(((35:0.749436,((49:0.000001,50:0.000001):0.00797132,51:0.051230):0.151503):0.163207,52:0.306563):0.146744,(((((36:0.072954,37:0.038932):0.0261603,38:0.000002):0.300236,39:0.361659):0.221817,(40:0.523301,(41:0.130946,(42:0.013120,43:0.077267):0.257166):0.133776):0.0684489):0.211452,(((44:0.467733,45:0.451833):0.291637,46:0.327902):0.432338,(47:0.481642,48:0.483704):0.0243456):0.245464):0.124868):1.44158):0.0582806,15:0.115881):0.145013):0.00142955):0.0670883);
 721: 2 -8344.900354 -8434.60947 (0:0.168911,1:0.033991,(2:0.053614,(((3:0.112948,((((8:0.000001,9:0.000001):0.216488,10:0.153421):0.146436,11:0.336419):0.0445065,(12:0.000001,13:0.000001):0.129332):0.181694):0.0413418,(((4:0.211408,5:0.243398):0.13557,((((14:0.268039,(23:0.480886,35:1.543660):0.0409478):0.258136,(21:0.290263,22:0.271757):0.122819):0.271763,(((((16:0.000001,17:0.000001):0.0747847,18:0.028369):0.00947834,19:0.101159):0.0440462,((((((36:0.036077,37:0.056003):0.0203106,38:0.000002):0.157625,39:0.397871):0.080028,(41:0.135358,(42:0.018383,43:0.048858):0.1766):0.373419):0.162473,(((((44:0.315545,45:0.610323):0.190659,46:0.464477):0.211582,48:0.534894):0.123895,47:0.386961):0.604466,(((49:0.000001,50:0.000001):0.0591588,51:0.103210):0.0934074,52:0.743204):0.332086):0.232693):0.02865,40:0.280707):1.02686):2.61266e-06,(((((24:0.032806,25:0.061500):0.0118225,(28:0.336097,29:0.320955):0.106943):0.066341,26:0.025953):0.0578625,27:0.000002):0.216254,(((30:0.040963,31:0.113677):0.0699744,(33:0.070504,34:0.108556):0.0199172):0.0980092,32:0.236958):0.04303):0.1108):0.223906):0.113875,20:0.191293):0.117757):2.23789e-06,15:0.317246):0.0388455):0.0221476,(6:0.082649,7:0.137846):0.0529982):0.030489):0.026033);
 722: 1 -8121.68313 -8440.390104 (0:0.071569,1:0.019144,(2:0.090269,((((3:0.064234,((((8:0.000001,9:0.000001):0.183254,10:0.085092):0.0925954,(12:0.000001,13:0.000001):0.137414):0.0925386,11:0.211160):0.0973364):0.0154571,15:0.324071):0.0327424,((((((((14:0.504611,22:0.360961):0.0677132,21:0.238830):0.200874,23:0.561197):0.134915,((((((24:0.019932,25:0.074879):0.0725563,(28:0.345677,29:0.221057):0.131848):0.0397796,26:0.017819):0.0205501,27:0.000002):0.0894665,32:0.196649):0.0313508,((30:0.092232,31:0.121576):0.0266086,(33:0.061176,34:0.122813):0.0400973):0.0402183):0.152131):0.0245971,(35:1.655286,((((36:0.022609,37:0.067626):0.013698,38:0.000002):0.236781,(39:0.438299,((41:0.150636,(42:0.016413,43:0.023883):0.122482):0.125046,((((44:0.234464,45:0.754639):0.483375,46:0.462997):0.0443001,(47:0.507778,48:0.500013):0.00365357):0.554174,(((49:0.000001,50:0.000001):0.0106421,52:0.825059):0.0316715,51:0.050601):0.327045):0.167213):0.14475):0.113052):0.177,40:0.467157):0.163774):0.44737):0.160962,19:0.049142):0.0194306,((16:0.000001,17:0.000001):0.0296855,18:0.032632):0.0208367):0.345499,20:0.177049):0.113306):0.00410607,(((4:0.143614,5:0.166691):0.103324,6:0.091979):0.061579,7:0.041164):0.0437998):0.0392464):0.0162312);
 723: 1 -8573.039402 -8441.174593 (0:0.013917,(1:0.015319,(2:0.111614,(((3:0.135318,(((8:0.000001,9:0.000001):0.203576,(10:0.083218,11:0.354570):0.0865259):0.116959,(12:0.000001,13:0.000001):0.125839):0.191608):0.0160905,((4:0.167394,5:0.178379):0.0571327,15:0.301532):0.0351917):0.0504514,(6:0.102154,7:0.089522):2.32443e-06):0.0464561):0.0448139):0.0912464,(((14:0.412496,(21:0.298593,(22:0.373746,23:0.326662):0.110551):0.217853):0.239395,((((((((24:0.010931,(28:0.277115,29:0.416868):0.188554):0.0352435,25:0.039925):0.083765,26:0.018134):0.0372318,27:0.000002):0.166694,32:0.120621):0.0884872,(30:0.068583,31:0.124875):0.0367519):0.0320548,33:0.074589):0.00870195,34:0.105872):0.105448):0.141883,(((((16:0.000001,17:0.000001):0.0436935,18:0.033295):0.0109544,19:0.041005):0.196019,20:0.219831):2.31372e-06,(35:1.142879,(((((36:0.059189,37:0.054541):0.0118649,38:0.000002):0.219443,39:0.361164):0.145946,(((41:0.226937,(42:0.011187,43:0.030598):0.161683):0.20105,(((44:0.551116,(45:0.643932,46:0.305558):0.208543):0.106921,48:0.585587):0.0310869,47:0.748945):0.423107):0.0458433,(((49:0.000001,50:0.000001):0.0309945,51:0.065797):0.241632,52:0.713869):0.355931):0.125613):0.107075,40:0.394295):0.562383):0.507683):0.077503):0.159431);
 724: 1 -8206.927806 -8441.042627 (0:0.144351,1:0.006287,(2:0.041857,(((3:0.112279,((((8:0.000001,9:0.000001):0.114366,11:0.385369):0.124379,10:0.049880):0.138183,(12:0.000001,13:0.000001):0.312773):0.111849):0.0147192,(15:0.089721,(35:0.660739,((((((((36:0.055327,37:0.086433):0.0309086,38:0.000002):0.145786,39:0.539360):0.268538,40:0.751748):0.147272,(41:0.125772,(42:0.011669,43:0.035320):0.232343):0.236911):0.182551,((44:0.506333,(45:0.466632,46:0.684275):0.285039):0.188267,(47:0.544560,48:0.639169):0.0816614):0.345684):0.269307,((49:0.000001,50:0.000001):0.0734608,51:0.056239):0.251179):0.0784837,52:0.751527):0.292445):0.554971):0.146945):0.0152811,((((4:0.154476,5:0.197002):0.0914593,7:0.069150):0.0525879,6:0.135204):0.0653023,((((((14:0.634530,22:0.356730):0.113174,23:0.326576):0.169328,21:0.328271):0.252343,((((((24:0.024092,25:0.078205):0.0931313,(26:0.000003,27:0.068599):0.0257431):0.0194494,(28:0.342413,29:0.245522):0.035895):0.123585,(33:0.060852,34:0.141996):0.0557563):2.9723e-06,(30:0.064783,31:0.051561):0.0551814):0.167365,32:0.269261):0.069697):0.107646,(((16:0.000001,17:0.000001):0.0920356,18:0.049769):0.0664843,19:0.029187):0.0878671):0.245669,20:0.160728):0.198027):2.4004e-06):0.0565946):0.00912023);
 725: 3 -8840.375049 -8438.0091 (0:0.103663,(1:0.036211,(((3:0.083306,((((8:0.000002,9:0.000002):0.126045,10:0.105706):0.118947,11:0.296955):0.147734,(12:0.000002,13:0.000002):0.186518):0.194825):0.0383253,(6:0.125961,7:0.100462):0.0461514):0.00757755,(((4:0.191711,5:0.105837):0.0564746,(((14:0.676266,((21:0.205359,23:0.364722):0.23404,22:0.491296):0.150196):0.266782,((((((24:0.014084,25:0.020909):0.0343906,(28:0.300756,29:0.252871):0.0563524):2.04114e-06,(26:0.028691,27:0.026792):0.00736085):0.171069,33:0.037385):0.0721101,(30:0.034293,(31:0.157379,32:0.207579):0.0140471):0.045793):0.00558626,34:0.072958):0.124906):0.0659678,((((16:0.000001,17:0.000001):0.0426144,18:0.029785):0.00140352,19:0.083881):0.0733859,20:0.251661):0.123479):0.283491):0.0184501,(15:0.195362,((((35:1.317835,((49:0.000001,50:0.000001):2.00323e-06,51:0.099999):0.474244):0.0427183,52:0.423991):0.153431,(((44:0.639041,(45:0.606954,46:0.730707):0.243072):0.308814,48:0.413451):0.084178,47:0.517793):0.428117):0.222159,(((((36:0.051425,37:0.038637):0.0439185,38:0.000002):0.293082,39:0.403796):0.129135,(41:0.151398,(42:0.040909,43:0.039253):0.121215):0.486472):0.256634,40:0.498376):0.253093):0.905354):0.110779):0.0340351):0.0290359):2.20491e-06,2:0.123832);
 726: 1 -8372.135956 -8438.970025 (0:0.013444,(1:0.016413,(2:0.067250,((3:0.155538,(((4:0.138076,15:0.262232):0.0743151,5:0.175783):0.0364366,((((8:0.000001,9:0.000001):0.0920345,11:0.449377):0.107462,10:0.144609):0.102209,(12:0.000001,13:0.000001):0.123603):0.177308):2.42912e-06):0.0509166,(6:0.085672,7:0.081279):0.0139862):0.0587258):0.0382698):0.0950089,((((14:0.643237,(21:0.231852,(22:0.294354,23:0.521242):0.0780368):0.265332):0.131741,((((((24:0.029904,25:0.067105):0.0380017,(28:0.201285,29:0.193735):0.103237):0.0409275,26:0.000003):0.0434862,27:0.000002):0.071454,32:0.205219):0.0600169,((30:0.078473,31:0.054985):0.0423177,(33:0.040366,34:0.087601):0.0404195):0.0114437):0.0916305):0.0904527,((((16:0.000001,17:0.000001):0.0668274,18:0.064279):0.0365308,19:0.051200):0.0341188,(35:1.311498,((((36:0.078947,37:0.077289):0.0325951,38:0.000002):0.204021,39:0.566772):0.164599,((40:0.469534,(41:0.183681,(42:0.031371,43:0.030619):0.156628):0.464326):0.0855283,(((((44:0.593121,45:0.516340):0.383033,46:0.457561):0.331979,48:0.479812):0.100949,47:0.592949):0.35649,(((49:0.000001,50:0.000001):0.0357939,51:0.059803):0.227544,52:0.762180):0.467506):0.206228):0.0832818):0.173771):0.625129):0.19351):0.141317,20:0.382107):0.201199);
 727: 1 -8546.956551 -8427.723019 (0:0.140267,1:0.011482,(2:0.069108,((((3:0.091183,((((8:0.000001,9:0.000001):0.158676,10:0.085796):0.164793,11:0.264851):0.0821389,(12:0.000001,13:0.000001):0.175415):0.166854):0.0516261,7:0.127317):0.0410448,6:0.146458):0.0339711,(((4:0.239323,5:0.041663):0.162286,(15:0.072762,(35:0.679213,((((((((36:0.046611,37:0.055321):0.0188141,38:0.000002):0.36492,39:0.340389):0.178617,(41:0.087909,(42:0.019967,43:0.065472):0.149889):0.208128):0.165886,40:0.426111):0.33566,(((44:0.553790,(45:0.545932,46:0.511037):0.363418):0.0904282,48:0.272994):0.0453221,47:0.520387):0.379975):0.168467,52:0.369247):0.048196,((49:0.000001,50:0.000001):2.21223e-06,51:0.073962):0.23297):0.251589):0.852569):0.243708):0.0102674,((((14:0.807643,(21:0.248863,(22:0.397100,23:0.453552):0.109737):0.26389):0.134495,(((((((((24:0.037586,25:0.060379):0.0393093,28:0.408660):0.0342221,29:0.346627):0.0354527,26:0.006088):0.0300459,27:0.000003):0.151734,34:0.121256):0.0838783,33:0.099900):0.0500677,(31:0.070597,32:0.161050):0.0255169):0.0979717,30:0.019223):0.0892442):0.109138,(((16:0.000001,17:0.000001):0.0413629,18:0.069851):0.0110243,19:0.045145):0.0633085):0.255986,20:0.248355):0.192877):0.018207):0.0523209):0.0458255);
 728: 1 -8258.822156 -8447.309016 (0:0.043855,(((1:0.000003,7:0.177178):0.0813313,6:0.196508):0.0263443,(2:0.119751,((3:0.101127,15:0.394156):0.0407157,((4:0.188892,5:0.125679):0.102105,((((8:0.000001,9:0.000001):0.0844126,10:0.172195):0.0764499,11:0.446504):0.0620951,(12:0.000001,13:0.000001):0.143392):0.204196):0.0250762):0.100446):2.67177e-06):0.0724379,((((((14:0.480878,(21:0.336255,(22:0.361815,23:0.649118):0.124191):0.185817):0.289505,(((((24:0.040350,25:0.043260):0.0518524,(26:0.025517,27:0.044024):0.024825):0.0246812,(28:0.297653,29:0.151945):0.189753):0.140922,(33:0.039129,34:0.124007):0.0171791):2.5774e-06,(30:0.057865,31:0.109399):0.0441797):0.0439679):2.2116e-06,32:0.261121):0.140363,(((16:0.000001,17:0.000001):0.0372393,18:0.048499):2.63512e-06,19:0.114177):0.126107):0.0818138,20:0.307817):0.183085,(35:0.923801,(((((((36:0.058323,37:0.063874):0.0518571,38:0.000003):0.13766,39:0.287031):0.229056,(41:0.091826,(42:0.014867,43:0.041565):0.305511):0.478637):0.155961,40:0.437739):0.119687,(((44:0.362101,(45:0.867122,46:0.403901):0.343466):0.322352,48:0.497572):0.0819632,47:0.382562):0.406701):0.121462,(((49:0.000001,50:0.000001):0.0368578,51:0.056940):0.278938,52:0.481721):0.185252):0.268647):0.720326):0.0437555);
 729: 1 -8466.204672 -8432.464501 (0:0.111598,1:0.034708,(2:0.086399,(((3:0.103922,(((4:0.145474,5:0.122907):0.100459,(((((((14:0.858418,21:0.182322):0.160192,22:0.381916):0.122644,23:0.688714):0.227791,(((((24:0.036227,25:0.027223):0.0501798,(28:0.293775,29:0.327507):0.137892):0.0357364,26:0.026408):0.034147,27:0.004479):0.150677,(((30:0.075710,32:0.286053):0.033071,31:0.063155):0.0652836,(33:0.065024,34:0.062243):0.085179):0.0461225):0.128863):0.17119,((16:0.000001,17:0.000001):0.068691,18:0.015437):2.48419e-06):0.0638064,19:0.047927):0.323344,20:0.271885):0.195675):2.08915e-06,(15:0.038507,(35:0.903552,(((((((36:0.044774,37:0.046188):0.0126333,38:0.000002):0.289006,39:0.461404):0.20941,(40:0.425191,(41:0.123339,(42:0.061834,43:0.017063):0.224008):0.238819):0.198642):0.262465,((((44:0.565334,45:0.538959):0.291917,46:0.418799):0.268503,48:0.902971):0.0846677,47:0.431616):0.393144):0.230825,((49:0.000001,50:0.000001):0.0161193,51:0.096570):0.306611):0.161458,52:0.475750):0.242871):0.969457):0.240576):0.0516614):0.0047776,((((8:0.000001,9:0.000001):0.155204,11:0.321681):0.104905,10:0.179460):0.105333,(12:0.000001,13:0.000001):0.159461):0.124468):0.0160492,(6:0.153559,7:0.122475):0.0645466):0.0665558):0.0120853);
 730: 2 -8184.120282 -8427.61432 (0:0.093182,1:0.018869,(2:0.119349,(((3:0.096586,((((8:0.000001,9:0.000001):0.146773,10:0.083536):0.110035,(12:0.000001,13:0.000001):0.152968):0.124798,11:0.164601):0.104874):0.0449474,(15:0.161459,(35:0.708291,(((((((36:0.032549,37:0.061110):0.0226349,38:0.000002):0.180223,39:0.474423):0.267781,(40:0.330511,(41:0.107106,(42:0.020334,43:0.065306):0.232277):0.377223):0.112241):0.277192,(((44:0.442085,(45:0.578306,46:0.336833):0.264322):0.155113,48:0.268888):0.173358,47:0.494113):0.296879):0.267911,((49:0.000001,50:0.000001):2.10624e-06,51:0.083511):0.273383):0.0628111,52:0.481054):0.347702):0.665833):0.173267):0.02991,((((4:0.178687,5:0.176833):0.0477218,6:0.133010):0.046828,7:0.040434):0.0545667,((((((((((14:0.633036,33:0.077601):0.0515056,34:0.113353):0.078889,((((((24:0.000003,25:0.097400):0.0334785,28:0.420621):0.072719,26:0.000003):0.00408787,29:0.334581):0.0459194,27:0.000002):0.249195,32:0.211173):0.0469702):0.0473988,31:0.067514):0.0886686,30:0.000002):0.130683,(21:0.251649,(22:0.589316,23:0.589623):0.101542):0.276341):0.136333,(16:0.000001,17:0.000001):0.0280063):0.00974872,18:0.038543):0.0770633,19:0.000002):0.209245,20:0.212794):0.233218):0.00103081):0.0684724):0.0219551);
 731: 1 -8031.577966 -8444.417268 (0:0.076822,(1:0.027902,((((3:0.163515,(((4:0.072226,5:0.306779):0.0821573,(15:0.128510,((35:0.825635,(((49:0.000001,50:0.000001):0.0313393,51:0.071232):0.203466,52:0.451190):0.192999):0.05967,(((((36:0.047025,38:0.000002):0.0491521,37:0.035885):0.197719,39:0.384849):0.162009,(40:0.338339,(41:0.176213,(42:0.026692,43:0.034158):0.179405):0.330975):0.105487):0.132355,((((44:0.550452,45:0.484631):0.268895,46:0.427831):0.263959,47:0.338946):0.0785148,48:0.818205):0.405768):0.169808):0.639099):0.116618):0.0333524,(((8:0.000001,9:0.000001):0.158257,10:0.153107):0.0881208,(11:0.321612,(12:0.000001,13:0.000001):0.0848247):0.0906873):0.0745729):2.24408e-06):0.0117571,(((14:0.672391,(21:0.229481,(22:0.216135,23:0.722486):0.176671):0.133288):0.0879312,((((((((16:0.000001,17:0.000001):0.049361,18:0.014458):0.0269288,19:0.056808):0.213963,32:0.161064):0.0148519,((((24:0.041213,25:0.036985):0.038938,(28:0.307956,29:0.337868):0.11399):0.0382449,26:0.024477):0.0209448,27:0.000002):0.147104):0.0837314,(33:0.072402,34:0.072384):0.0224023):0.0231269,31:0.064331):0.0304721,30:0.000002):0.362714):0.0922165,20:0.178456):0.151914):0.0271835,7:0.069130):0.0076231,6:0.125012):0.116462):0.0141884,2:0.080671);
 732: 1 -8022.360236 -8444.104636 (0:0.140532,1:0.028168,(2:0.089075,(((((3:0.153842,((4:0.184933,5:0.226458):0.0825281,(((8:0.000001,9:0.000001):0.0893203,10:0.154399):0.107873,(11:0.341293,(12:0.000001,13:0.000001):0.150799):0.0741522):0.165492):0.0334):0.0539943,(15:0.039161,(35:0.855948,((((((36:0.060891,38:0.000002):0.0422927,37:0.020106):0.169495,39:0.382572):0.190597,(40:0.664662,(41:0.213553,(42:0.029930,43:0.064364):0.119706):0.298693):0.0848825):0.101466,(((44:0.415870,(45:0.529951,46:0.590740):0.349597):0.184635,48:0.402668):0.206987,47:0.461098):0.470746):0.223549,(((49:0.000001,50:0.000001):0.0160189,51:0.044488):0.193579,52:0.524903):0.0908937):0.593259):0.477718):0.246605):0.0217608,(((14:0.495706,(21:0.132501,(22:0.408673,23:0.782409):0.0856627):0.223709):0.104033,((((16:0.000001,17:0.000001):0.0184787,18:0.055803):2.19641e-06,19:0.088903):0.178109,((((24:0.046128,25:0.030873):0.011239,(26:0.033411,27:0.016665):0.0454006):0.077165,(28:0.295718,29:0.203394):0.106875):0.170138,(((30:0.027010,31:0.141610):0.0227967,32:0.294026):0.0431344,(33:0.171917,34:0.115301):0.0322073):0.0306933):0.125746):0.0834485):0.116157,20:0.270589):0.314494):0.036637,7:0.125396):0.00849073,6:0.091604):0.0458092):0.0291846);
 733: 1 -8234.132154 -8438.39436 (0:0.085440,(1:0.054598,2:0.170937):2.82911e-06,((3:0.050243,(((4:0.147756,5:0.161793):0.0857447,((((8:0.000001,9:0.000001):0.237324,10:0.065605):0.0534323,11:0.294356):0.190184,(12:0.000001,13:0.000001):0.169278):0.251146):0.00281059,(6:0.172418,7:0.116898):0.0322063):0.075326):0.0134332,(((((((14:0.671566,((21:0.273598,23:0.880860):0.138663,22:0.422942):0.234831):0.190382,((((((24:0.009058,(28:0.293654,29:0.348082):0.106701):0.0134088,25:0.034122):0.0395657,26:0.011641):0.0609476,27:0.000002):0.128528,32:0.298142):0.0323491,((30:0.061295,31:0.034468):0.0492446,(33:0.090109,34:0.158488):0.0230686):0.00984601):0.10523):0.0934816,(35:1.498992,(((((36:0.054340,37:0.039585):0.05383,38:0.000002):0.162616,39:0.468506):0.14998,((41:0.251307,(42:0.005486,43:0.060261):0.184146):0.129919,(((((44:0.455944,45:0.845327):0.443465,46:0.820901):0.259723,48:0.761240):0.0251429,47:0.696175):0.571067,(((49:0.000001,50:0.000001):0.0149456,51:0.090638):0.228984,52:0.652571):0.348192):0.13055):0.188331):0.178403,40:0.292562):0.206674):0.752665):0.0697494,((16:0.000001,17:0.000001):0.0586747,18:0.038042):0.00691759):0.0249885,19:0.045488):0.175052,20:0.126059):0.314473,15:0.318414):2.52499e-06):0.0660317);
 734: 1 -8315.160397 -8467.736486 (0:0.122208,((1:0.009194,(6:0.203222,7:0.112462):0.084439):0.0607566,2:0.106678):0.0170093,(((3:0.110440,(15:0.103356,(((35:0.981782,52:0.401588):2.51569e-06,((49:0.000001,50:0.000001):0.0037091,51:0.071311):0.500524):0.204549,(((((36:0.037419,37:0.089008):0.0135699,38:0.000002):0.257995,39:0.556429):0.29194,((41:0.174926,(42:0.023902,43:0.039832):0.0798873):0.160727,((44:0.133798,45:1.055082):0.184345,((46:0.751711,48:0.247886):0.121488,47:0.578536):0.14448):0.308127):0.179556):0.162713,40:0.313431):0.222203):0.636206):0.124519):0.0216127,(4:0.182533,(5:0.239328,((((8:0.000001,9:0.000001):0.156271,10:0.145264):0.0486548,11:0.371237):0.0486419,(12:0.000001,13:0.000001):0.148811):0.0950365):0.122214):0.104397):0.0613919,(((14:0.372614,((21:0.136036,23:0.610296):0.105162,22:0.321750):0.268404):0.228073,(((((16:0.000001,17:0.000001):0.0886737,18:0.035475):0.0159976,19:0.095774):0.186647,32:0.256525):0.0689236,(((((24:0.036510,25:0.047380):0.0384278,((26:0.018030,27:0.031432):0.0224161,28:0.385779):0.0326876):0.0865866,29:0.275074):0.0869763,(33:0.117951,34:0.081426):0.0751657):2.30564e-06,(30:0.048408,31:0.105415):0.0983708):0.0382558):0.18162):0.141386,20:0.233260):0.185424):0.0168551);
 735: 2 -7721.968686 -8435.653974 (0:0.117533,1:0.009332,(2:0.072289,((((3:0.068371,15:0.260820):0.0493685,(((8:0.000001,9:0.000001):0.193942,(10:0.057011,11:0.353540):0.0561378):0.14528,(12:0.000001,13:0.000001):0.0848761):0.147933):0.0401628,(((((14:0.534377,(21:0.188451,(22:0.583941,23:0.632122):0.0547153):0.189942):0.02383,(((((24:0.008085,25:0.064809):0.0514624,(26:0.000002,27:0.029820):0.0128822):0.0604839,28:0.337077):0.0664901,29:0.212278):0.0992471,((30:0.075829,(31:0.053473,32:0.198537):0.0102452):0.0160333,(33:0.042541,34:0.091703):0.0256828):0.0920495):0.113913):0.135427,(35:0.982381,(((((36:0.043044,37:0.060178):0.0413136,38:0.000002):0.124645,39:0.283121):0.284686,((41:0.233584,(42:0.032357,43:0.034251):0.183816):0.197864,(((((44:0.471455,45:0.606259):0.225419,46:0.426501):0.285278,48:0.600512):0.0563146,47:0.486024):0.366016,(((49:0.000001,50:0.000001):0.0248824,51:0.087025):0.235685,52:0.681944):0.290191):0.182354):0.11679):0.0943746,40:0.519789):0.405753):0.325424):0.0512842,(((16:0.000001,17:0.000001):0.063062,18:0.029616):0.0272893,19:0.033798):0.156463):0.115641,20:0.173687):0.271175):0.0078662,(((4:0.163041,5:0.171304):0.10028,7:0.053144):0.0500276,6:0.093749):2.53874e-06):0.0622556):0.00399388);
 736: 1 -8299.90081 -8447.309016 (0:0.011143,(((1:0.000617,(2:0.070538,(6:0.106229,7:0.073858):0.0761181):0.0554965):0.0920507,((3:0.098610,15:0.185941):0.0222969,(4:0.216527,(5:0.194942,((((8:0.000001,9:0.000001):0.177303,11:0.394843):0.0790282,10:0.085096):0.20591,(12:0.000001,13:0.000001):0.117729):0.218771):0.0429309):0.0511007):0.0809124):0.0489557,(((14:0.538463,(21:0.282876,(22:0.275933,23:0.719305):0.0875116):0.181216):0.284361,((((24:0.022765,25:0.052898):0.07284,(26:0.010117,27:0.044191):0.0253691):0.0671119,(28:0.412910,29:0.203771):0.048007):0.0932901,(((30:0.054057,31:0.109713):0.057612,(33:0.072321,34:0.070608):0.0392415):0.0149224,32:0.243471):0.0275764):0.085287):0.101281,((((16:0.000001,17:0.000001):0.0540596,18:0.034050):0.0443286,19:0.067174):0.133011,20:0.365371):0.0631619):0.211055):0.0107048,(35:1.571165,((((((36:0.047009,37:0.126498):0.0413192,38:0.000002):0.290181,39:0.408646):0.362225,(40:0.441713,(41:0.197565,(42:0.029179,43:0.037315):0.0864597):0.323297):0.0516649):0.084824,(((44:0.463193,(45:0.577728,46:0.501893):0.363248):0.265035,48:0.368837):0.0774026,47:0.592888):0.337635):0.181849,(((49:0.000001,50:0.000001):0.00401244,51:0.084682):0.262687,52:0.756098):0.266748):0.248121):0.605785);
 737: 2 -8618.153201 -8428.331324 (0:0.118332,(1:0.076385,2:0.130143):2.14913e-06,(((3:0.084184,((((8:0.000001,9:0.000001):0.149684,10:0.079796):0.0900591,11:0.246156):0.17223,(12:0.000001,13:0.000001):0.208711):0.154065):0.0492366,(6:0.106744,7:0.107840):0.0940306):0.0118147,(((4:0.166980,5:0.212362):0.0894764,(15:0.202852,(35:0.662763,((((((((36:0.062033,37:0.089869):0.0382768,38:0.000002):0.20246,39:0.400341):0.333583,40:0.424501):0.117545,(41:0.221516,(42:0.037101,43:0.051922):0.123105):0.16797):0.193542,((44:0.376328,(45:0.442662,46:0.531276):0.195889):0.239822,(47:0.627795,48:0.492786):0.0249555):0.245203):0.366375,((49:0.000001,50:0.000001):2.4301e-06,51:0.133656):0.209236):0.0294295,52:0.553232):0.233476):0.683525):0.113237):0.0235291,((((((14:0.536222,(21:0.263027,(22:0.313123,23:0.591257):0.168702):0.226123):0.0991155,(33:0.047618,34:0.143781):0.0312317):0.0285573,(30:0.023800,(31:0.094327,32:0.151511):0.0148806):0.0333204):0.0180851,(((24:0.025022,25:0.037794):0.0536749,(26:0.018169,(28:0.302439,29:0.242004):0.132612):0.026645):0.0298148,27:0.009484):0.178444):0.241923,(((16:0.000001,17:0.000001):0.0600657,18:0.023122):2.1174e-06,19:0.087573):0.111148):0.183687,20:0.158156):0.340593):0.0445459):0.0546664);
 738: 3 -8184.82897 -8429.523168 (0:0.096487,(1:0.029934,((((3:0.060820,(15:0.046539,(35:0.735559,(((((((36:0.028412,37:0.035287):0.0114514,38:0.000002):0.119397,39:0.357472):0.0965028,(41:0.122951,(42:0.031844,43:0.068473):0.275635):0.361053):0.161463,40:0.481485):0.502975,((((44:0.419025,45:0.542496):0.311972,46:0.472642):0.263647,48:0.387472):0.100358,47:0.512556):0.412859):0.154515,(((49:0.000001,50:0.000001):0.00926017,51:0.115748):0.328993,52:0.470043):2.54326e-06):0.338962):0.975626):0.206194):0.0297803,((((8:0.000001,9:0.000001):0.0923913,11:0.328753):0.0732348,10:0.072991):0.0322207,(12:0.000001,13:0.000001):0.238875):0.194825):0.0396498,(((4:0.202542,5:0.081890):0.0659354,6:0.120840):0.0194094,7:0.060499):0.0473405):2.36592e-06,((((((((14:0.920503,33:0.041186):0.0666589,34:0.032830):0.018153,(((((24:0.026397,25:0.017551):0.0415729,(28:0.230455,29:0.280741):0.0543467):0.0351971,26:0.007182):0.0392403,27:0.005525):0.281529,32:0.286973):0.0459831):0.0217163,31:0.114938):0.0324528,30:0.008334):0.107547,(21:0.227222,(22:0.490659,23:0.521456):0.0857674):0.306191):0.212828,(((16:0.000001,17:0.000001):0.0492725,18:0.067015):0.0490354,19:0.016705):0.100346):0.164646,20:0.145924):0.300905):0.0344562):2.08298e-06,2:0.075254);
 739: 1 -7795.521421 -8428.968783 (0:0.089131,1:0.015346,((2:0.018179,(((4:0.100874,5:0.157370):0.124626,(15:0.188300,(35:1.428894,((((((36:0.076911,37:0.051731):0.0314054,38:0.000002):0.229397,39:0.480048):0.17939,(40:0.545886,(41:0.046999,(42:0.004699,43:0.064660):0.221146):0.411689):0.127816):2.41652e-06,(((49:0.000001,50:0.000001):2.00318e-06,52:0.780368):0.031726,51:0.064527):0.575936):0.126231,(((44:0.423126,48:0.489816):0.0885363,(45:0.650829,46:0.458019):0.251041):0.112538,47:0.551411):0.389136):0.717645):0.224574):0.196151):0.0387495,(((14:0.460897,(21:0.089198,(22:0.425447,23:0.350024):0.0612145):0.275215):0.0528675,((((((((24:0.000003,25:0.048598):0.0345066,28:0.173427):0.0170139,(26:0.020450,27:0.023273):0.039356):0.106959,29:0.323327):0.0822604,(33:0.069027,34:0.174803):0.041288):0.0303228,31:0.058844):0.0570975,32:0.138089):0.0697345,30:0.000002):0.176024):0.0485443,((((16:0.000001,17:0.000001):0.024352,18:0.041976):0.026291,19:0.043563):0.210965,20:0.322100):0.0314108):0.186659):0.0375206):0.0303831,(((3:0.087006,((((8:0.000001,9:0.000001):0.0556849,11:0.318105):0.129224,10:0.111360):0.114726,(12:0.000001,13:0.000001):0.138709):0.161883):0.0740786,7:0.145096):0.0351973,6:0.080067):0.0164188):0.0314332);
 740: 1 -8066.79832 -8444.66444 (0:0.041737,(((1:0.014984,(6:0.104307,7:0.131485):0.0551127):0.0489115,2:0.042315):0.0133768,(3:0.037773,((((8:0.000002,9:0.000002):0.167626,11:0.349606):0.129253,10:0.109120):0.210738,(12:0.000002,13:0.000002):0.0986276):0.165959):0.0758401):0.0265241,(((4:0.197766,5:0.159860):0.120744,(15:0.307263,(((35:0.943609,52:0.505354):0.076509,((49:0.000001,50:0.000001):0.0620356,51:0.105781):0.353594):0.168137,(((((36:0.069893,37:0.079357):0.0348883,38:0.000002):0.154083,39:0.504072):0.152812,40:0.652775):0.0582205,((41:0.136303,(42:0.020644,43:0.025854):0.0649573):0.176121,((44:0.322550,(45:0.666336,46:0.457545):0.24448):0.135952,(47:0.426753,48:0.457285):0.0525199):0.612791):0.123585):0.351573):0.775039):0.0347931):0.00184327,((((14:0.492274,((21:0.135522,22:0.551845):0.113521,23:0.252801):0.362204):0.310195,((((((24:0.052795,25:0.043476):0.0116354,(28:0.373796,29:0.308374):0.0513088):0.0484972,26:0.006415):0.0223475,27:0.013987):0.11571,33:0.135366):0.0302649,((30:0.024177,31:0.110962):0.044403,(32:0.236058,34:0.109777):0.0101173):0.0245792):0.156918):0.18044,(((16:0.000001,17:0.000001):0.0458824,18:0.033126):0.0415276,19:0.094102):0.085545):0.263993,20:0.126570):0.20136):0.0233218);
 741: 2 -8718.796713 -8444.889717 (0:0.125061,1:0.037317,(2:0.072219,((((((3:0.149017,(12:0.000001,13:0.000001):0.432256):0.00991088,11:0.387623):0.0641428,7:0.126389):0.0280116,6:0.147034):0.0284755,((4:0.322980,5:0.126962):0.108099,((((8:0.000001,9:0.000001):0.0600406,10:0.327879):0.0776906,(35:0.614927,((((((((((36:0.059442,37:0.074434):0.0116842,38:0.001066):0.121123,40:0.984452):0.132473,39:0.326363):0.305,41:0.243635):0.133991,43:0.030653):0.00250178,42:0.000387):0.66437,((((44:0.360612,45:0.434206):0.212841,46:0.462768):0.149736,48:0.367563):2.334e-06,47:0.433740):0.208259):0.354682,52:0.392707):0.130346,((49:0.000001,50:0.000001):0.0148284,51:0.149558):0.484466):0.281053):0.388562):0.11121,15:0.230110):0.146654):0.0731791):2.053e-06,((((14:0.962855,((21:0.288187,23:0.536604):0.217574,22:0.376510):0.0696906):0.339152,((((((((24:0.035878,25:0.093704):0.0429115,(28:0.445057,29:0.196970):0.152243):0.0329583,26:0.013194):0.0347363,27:0.012370):0.20086,32:0.230399):0.0314763,(33:0.042747,34:0.155800):0.026198):0.0365064,31:0.091135):0.0883837,30:0.000002):0.161085):0.0231428,(((16:0.000001,17:0.000001):0.0556753,18:0.052672):2.27883e-06,19:0.112487):0.0883609):0.240079,20:0.287566):0.282169):0.0725422):0.0266818);
 742: 1 -8445.220131 -8428.076283 (0:0.030737,((1:0.030620,(((3:0.077715,((((8:0.000001,9:0.000001):0.161741,10:0.083028):0.16724,11:0.133314):0.240821,(12:0.000001,13:0.000001):0.236242):0.0791313):0.0632718,(6:0.169125,7:0.100384):0.0299424):0.0324184,((4:0.232377,5:0.179805):0.129244,(15:0.208938,(((35:1.129271,((49:0.000001,50:0.000001):2.10548e-06,51:0.115159):0.221042):2.02473e-06,52:0.423471):0.0400435,((((((36:0.056651,37:0.080407):0.030657,38:0.000002):0.224165,39:0.329916):0.179554,40:0.411742):0.0993372,(41:0.145023,(42:0.015086,43:0.032425):0.134685):0.170623):0.305086,((((44:0.522133,45:0.465893):0.431379,46:0.426708):0.170753,48:0.436527):0.0763615,47:0.560254):0.323956):0.221384):0.93845):0.150249):0.0537468):0.0574801):0.0272279,2:0.088539):0.0801164,(((14:0.380165,((21:0.122077,22:0.635439):0.0474247,23:0.505102):0.403526):0.210446,(((((((24:0.020319,25:0.042758):2.3255e-06,(28:0.404387,29:0.227361):0.129826):0.0386285,26:0.024673):0.0634219,27:0.000002):0.1561,32:0.336767):0.07263,(30:0.042859,31:0.156297):0.0237508):0.0351322,(33:0.063063,34:0.080293):0.0376125):0.0587485):0.065999,((((16:0.000001,17:0.000001):0.0568227,18:0.018915):0.0123778,19:0.058621):0.0649219,20:0.290202):0.15114):0.360241);
 743: 2 -8078.672521 -8438.264865 (0:0.066020,1:0.051295,(2:0.129413,(((3:0.087641,(11:0.407677,(12:0.000001,13:0.000001):0.142026):0.20498):0.0212562,(6:0.074582,7:0.143946):0.0727126):0.0396821,(((4:0.174680,5:0.094155):0.0940939,((((8:0.000001,9:0.000001):0.0493948,10:0.235623):0.159113,(35:0.701361,(((((((36:0.039696,37:0.116099):0.0430603,38:0.000002):0.189979,39:0.482165):0.128855,(41:0.192968,(42:0.027770,43:0.055812):0.12164):0.352194):0.132588,40:0.298436):0.380451,((((44:0.569101,45:0.515702):0.410873,46:0.335696):0.321828,47:0.328593):2.45511e-06,48:0.568241):0.38553):0.100226,(((49:0.000001,50:0.000001):0.0219786,51:0.120819):0.274697,52:0.446342):0.102717):0.216165):0.346658):0.101564,15:0.240719):0.0997325):0.045314,((((14:0.832611,(21:0.294093,(22:0.465355,23:0.621109):0.0624435):0.163982):0.151907,(((((((24:0.068608,25:0.052717):0.0359599,(26:0.000003,(28:0.252415,29:0.270341):0.136796):0.0113823):0.0273059,27:0.000002):0.155134,32:0.210209):0.0756184,(33:0.043645,34:0.124103):0.0513217):0.0326884,31:0.045952):0.00951355,30:0.000002):0.177417):0.0634486,(((16:0.000001,17:0.000001):0.012458,18:0.043207):2.27883e-06,19:0.082745):0.130068):0.118946,20:0.235124):0.272281):2.053e-06):0.0261724):0.00632282);
 744: 1 -8366.293678 -8445.551806 (0:0.088536,1:0.023250,((2:0.026741,6:0.145083):0.0615111,(((3:0.150314,(5:0.118137,(((((8:0.000001,9:0.000001):0.149262,10:0.090783):0.0688872,(12:0.000001,13:0.000001):0.169252):0.0372582,11:0.368271):0.0704513,((((((((14:0.952297,(21:0.082703,22:0.433606):0.11579):0.113206,23:0.490017):0.127649,(35:1.056289,(((((((36:0.037071,38:0.000839):0.0702031,37:0.039009):0.211606,39:0.589506):0.167963,(41:0.142560,(42:0.027360,43:0.019454):0.289758):0.372557):0.0942416,(((49:0.000001,50:0.000001):0.00945235,51:0.091800):0.197409,52:0.422850):0.380128):0.0669433,((((44:0.876957,45:0.372716):0.409074,46:0.304046):0.347666,48:0.505867):0.194105,47:0.570722):0.218083):0.314515,40:0.260210):0.677752):0.250349):0.0889073,((((24:0.063700,25:0.040473):0.0866976,(26:0.003736,(28:0.193453,29:0.394632):0.131173):0.0363228):0.0304829,27:0.000002):0.18155,(((30:0.096627,31:0.080017):0.049886,(33:0.103955,34:0.059868):0.0313785):0.0627858,32:0.219366):0.0486664):0.178259):0.126456,(16:0.000001,17:0.000001):0.068646):0.00488929,18:0.082801):0.0804078,19:0.049022):0.185294,20:0.272452):0.231873):0.0524266):0.029899):0.0258542,(4:0.144472,15:0.206229):0.068997):0.0346749,7:0.087161):0.0372766):0.0161775);
 745: 1 -8044.321543 -8441.254079 (0:0.114084,(1:0.065477,2:0.103310):2.21499e-06,((((3:0.107201,((((8:0.000001,9:0.000001):0.126846,10:0.087645):0.110354,11:0.345008):0.0848546,(12:0.000001,13:0.000001):0.15331):0.271952):0.0754219,(6:0.118015,7:0.149817):0.097319):0.030884,((4:0.109914,5:0.182518):0.118869,15:0.255874):0.0273063):2.67593e-06,((((((14:0.470499,35:1.163845):0.194048,22:0.423289):0.160138,23:0.369300):0.15567,21:0.246645):0.351065,((((16:0.000001,17:0.000001):0.0389629,18:0.025586):0.0110963,19:0.052951):0.0338158,(((((((24:0.045290,25:0.079378):0.0244774,(28:0.284424,29:0.218629):0.127111):0.0546054,26:0.000003):0.0311609,27:0.000002):0.0794409,(((30:0.020534,31:0.069420):0.077267,33:0.071280):0.0545702,34:0.078402):0.0724152):0.0253318,32:0.241841):0.164851,(((((36:0.038291,37:0.063328):0.0378648,38:0.000002):0.192203,39:0.419301):0.165937,((41:0.150735,(42:0.015421,43:0.046333):0.101334):0.198157,((((44:0.402219,45:0.587342):0.199589,46:0.559553):0.19293,(47:0.463191,48:0.431819):0.0298479):0.703033,(((49:0.000001,50:0.000001):2.89906e-06,52:0.937146):0.0467173,51:0.014341):0.501146):0.103262):0.192664):0.227364,40:0.198191):0.912412):2.30107e-06):0.168691):0.0932634,20:0.160447):0.160223):0.0594578);
 746: 2 -8540.648714 -8438.524054 (0:0.079660,((1:0.042306,(6:0.177065,7:0.110584):0.0707314):0.0478847,2:0.114266):0.0448793,((3:0.123207,(((8:0.000001,9:0.000001):0.123118,10:0.115701):0.140584,(11:0.250972,(12:0.000001,13:0.000001):0.121305):0.0499924):0.0999456):0.0375833,((4:0.186031,5:0.118468):0.0803089,((((((((14:0.387828,((21:0.311224,23:0.367075):0.233561,22:0.384203):0.151634):0.377114,(((((24:0.033769,25:0.039828):0.0402231,(26:0.005966,(28:0.217700,29:0.148194):0.122512):0.0222056):0.0792072,27:0.000002):0.133421,((30:0.046602,31:0.097842):0.0227778,(33:0.077073,34:0.090912):0.0279733):0.0754106):0.0236792,32:0.167446):0.0312325):0.103621,(35:1.071735,((((36:0.070889,38:0.000002):0.0193628,37:0.065036):0.215182,(39:0.553616,((41:0.145148,(42:0.019871,43:0.034018):0.148683):0.31196,(((((44:0.430103,45:0.439677):0.424659,46:0.184562):0.375861,48:0.635647):0.0178775,47:0.432462):0.407892,(((49:0.000001,50:0.000001):0.0421485,51:0.083145):0.0141452,52:0.549026):0.453646):0.129318):0.0577982):0.110396):0.0914158,40:0.377942):0.290119):0.383398):0.0669294,(16:0.000001,17:0.000001):0.0514413):0.0226248,18:0.022468):0.0340522,19:0.086617):0.133545,20:0.170553):0.163175,15:0.227586):0.00880491):0.0123468):0.0576871);
 747: 3 -8311.879441 -8438.144494 (0:0.016478,(((1:0.000407,((3:0.083634,((((8:0.000001,9:0.000001):0.201653,10:0.084608):0.21342,11:0.203975):0.193252,(12:0.000001,13:0.000001):0.193475):0.0733838):0.142237,(6:0.154834,7:0.037809):0.0189062):0.102939):0.0620116,2:0.096329):0.0367343,((4:0.138530,5:0.272980):0.0515037,(15:0.236454,((((35:1.171729,51:0.044518):0.0780718,(49:0.000001,50:0.000001):2.80773e-06):0.317222,52:0.374262):0.158181,(((((36:0.086319,37:0.053656):0.0162565,38:0.000002):0.261693,(39:0.473677,(41:0.233966,(42:0.010469,43:0.055953):0.0583933):0.307013):0.124118):0.106364,40:0.582869):0.22945,((44:0.323686,(45:0.321810,46:0.617994):0.13625):0.487256,(47:0.354843,48:0.501590):0.0217258):0.424943):0.133933):1.05511):0.139242):0.0523885):0.0321425,((((14:0.907236,(21:0.161243,(22:0.355419,23:0.456285):0.0674659):0.299474):0.0762284,((((((((24:0.012831,25:0.018023):0.0277517,(28:0.350478,29:0.309725):0.0679361):0.0416284,26:0.023043):0.0271295,27:0.000002):0.218173,32:0.146174):0.121261,(33:0.062043,34:0.125367):0.0486641):0.0100591,31:0.085087):0.0456421,30:0.000003):0.121571):0.164651,(((16:0.000001,17:0.000001):0.0290121,18:0.021245):0.0473929,19:0.023225):0.201881):0.0796759,20:0.223631):0.328341);
 748: 1 -8716.978726 -8428.968783 (0:0.119139,1:0.045075,(2:0.146927,(((3:0.065608,((((8:0.000001,9:0.000001):0.252156,10:0.068203):0.116044,11:0.320429):0.0449324,(12:0.000001,13:0.000001):0.188617):0.192337):0.103221,(6:0.128615,7:0.073070):0.11035):0.0398194,(((4:0.264731,5:0.180008):0.0999839,(15:0.277475,(35:0.815143,(((((((36:0.043365,37:0.052256):0.0189174,38:0.000002):0.198766,39:0.407757):0.194872,(41:0.244447,(42:0.034913,43:0.078309):0.102191):0.214697):0.153732,40:0.390522):0.245953,((44:0.542129,(45:0.516162,46:0.496352):0.17274):0.173303,(47:0.366481,48:0.497687):0.0387006):0.404754):0.161144,(((49:0.000001,50:0.000001):0.00500004,51:0.102802):0.214443,52:0.589313):0.113894):0.279095):0.696382):0.0592085):0.0484598,(((((14:0.921430,(21:0.196736,22:0.294744):2.94032e-06):0.185755,23:0.533042):0.21334,(((16:0.000001,17:0.000001):0.0432809,18:0.059752):0.0144274,19:0.068385):0.0944282):0.050354,((((((24:0.040403,25:0.027401):0.0653251,((26:0.022553,27:0.030720):0.0171285,28:0.286330):0.0215036):0.160667,29:0.229763):0.171586,(33:0.059167,34:0.100446):0.0307941):0.0603922,(31:0.066574,32:0.219404):0.0421834):0.0712638,30:0.000002):0.288425):0.129455,20:0.252456):0.167581):0.045177):0.0617177):0.0305114);
 749: 2 -8340.472875 -8432.076983 (0:0.112777,1:0.045408,(2:0.163611,(((3:0.154647,(((8:0.000001,9:0.000001):0.196532,10:0.073240):0.131901,(11:0.446690,(12:0.000001,13:0.000001):0.182629):0.0628397):0.191471):0.0618568,(((4:0.130772,5:0.231385):0.0673925,(((((14:0.675743,((((24:0.058333,25:0.068952):0.0349022,(26:0.020719,(28:0.423941,29:0.350969):0.0369155):0.0256815):0.0742284,27:0.000002):0.177846,(((30:0.053590,31:0.090948):0.0180867,(33:0.057453,34:0.101541):0.0725571):0.0595571,32:0.113796):0.0440357):0.0247873):0.158196,((21:0.223180,23:0.751909):0.118818,22:0.304107):0.181732):0.0568967,(35:1.550500,(((((36:0.058441,37:0.084845):0.03829,38:0.000002):0.156331,39:0.341078):0.196348,((41:0.184613,(42:0.036972,43:0.025672):0.171315):0.245071,((((44:0.434824,(45:0.522849,46:0.525713):0.27874):0.185991,48:0.385246):0.265757,47:0.639939):0.354458,(((49:0.000001,50:0.000001):0.0422108,52:0.620209):0.0530504,51:0.046972):0.701344):0.269355):0.107785):0.103487,40:0.430666):0.375889):0.209772):0.12873,(((16:0.000001,17:0.000001):0.0622492,18:0.025585):0.0158281,19:0.070137):0.117634):0.0688449,20:0.166874):0.24373):2.93769e-06,15:0.282794):0.10258):0.0475355,(6:0.142658,7:0.062252):0.0797934):0.0927986):0.0245557);
 750: 2 -8197.5858 -8430.202041 (0:0.103704,1:0.035957,(2:0.085375,(((3:0.130066,((((8:0.000001,9:0.000001):0.176937,10:0.086308):0.0658103,11:0.259553):0.0932958,(12:0.000001,13:0.000001):0.202861):0.135637):0.0245492,(6:0.112638,7:0.074390):0.0621408):0.0229535,(((4:0.129626,5:0.173075):0.139573,(((((((14:0.229977,35:1.718248):0.416482,((21:0.278858,22:0.510736):0.11741,23:0.445683):0.197492):0.280039,(((((36:0.060947,37:0.069442):0.0228277,38:0.000002):0.209952,39:0.414375):0.19196,((41:0.159282,(42:0.018968,43:0.041154):0.1312):0.189965,((((44:0.343600,45:0.453317):0.194397,46:0.564811):0.149916,(47:0.429094,48:0.544574):0.105669):0.344916,(((49:0.000001,50:0.000001):0.0198609,51:0.077981):0.412878,52:0.562818):0.442927):0.476167):0.0678323):0.158346,40:0.338018):1.01595):0.0418095,(((((24:0.029128,25:0.039988):0.0228593,(28:0.278481,29:0.337513):0.0524686):0.0560391,26:0.008271):0.0396761,27:0.000002):0.180032,(((30:0.074776,31:0.085037):0.0573233,(33:0.089159,34:0.139631):0.0699072):0.0608633,32:0.160419):0.0283125):0.1107):0.198013,((16:0.000001,17:0.000001):0.0324723,18:0.000002):2.97737e-06):0.0436256,19:0.067138):0.334714,20:0.113130):0.201089):0.00206034,15:0.265787):0.00574606):0.087257):0.00930977);
 751: 1 -8211.625393 -8439.820611 (0:0.119434,(1:0.019593,15:0.328641):0.0114211,((2:0.079808,((((((14:0.708890,23:0.094839):0.287388,22:0.497994):0.0525526,21:0.142297):0.289295,((((((((24:0.032087,25:0.092880):0.0736061,26:0.007056):0.00578181,(28:0.233256,29:0.305357):0.149356):0.0321246,27:0.000002):0.247783,(33:0.121417,34:0.099696):0.0753935):0.0361018,31:0.032121):0.0464717,32:0.293245):0.0673213,30:0.000002):0.0959934):0.0992653,(((16:0.000001,17:0.000001):0.0385804,18:0.018509):0.0309722,19:0.064738):0.121474):0.196055,20:0.215714):0.18109):2.19354e-06,(3:0.155958,((((4:0.254540,5:0.110457):0.0861236,7:0.064101):0.0487511,(((((8:0.000001,9:0.000001):0.137865,10:0.099417):0.122723,11:0.311570):0.109477,(12:0.000001,13:0.000001):0.153266):0.115727,(35:0.806771,((((((((36:0.059569,38:0.002532):0.00658686,37:0.042356):0.199153,39:0.275240):0.236628,(41:0.138145,(42:0.022250,43:0.023585):0.23582):0.213783):0.151515,40:0.292725):0.662918,(((44:0.453038,(45:0.645003,46:0.475373):0.234514):0.304162,48:0.276488):0.13932,47:0.497494):0.245396):0.187874,52:0.319995):0.134023,((49:0.000001,50:0.000001):2.47952e-06,51:0.063107):0.158525):0.347415):0.833417):2.66736e-06):0.022769,6:0.118823):0.0423252):0.0405851):0.0359039);
 752: 1 -8265.645598 -8432.85788 (0:0.095900,1:0.048677,(2:0.049019,(((3:0.046789,((((8:0.000001,9:0.000001):0.146195,10:0.087767):0.15312,11:0.137418):0.191763,(12:0.000001,13:0.000001):0.127418):0.102801):0.0901938,(6:0.052918,7:0.199520):0.0628819):0.0357704,((4:0.168271,5:0.140484):0.0657109,((((((14:0.627437,((21:0.160492,23:0.506521):0.0896927,22:0.336885):0.274811):0.0892692,(((((((24:0.040169,25:0.077487):0.0641238,26:0.020076):0.033559,27:0.000003):0.0425728,(28:0.309298,29:0.278129):0.0718594):0.0983938,(31:0.077037,32:0.211936):0.0466326):0.0333209,(33:0.104655,34:0.095511):0.0980296):0.0877384,30:0.009070):0.0622564):0.132559,19:0.010422):0.0827497,((16:0.000001,17:0.000001):0.103935,18:0.049224):0.0304527):0.0672552,20:0.187393):0.333928,(15:0.127091,(35:0.811895,(((((((36:0.049031,37:0.044133):0.0126723,38:0.000002):0.192471,39:0.401302):0.185985,(41:0.169748,(42:0.035145,43:0.063529):0.156908):0.263555):0.122515,(((49:0.000001,50:0.000001):0.0116511,51:0.073662):0.22124,52:0.846994):0.586043):0.111822,40:0.323009):0.121744,(((44:0.781000,45:0.299279):0.198564,46:0.226603):0.294233,(47:0.303639,48:0.549309):0.0180477):0.537164):0.192897):0.664126):0.126897):2.18901e-06):0.0256455):0.0468751):0.0219739);
 753: 1 -8314.601184 -8428.64404 (0:0.064941,1:0.023727,(2:0.123318,(((3:0.045923,((((8:0.000001,9:0.000001):0.143766,10:0.097972):0.131055,11:0.205228):0.127045,(12:0.000002,13:0.000002):0.174727):0.16028):0.0430581,(6:0.150540,7:0.093485):0.0500603):0.0205784,(((4:0.118957,5:0.195401):0.0988159,(((((14:0.538632,((21:0.192110,23:0.450343):0.0954493,22:0.284802):0.238567):0.251656,(((((((24:0.035438,25:0.066009):0.0295807,(28:0.279259,29:0.226132):0.078692):0.0313838,26:0.011242):0.0559293,27:0.000003):0.137983,32:0.250091):0.0522776,(33:0.054737,34:0.158841):0.0463047):0.0270728,31:0.034118):0.0405325):0.0615142,30:0.000003):0.257173,(((16:0.000001,17:0.000001):0.0314024,18:0.051298):0.035164,19:0.031166):0.090567):0.1974,20:0.123439):0.301248):0.0363476,(15:0.130163,(((35:1.121698,((49:0.000001,50:0.000001):0.0125898,51:0.101868):0.163508):0.0748692,((((44:0.459921,(45:0.582774,46:0.455086):0.24759):0.39509,47:0.562083):0.102734,48:0.383161):0.211887,52:0.408787):0.222514):0.313937,(((((36:0.075071,37:0.070482):0.0194872,38:0.000002):0.166803,39:0.681867):0.128513,(41:0.154717,(42:0.029359,43:0.061646):0.179045):0.332441):0.124165,40:0.667904):0.251371):0.867168):0.211699):0.0148988):0.0312928):0.01439);
 754: 1 -8253.072146 -8427.348801 (0:0.044545,(1:0.043468,2:0.092195):2.15704e-06,(((3:0.071141,((((8:0.000001,9:0.000001):0.187654,10:0.096906):0.0729221,11:0.350361):0.0470705,(12:0.000001,13:0.000001):0.134683):0.127764):0.0479485,(6:0.145182,7:0.059596):0.0834369):0.011337,(((4:0.076467,5:0.165024):0.1294,(15:0.073493,(35:0.944742,(((((((36:0.041462,37:0.023469):0.0235531,38:0.000002):0.177811,39:0.438633):0.185062,40:0.371889):0.190478,(41:0.164210,(42:0.022817,43:0.026153):0.10807):0.207413):0.292682,(((44:0.470614,(45:0.487570,46:0.315063):0.156115):0.171734,48:0.519741):0.0436032,47:0.414429):0.346757):0.303003,(((49:0.000001,50:0.000001):0.0130743,51:0.123649):0.22985,52:0.580048):0.057625):0.263109):0.428703):0.19042):0.0278841,((((14:0.876517,(21:0.217906,(22:0.472500,23:0.489047):0.158685):0.297297):0.143654,(((((((24:0.027519,25:0.042082):0.0801997,(26:0.000002,(28:0.279241,29:0.339759):0.116368):0.0117464):0.0372207,27:0.004757):0.129223,32:0.182220):0.0463258,(33:0.079892,34:0.051908):0.0872292):0.0374793,31:0.063245):0.0445277,30:0.000002):0.111613):0.0968766,(((16:0.000001,17:0.000001):0.0586021,18:0.066338):0.0220664,19:0.050215):0.134205):0.163611,20:0.119720):0.310723):0.00844706):0.0461341);
 755: 3 -8247.178804 -8439.775077 (0:0.061359,(1:0.049266,2:0.096653):2.11248e-06,((((3:0.114379,(11:0.393301,(12:0.000001,13:0.000001):0.214247):0.108384):0.0481755,(6:0.116877,7:0.165319):0.0538986):0.0363632,((((14:0.722059,(21:0.073623,(22:0.488927,23:0.563206):0.11545):0.431481):0.174371,((((((((24:0.032418,25:0.037427):0.0270415,(28:0.275577,29:0.237118):0.155099):0.0251932,26:0.021427):0.0514145,27:0.007667):0.162337,32:0.197839):0.0466783,(33:0.130334,34:0.133375):0.0376873):0.0679502,31:0.116792):0.0567344,30:0.000002):0.124998):0.130508,(((16:0.000001,17:0.000001):0.0401158,18:0.033582):2.27883e-06,19:0.122712):0.101126):0.0553747,20:0.159981):0.316876):2.053e-06,((4:0.170108,5:0.128180):0.126333,((((8:0.000001,9:0.000001):0.0448575,10:0.199372):0.219974,(35:0.723042,(((((((36:0.070167,37:0.052880):0.036792,38:0.000002):0.181742,39:0.468515):0.176399,(41:0.157930,(42:0.012511,43:0.054963):0.14657):0.298795):0.128561,40:0.697136):0.168814,(((44:0.566090,(45:0.732842,46:0.854273):0.14849):0.319395,48:0.467598):0.0488778,47:0.344807):0.438629):0.155158,(((49:0.000001,50:0.000001):0.0243599,51:0.037155):0.282577,52:0.472598):0.178308):0.253458):0.36868):0.0448806,15:0.196615):0.0987179):0.0541814):0.0364024);
 756: 1 -8461.083445 -8461.51119 (0:0.113887,1:0.039744,(2:0.056854,((((3:0.079271,((((8:0.000001,9:0.000001):0.139824,10:0.058857):0.084073,11:0.339144):0.0963125,(12:0.000001,13:0.000001):0.187706):0.194049):0.0150893,15:0.228055):0.0303948,(((4:0.281620,7:0.058752):0.0531286,5:0.167926):0.0560158,6:0.086191):0.0528354):0.00890139,((14:1.249475,(((((16:0.000001,17:0.000001):0.0820898,18:0.058447):2.79299e-06,(((21:0.333298,22:0.416327):0.179885,23:0.731924):0.311024,(((((((24:0.018879,25:0.073232):0.0825126,28:0.416343):2.38254e-06,(26:0.034315,27:0.017449):0.0175459):0.0929769,29:0.320074):0.132588,(33:0.070242,34:0.111978):0.0841219):0.000408473,(30:0.092072,31:0.121892):0.0508245):0.115454,32:0.257178):0.112297):0.0150925):0.0676215,19:0.054370):0.228863,20:0.299744):0.143172):0.0433372,((((35:0.880676,52:0.444775):2.01918e-06,((49:0.000001,50:0.000001):2.99004e-06,51:0.129879):0.394939):0.121021,((((44:0.569156,45:0.559457):0.263183,46:0.366435):0.232273,47:0.242232):0.15439,48:0.395119):0.393768):0.0700356,(((((36:0.042319,38:0.008758):0.0316488,37:0.011476):0.216359,39:0.526588):0.122471,(41:0.064501,(42:0.046265,43:0.028228):0.171477):0.349261):0.306737,40:0.340110):0.184061):0.685598):0.208193):0.0240993):0.0187635);
 757: 1 -7872.219299 -8434.512932 (0:0.036794,(((1:0.037704,((3:0.072992,((((8:0.000001,9:0.000001):0.0562362,10:0.150902):0.0542782,11:0.372612):0.199589,(12:0.000001,13:0.000001):0.0682317):0.123058):0.0759756,(6:0.137568,7:0.114367):0.0173446):0.0572007):0.0203059,2:0.089288):0.04205,((4:0.130488,5:0.212878):0.0662243,(15:0.011548,(35:0.598064,((((((36:0.046129,37:0.027168):0.0296386,38:0.000002):0.275048,39:0.360151):0.0860247,(41:0.246694,(42:0.016791,43:0.030730):0.0885129):0.167563):0.175645,(40:0.462642,((((44:0.477479,45:0.448167):0.201169,46:0.384848):0.219569,48:0.547256):0.0756648,47:0.365904):0.426585):0.0982187):0.29464,(((49:0.000001,50:0.000001):2.1626e-06,51:0.063691):0.283209,52:0.453209):0.0133871):0.344455):1.1348):0.249206):0.06428):0.0165217,((14:0.771265,20:0.074278):0.186707,(((((16:0.000001,17:0.000001):0.0570357,18:0.086752):2.01614e-06,19:0.062466):0.0959127,(21:0.365129,(22:0.683516,23:0.355951):0.0983772):0.347619):0.0202858,((((((((24:0.041266,25:0.044295):0.0284304,(28:0.282763,29:0.210369):0.116173):0.0546609,26:0.014495):0.0385872,27:0.000002):0.171127,32:0.157089):0.0899668,(33:0.118596,34:0.064161):0.0633993):0.042432,31:0.136834):0.0294216,30:0.000002):0.129237):0.17902):0.233156);
 758: 1 -8580.748633 -8436.612137 (0:0.060399,1:0.058640,(2:0.086995,((((3:0.103513,((((8:0.000001,9:0.000001):0.184349,10:0.057951):0.133482,11:0.212178):0.152355,(12:0.000001,13:0.000001):0.180946):0.159731):0.071944,(6:0.161139,7:0.095933):0.0642658):0.0305106,((4:0.120630,5:0.147981):0.096607,(15:0.204720,(35:0.926787,((((((36:0.050347,38:0.021313):0.113236,37:0.003319):0.28432,39:0.518275):0.21441,(40:0.593443,(41:0.172712,(42:0.026352,43:0.065538):0.242054):0.165641):0.0955781):0.376351,(((44:0.615770,45:0.279682):0.294217,46:0.512341):0.359279,(47:0.378370,48:0.682627):0.00238798):0.577967):0.347008,(((49:0.000001,50:0.000001):0.0270182,51:0.091182):0.101388,52:0.677894):0.0813152):0.276453):0.724426):0.0699317):0.0354514):2.30302e-06,(((14:0.476900,((((24:0.039426,25:0.023183):0.0481787,(26:0.000002,27:0.059883):0.0352386):0.0262591,(28:0.266224,29:0.148370):0.0724234):0.18163,(((30:0.051622,32:0.194466):0.0342739,31:0.045256):0.058467,(33:0.049195,34:0.183255):0.0414234):0.0387118):0.112907):0.046766,(21:0.171011,(22:0.299764,23:0.353460):0.0961055):0.21319):0.105225,((((16:0.000001,17:0.000001):0.0412729,18:0.045661):0.0354925,19:0.068769):0.150098,20:0.376355):0.110757):0.191481):0.050614):0.00792428);
 759: 1 -8561.713114 -8428.302548 (0:0.090990,1:0.009304,(2:0.052982,(((3:0.058466,((((8:0.000001,9:0.000001):0.150705,10:0.113020):0.125107,11:0.333343):0.123752,(12:0.000001,13:0.000001):0.161066):0.071409):0.0299535,(6:0.123810,7:0.083985):0.0392869):0.0184505,(((4:0.207525,5:0.134407):0.0817126,((((14:0.622408,((((24:0.016693,25:0.078088):0.0728028,(26:0.012463,27:0.058785):0.026311):0.0280267,(28:0.319652,29:0.189859):0.119305):0.142218,((30:0.108883,(31:0.067577,32:0.198135):0.0555343):0.0509598,(33:0.124840,34:0.115391):0.0168569):2.19936e-06):0.125734):0.0598901,((21:0.111667,22:0.370900):0.175794,23:0.420109):0.260505):0.129509,(((16:0.000001,17:0.000001):0.052185,18:0.022735):0.0213147,19:0.082172):0.0651671):0.0880768,20:0.271764):0.188497):0.0442639,(15:0.160662,(((35:0.912265,52:0.454685):0.00768535,((49:0.000001,50:0.000001):0.0395159,51:0.080330):0.369531):0.513941,(((((36:0.065717,37:0.039178):0.0147543,38:0.000002):0.261352,39:0.325071):0.087296,((41:0.075928,(42:0.017624,43:0.070111):0.210041):0.228991,((44:0.623797,(45:0.689862,46:0.503837):0.283685):0.131874,(47:0.420772,48:0.538149):0.112813):0.492858):0.115213):0.188227,40:0.567854):0.255489):0.500295):0.180158):0.0393466):0.015809):0.0460156);
 760: 1 -8234.332373 -8436.983464 (0:0.089470,1:0.022797,(2:0.074756,(((3:0.142824,((((8:0.000001,9:0.000001):0.261064,10:0.060902):0.131753,11:0.320082):0.111234,(12:0.000001,13:0.000001):0.125558):0.252022):0.00979646,(6:0.101362,7:0.096409):0.0362085):0.042707,(((4:0.129111,5:0.099542):0.118889,((((14:0.971655,(21:0.140738,(22:0.442956,23:0.778555):0.102495):0.217519):0.142975,(((((24:0.027635,25:0.058669):0.0157594,28:0.200626):0.0402458,(26:0.000002,27:0.020163):0.025742):0.0606536,29:0.259145):0.144727,(((30:0.040682,31:0.053682):0.0102442,32:0.167554):0.0333329,(33:0.094654,34:0.147319):0.0616973):0.0145381):0.103604):0.0495275,(((16:0.000001,17:0.000001):0.063268,18:0.008562):0.00995707,19:0.068801):0.10672):0.221391,20:0.257212):0.190035):0.0094819,(15:0.185286,((35:0.754534,(((49:0.000001,50:0.000001):0.00739311,51:0.074235):0.181134,52:0.717148):0.279331):0.210064,((((((36:0.053049,37:0.053560):0.0254497,38:0.000002):0.230852,39:0.471841):0.0715253,(41:0.108585,(42:0.019453,43:0.076942):0.128276):0.332515):0.293176,(((44:0.466825,45:0.549041):0.363518,(46:0.846949,48:0.550013):0.235192):0.189742,47:0.390758):0.579959):0.134479,40:0.445153):0.147614):0.549582):0.135685):0.0115165):0.0620757):0.0112594);
 761: 1 -8228.00087 -8445.252391 (0:0.172107,(1:0.031344,(((((3:0.151444,(((((8:0.000001,9:0.000001):0.188077,10:0.046261):0.0920556,11:0.199265):0.0796983,(12:0.000001,13:0.000001):0.139158):0.0534968,((((((((14:0.727987,21:0.094642):0.0800979,22:0.673281):0.29967,23:0.486366):0.253991,(((((24:0.058261,25:0.000002):0.122331,(26:0.004433,(28:0.316365,29:0.159134):0.0850458):0.045787):0.0146789,27:0.000002):0.116136,((30:0.076047,31:0.091596):0.0472274,(33:0.095893,34:0.091032):0.0301519):0.0623934):0.043128,32:0.125067):0.0624522):0.0250926,((35:1.181338,40:0.352470):0.323161,((((36:0.080301,37:0.069409):0.0183776,38:0.000002):0.0699584,39:0.436350):0.0674416,((41:0.122423,(42:0.034567,43:0.036200):0.14187):0.423979,((((44:0.591516,(45:0.415314,46:0.527722):0.153602):0.227375,48:0.507427):0.014329,47:0.486015):0.749157,(((49:0.000001,50:0.000001):0.0237465,51:0.047888):0.261144,52:0.611562):0.38279):0.234756):0.186446):0.234052):0.658454):0.106474,19:0.069041):0.0281217,((16:0.000001,17:0.000001):0.0525573,18:0.014119):0.00952921):0.301954,20:0.172698):0.250774):0.0257588):0.0714211,(4:0.127975,5:0.078188):0.0706932):0.0206481,15:0.203203):0.0448184,7:0.098762):0.00767262,6:0.179721):0.0310984):0.0215164,2:0.146862);
 762: 2 -7965.915146 -8423.913967 (0:0.086381,1:0.012996,(2:0.019661,(((3:0.120431,((((4:0.114016,5:0.109065):0.0381995,(((((14:0.596403,((((((((24:0.022461,25:0.059306):0.0120673,(28:0.342740,29:0.188240):0.0994911):0.03171,26:0.021286):0.0462962,27:0.005626):0.173988,32:0.203658):0.0333059,(33:0.076395,34:0.087532):0.0224557):0.00657281,31:0.060117):0.0438474,30:0.014756):0.0692701):0.206026,(21:0.267308,(22:0.454569,23:0.520863):0.0238395):0.283061):0.0386813,19:0.033529):0.0437661,((16:0.000001,17:0.000001):0.00603904,20:0.379294):0.0270612):0.0588029,18:0.006491):0.23798):0.065278,(15:0.004601,(((35:0.957141,52:0.424594):2.42158e-06,((49:0.000001,50:0.000001):0.0104314,51:0.075673):0.266419):0.380543,((((((36:0.060372,37:0.068545):0.0327628,38:0.000002):0.162526,39:0.363307):0.212373,(41:0.254068,(42:0.029817,43:0.043612):0.0735428):0.331069):0.0690957,(44:0.540009,(((45:0.711114,46:0.594835):0.337078,47:0.495511):0.0719723,48:0.426709):0.120533):0.5539):0.150886,40:0.590836):0.145212):0.469272):0.197809):0.0605504,((((8:0.000001,9:0.000001):0.0727273,10:0.125485):0.0801679,11:0.317154):0.0736683,(12:0.000001,13:0.000001):0.188037):0.12524):0.00939722):0.0469424,7:0.126291):0.0403368,6:0.109947):0.0541033):0.0289913);
 763: 2 -8564.026295 -8429.329305 (0:0.086224,1:0.049467,(2:0.077276,(((3:0.121703,((((8:0.000001,9:0.000001):0.162391,10:0.115780):0.106947,11:0.327072):0.158915,(12:0.000001,13:0.000001):0.106232):0.227287):0.0913237,(6:0.062731,7:0.087388):0.0961298):0.0114322,(((4:0.182715,5:0.157918):0.102465,((((14:0.527302,((21:0.267811,23:0.421390):0.0972355,22:0.349803):0.230771):0.192204,(((((((((24:0.016196,25:0.027265):0.0289933,(28:0.263652,29:0.213328):0.109765):0.0215977,26:0.000003):0.0595021,27:0.032786):0.173291,34:0.107346):0.0298239,31:0.051110):0.0327223,33:0.049306):0.0455406,32:0.238696):0.060759,30:0.000002):0.121399):0.0479969,(((16:0.000001,17:0.000001):0.0785141,18:0.046340):2.18893e-06,19:0.042654):0.136832):0.118446,20:0.168319):0.260933):0.0226959,(15:0.126790,((35:0.941460,(((49:0.000001,50:0.000001):0.0287235,51:0.142234):0.241599,52:0.470872):0.120591):0.196115,((((((36:0.078469,37:0.096507):0.0171376,38:0.000002):0.208595,39:0.543486):0.142421,(41:0.127746,(42:0.027802,43:0.049009):0.137911):0.271323):0.206294,40:0.359120):0.180893,((((44:0.511349,45:0.439636):0.263427,46:0.280070):0.255196,47:0.449946):0.213477,48:0.596770):0.358563):0.216959):0.459014):0.156532):0.0109595):0.0492314):0.0077725);
 764: 1 -8538.543938 -8446.307289 (0:0.009740,((1:0.024123,(2:0.057912,(6:0.047068,7:0.096436):0.0458106):0.0482608):0.0195709,((3:0.021717,15:0.367230):0.0244457,((4:0.135983,5:0.105224):0.0472545,((((8:0.000001,9:0.000001):0.127086,10:0.103989):0.0409325,11:0.247022):0.122156,(12:0.000001,13:0.000001):0.0866832):0.0746647):0.135987):0.131927):0.0334743,((((14:0.692276,((21:0.247170,23:0.684149):0.160075,22:0.488430):0.278605):0.191928,((((((24:0.038902,25:0.036469):0.0424128,(26:0.019832,27:0.053455):0.0251442):0.0546789,(28:0.326470,29:0.272541):0.144784):0.238672,(33:0.099442,34:0.089913):0.0444693):2.5774e-06,(30:0.055302,31:0.101235):0.0253278):0.0829719,32:0.199383):0.0532736):0.200159,((((16:0.000001,17:0.000001):0.0615279,18:0.036495):0.0240206,19:0.130457):0.0805347,20:0.260946):0.0345508):0.281776,(((35:1.252152,52:0.529054):2.09619e-06,((49:0.000001,50:0.000001):0.0338434,51:0.124297):0.366429):0.330234,((((((36:0.039703,37:0.081130):0.0427852,38:0.001202):0.237945,39:0.438396):0.0868239,(41:0.219666,(42:0.038597,43:0.016046):0.243252):0.554101):0.192317,((((44:0.662894,45:0.676427):0.342164,46:0.341878):0.355467,48:0.470657):0.0818711,47:0.481356):0.606698):0.0530232,40:0.530734):0.0882408):0.839142):0.0731336);
 765: 2 -8406.34182 -8439.937864 (0:0.074131,(1:0.090159,2:0.083145):2.25797e-06,(((3:0.104998,(6:0.116463,(7:0.190086,((((8:0.000001,9:0.000001):0.135066,10:0.180219):0.0993257,11:0.261277):0.112225,(12:0.000001,13:0.000001):0.154477):0.0791487):0.0296549):0.0191912):0.0302056,((4:0.188655,5:0.129765):0.113057,((14:0.515881,(21:0.037198,(22:0.412374,23:0.434059):0.199092):0.17689):0.0968737,(((((16:0.000001,17:0.000001):0.0695993,18:0.043380):2.14138e-06,19:0.135402):0.0779807,(((((((24:0.027922,25:0.035515):0.0540052,(26:0.000002,(28:0.261113,29:0.183561):0.177256):0.0304826):0.0392752,27:0.014834):0.100645,(33:0.063593,34:0.110500):0.102972):0.0169332,31:0.083719):0.0517824,32:0.314586):0.0541023,30:0.000003):0.237214):0.0778593,20:0.199841):0.114114):0.248689):0.00225975):2.22271e-06,(15:0.111235,(((35:1.001509,52:0.408781):2.80693e-06,((49:0.000001,50:0.000001):0.0605054,51:0.090922):0.334515):0.197267,(((((36:0.068756,37:0.069979):0.0331649,38:0.000002):0.296244,39:0.586598):0.134306,((41:0.087290,(42:0.029028,43:0.017086):0.220775):0.275122,((((44:0.565086,45:0.416663):0.445772,46:0.286439):0.229308,47:0.407869):0.144799,48:0.719307):0.615983):0.0483754):0.178047,40:0.439619):0.236367):0.516107):0.136576):0.0271294);
 766: 1 -7992.391705 -8434.934858 (0:0.039449,((((1:0.011723,((3:0.075880,((((8:0.000001,9:0.000001):0.0987292,10:0.108108):0.0866128,11:0.279139):0.0965255,(12:0.000001,13:0.000001):0.0644682):0.219482):0.0980671,(6:0.086093,7:0.105901):0.0587442):0.0329219):0.0290359,2:0.059927):0.011885,((((14:0.541232,(21:0.065520,(22:0.472061,23:0.496115):0.176575):0.185035):0.21402,(((((((24:0.036303,25:0.032811):0.0266523,(28:0.203300,29:0.289292):0.111362):0.0493908,(26:0.016816,27:0.010750):0.0231714):0.147063,(33:0.154031,34:0.086870):0.0543065):0.0190315,32:0.190935):0.0523429,31:0.103611):0.0547229,30:0.000002):0.12097):0.0693551,((16:0.000001,17:0.000001):0.034436,(18:0.049793,19:0.057131):0.00939316):0.146238):0.123746,20:0.260224):0.233453):0.0129889,(15:0.094827,(((((35:1.132132,52:0.266466):0.0529896,((49:0.000001,50:0.000001):0.039208,51:0.046242):0.261286):0.458459,((((36:0.063130,37:0.073596):0.0317746,38:0.000002):0.234879,39:0.290127):0.176344,(41:0.062640,(42:0.015724,43:0.050694):0.166084):0.293345):0.121965):0.0777709,(((44:0.610277,45:0.340505):0.359543,46:0.348694):0.422176,(47:0.529725,48:0.457499):0.0381175):0.551086):0.10365,40:0.305672):0.862777):0.139952):0.0318635,(4:0.069368,5:0.254374):0.127522);
 767: 1 -8478.760394 -8437.319268 (0:0.073679,(1:0.034967,2:0.124570):0.0278981,(((3:0.161266,(7:0.078344,((((8:0.000001,9:0.000001):0.146063,10:0.106597):0.260518,(12:0.000001,13:0.000001):0.195277):0.248635,11:0.362007):0.135579):0.0109933):0.0909092,6:0.181079):0.0247373,(((4:0.196575,5:0.215621):0.113809,((((14:0.663060,(21:0.381905,(22:0.312775,23:0.483004):0.0567135):0.114745):0.201031,((((((((24:0.043054,25:0.053729):0.0338186,(28:0.309863,29:0.195795):0.162145):0.0187309,26:0.008121):0.0195968,27:0.023143):0.143002,(33:0.094838,34:0.160979):0.0351252):0.0651851,31:0.082299):0.142967,30:0.000002):0.0254488,32:0.288215):0.0609835):0.122224,(((16:0.000001,17:0.000001):0.0492596,18:0.049350):0.065638,19:0.070614):0.134673):0.0363444,20:0.460595):0.182704):0.0114871,(15:0.107435,(35:0.791460,(((((((36:0.091717,37:0.057001):0.0461112,38:0.000003):0.377194,39:0.274807):0.248167,40:0.438893):0.136918,(41:0.286566,(42:0.012770,43:0.077907):0.0532858):0.239462):0.123346,(((49:0.000001,50:0.000001):0.0125619,51:0.045392):0.145527,52:0.516829):0.239027):0.114217,(((44:0.292603,45:0.500469):0.449265,46:0.428234):0.264409,(47:0.628449,48:0.580525):0.0854341):0.238566):0.292832):0.616561):0.245062):2.17808e-06):0.081992);
 768: 1 -8815.761377 -8428.968783 (0:0.075510,(1:0.050936,2:0.089990):2.16903e-06,(((3:0.106634,((((8:0.000001,9:0.000001):0.155415,10:0.146150):0.137191,(12:0.000001,13:0.000001):0.1726):0.0464939,11:0.407997):0.106682):0.0468078,(6:0.113392,7:0.038454):0.092314):0.00903897,(((4:0.097638,5:0.194280):0.0893043,(15:0.132680,(35:0.373495,(((((((36:0.035118,37:0.077018):0.027792,38:0.000002):0.242522,39:0.363905):0.115314,(41:0.280231,(42:0.026092,43:0.050105):0.108494):0.453573):0.148982,40:0.421260):0.218072,(((44:0.321039,(45:0.504059,46:0.704248):0.194871):0.204345,48:0.536419):0.0536129,47:0.291223):0.445576):0.190204,(((49:0.000001,50:0.000001):0.065299,51:0.077976):0.264347,52:0.569703):0.149767):0.234228):0.68886):0.232833):0.0364344,((((14:0.645111,((21:0.154427,23:0.493773):0.16623,22:0.272314):0.154938):0.166205,((((((((24:0.021904,25:0.026702):0.0254334,28:0.374834):0.0358519,(26:0.032185,27:0.058551):0.028585):0.120376,29:0.281358):0.142664,(33:0.104324,34:0.127388):0.0313012):0.0511092,31:0.079452):0.0289221,32:0.256549):0.0676071,30:0.000002):0.221484):0.136645,(((16:0.000001,17:0.000001):0.0270122,18:0.008498):0.0413757,19:0.048686):0.233459):0.131697,20:0.089027):0.17774):0.0366406):0.0668657);
 769: 1 -8434.237691 -8432.31893 (0:0.131205,1:0.028229,(2:0.129939,(((3:0.127778,6:0.127392):0.0159936,(7:0.126860,((((8:0.000001,9:0.000001):0.112171,10:0.056314):0.106203,11:0.256691):0.121685,(12:0.000001,13:0.000001):0.272613):0.171604):0.0330374):0.0215833,(((4:0.166099,5:0.164851):0.102003,(((((14:0.864092,((((24:0.038550,25:0.051140):0.0600039,(26:0.005672,(28:0.294324,29:0.204760):0.0919328):0.030375):0.0450702,27:0.002069):0.166703,(((30:0.030771,32:0.238157):0.043929,31:0.088791):0.0545947,(33:0.046519,34:0.125194):0.0534798):0.0582871):0.0353014):0.0320964,((21:0.229411,23:0.453140):0.0665727,22:0.506697):0.255677):0.175282,((16:0.000001,17:0.000001):0.0262187,18:0.052498):0.0570535):0.052188,19:0.002140):0.242435,20:0.262470):0.323052):2.20611e-06,(15:0.143319,((((35:0.980344,(44:0.457104,(45:0.430193,46:0.846314):0.178589):0.178562):0.129069,47:0.544811):0.162833,48:0.458199):0.379773,(((((36:0.054914,37:0.070954):0.0150377,38:0.000002):0.191491,39:0.439958):0.217496,(40:0.550010,(41:0.068620,(42:0.026898,43:0.051063):0.173032):0.358872):0.172986):0.519656,(((49:0.000001,50:0.000001):2.45897e-06,51:0.065194):0.269124,52:0.598884):0.0497701):0.0649628):0.716178):0.102506):0.0226819):0.0371287):0.0062011);
 770: 3 -8466.765609 -8427.594962 (0:0.092872,1:0.040263,(2:0.072668,(((3:0.089885,(15:0.001841,(((35:1.123710,((49:0.000001,50:0.000001):0.00730381,51:0.127448):0.193017):2.0284e-06,52:0.791633):0.272501,((((((36:0.076498,37:0.059375):0.0062523,38:0.000002):0.151549,39:0.340507):0.154674,(41:0.204586,(42:0.050334,43:0.026209):0.202702):0.278979):0.293333,40:0.219894):0.208653,((((44:0.332088,45:0.526336):0.222186,46:0.405789):0.178844,48:0.549230):0.2193,47:0.551814):0.474873):0.0185022):0.895112):0.245864):0.0327582,((((8:0.000001,9:0.000001):0.120548,11:0.335526):0.0940654,10:0.015332):0.161098,(12:0.000001,13:0.000001):0.221992):0.183179):0.0569747,((((4:0.180299,5:0.176800):0.101314,7:0.178716):0.045207,6:0.091413):0.0539442,(((((((14:0.756940,33:0.071835):0.0318967,34:0.046660):0.0882559,(((((24:0.018892,25:0.041396):0.0184511,(28:0.331572,29:0.296992):0.0742362):0.0438852,26:0.024919):0.0669907,27:0.000002):0.109707,32:0.278715):0.0269012):0.0135247,31:0.102361):0.0652816,30:0.003774):0.118458,(21:0.240860,(22:0.634957,23:0.663634):0.0421337):0.469833):0.156232,((((16:0.000001,17:0.000001):0.0593138,18:0.036599):0.0247241,19:0.073102):0.107982,20:0.217615):0.111163):0.315669):0.029763):0.046814):0.00923366);
 771: 1 -8505.935913 -8438.053438 (0:0.090598,1:0.050604,(2:0.127925,((((3:0.079006,15:0.229834):0.016673,((((8:0.000001,9:0.000001):0.159013,10:0.091729):0.123445,11:0.224113):0.126203,(12:0.000001,13:0.000001):0.138065):0.17184):0.0358235,((4:0.192125,5:0.088541):0.123618,(6:0.106931,7:0.100825):0.0331285):0.0478867):0.000234165,(((((((14:0.637948,(21:0.216362,22:0.413588):0.12105):0.180879,23:0.518652):0.127322,((((((24:0.000002,25:0.060576):0.0637465,(28:0.328076,29:0.164701):0.0682535):0.0356268,26:0.000003):0.0329693,27:0.000002):0.136026,32:0.225004):0.0221716,((30:0.092888,31:0.058212):0.0373042,(33:0.093891,34:0.122672):0.0640714):0.0113876):0.0623282):0.0288698,(35:1.123393,(((((36:0.062648,37:0.047879):0.0336265,38:0.000002):0.311015,39:0.403850):0.200636,((41:0.122500,(42:0.007630,43:0.047165):0.127842):0.31959,(((((44:0.558674,45:0.617347):0.367535,46:0.342731):0.356226,47:0.349867):0.0355862,48:0.490013):0.517751,(((49:0.000001,50:0.000001):0.0266974,51:0.058617):0.356199,52:0.595969):0.201565):0.244784):0.103094):0.229922,40:0.178651):0.56999):0.487173):0.158174,((16:0.000001,17:0.000001):0.0660827,18:0.023230):2.98966e-06):0.0711215,19:0.059874):0.241996,20:0.231461):0.168382):0.0479958):0.00845238);
 772: 2 -8446.26467 -8439.529963 (0:0.095277,((1:0.042246,((3:0.036039,((((8:0.000001,9:0.000001):0.123476,10:0.084599):0.072971,11:0.424890):0.210311,(12:0.000001,13:0.000001):0.140595):0.243759):0.164192,(6:0.083214,7:0.260042):0.076212):0.0143764):0.00849327,2:0.175274):0.0242125,(((4:0.179477,5:0.101928):0.129818,(15:0.117081,(35:1.638021,((((((((36:0.097028,37:0.075852):0.0502583,38:0.000002):0.253145,39:0.443568):0.275225,(41:0.200818,(42:0.000002,43:0.028986):0.101409):0.209853):0.224313,40:0.507025):0.326861,(((44:0.387011,(45:0.731486,46:0.356090):0.308716):0.267594,47:0.575690):0.0678224,48:0.530882):0.372299):0.143394,((49:0.000001,50:0.000001):0.011002,51:0.080050):0.457278):0.0415673,52:0.326547):0.342974):0.566455):0.153091):2.65398e-06,((((((14:0.688907,21:0.237002):0.0998692,22:0.407449):0.208204,23:0.470991):0.216376,((((((((24:0.014375,25:0.031712):0.0573111,(28:0.300725,29:0.272779):0.100822):0.022408,26:0.000003):0.0420588,27:0.011223):0.121159,32:0.220068):0.0857719,(33:0.025974,34:0.246934):0.0504891):2.08015e-06,31:0.102546):0.0994699,30:0.010409):0.0705877):0.087514,(((16:0.000001,17:0.000001):0.0218637,18:0.016341):0.0260517,19:0.019712):0.114055):0.235072,20:0.184615):0.231488):0.0247778);
 773: 1 -8377.95288 -8431.761506 (0:0.059983,1:0.034974,(2:0.049881,(((3:0.084960,(7:0.071764,((((8:0.000001,9:0.000001):0.230691,10:0.039212):0.203972,11:0.299442):0.14384,(12:0.000001,13:0.000001):0.228638):0.198927):0.00137762):0.0281888,6:0.147361):0.0262093,(((4:0.220758,5:0.112184):0.0491362,(15:0.000003,(35:0.959765,((((((36:0.030040,37:0.089892):0.0219539,38:0.000002):0.228457,39:0.398602):0.333325,(40:0.411112,(41:0.162519,(42:0.004038,43:0.053707):0.189121):0.426476):0.0925):0.309538,(((49:0.000001,50:0.000001):2.14852e-06,51:0.075045):0.242259,52:0.672179):0.32925):0.190001,(44:0.662964,(((45:0.948293,46:0.621476):0.217256,47:0.379134):0.14848,48:0.499214):0.165995):0.210382):0.414847):0.829313):0.312672):2.26587e-06,((((14:0.941225,((21:0.134331,23:0.633246):0.207017,22:0.447896):0.120721):0.243288,((((((((24:0.013267,25:0.067856):0.0251083,(28:0.273803,29:0.315051):0.0865669):0.0227962,26:0.006532):0.0265474,27:0.000003):0.258532,32:0.208374):0.0275191,(33:0.084209,34:0.076689):0.0712085):0.01551,31:0.103306):0.0486094,30:0.000003):0.140525):0.0943629,(((16:0.000001,17:0.000001):0.0282656,18:0.057149):0.0255118,19:0.073181):0.138729):0.117361,20:0.270213):0.361217):0.0173471):0.0608719):0.0409973);
 774: 5 -8525.323832 -8426.640929 (0:0.094708,1:0.022373,(2:0.097075,(((3:0.136749,(((8:0.000001,9:0.000001):0.174221,10:0.133316):0.169705,(11:0.341600,(12:0.000001,13:0.000001):0.165035):0.124281):0.176956):0.0506946,(6:0.105078,7:0.106472):0.0523733):0.0439344,(((4:0.225609,5:0.151066):0.126179,((((((14:0.776136,(33:0.088652,34:0.070470):0.0163006):2.07779e-06,(30:0.086208,(31:0.080151,32:0.256032):0.0247156):0.047012):0.0408204,(((24:0.024743,25:0.059201):0.0657492,(26:0.002793,27:0.033021):0.0145176):0.0618962,(28:0.292471,29:0.218088):0.112076):0.149142):0.0448158,(21:0.283318,(22:0.370893,23:0.910638):0.0443184):0.373844):0.0809783,20:0.379066):0.0206699,(((16:0.000001,17:0.000001):0.0518959,18:0.054299):0.0101532,19:0.057315):0.0928606):0.285763):0.0208015,(15:0.181682,((35:1.684832,(((49:0.000001,50:0.000001):0.00705988,51:0.077282):0.295123,52:0.522811):0.0141681):0.296509,(((((36:0.070284,37:0.051807):0.0127585,38:0.000002):0.132353,39:0.386605):0.149449,((41:0.151425,(42:0.010776,43:0.048529):0.095696):0.186624,(((44:0.587286,45:0.637082):0.35084,46:0.563336):0.234022,(47:0.507964,48:0.651155):0.071849):0.58898):0.241367):0.134848,40:0.499931):0.162251):0.764465):0.110272):0.0222817):0.0265961):0.0542239);
 775: 1 -8309.869045 -8441.175074 (0:0.083251,1:0.036652,(2:0.067728,(((3:0.060412,((((8:0.000001,9:0.000001):0.206746,10:0.048333):0.109753,11:0.245575):0.124804,(12:0.000002,13:0.000002):0.0952594):0.166493):0.0560207,(6:0.069471,7:0.103471):0.0636849):0.0295198,(((4:0.251158,5:0.164303):0.102916,(15:0.161476,(35:0.497241,((((((((36:0.073165,38:0.000002):0.0321954,37:0.000002):0.210988,40:0.706037):0.163244,39:0.452743):0.153123,(41:0.149433,(42:0.031189,43:0.098228):0.118766):0.257013):0.287726,(((44:0.489271,45:0.387718):0.310981,46:0.387590):0.177882,(47:0.463958,48:0.455792):0.0792086):0.324248):0.255319,52:0.488650):0.0267654,((49:0.000001,50:0.000001):0.0571742,51:0.070829):0.346061):0.343596):0.923852):0.135404):0.0369878,((14:0.739273,20:0.190069):0.125263,(((((16:0.000001,17:0.000001):0.0851859,18:0.029978):0.0399035,19:0.046284):0.129719,((21:0.121410,23:0.568085):0.180684,22:0.389088):0.351255):0.0514998,((((((24:0.014543,25:0.033119):0.0250254,(26:0.017033,(27:0.006915,28:0.435964):0.0512433):0.0312788):0.0982172,29:0.205667):0.135261,(33:0.095292,34:0.087149):0.0314912):0.0381941,(31:0.071837,32:0.304905):0.0390148):0.0838814,30:0.000002):0.260878):0.111849):0.283462):2.17761e-06):0.0635978):0.0171042);
 776: 1 -8359.058295 -8442.134965 (0:0.100624,1:0.032213,(2:0.066601,(((3:0.102250,(((8:0.000001,9:0.000001):0.179096,10:0.143215):0.146452,(11:0.454712,(12:0.000001,13:0.000001):0.189995):0.0574104):0.110636):0.0638954,(6:0.128883,7:0.090565):0.0262524):0.0242392,(((4:0.184975,(15:0.164318,(35:0.750822,(((((((36:0.092998,37:0.045424):0.0556694,38:0.000002):0.317512,39:0.249585):0.274492,(41:0.254692,(42:0.038349,43:0.049161):0.188541):0.251732):0.081331,40:0.382738):0.423131,(((44:0.434435,45:0.824209):0.334199,48:0.383150):0.00494832,(46:0.534472,47:0.588085):0.149265):0.371655):0.115625,(((49:0.000001,50:0.000001):0.00578221,51:0.067217):0.254711,52:0.479837):0.0678502):0.384802):0.653737):0.0230931):0.148266,5:0.237151):2.15087e-06,(((((((14:0.517353,33:0.044147):0.0219924,(30:0.057524,(31:0.103032,32:0.220097):0.0284149):0.0329469):0.0332833,((((24:0.020974,25:0.054361):0.0324335,(28:0.237652,29:0.444420):0.129299):0.0249763,26:0.000002):0.036269,27:0.016290):0.271575):0.0539497,34:0.060829):0.227053,(((16:0.000001,17:0.000001):0.0282595,18:0.030774):2.49747e-06,19:0.040201):0.172104):0.134611,20:0.164659):0.0715008,((21:0.163135,23:0.385223):0.0247018,22:0.438188):0.227926):0.248979):0.0141768):0.0780838):0.0174852);
 777: 1 -8365.833179 -8439.450203 (0:0.070919,1:0.030633,(2:0.062247,(((3:0.081138,((((8:0.000002,9:0.000002):0.139721,10:0.141913):0.192808,(12:0.000002,13:0.000002):0.156153):0.0747058,11:0.430234):0.0956686):0.0481119,(6:0.109083,7:0.025609):0.0758317):0.0284465,(((4:0.182688,5:0.130178):0.0764276,((((14:0.638931,(21:0.213505,(22:0.406736,23:0.475701):0.0719227):0.11887):0.214476,(((((24:0.021181,25:0.041152):0.0635285,(28:0.314711,29:0.192953):0.145302):0.0621626,26:0.007155):0.0212275,27:0.032482):0.17609,(((30:0.090896,(31:0.067766,32:0.210784):0.0361698):0.109108,33:0.043768):0.0287658,34:0.093581):0.0498015):0.118113):0.127943,(((16:0.000001,17:0.000001):0.072545,18:0.033913):0.0133818,19:0.081118):0.0627364):0.135821,20:0.328547):0.132539):0.0186325,(15:0.211891,((((35:0.814602,((49:0.000001,50:0.000001):0.0230709,51:0.067553):0.197747):0.0847809,52:0.474120):0.159965,(((44:0.565521,45:0.448995):0.275232,46:0.364671):0.336294,(47:0.298729,48:0.566965):2.15229e-06):0.24473):0.0557694,(((((36:0.059309,37:0.027852):0.01367,38:0.000002):0.23441,39:0.405815):0.134805,40:0.495616):0.0843749,(41:0.113435,(42:0.015212,43:0.084873):0.203842):0.320541):0.156649):0.956172):0.160586):0.0208786):0.0541564):0.0174719);
 778: 2 -8572.795143 -8433.903197 (0:0.103056,1:0.048553,(2:0.144571,((((3:0.147064,(((8:0.000001,9:0.000001):0.211792,10:0.077037):0.112344,(11:0.219024,(12:0.000001,13:0.000001):0.221336):0.0519569):0.166397):0.0223734,(((4:0.096615,5:0.159604):0.0886938,(((((((14:0.443254,((21:0.283065,22:0.324086):0.160128,23:0.714688):0.214495):0.27234,33:0.037005):0.042403,34:0.109137):0.0702809,(30:0.057047,31:0.112853):0.0310476):0.0415411,((((24:0.054186,25:0.065726):0.0457311,(26:0.004746,(28:0.178984,29:0.290426):0.119236):0.036181):0.0270166,27:0.000003):0.242389,32:0.167162):0.0452646):0.16611,(((16:0.000001,17:0.000001):0.0885286,18:0.017803):0.0427744,19:0.087943):0.0388073):0.0763418,20:0.256245):0.243719):0.0145177,(15:0.175706,(35:0.978323,(((((((36:0.085150,37:0.050493):0.0233251,38:0.000002):0.183973,39:0.480586):0.114222,(41:0.198195,(42:0.005923,43:0.046584):0.161155):0.387203):0.257195,40:0.535674):0.158002,((((44:0.647834,45:0.550311):0.324852,46:0.533085):0.272285,48:0.814799):0.00191883,47:0.358719):0.600602):0.247198,(((49:0.000001,50:0.000001):0.013856,52:0.731842):0.018426,51:0.074446):0.246181):0.1878):0.692388):0.139104):0.0278932):0.0170618,7:0.158505):0.0076268,6:0.174161):0.0618242):0.0141282);
 779: 2 -8117.614032 -8447.00384 (0:0.084107,(1:0.042342,((((3:0.103508,((((8:0.000001,9:0.000001):0.14941,11:0.233938):0.0925123,10:0.114688):0.178593,(12:0.000001,13:0.000001):0.179111):0.165026):0.0461763,20:0.375000):0.0120393,(6:0.043734,7:0.158615):0.0360725):0.00561124,(((4:0.163517,5:0.190540):0.0956332,((((14:0.531147,(21:0.207725,(22:0.355783,23:0.497385):0.200995):0.156703):0.333415,((30:0.031377,31:0.074432):0.0551941,(33:0.034818,34:0.167519):0.0164375):0.0303601):0.028343,(((((24:0.029269,25:0.058205):0.036918,(28:0.342512,29:0.207252):0.0597029):0.0376552,26:0.000003):0.0354714,27:0.000002):0.0665947,32:0.257296):0.0366979):0.0688675,(((16:0.000001,17:0.000001):0.0411325,18:0.024414):0.0249404,19:0.073541):0.101545):0.470219):0.103245,(15:0.117520,(((35:0.600971,52:0.398111):0.0636904,((49:0.000001,50:0.000001):2.47514e-06,51:0.062694):0.256803):0.153277,(((((36:0.087115,38:0.000002):0.0858308,37:0.051052):0.17003,39:0.768681):0.15593,(40:0.557364,(41:0.139963,(42:0.020959,43:0.055094):0.130946):0.200854):0.0715775):0.102679,((((44:0.175228,45:0.737960):0.253421,46:0.472838):0.120718,48:0.491629):0.0520284,47:0.543752):0.378942):0.16971):0.946014):0.198124):0.0342296):0.0558063):2.19593e-06,2:0.105901);
```
