## Supplementary material for "Tertiary-interaction characters enable fast, model-based structural phylogenetics beyond the twilight zone": 53fer.fasta.ckp (part 2 of 2)

```
 780: 1 -8388.102079 -8427.037965 (0:0.104118,1:0.009272,(2:0.076966,(((3:0.128618,((((8:0.000001,9:0.000001):0.169722,10:0.120227):0.0988802,11:0.353508):0.063448,(12:0.000001,13:0.000001):0.127914):0.142852):0.00262015,(6:0.160976,7:0.070701):0.0588479):0.0184276,(((4:0.185873,5:0.107711):0.0955006,((((14:0.867284,(21:0.255285,(22:0.275273,23:0.620509):0.135814):0.142389):0.0930012,(((((((24:0.015242,25:0.034283):0.0717812,26:0.013351):0.0121793,(28:0.334161,29:0.299872):0.037916):0.0670724,27:0.006017):0.175404,(31:0.081375,32:0.123919):0.0555462):0.017705,(33:0.076465,34:0.133458):0.0397547):0.0814096,30:0.010616):0.124893):0.116647,(((16:0.000001,17:0.000001):0.0645979,18:0.067680):0.0117463,19:0.031054):0.0526906):0.198342,20:0.190257):0.228011):2.02327e-06,(15:0.167327,((35:0.700621,(((49:0.000001,50:0.000001):0.0500214,51:0.116450):0.114404,52:0.583507):0.139822):0.275842,((((((36:0.041152,37:0.061687):0.00782951,38:0.000002):0.319233,39:0.378071):0.189872,(41:0.068650,(42:0.030227,43:0.045995):0.204754):0.295339):0.0645479,((((44:0.646186,45:0.418740):0.383116,46:0.174352):0.290588,48:0.847371):0.0512073,47:0.437218):0.552237):0.152033,40:0.367179):0.308619):0.511149):0.219553):0.049779):0.0436819):0.02239);
 781: 1 -8596.212334 -8435.601354 (0:0.063507,((((1:0.013686,7:0.224409):0.0684765,(2:0.035350,6:0.197881):0.0405707):0.00829954,(3:0.066402,((((8:0.000001,9:0.000001):0.273312,10:0.120757):0.122957,11:0.417493):0.185761,(12:0.000001,13:0.000001):0.0875032):0.256202):0.139375):0.0285081,((4:0.257590,5:0.140151):0.119686,(15:0.208199,(((35:1.330420,((49:0.000001,50:0.000001):0.018995,51:0.084349):0.35214):2.54099e-06,52:0.467457):0.272646,(((((36:0.063934,37:0.053006):0.0329441,38:0.000002):0.26256,39:0.420827):0.153131,(41:0.161233,(42:0.000002,43:0.054199):0.119426):0.402935):0.0427245,(40:0.281441,((((44:0.666456,45:0.453497):0.440183,46:0.300252):0.51227,48:0.614889):0.0731837,47:0.653760):0.927946):0.108867):0.208311):0.71264):0.157533):0.0463765):0.0169686,(((((14:0.831387,(21:0.212999,(22:0.586094,23:0.441514):0.0531593):0.262161):0.250695,(((((((24:0.011392,25:0.094772):0.0735313,(28:0.341932,29:0.171165):0.124846):0.0657406,26:0.013728):0.0361638,27:0.000003):0.0929133,32:0.265232):0.0387491,(33:0.071091,34:0.105786):0.0971171):0.0116958,31:0.101190):0.0246808):0.0578783,30:0.000002):0.144339,(((16:0.000001,17:0.000001):0.0527065,18:0.085588):2.23539e-06,19:0.083047):0.158722):0.115056,20:0.290216):0.185571);
 782: 2 -8457.794702 -8434.305423 (0:0.088606,(1:0.041404,2:0.160928):0.0173713,((((3:0.143056,((((8:0.000001,9:0.000001):0.109418,10:0.119991):0.167196,11:0.181048):0.0412087,(12:0.000001,13:0.000001):0.239328):0.139846):0.0262983,7:0.144450):0.0457134,6:0.158284):0.0117736,(((4:0.183735,5:0.098211):0.0777203,(15:0.236551,(35:0.899977,((((((((36:0.045879,37:0.079663):0.0387838,38:0.000002):0.150787,39:0.312801):0.115502,(41:0.123445,(42:0.025180,43:0.069429):0.176403):0.417892):0.234301,40:0.639070):0.137136,((((44:0.604549,45:0.523734):0.278097,46:0.418592):0.240075,48:0.425568):0.0707347,47:0.324749):0.518912):0.135082,((49:0.000001,50:0.000001):0.0229017,51:0.058265):0.356801):0.0519163,52:0.526999):0.275099):0.733689):0.187353):2.16903e-06,((14:0.456270,(21:0.146333,(22:0.516823,23:1.015945):0.111428):0.0794961):0.266561,(((((16:0.000001,17:0.000001):0.0441525,18:0.056078):0.00440034,19:0.073899):0.0640155,20:0.385406):0.0590113,((((((((24:0.007679,28:0.381023):0.0254976,25:0.019613):0.0566262,(26:0.000002,29:0.321540):0.0319398):0.0408965,27:0.000002):0.241648,32:0.150748):0.113621,31:0.109096):0.00470855,(33:0.038309,34:0.126254):0.0822283):0.0789659,30:0.000002):0.212139):0.0635206):0.279861):0.010496):0.0585779);
 783: 1 -8548.303625 -8428.968783 (0:0.066894,1:0.052555,(2:0.102218,((3:0.073341,((6:0.086355,7:0.155352):0.0881985,((((8:0.000001,9:0.000001):0.0691586,10:0.205692):0.134308,11:0.325672):0.128172,(12:0.000001,13:0.000001):0.130851):0.1189):0.0199814):0.0343388,(((4:0.128045,5:0.172422):0.134862,(15:0.108772,(35:0.863447,(((((((36:0.079775,37:0.035575):0.0173442,38:0.000002):0.210331,39:0.376022):0.209785,(41:0.180307,(42:0.030111,43:0.052567):0.1438):0.326553):0.124605,40:0.519983):0.18203,(((49:0.000001,50:0.000001):0.013045,51:0.069612):0.301221,52:0.354470):0.24615):0.0643588,(((44:0.719486,(45:0.661656,46:0.397083):0.282607):0.109355,48:0.512509):0.025733,47:0.417893):0.373924):0.222389):0.742915):0.115624):2.12576e-06,(((((14:0.711567,((21:0.207502,22:0.381277):0.0615013,23:0.572061):0.246894):0.11033,((((((((24:0.027889,25:0.046490):0.0264867,28:0.286524):0.0580208,(26:0.008277,27:0.055241):0.0160438):0.122664,29:0.200696):0.112525,(33:0.044230,34:0.119789):0.0621594):0.0782941,31:0.047639):0.0198587,32:0.208471):0.0479701,30:0.000002):0.123475):0.117376,((16:0.000001,17:0.000001):0.0453248,18:0.049408):0.00921839):0.0640085,19:0.066602):0.151735,20:0.250900):0.222351):0.0355453):0.0482407):0.019961);
 784: 1 -8609.854828 -8428.302548 (0:0.100847,1:0.071330,(2:0.183134,(((3:0.191238,((((8:0.000001,9:0.000001):0.16133,10:0.163903):0.112433,11:0.239666):0.142835,(12:0.000001,13:0.000001):0.250261):0.127563):0.0446149,(6:0.241029,7:0.067893):0.10476):0.0243759,(((4:0.183683,5:0.119972):0.202166,(15:0.230916,((35:0.872599,(((49:0.000001,50:0.000001):0.0405565,51:0.108968):0.409637,52:0.522909):0.0524122):0.208256,((((36:0.070509,37:0.084356):0.0450522,38:0.000002):0.256139,(39:0.406077,((41:0.188374,(42:0.029169,43:0.028220):0.147015):0.162345,(((44:0.451736,(45:0.591064,46:0.531732):0.192446):0.202169,48:0.551174):2.82578e-06,47:0.371783):0.381941):0.334119):0.141163):0.22093,40:0.479464):0.317483):0.455839):0.123922):0.022809,((((14:0.411555,(21:0.145478,(22:0.423751,23:0.483924):0.156096):0.335188):0.153399,((((((24:0.047216,25:0.053744):0.00754438,27:0.064346):0.0248034,26:0.004515):0.0443465,(28:0.422904,29:0.239976):0.116933):0.13,(33:0.075974,34:0.135767):0.0317793):2.66194e-06,((30:0.025010,32:0.185018):0.0397892,31:0.070176):0.085046):0.138053):0.0867459,(((16:0.000001,17:0.000001):0.0375516,18:0.000002):0.0146745,19:0.115658):0.17946):0.14928,20:0.310796):0.0606784):0.0545516):0.09931):0.0077975);
 785: 1 -8017.887554 -8437.971592 (0:0.115251,1:0.038876,(2:0.106683,(((3:0.046237,((((8:0.000001,9:0.000001):0.0895486,10:0.161542):0.0506645,11:0.274416):0.182856,(12:0.000002,13:0.000002):0.112978):0.172753):0.0518593,(6:0.105773,7:0.139457):0.0657142):0.0364141,(((4:0.151807,5:0.078047):0.107155,(15:0.157644,(35:0.968621,((((((((36:0.094920,38:0.007352):0.033944,37:0.023643):0.345116,39:0.286869):0.16737,(41:0.156247,(42:0.008283,43:0.034127):0.101852):0.25506):0.0740552,40:0.682442):0.209632,(((44:0.515918,45:0.390048):0.202562,46:0.533894):0.313307,(47:0.520840,48:0.455414):0.052671):0.406857):0.486588,((49:0.000001,50:0.000001):0.0631233,51:0.067926):0.486248):0.0235949,52:0.499329):0.264468):0.690778):0.148329):0.0296324,((14:0.958113,20:0.071887):0.0886826,((((16:0.000001,17:0.000001):0.0549196,18:0.055126):0.018126,(19:0.023979,(21:0.405037,(22:0.472418,23:0.410116):0.155564):0.32425):0.0097964):0.0851391,(((((((24:0.022354,25:0.056771):0.0449652,(26:0.000003,(27:0.000002,28:0.339402):0.058465):0.0110492):0.0566965,29:0.202035):0.0937466,(33:0.106019,34:0.138007):0.0153788):0.0351158,31:0.083657):0.0571796,32:0.199148):0.0554468,30:0.000315):0.153547):0.243716):0.247385):0.00831335):0.0279591):2.16215e-06);
 786: 3 -8350.838352 -8427.61432 (0:0.099038,1:0.014668,(2:0.135006,((((3:0.038185,(15:0.165494,((35:1.073033,(((((36:0.068403,38:0.009200):0.0568936,37:0.022982):0.154835,39:0.514748):0.243523,(40:0.515295,(41:0.070867,(42:0.008227,43:0.020071):0.203971):0.354198):0.117572):0.333078,((((44:0.337336,45:0.925052):0.243443,48:0.436791):0.195239,46:0.594501):0.102431,47:0.454964):0.560074):0.107887):0.124913,(((49:0.000001,50:0.000001):0.0345904,51:0.067642):0.310457,52:0.575292):0.00405387):0.986146):0.217033):0.0254269,((((8:0.000001,9:0.000001):0.0755555,10:0.088162):0.125571,11:0.198230):0.131447,(12:0.000001,13:0.000001):0.105303):0.262594):0.0204987,(((4:0.187535,5:0.118088):0.0724257,7:0.091472):0.0472276,6:0.111243):0.06832):0.00711377,((((((((14:0.990550,33:0.013334):2.70196e-06,34:0.121480):0.0723019,((((((24:0.020072,25:0.021398):0.0610654,26:0.012922):0.0126767,(28:0.292238,29:0.179258):0.0891011):0.0476261,27:0.004385):0.182842,32:0.205751):0.0458736,31:0.044854):0.0186511):0.0226309,(21:0.205883,(22:0.350576,23:0.580712):0.0268135):0.407892):0.0518954,30:0.018750):0.264522,((16:0.000001,17:0.000001):0.0292934,18:0.072391):2.55165e-06):0.0369471,19:0.033010):0.269267,20:0.087980):0.509825):0.00866752):0.00747775);
 787: 2 -8590.193954 -8438.348247 (0:0.064966,1:0.055117,(2:0.077755,(((3:0.104411,((((8:0.000001,9:0.000001):0.167926,10:0.095620):0.167462,(12:0.000001,13:0.000001):0.290064):0.0884971,11:0.271661):0.135035):0.0500842,(6:0.125072,7:0.074597):0.0651426):0.0323604,(((4:0.248263,5:0.228801):0.098351,(((14:0.529990,((21:0.193824,23:0.731044):0.106256,22:0.514595):0.141248):0.186238,((((((((24:0.018551,25:0.041441):0.0210488,26:0.031229):0.00550251,(28:0.335205,29:0.274850):0.119425):0.0126971,27:0.000002):0.190266,32:0.213526):0.098425,(33:0.069327,34:0.094418):0.0376164):0.0254959,31:0.124778):0.082111,30:0.016206):0.144577):0.187556,((((16:0.000001,17:0.000001):0.0474529,18:0.009171):0.0340543,19:0.100027):0.163317,20:0.265616):0.0636789):0.321569):0.0117593,(15:0.253229,(((35:1.208823,((49:0.000001,50:0.000001):2.28074e-06,51:0.116851):0.380496):2.57471e-06,52:0.601902):0.193791,((((((36:0.054083,37:0.084726):0.0404089,38:0.000002):0.252543,39:0.408174):0.0920379,(41:0.203326,(42:0.013105,43:0.078404):0.0562184):0.35617):0.203708,40:0.495471):0.179202,(((44:0.519361,45:0.402955):0.40342,46:0.331884):0.431621,(47:0.445941,48:0.501006):0.0201985):0.592743):0.0458717):1.1954):0.102741):0.0543959):0.0701887):0.0274642);
 788: 1 -8409.091542 -8442.980691 (0:0.000003,((((1:0.055823,(6:0.106634,7:0.155916):0.0539683):0.0468173,2:0.096161):0.032245,(3:0.074555,((5:0.229221,(((8:0.000001,9:0.000001):0.166584,(10:0.014980,11:0.388303):0.144179):0.0536962,(12:0.000001,13:0.000001):0.196228):0.0772447):0.117716,15:0.257459):0.0337383):0.0618955):0.0985831,((((14:0.510933,((((24:0.048266,25:0.113372):0.0676456,(26:0.004956,27:0.045671):0.0367399):0.0505664,(28:0.479674,29:0.147873):0.134235):0.0874411,(((30:0.054474,32:0.252075):0.0272886,31:0.102023):0.0758422,(33:0.037994,34:0.150583):0.0447994):0.0106682):0.126616):0.0493974,((21:0.155018,22:0.398750):0.0542653,23:0.561395):0.33283):0.116164,((((16:0.000001,17:0.000001):0.105007,18:0.017896):0.0321497,19:0.066317):0.140087,(35:1.331696,((((((36:0.068418,37:0.072199):0.0235671,38:0.000002):0.293093,39:0.357910):0.139711,(41:0.215491,(42:0.029213,43:0.039630):0.0860568):0.218146):0.165823,((44:0.571614,(((45:0.871410,46:0.377722):0.155212,47:0.437803):0.160002,48:0.453783):0.043341):0.390949,(((49:0.000001,50:0.000001):0.0214107,51:0.090939):0.261752,52:0.623293):0.463203):0.12368):0.0674528,40:0.406063):0.226694):0.498473):0.0473493):0.171823,20:0.301993):0.19781):0.0523998,4:0.207502);
 789: 1 -8573.351624 -8436.82688 (0:0.133125,1:0.049401,(2:0.094188,(((3:0.092481,((((8:0.000001,9:0.000001):0.140664,10:0.132178):0.0602951,11:0.254524):0.156395,(12:0.000001,13:0.000001):0.161487):0.151798):0.0688085,(6:0.148311,7:0.107833):0.0468559):0.0205087,(((4:0.171065,5:0.211260):0.0421837,(15:0.162535,(35:1.242851,(((((((36:0.016566,37:0.023350):0.0172579,38:0.000002):0.28146,39:0.482584):0.150192,(41:0.153548,(42:0.027701,43:0.055991):0.123073):0.266829):0.0646219,40:0.436924):0.177278,(((49:0.000001,50:0.000001):0.00584792,51:0.094643):0.326086,52:0.777573):0.229082):0.0607519,(((44:0.445935,45:0.454612):0.14209,(46:0.394901,48:0.605090):0.172345):0.193893,47:0.389127):0.239302):0.305351):0.502342):0.0753661):0.0271238,(((((((14:0.438894,((21:0.159803,22:0.462525):0.190021,23:0.403370):0.314913):0.140448,33:0.042916):0.0818398,34:0.042252):0.0449569,(30:0.025623,31:0.151321):0.0641862):0.0141335,(((((24:0.005905,25:0.065911):0.0859125,26:0.003709):0.0199305,(28:0.349262,29:0.388336):0.051467):0.0650777,27:0.000002):0.21708,32:0.205850):0.0775476):0.238524,(((16:0.000001,17:0.000001):0.0639028,18:0.035290):0.0335267,19:0.044744):0.0973612):0.195303,20:0.138604):0.305154):0.00936974):0.0530411):0.00432041);
 790: 1 -8367.213244 -8439.29151 (0:0.164999,1:0.052609,(2:0.085264,((((3:0.099432,((((8:0.000001,9:0.000001):0.2364,10:0.090673):0.0914007,11:0.210078):0.142334,(12:0.000001,13:0.000001):0.175741):0.125295):0.0778331,7:0.188100):0.0454328,6:0.136880):0.0136848,((4:0.241580,5:0.159080):0.113191,(((((14:0.255940,35:1.390114):0.323735,(21:0.084626,(22:0.305492,23:0.433306):0.203348):0.172335):0.209089,(((((16:0.000001,17:0.000001):0.0720866,18:0.016948):0.0484352,19:0.094876):0.0880881,(((((24:0.049335,25:0.043200):0.025895,(28:0.327469,29:0.280064):0.0983813):0.0292257,26:0.011877):0.0076526,27:0.014362):0.0705759,(((30:0.046221,31:0.084468):0.0805302,(33:0.082465,34:0.146402):0.0627647):0.0630816,32:0.323209):0.0525431):0.0980748):0.0905993,((((((36:0.065903,37:0.041714):0.0369111,38:0.000002):0.247954,39:0.312078):0.160632,(((((44:0.432856,45:0.777236):0.466667,46:0.381061):0.247923,48:0.545192):0.193035,47:0.280302):0.513271,(((49:0.000001,50:0.000001):0.0204521,51:0.056464):0.152013,52:0.788723):0.298315):0.195049):0.0748869,(41:0.190935,(42:0.005078,43:0.033931):0.126667):0.267213):0.142286,40:0.274738):0.678328):0.0964373):0.304503,20:0.249785):0.122856,15:0.366745):0.0225478):0.0539048):0.0523422):2.21499e-06);
 791: 1 -8224.14075 -8427.204363 (0:0.101726,(1:0.021551,2:0.117268):0.00765751,(((3:0.102821,((6:0.102376,7:0.084674):0.0438978,((((8:0.000001,9:0.000001):0.161872,10:0.097371):0.0735733,11:0.356918):0.122811,(12:0.000001,13:0.000001):0.0791358):0.236657):0.0101568):0.0151338,((4:0.134467,5:0.188745):0.0704309,(15:0.112856,((35:0.739970,((((((36:0.047562,37:0.080095):0.016546,38:0.000002):0.193376,39:0.419857):0.173258,(41:0.190682,(42:0.023515,43:0.013913):0.0737502):0.336931):0.123029,((((44:0.474688,45:0.608767):0.348113,46:0.667718):0.132976,47:0.407640):0.042139,48:0.855412):0.452996):0.0907337,40:0.469411):0.0435616):0.125618,(((49:0.000001,50:0.000001):0.0173686,51:0.066921):0.379215,52:0.586075):0.156806):0.859399):0.0827751):0.0201475):0.0120923,((((14:0.549929,(21:0.145669,(22:0.680388,23:0.520349):0.0655009):0.445046):0.161508,(((((24:0.040888,25:0.012947):0.0670514,27:0.020719):0.0120263,26:0.000003):0.0654269,(28:0.318296,29:0.170187):0.079273):0.172622,((30:0.025835,(31:0.091427,32:0.226107):0.043019):0.0277907,(33:0.096704,34:0.113362):0.0229309):0.0728225):0.0559853):0.102155,(((16:0.000001,17:0.000001):0.0626241,18:0.037572):0.0323522,19:0.029496):0.191432):0.12692,20:0.317333):0.242967):0.0396666);
 792: 1 -8280.489235 -8447.07001 (0:0.084703,1:0.043166,(2:0.050362,((((3:0.117112,(5:0.240210,(((8:0.000001,9:0.000001):0.160717,10:0.096019):0.0939422,(11:0.331462,(12:0.000001,13:0.000001):0.136116):0.0459811):0.173801):0.0454084):0.0276011,(4:0.216365,15:0.268808):0.0409666):0.0613288,(((((14:0.634455,((21:0.254989,23:0.775532):0.127154,22:0.503143):0.114544):0.343179,((((((24:0.048667,25:0.031568):0.0323826,(28:0.360932,29:0.252436):0.105894):0.0725759,26:0.028787):0.0492868,27:0.000002):0.144671,((30:0.048699,31:0.081969):0.0478416,(33:0.061117,34:0.080045):0.0299762):0.127884):0.014796,32:0.194230):0.0487055):0.103537,(35:1.132260,((((36:0.038231,37:0.075722):0.024839,38:0.000002):0.190633,39:0.568833):0.0326206,(40:0.542878,((41:0.137016,(42:0.044014,43:0.056986):0.146356):0.230189,((((44:0.481455,45:0.334096):0.386239,46:0.487537):0.251051,(47:0.393554,48:0.814858):0.0789604):0.378986,(((49:0.000001,50:0.000001):0.059825,51:0.075194):0.0764451,52:0.684756):0.67482):0.165543):0.0578596):0.0518819):0.330484):0.439611):2.9837e-06,(((16:0.000001,17:0.000001):0.104733,18:0.058374):0.0153927,19:0.107890):0.080544):0.258779,20:0.292131):0.256965):0.0209752,(6:0.046800,7:0.078666):0.0553185):0.0939771):2.32324e-06);
 793: 1 -8265.915908 -8439.88641 (0:0.123647,1:0.033838,(2:0.099279,(((3:0.108391,((((8:0.000001,9:0.000001):0.160597,10:0.044646):0.142121,(12:0.000001,13:0.000001):0.202306):0.0885578,11:0.263108):0.0849753):0.0122363,(6:0.147351,7:0.087084):0.0442195):0.0466472,((4:0.213422,5:0.204351):0.0557355,(((((((((14:0.676416,22:0.316703):0.10678,21:0.221675):0.209669,23:0.429196):0.28321,(35:1.348779,((((36:0.028044,38:0.000002):0.0397908,37:0.031849):0.166219,(39:0.384817,((41:0.120477,(42:0.004441,43:0.029041):0.117375):0.250048,((44:0.465502,((45:0.525254,46:0.501525):0.179285,(47:0.362086,48:0.634710):0.20197):0.0491972):0.227459,(((49:0.000001,50:0.000001):0.0501751,51:0.028896):0.337335,52:0.724141):0.333218):0.328856):0.168024):0.0876416):0.318694,40:0.227119):0.602082):0.469966):0.0165645,(((((24:0.000002,28:0.403521):0.0451773,25:0.033410):0.0445938,(26:0.005609,29:0.483988):0.0194955):0.0300298,27:0.000002):0.129004,(((30:0.091585,31:0.118751):0.0491527,(33:0.149219,34:0.065122):0.0419308):0.0646734,32:0.249166):0.0824647):0.0617117):0.0700544,19:0.059422):0.0347639,((16:0.000001,17:0.000001):0.0187007,18:0.014356):0.00958693):0.342974,20:0.186638):0.107088,15:0.287897):2.72676e-06):0.0480642):0.0642612):0.025276);
 794: 1 -8335.191768 -8447.850259 (0:0.064486,((1:0.000002,(2:0.142177,(6:0.199261,7:0.055842):0.0820604):0.0519584):0.0548519,((3:0.034562,15:0.341498):0.0188037,((4:0.203543,5:0.126617):0.109795,((((8:0.000001,9:0.000001):0.0797297,10:0.144452):0.0997356,11:0.412913):0.0985662,(12:0.000001,13:0.000001):0.0991525):0.151281):0.118245):0.0929029):0.0650233,(((((((14:0.803396,(21:0.447652,(22:0.390111,23:0.782873):0.19596):0.18972):0.180355,19:0.028952):0.0449544,(16:0.000001,17:0.000001):0.0581693):2.63512e-06,18:0.017482):0.115323,((((((24:0.048128,25:0.028945):0.0393595,(26:0.011709,27:0.059664):0.0342748):0.0714552,(28:0.452733,29:0.230606):0.0635648):0.144288,(33:0.109826,34:0.070602):0.0521347):2.5774e-06,(30:0.024130,31:0.087008):0.0883143):0.0815309,32:0.243183):0.12774):0.134915,20:0.132215):0.162604,(((35:1.751964,52:0.858588):2.57583e-06,((49:0.000001,50:0.000001):0.0314933,51:0.119878):0.386338):0.27079,(((((36:0.024423,37:0.117111):0.049559,38:0.000002):0.188994,39:0.443193):0.220871,((41:0.261876,(42:0.022966,43:0.046472):0.126553):0.226751,((((44:0.468248,45:0.532964):0.286213,46:0.362795):0.426712,47:0.379602):0.0526586,48:0.552288):0.48703):0.168579):0.0818531,40:0.392599):0.257988):0.923377):0.0849284);
 795: 1 -8761.829324 -8432.2507 (0:0.030698,1:0.063884,(2:0.139561,(((3:0.109130,((((8:0.000001,9:0.000001):0.163218,10:0.113869):0.0538632,11:0.326896):0.106616,(12:0.000001,13:0.000001):0.226011):0.18438):0.027584,(6:0.139405,7:0.093039):0.0742314):0.0230739,(((4:0.119523,5:0.125176):0.122307,(15:0.185734,(35:0.926103,(((((((36:0.061260,37:0.068037):0.0319364,38:0.008749):0.167538,39:0.376433):0.263073,(41:0.206930,(42:0.018915,43:0.046022):0.151925):0.450145):0.289324,40:0.233718):0.279101,(((49:0.000001,50:0.000001):0.0209304,51:0.088404):0.221651,52:0.620889):0.344891):0.121754,(((44:0.683864,(45:0.796780,46:0.370218):0.283034):0.0917428,48:0.719377):0.226752,47:0.338328):0.398667):0.0914943):0.547101):0.268297):0.00192142,((((((14:1.395122,21:0.218310):0.119255,22:0.381487):0.104199,23:0.742702):0.144106,(((((((24:0.042065,25:0.041360):0.0818151,(26:0.010455,(28:0.289083,29:0.296416):0.0797434):0.0321239):0.0479881,27:0.000002):0.227998,(33:0.089554,34:0.133212):0.0880604):0.0331448,31:0.091238):0.0515868,32:0.112375):0.0880117,30:0.000002):0.102601):0.110863,(((16:0.000001,17:0.000001):0.0488416,18:0.085753):2.19008e-06,19:0.068864):0.0920933):0.128687,20:0.204872):0.303358):0.0133599):0.0464351):0.0164606);
 796: 1 -8533.567759 -8430.581688 (0:0.151356,1:0.069969,(2:0.066380,((3:0.238128,((((4:0.346306,5:0.163236):0.139735,((((14:0.641874,(21:0.245993,(22:0.382401,23:0.500816):0.0878708):0.0545428):0.137812,(((((24:0.040637,25:0.035437):0.0614095,27:0.025026):0.02177,26:0.005956):0.0812341,(28:0.299058,29:0.168002):0.0665748):0.0682362,((30:0.017214,(31:0.110298,32:0.190149):0.0436529):0.102433,(33:0.048414,34:0.098150):0.0387192):0.0468939):0.180469):0.0642287,(((16:0.000001,17:0.000001):0.0415462,18:0.054167):0.0154262,19:0.087328):0.20498):0.0440233,20:0.346934):0.04331):0.0174587,(15:0.183213,(35:0.458414,(((((((36:0.065430,37:0.059998):0.0170419,38:0.000002):0.226964,39:0.555275):0.123522,(41:0.170564,(42:0.026519,43:0.066117):0.172133):0.476081):0.165453,40:0.359045):0.216795,(((49:0.000001,50:0.000001):0.00161113,51:0.072756):0.208903,52:0.571647):0.12523):0.0622432,((((44:0.397221,45:0.380041):0.203071,46:0.376206):0.172952,48:0.537422):0.0803176,47:0.332985):0.41386):0.142616):0.35007):0.209297):0.0270896,((((8:0.000001,9:0.000001):0.126915,10:0.218422):0.140391,11:0.597337):0.0756634,(12:0.000002,13:0.000002):0.212263):0.120202):0.0252487):0.0365254,(6:0.109593,7:0.136814):0.096633):0.0553246):0.0176669);
 797: 3 -8607.146595 -8432.966958 (0:0.008188,(1:0.080963,(2:0.090726,(((3:0.150214,((((8:0.000001,9:0.000001):0.151554,10:0.130953):0.188225,11:0.311867):0.0728277,(12:0.000001,13:0.000001):0.191782):0.202378):2.12466e-06,(6:0.175642,7:0.063929):0.0598045):0.0206573,((4:0.166530,5:0.220486):0.0697773,(15:0.091597,((((35:1.479679,51:0.000002):0.0574314,(49:0.000001,50:0.000001):0.0261632):0.127938,52:0.723723):0.207701,((((((36:0.064511,37:0.056480):0.0433678,38:0.000002):0.260055,39:0.371574):0.333751,(41:0.243356,(42:0.011644,43:0.050342):0.138123):0.391682):0.138578,40:0.396303):0.197011,((44:0.342419,(45:0.659073,46:0.537294):0.223948):0.272236,(47:0.328117,48:0.579563):0.143849):0.331089):0.165512):0.885879):0.207359):0.0662394):0.0661183):0.00712013):0.105595,(((14:0.490023,(21:0.110065,(22:0.310012,23:0.559759):0.0748723):0.295113):0.0537973,(((((((24:0.051825,25:0.017501):0.0282686,(28:0.205103,29:0.432710):0.123447):0.0269537,26:0.036143):0.0531599,27:0.003049):0.236921,32:0.227210):0.0948598,(30:0.049147,31:0.136303):0.0527832):0.0198517,(33:0.072684,34:0.150205):0.0194729):0.102774):0.0783228,((((16:0.000001,17:0.000001):0.0382109,18:0.063640):0.0251126,19:0.108331):0.136064,20:0.263765):0.166105):0.275473);
 798: 2 -8585.853414 -8445.712176 (0:0.067693,((1:0.014543,((2:0.123111,6:0.123144):0.0255205,7:0.136598):0.0548739):0.0462577,((3:0.085359,((4:0.155603,5:0.174467):0.0993862,((((8:0.000001,9:0.000001):0.152985,11:0.386353):0.0703558,10:0.210500):0.0820249,(12:0.000001,13:0.000001):0.141848):0.130984):0.0974903):0.0408598,15:0.217547):0.0266994):0.0704464,(((((14:0.643152,(21:0.305338,(22:0.248076,23:0.648360):0.0823132):0.148137):0.205935,((((((24:0.048626,25:0.029904):0.0311755,27:0.040449):0.0190066,26:0.000003):0.0901026,(28:0.345911,29:0.177968):0.096662):0.209264,((30:0.027535,31:0.197570):0.0295405,(33:0.066359,34:0.104770):0.0303954):2.5774e-06):0.0696011,32:0.241922):0.0271131):0.111855,(((16:0.000001,17:0.000001):0.0499901,18:0.013876):0.0247603,19:0.055022):0.122749):0.123817,20:0.174822):0.0768167,(35:0.892671,(((((((36:0.048459,37:0.056420):0.0118773,38:0.000002):0.206337,39:0.337536):0.198466,(41:0.179402,(42:0.028733,43:0.029667):0.122012):0.218739):0.146768,40:0.388185):0.130958,(((44:0.550034,45:0.383988):0.341928,46:0.191942):0.248936,(47:0.723172,48:0.392013):0.0278421):0.715589):0.0817287,(((49:0.000001,50:0.000001):0.00466705,51:0.069024):0.473881,52:0.552884):0.0565734):0.226073):0.572332):0.158832);
 799: 1 -8288.527122 -8428.656925 (0:0.090659,1:0.038873,(2:0.108731,(((3:0.047060,((((8:0.000001,9:0.000001):0.19497,10:0.050576):0.147442,11:0.237351):0.0923913,(12:0.000001,13:0.000001):0.220895):0.127469):0.00851339,(6:0.131037,7:0.133585):0.0446419):0.0307711,(((4:0.159148,5:0.123521):0.0480483,((((14:1.025577,21:0.052066):0.12564,(22:0.452843,23:0.584783):0.141151):0.308607,((((((((24:0.028955,25:0.044934):0.0607731,26:0.031524):0.0185741,27:0.006335):0.0141161,(28:0.332608,29:0.246114):0.120422):0.117689,32:0.126861):0.0353864,31:0.072949):0.0248865,(33:0.069502,34:0.047793):0.0572302):0.0723432,30:0.006746):0.106498):0.0416775,((((16:0.000001,17:0.000001):0.0619165,18:0.033958):0.0044234,19:0.072248):0.0527666,20:0.317644):0.0544861):0.313067):0.0636176,(15:0.227434,((35:0.963488,(((49:0.000001,50:0.000001):0.01514,51:0.063453):0.542285,52:0.380267):0.0961731):0.0876655,((((((36:0.026379,37:0.041294):0.0301537,38:0.000002):0.209916,39:0.372750):0.148811,(41:0.142403,(42:0.035353,43:0.069919):0.0753774):0.308331):0.126753,(((44:0.779690,(45:0.466675,46:0.638069):0.344484):0.209138,47:0.456245):2.50954e-06,48:0.548335):0.618656):0.0828623,40:0.456761):0.150892):0.66191):0.0764133):2.30779e-06):0.0298001):0.0157351);
 800: 1 -8294.485461 -8434.718637 (0:0.014448,((1:0.049157,((2:0.062859,6:0.128338):0.0763091,((3:0.085780,((((8:0.000001,9:0.000001):0.197821,10:0.153693):0.0764289,11:0.347349):0.0963303,(12:0.000001,13:0.000001):0.152147):0.116799):0.0333576,((4:0.146792,5:0.183957):0.0700325,(7:0.091319,(15:0.090460,(((35:1.227537,((49:0.000001,50:0.000001):0.0290853,51:0.131584):0.287892):0.0508668,52:0.475485):0.351818,((((((36:0.076043,37:0.039302):0.0197345,38:0.000002):0.229256,39:0.372036):0.227432,40:0.490794):0.173836,(41:0.255802,(42:0.023868,43:0.027293):0.128766):0.211044):0.143447,(((44:0.547502,(45:0.892132,46:0.246384):0.226264):0.157283,48:0.547996):0.0767156,47:0.366627):0.361403):0.28085):0.87747):0.235699):0.0721691):0.0147822):0.0314861):0.0233662):0.0531314,14:0.590016):2.49476e-06,((((((16:0.000001,17:0.000001):0.0471862,18:0.032645):2.05048e-06,19:0.095179):0.0963458,((21:0.090191,23:0.551784):0.0630038,22:0.344241):0.419227):0.120686,(((((((24:0.037650,25:0.048340):0.0462995,(26:0.000002,(28:0.343610,29:0.306320):0.101301):0.0262337):0.0294476,27:0.004743):0.189119,32:0.237620):0.0627671,(33:0.047688,34:0.105364):0.0817967):0.0368029,31:0.071673):0.0736533,30:0.000003):0.236858):0.111793,20:0.284600):0.264917);
 801: 1 -8122.079889 -8432.265717 (0:0.148820,1:0.010591,(2:0.057971,(((((3:0.104212,(15:0.157784,((35:1.488759,(((49:0.000001,50:0.000001):0.0321285,51:0.070561):0.197731,52:0.502825):2.10284e-06):0.165442,(((((36:0.060232,37:0.039983):0.0114623,38:0.000002):0.316726,39:0.288163):0.332977,(40:0.417884,(41:0.126607,(42:0.010837,43:0.047046):0.222316):0.291703):0.129426):2.49516e-06,((((44:0.325913,45:0.600322):0.33366,46:0.425085):0.241853,48:0.344219):0.252517,47:0.275309):0.769368):0.245064):0.789683):0.102188):0.0464777,(((((8:0.000002,9:0.000002):0.114716,10:0.196425):0.0846608,11:0.395292):0.131081,(12:0.000002,13:0.000002):0.130998):0.148176,((((14:0.643003,(21:0.274171,(22:0.437151,23:0.476629):0.0924887):0.264689):0.167388,(((((24:0.025360,25:0.041495):0.0388475,(28:0.231248,29:0.276252):0.128638):0.0240609,26:0.007049):0.037288,27:0.012075):0.13865,(((30:0.076100,(31:0.097286,32:0.149569):0.0603597):0.0581488,33:0.186892):0.02757,34:0.066827):0.0797644):0.0535548):0.141076,(((16:0.000001,17:0.000001):0.0518867,18:0.035126):0.00981828,19:0.038864):0.0988518):0.140652,20:0.257709):0.169469):0.0357118):0.0244263,(4:0.223092,5:0.098166):0.146516):0.0239085,7:0.124681):0.0113684,6:0.103342):0.020735):0.0492948);
 802: 1 -8142.316883 -8446.110767 (0:0.104909,(((1:0.013592,(6:0.132568,7:0.208893):0.0675587):0.0741957,2:0.100364):0.0127844,((3:0.129254,15:0.131429):0.0691113,((4:0.134943,5:0.228756):0.0755597,((((8:0.000001,9:0.000001):0.105099,11:0.391136):0.0332675,10:0.124800):0.0685799,(12:0.000001,13:0.000001):0.165686):0.121213):0.0356447):0.0933815):0.0325109,((((14:0.564215,(21:0.148832,(22:0.578300,23:0.378756):0.0689016):0.231213):0.0524915,((((24:0.026832,25:0.048488):0.0536091,(28:0.250141,29:0.192560):0.0308931):0.00662986,(26:0.000003,27:0.062608):0.036809):0.198479,((30:0.011481,(31:0.048402,32:0.258206):0.0134936):0.0967634,(33:0.056923,34:0.049160):0.0272181):0.00735179):0.0514208):0.0754322,((((16:0.000001,17:0.000001):0.0384805,18:0.026283):0.0251205,19:0.051200):0.0371258,20:0.283635):0.115791):0.151964,((35:1.007513,(((49:0.000001,50:0.000001):0.0421832,51:0.070627):0.243517,52:0.509249):0.0123585):0.16848,((((((36:0.062846,37:0.065651):0.0126536,38:0.000002):0.228404,39:0.395674):0.139178,(41:0.125900,(42:0.045339,43:0.051878):0.10805):0.394886):0.141942,((((44:0.392483,45:0.434621):0.289919,46:0.373705):0.187851,48:0.667275):0.100065,47:0.494516):0.415382):0.0694829,40:0.410547):0.125382):0.888309):0.0457075);
 803: 1 -8644.273383 -8435.247387 (0:0.160863,((1:0.018322,(6:0.186326,7:0.122075):0.069406):0.0917923,2:0.121478):0.0142966,((((3:0.136114,(15:0.117286,(((35:1.273795,((49:0.000001,50:0.000001):0.0116129,51:0.088274):0.402436):0.0302251,52:0.439062):0.143109,((((((36:0.034901,37:0.063221):0.0456264,38:0.000002):0.368948,39:0.324513):0.20778,(41:0.241113,(42:0.000002,43:0.037380):0.108874):0.328253):0.12101,40:0.485455):0.309147,(((44:0.665283,(45:0.615435,46:0.421657):0.345481):0.24407,48:0.378762):0.0952291,47:0.497919):0.500386):0.108884):1.17206):0.184866):0.0120868,((((8:0.000001,9:0.000001):0.181788,10:0.066862):0.0172152,11:0.407220):0.102843,(12:0.000001,13:0.000001):0.29286):0.0990346):0.0320765,(4:0.210338,5:0.141947):0.0831366):0.012105,(((((14:0.778586,(21:0.241904,(22:0.539698,23:0.430777):0.205347):0.142175):0.167265,(((((((24:0.000002,28:0.483432):0.0258234,25:0.058524):0.0305531,27:0.035341):0.035837,26:0.020203):0.0638657,29:0.266191):0.149936,(33:0.090561,34:0.084204):0.0316657):2.64666e-06,((30:0.033227,32:0.309320):0.0630516,31:0.119993):0.0675563):0.0882485):0.29454,((16:0.000001,17:0.000001):0.0375601,18:0.017648):2.15148e-06):0.0771801,19:0.061539):0.362757,20:0.075655):0.372739):0.0170648);
 804: 1 -8077.76556 -8436.837123 (0:0.016391,((1:0.000002,15:0.293908):0.0423603,(2:0.047987,(((4:0.105471,5:0.160589):0.105724,6:0.044690):0.0225934,7:0.095578):0.0591081):0.0279906):0.0533799,((3:0.047624,((((8:0.000001,9:0.000001):0.243857,10:0.122510):0.105541,11:0.258873):0.0892229,(12:0.000001,13:0.000001):0.0866807):0.225965):0.0570879,(((((14:0.344281,((21:0.145227,23:0.407015):0.17913,22:0.583312):0.212287):0.13952,(((((24:0.015940,25:0.074027):0.0505981,(26:0.000002,27:0.034280):0.0167776):0.0226495,(28:0.264210,29:0.319288):0.136463):0.164467,((30:0.067959,31:0.068116):0.0591858,(33:0.075082,34:0.167211):0.0262912):2.68575e-06):0.0947074,32:0.261316):0.139985):0.0425548,(((35:0.909804,(((49:0.000001,50:0.000001):0.0320633,51:0.034275):0.228912,52:0.717560):0.0323723):0.361902,((((36:0.075244,37:0.055363):0.0270428,38:0.000002):0.158807,39:0.419518):0.0823884,((41:0.170957,(42:0.022814,43:0.027691):0.113365):0.236232,(((44:0.342094,45:0.507807):0.2758,46:0.464260):0.0857239,(47:0.291975,48:0.616905):0.192283):0.442032):0.168724):0.106564):0.0736149,40:0.568303):0.738009):0.0605024,(((16:0.000001,17:0.000001):0.0593553,18:0.039004):0.0192642,19:0.057318):0.0529801):0.10486,20:0.270704):0.18508):0.0199296);
 805: 2 -8366.848106 -8435.669274 (0:0.073702,1:0.091009,(2:0.115076,((((3:0.063310,15:0.259200):0.0286878,((((8:0.000001,9:0.000001):0.22135,10:0.111233):0.0761628,11:0.260391):0.0807771,(12:0.000001,13:0.000001):0.147323):0.172156):0.0634172,(((4:0.194705,5:0.129491):0.109362,7:0.100587):0.0283572,6:0.134678):0.0767601):0.0423635,((((14:0.647635,((21:0.199876,23:0.465502):0.145833,22:0.422359):0.241932):0.249994,((((24:0.019640,25:0.045612):0.045791,(26:0.012224,(27:0.013764,28:0.274931):0.0222093):0.0279833):0.123105,29:0.220116):0.0705182,((30:0.057079,(31:0.050870,32:0.262014):0.038391):0.0564856,(33:0.056367,34:0.080821):0.0398851):0.0356115):0.0286197):0.0767934,((((16:0.000001,17:0.000001):0.0270614,18:0.049670):0.0043441,(35:0.875066,(((((36:0.054213,37:0.057595):0.0204726,38:0.000002):0.332906,39:0.411912):0.170053,((41:0.216420,(42:0.028981,43:0.071112):0.204831):0.363459,(((((44:0.411752,(45:0.528689,46:0.414214):0.179261):0.229914,48:0.332854):0.0932234,47:0.440391):0.431072,52:0.574504):0.234789,((49:0.000001,50:0.000001):0.0551017,51:0.055130):0.168984):0.212921):0.169153):0.14485,40:0.498201):0.325638):0.460041):0.00539211,19:0.110897):0.140294):0.141973,20:0.360619):0.172374):0.0252532):0.0089494);
 806: 1 -8271.293338 -8443.535603 (0:0.042890,((1:0.050903,((3:0.086349,((((8:0.000001,9:0.000001):0.13721,10:0.105428):0.25161,(12:0.000002,13:0.000001):0.0691593):0.131997,11:0.317820):0.150214):0.0792257,(6:0.117859,7:0.091226):0.0329665):0.0623255):0.0151964,2:0.169781):0.039062,(((4:0.141568,5:0.132051):0.039416,(15:0.206291,(((35:1.179958,((49:0.000001,50:0.000001):0.00497886,51:0.094379):0.186079):0.122882,52:0.602686):0.132669,((((((36:0.078388,37:0.058587):0.0383706,38:0.000002):0.43231,39:0.425291):0.211231,(41:0.183641,(42:0.019056,43:0.062123):0.12241):0.352007):0.188412,40:0.528354):0.105775,(((44:0.364739,(45:0.598824,46:0.399422):0.169456):0.287153,48:0.348926):0.199579,47:0.348515):0.412361):0.177443):0.893227):0.146042):0.0203504,((((14:0.568113,(21:0.097162,(22:0.461410,23:0.361671):0.144532):0.172838):0.0728822,(((((24:0.063427,25:0.034488):0.0737482,(26:0.000002,(28:0.273153,29:0.212742):0.0722491):0.0139541):0.0329293,27:0.029782):0.210788,((30:0.020363,32:0.271858):0.0420184,31:0.083597):0.118498):2.22592e-06,(33:0.056224,34:0.153612):0.0510725):0.0973958):0.101213,(((16:0.000001,17:0.000001):0.034601,18:0.031276):0.0625275,19:0.050847):0.151259):0.134297,20:0.312557):0.228582):0.0199327);
 807: 1 -8334.616652 -8433.683822 (0:0.114160,1:0.042530,(2:0.079420,((((3:0.087439,((((8:0.000001,9:0.000001):0.157739,10:0.153954):0.0822242,11:0.347275):0.122478,(12:0.000001,13:0.000001):0.0930077):0.193936):0.0374194,(6:0.094275,7:0.143950):0.0898217):0.0369142,(4:0.231216,5:0.130323):0.111636):2.12328e-06,(((((14:0.452972,((21:0.129846,23:0.626791):0.0778841,22:0.417914):0.214758):0.208885,(((((24:0.033016,25:0.058031):0.0800784,(26:0.000002,27:0.049130):0.018052):0.0605292,(28:0.389200,29:0.164627):0.0900012):0.0612325,((30:0.069156,31:0.080514):0.0363187,(33:0.048760,34:0.121390):0.104524):0.04939):0.0882345,32:0.258524):0.0415589):0.142098,((((16:0.000001,17:0.000001):0.0662219,19:0.118247):2.66606e-06,18:0.028119):0.0709208,((((((35:1.302932,52:0.541720):0.0830424,((49:0.000001,50:0.000001):0.0698089,51:0.109339):0.560498):0.252862,((((44:0.668003,45:0.404318):0.11275,46:0.467497):0.26538,48:0.491341):0.0918597,47:0.456055):0.519677):0.401303,(41:0.149072,(42:0.028534,43:0.053807):0.141668):0.217194):0.120608,(((36:0.051249,37:0.053204):0.0107748,38:0.000002):0.324831,39:0.610813):0.15489):0.174404,40:0.303012):1.03786):0.0181358):0.245248,20:0.178661):0.196274,15:0.269910):2.39862e-06):0.0575223):0.0157142);
 808: 1 -8220.416802 -8430.547404 (0:0.032618,((1:0.035925,(2:0.034014,(6:0.082890,7:0.143912):0.0593705):0.040601):0.0146777,((3:0.075132,((((8:0.000001,9:0.000001):0.174908,10:0.107709):0.102081,11:0.184101):0.181447,(12:0.000001,13:0.000001):0.13187):0.192879):0.0588858,((4:0.103728,5:0.203372):0.16587,15:0.229193):2.71079e-06):0.0821476):0.0940875,(((14:0.517878,(21:0.249718,(22:0.567616,23:0.600520):0.082561):0.372421):0.215415,((((((24:0.037203,25:0.040695):0.0118355,(28:0.246842,29:0.273681):0.117258):0.0584727,26:0.006596):0.0282489,27:0.000002):0.151785,32:0.250151):0.0469606,((30:0.044597,31:0.073786):0.0551303,(33:0.077277,34:0.099288):0.0268288):0.0135806):0.0567129):0.0988387,(((((16:0.000001,17:0.000001):0.0375649,18:0.026587):0.018095,19:0.066100):0.00464143,(35:2.499302,((((36:0.081570,38:0.000002):0.0358751,37:0.014496):0.154915,(39:0.429489,((41:0.171950,(42:0.010947,43:0.042344):0.181686):0.197003,(((((44:0.824591,45:0.393610):0.347623,46:0.614626):0.31725,47:0.660377):0.0226896,48:0.511279):0.527493,(((49:0.000001,50:0.000001):0.0402266,51:0.079983):0.222386,52:0.659952):0.303558):0.301363):0.127414):0.110787):0.0856316,40:0.504973):0.276045):0.6103):0.0859816,20:0.336613):0.0673623):0.233239);
 809: 1 -7826.263063 -8428.380646 (0:0.097562,(1:0.000002,(((3:0.130253,((((8:0.000001,9:0.000001):0.235229,10:0.072166):0.0506503,11:0.197787):0.119501,(12:0.000001,13:0.000001):0.128182):0.179211):0.044796,(((4:0.144821,5:0.114113):0.0437852,(7:0.000002,(35:0.615715,(((((((36:0.056923,37:0.010903):0.00543363,38:0.000002):0.213322,39:0.321521):0.153651,(41:0.156297,(42:0.012790,43:0.058903):0.148909):0.184241):0.134919,40:0.411447):0.180308,((((44:0.331205,45:0.412677):0.283657,46:0.461135):0.162912,48:0.547794):0.0923898,47:0.398655):0.315148):0.25891,(((49:0.000001,50:0.000001):0.0299629,51:0.090736):0.30528,52:0.457225):0.0239733):0.258375):0.648061):0.0704644):0.0246692,6:0.103398):0.0319851):0.00833055,((((((14:0.294003,(21:0.169644,(22:0.332611,23:0.424439):0.12736):0.250182):0.24057,((30:0.030019,31:0.097587):0.0509175,(33:0.088586,34:0.079791):0.0338266):0.0385131):0.0226615,(((((24:0.027072,25:0.021034):0.00903093,(28:0.280940,29:0.194440):0.115747):0.0553685,26:0.000002):0.0642931,27:0.000002):0.117719,32:0.138961):0.056572):0.161034,(((16:0.000001,17:0.000001):0.0568796,18:0.014138):0.0213129,19:0.020840):0.0264697):0.241953,20:0.126245):0.199725,15:0.223089):0.00424046):0.0849888):2.07855e-06,2:0.075075);
 810: 1 -8597.218068 -8429.329305 (0:0.121922,1:0.044846,(2:0.062209,(((3:0.085696,((((8:0.000001,9:0.000001):0.117761,10:0.137164):0.103273,11:0.258834):0.12085,(12:0.000001,13:0.000001):0.214932):0.14817):0.0348855,(6:0.155952,7:0.139716):0.0439548):0.0203107,(((4:0.207500,5:0.066435):0.121744,((((14:0.777193,(21:0.319602,(22:0.293585,23:0.744988):0.0580406):0.293869):0.286141,(((((((((24:0.032312,25:0.052327):0.0164179,(28:0.333128,29:0.286374):0.0346998):0.027819,26:0.031624):0.0278408,27:0.015980):0.192775,34:0.127235):0.081209,33:0.038058):0.055176,31:0.091077):0.0286203,32:0.234366):0.0677952,30:0.000002):0.135818):0.135756,(((16:0.000001,17:0.000001):0.0409785,18:0.064255):0.0150568,19:0.099913):0.099754):0.120021,20:0.141325):0.221307):0.0592725,(15:0.122742,(((35:1.408466,52:0.537490):0.000472656,((49:0.000001,50:0.000001):0.0206891,51:0.098401):0.264806):0.262735,((((((36:0.057062,37:0.019084):0.026432,38:0.000002):0.308375,39:0.431686):0.100169,(41:0.203522,(42:0.023746,43:0.028612):0.0800757):0.275453):0.202531,(((44:0.531741,(45:0.774206,46:0.394354):0.20455):0.0978213,48:0.610933):0.0866753,47:0.466122):0.548974):0.105177,40:0.570223):0.246754):0.743478):0.239644):0.00478792):0.0638031):0.013306);
 811: 3 -8169.494036 -8431.860686 (0:0.000002,(1:0.017937,(2:0.119110,(((3:0.077562,((((8:0.000001,9:0.000001):0.0724087,10:0.137904):0.139969,11:0.249176):0.173655,(12:0.000001,13:0.000001):0.127572):0.165187):0.101796,((4:0.154146,5:0.167997):0.0986835,15:0.182765):0.0541478):0.0353513,(6:0.096923,7:0.111905):0.0353372):0.0334463):0.00615627):0.127695,(((14:0.641205,((21:0.147775,22:0.268906):0.0411621,23:0.489845):0.31019):0.0951906,((((((24:0.039466,25:0.038252):0.0183297,(28:0.238731,29:0.223423):0.0804789):0.0271021,26:0.018164):0.0263821,27:0.000002):0.328526,32:0.070341):0.0789729,((30:0.025409,31:0.128139):0.0849963,(33:0.098635,34:0.122710):0.00875102):0.00949469):0.0305368):0.0128705,(((((16:0.000001,17:0.000001):0.0348402,18:0.028286):2.44289e-06,(35:1.813254,((((36:0.054782,37:0.057390):0.0203454,38:0.000002):0.159893,39:0.588371):0.182471,(40:0.395970,((41:0.195484,(42:0.000002,43:0.018281):0.17388):0.210233,(((44:0.315206,(45:0.487348,46:0.355340):0.250614):0.233539,(47:0.387610,48:0.708342):0.0339565):0.263962,(((49:0.000001,50:0.000001):0.0161109,52:0.545900):0.0365635,51:0.037721):0.492818):0.331799):0.199113):0.0616999):0.452797):0.306041):2.20975e-06,19:0.067401):0.170964,20:0.355502):0.0759943):0.403567);
 812: 1 -8262.086814 -8428.370414 (0:0.036250,1:0.039896,(2:0.080559,(((3:0.097571,((((8:0.000001,9:0.000001):0.102767,10:0.207631):0.0926051,11:0.338364):0.233258,(12:0.000001,13:0.000001):0.100323):0.298033):0.0781132,(6:0.068545,7:0.148011):0.071147):0.0222025,(((4:0.190317,5:0.230527):0.105526,(15:0.156073,(35:0.572961,(((((((36:0.036541,37:0.086214):0.0181653,38:0.000002):0.202549,39:0.453531):0.266347,(41:0.152124,(42:0.007321,43:0.067075):0.174945):0.169555):0.121563,40:0.492611):0.0953983,((((44:0.454446,45:0.418987):0.401748,46:0.317335):0.234655,48:0.462293):0.13485,47:0.673077):0.347659):0.125507,(((49:0.000001,50:0.000001):0.0698018,51:0.005639):0.382129,52:0.321301):0.115043):0.320105):0.811277):0.0801268):0.0290987,((((((14:0.793594,21:0.169527):2.27616e-06,22:0.396850):0.185238,23:0.565915):0.125992,(((16:0.000001,17:0.000001):0.0400815,18:0.049979):2.07088e-06,19:0.042288):0.188625):0.0837485,((((((((24:0.035861,25:0.039882):0.0181456,(28:0.450173,29:0.316049):0.126137):0.0254553,26:0.008592):0.0342988,27:0.014714):0.18937,(33:0.066065,34:0.162823):0.0496704):0.0235695,31:0.039338):0.0656765,32:0.193385):0.0685519,30:0.000002):0.219021):0.122123,20:0.337248):0.159822):0.0236405):0.0565151):2.21483e-06);
 813: 1 -9192.949902 -8427.699429 (0:0.153361,(1:0.039145,(((3:0.110878,((((8:0.000001,9:0.000001):0.176144,10:0.099616):0.193858,11:0.199779):0.189463,(12:0.000001,13:0.000001):0.158268):0.149309):0.00863736,(6:0.124226,7:0.114939):0.0294378):0.0172214,(((4:0.145746,5:0.253672):0.127505,(15:0.000003,((((35:0.910148,((49:0.000001,50:0.000001):0.0105536,51:0.065131):0.307879):2.98723e-06,52:0.541125):0.340127,(((((36:0.045559,37:0.036979):0.06252,38:0.000002):0.250333,39:0.368185):0.181367,40:0.333988):0.0859384,(41:0.152540,(42:0.040004,43:0.075159):0.119473):0.211135):0.384564):0.0966888,((44:0.402584,(45:0.679506,46:0.502430):0.189384):0.227751,(47:0.357019,48:0.674167):0.0176916):0.321474):1.25594):0.366246):0.0206137,((((14:0.588787,((21:0.284908,23:0.408643):0.157436,22:0.377506):0.217879):0.161567,((((((24:0.028452,25:0.038508):0.048293,(28:0.299470,29:0.241000):0.0969251):0.0248538,26:0.024782):0.0348119,27:0.000002):0.158634,32:0.196067):0.0833365,((30:0.052459,31:0.106313):0.0625786,(33:0.057545,34:0.114940):0.0301206):0.0596421):0.0872112):0.189703,(((16:0.000001,17:0.000001):0.0538102,18:0.034914):0.00794099,19:0.079133):0.0725122):0.245207,20:0.134389):0.274812):0.0349278):0.0466959):2.14808e-06,2:0.068042);
 814: 1 -8249.138979 -8428.302548 (0:0.055418,1:0.021802,(2:0.089516,(((3:0.071822,((((8:0.000001,9:0.000001):0.22474,10:0.045501):0.0813694,11:0.318519):0.107739,(12:0.000001,13:0.000001):0.116145):0.172503):0.0609833,(6:0.087313,7:0.076748):0.107666):0.0178235,((4:0.172517,5:0.095843):0.10523,(((((14:0.647821,((((24:0.020301,25:0.030290):0.0407288,(26:0.000002,27:0.055360):0.0285307):0.0276357,(28:0.359036,29:0.266652):0.0794412):0.102588,((30:0.079465,(31:0.016411,32:0.266444):0.0198574):0.0864493,(33:0.069343,34:0.090237):0.0449374):0.0431179):0.142208):0.100223,(21:0.272841,(22:0.401502,23:0.492850):0.0336129):0.400353):0.114067,(((16:0.000001,17:0.000001):0.0529498,19:0.050781):2.035e-06,18:0.027431):0.0821969):0.118795,20:0.311612):0.201126,(15:0.156069,((35:0.863372,(((49:0.000001,50:0.000001):0.0076486,51:0.125127):0.222474,52:0.700761):0.0314855):0.300078,(((((36:0.041353,37:0.028264):0.0139427,38:0.000002):0.182686,39:0.401049):0.271634,40:0.563873):0.0686917,((41:0.136878,(42:0.018051,43:0.080639):0.122575):0.283412,((44:0.544502,(45:0.437702,46:0.632704):0.260506):0.251727,(47:0.348586,48:0.516473):0.0205414):0.407057):0.129588):0.144344):0.635068):0.168752):2.04093e-06):2.28815e-06):0.0752057):0.0161125);
 815: 1 -7860.2328 -8440.31469 (0:0.119785,(1:0.033975,2:0.093230):2.14491e-06,(((3:0.079609,((((8:0.000001,9:0.000001):0.0763151,10:0.071010):0.092152,(12:0.000002,13:0.000002):0.238567):0.0844301,11:0.387332):0.0653384):0.0456469,(6:0.078287,7:0.061884):0.0906419):0.011289,(((4:0.175553,5:0.174588):0.039771,(15:0.217205,(35:0.763391,(((((((36:0.084222,37:0.040632):0.0275462,38:0.000002):0.261129,39:0.401984):0.243882,40:0.471198):0.169128,(41:0.201537,(42:0.017603,43:0.036415):0.0862633):0.249239):0.173748,((44:0.384353,(45:0.555160,46:0.547884):0.261647):0.142973,(47:0.379859,48:0.494189):0.046084):0.318427):0.4313,(((49:0.000001,50:0.000001):0.0532738,51:0.065195):0.275778,52:0.557219):0.0803756):0.224333):0.838705):0.133812):0.0371055,((14:0.897032,20:0.133117):0.0727596,(((((16:0.000001,17:0.000001):0.0256757,18:0.074862):2.79452e-06,19:0.078198):0.0808496,(21:0.221406,(22:0.502191,23:0.305894):0.107861):0.234812):0.0875267,((((((24:0.000002,25:0.043989):0.0822235,(26:0.016272,(27:0.000003,28:0.363838):0.061472):0.016528):0.0854906,29:0.318030):0.0777252,(33:0.091388,34:0.072099):0.0245963):0.0508568,(31:0.048444,32:0.275358):0.0327407):0.094447,30:0.000002):0.165669):0.184106):0.200253):0.0737184):0.0525263);
 816: 1 -8593.236075 -8430.081598 (0:0.110952,1:0.063185,(2:0.119853,(((3:0.099219,((((8:0.000001,9:0.000001):0.143033,10:0.108877):0.110065,11:0.267874):0.121412,(12:0.000001,13:0.000001):0.177089):0.182477):0.0486584,(6:0.180086,7:0.092360):0.145019):0.0221749,(((4:0.218566,5:0.167985):0.143352,(15:0.216124,(35:1.076028,(((((((36:0.054405,37:0.111853):0.0346573,38:0.000002):0.273395,39:0.579131):0.105617,(41:0.231320,(42:0.030970,43:0.025537):0.107381):0.421403):0.162359,40:0.432041):0.222454,(((44:0.435345,(45:0.624877,46:0.488354):0.282418):0.384805,47:0.416479):0.0670694,48:0.503482):0.518259):0.14503,(((49:0.000001,50:0.000001):0.0133777,51:0.086062):0.429986,52:0.416176):0.112426):0.24955):0.334806):0.226728):0.0279489,(((14:0.633806,(21:0.161627,(22:0.331431,23:0.553750):0.151694):0.218168):0.270777,((((16:0.000001,17:0.000001):0.0473859,18:0.021553):2.07088e-06,19:0.056567):0.145919,(((((((24:0.039349,25:0.067261):0.02329,(26:0.014622,(28:0.421190,29:0.249596):0.151585):0.0203463):0.0331907,27:0.032512):0.169983,(33:0.038820,34:0.117098):0.0430752):0.0348493,31:0.059777):0.0822162,32:0.263390):0.0492073,30:0.000002):0.198544):0.0907594):0.108417,20:0.219627):0.160621):0.035257):0.0617184):0.0111349);
 817: 1 -8216.274836 -8451.761807 (0:0.085714,(1:0.000002,((((3:0.070899,(12:0.000002,13:0.000002):0.248005):0.0771388,(((8:0.000001,9:0.000001):0.152938,10:0.147304):0.11249,11:0.272566):0.227256):0.0327896,(6:0.139560,7:0.055151):0.0361174):0.0263472,(((4:0.112663,5:0.141662):0.082007,(15:0.150116,(35:0.989025,(((((((((36:0.076156,37:0.057521):0.0425924,38:0.000002):0.215462,40:0.761228):0.213565,39:0.297290):0.18327,(41:0.223713,(42:0.019468,43:0.069853):0.133254):0.162629):0.245932,(47:0.434820,48:0.548236):0.408302):0.109007,((44:0.484215,45:0.382303):0.225765,46:0.487249):0.325631):0.509775,52:0.576793):0.152064,((49:0.000001,50:0.000001):0.0968053,51:0.111658):0.169319):0.215771):0.677257):0.0919109):0.0137804,((14:0.794134,20:0.196117):0.119505,(((((16:0.000001,17:0.000001):0.0145186,18:0.028971):0.00651385,19:0.046507):0.14051,(((((((24:0.020185,25:0.027638):0.0631896,(26:0.000003,(27:0.000002,28:0.405676):0.0500679):0.00830071):0.0503212,29:0.216061):0.136482,(33:0.056262,34:0.202596):0.0105191):0.0586949,31:0.064999):0.0334904,32:0.307684):0.0492545,30:0.000002):0.260094):0.109523,(21:0.258791,(22:0.523189,23:0.209364):0.114562):0.364149):0.147275):0.190342):0.0228705):0.0598081):2.16215e-06,2:0.121581);
 818: 1 -8289.056016 -8427.836731 (0:0.092949,1:0.028561,(2:0.095472,(((3:0.083122,((((8:0.000001,9:0.000001):0.149877,10:0.084810):0.114085,11:0.258375):0.0657414,(12:0.000001,13:0.000001):0.223993):0.154206):0.0746929,(6:0.110736,7:0.075246):0.05715):0.0238427,(((4:0.158540,5:0.149109):0.0640715,((((14:0.592290,(21:0.088841,(22:0.553698,23:0.620096):0.131883):0.288232):0.059678,((((24:0.049346,25:0.047141):0.0432185,(28:0.227857,29:0.380760):0.114871):0.037724,(26:0.029510,27:0.021661):0.043752):0.233381,((30:0.056214,(31:0.063888,32:0.249578):0.0379679):0.0683001,(33:0.124930,34:0.121657):0.0325765):0.0190658):0.129256):0.146689,(((16:0.000001,17:0.000001):0.0825519,18:0.008303):2.04537e-06,19:0.075959):0.100229):0.107908,20:0.195440):0.237594):0.0478126,(15:0.191172,((35:0.818409,(((49:0.000001,50:0.000001):2.05004e-06,51:0.076888):0.300795,52:0.648034):0.0703026):0.168355,((((((36:0.066121,37:0.073282):0.0206312,38:0.000002):0.2271,39:0.443159):0.075863,(41:0.217417,(42:0.023055,43:0.085965):0.154122):0.287295):0.199003,40:0.460224):0.129466,(((44:0.392061,(45:0.666823,46:0.699774):0.0964457):0.171661,47:0.415286):2.51485e-06,48:0.642839):0.386271):0.0863434):0.768716):0.212187):0.017306):0.0484649):0.0110403);
 819: 1 -7980.786159 -8427.039341 (0:0.059685,1:0.016653,(2:0.046813,(((3:0.055678,((((8:0.000001,9:0.000001):0.267569,10:0.038541):0.17172,11:0.329808):0.111973,(12:0.000001,13:0.000001):0.0685306):0.245609):0.0320228,(6:0.060082,7:0.059054):0.0626744):0.0108114,(((4:0.186579,5:0.124777):0.121197,((((14:0.569499,(21:0.164381,(22:0.264942,23:0.426538):0.115577):0.154342):0.216535,(((16:0.000001,17:0.000001):0.0445847,18:0.033400):0.00775007,19:0.027435):0.0713587):0.0566768,(((((((((24:0.020493,25:0.053849):0.0191689,(28:0.313983,29:0.359842):0.0510073):0.0260795,26:0.000002):0.0372143,27:0.020649):0.154953,34:0.141094):0.0314031,33:0.112265):0.0539188,31:0.081907):0.0532849,32:0.199894):0.0450443,30:0.000002):0.271653):0.102489,20:0.141726):0.239945):0.00562964,(15:0.136989,((((35:1.011896,(((49:0.000001,50:0.000001):0.0220586,51:0.055539):0.359356,52:0.316758):0.0980909):0.271415,((44:0.387393,(45:0.656966,46:0.676560):0.324675):0.324973,48:0.220110):0.129969):0.119825,47:0.376145):0.161959,(((((36:0.071398,37:0.072747):0.0540398,38:0.000002):0.225529,39:0.341994):0.277071,40:0.561262):0.162784,(41:0.154051,(42:0.014961,43:0.052819):0.149909):0.271486):0.247422):0.879974):0.167287):2.29995e-06):0.0434889):0.00820775);
 820: 2 -8988.075082 -8437.757178 (0:0.068122,1:0.057202,(2:0.100290,((((3:0.101622,((((8:0.000001,9:0.000001):0.188229,10:0.110972):0.127142,11:0.305600):0.180063,(12:0.000002,13:0.000002):0.148075):0.212703):0.0317428,(6:0.116553,7:0.200099):0.0634853):0.0335098,((4:0.229153,5:0.097938):0.0778709,(15:0.166313,((35:1.207131,(((49:0.000001,50:0.000001):0.0121425,51:0.097615):0.323669,52:0.762524):2.44427e-06):0.160842,(((((36:0.062740,37:0.042901):0.0242958,38:0.000002):0.299236,39:0.372717):0.180833,((41:0.222408,(42:0.034960,43:0.052933):0.0430437):0.221068,((((44:0.392163,45:0.807579):0.289602,46:0.525246):0.113406,48:0.450582):0.17828,47:0.296722):0.577416):0.0748041):0.127317,40:0.444125):0.150525):0.720042):0.292279):0.0133051):2.24284e-06,(14:0.921834,((((((16:0.000001,17:0.000001):0.0515138,18:0.045817):0.010665,19:0.048960):0.0561014,((21:0.236923,23:0.443264):0.228054,22:0.433165):0.4482):0.0831993,(((((((24:0.025412,25:0.041065):0.0388639,(26:0.000003,(27:0.010115,28:0.346917):0.0242567):0.0140717):0.155702,29:0.336630):0.103517,(33:0.039968,34:0.189655):0.0178422):0.0301287,31:0.064437):0.0643689,32:0.295379):0.0431336,30:0.000002):0.229257):0.132405,20:0.169159):0.0674314):0.184507):0.0673182):0.00829661);
 821: 2 -8389.646263 -8433.932271 (0:0.034678,((1:0.043786,(2:0.054187,(((3:0.031847,((((8:0.000001,9:0.000001):0.0901121,10:0.118444):0.192879,11:0.271629):0.141216,(12:0.000002,13:0.000002):0.134956):0.197359):0.0857655,7:0.150931):0.0348843,6:0.156099):0.0337461):0.0374148):0.0255175,((4:0.191694,5:0.124871):0.0855726,(15:0.178504,(35:0.936609,((((((((36:0.060832,37:0.076572):0.0328739,38:0.000002):0.259504,39:0.322599):0.129691,40:0.429289):0.0747693,(41:0.161169,(42:0.000002,43:0.074704):0.114196):0.235424):0.351115,((((44:0.436211,45:0.601756):0.322173,46:0.419034):0.176882,48:0.344614):0.0821511,47:0.554419):0.338995):0.209963,((49:0.000001,50:0.000001):0.0199893,51:0.109990):0.382557):0.100983,52:0.471386):0.132401):0.788942):0.118959):0.0525259):0.0286293,(((((14:0.484809,((21:0.176783,23:0.570993):0.0593783,22:0.449378):0.25695):0.14114,((30:0.072523,31:0.054219):0.00794612,(33:0.045727,34:0.151866):0.0257932):0.0243664):0.0404065,(((((24:0.023190,25:0.043430):0.0512682,(28:0.346415,29:0.300820):0.0557063):0.0348203,26:0.005928):0.0736113,27:0.000002):0.170156,32:0.189052):0.0456777):0.214686,(((16:0.000001,17:0.000001):2.6363e-06,18:0.038308):0.0234518,19:0.037017):0.0550385):0.167365,20:0.236333):0.177015);
 822: 1 -8540.871587 -8434.222693 (0:0.128570,1:0.057107,(2:0.102989,((3:0.148168,((4:0.229542,5:0.208013):0.0593394,((((((8:0.000001,9:0.000001):0.107828,10:0.065373):0.046924,11:0.386322):0.0965402,(12:0.000001,13:0.000001):0.21108):0.117059,((((((14:0.422830,35:1.562155):0.394156,22:0.351138):0.218632,23:0.542624):0.114385,21:0.238368):0.276498,((((16:0.000001,17:0.000001):0.0488314,(18:0.064277,19:0.048498):0.0139423):0.0455081,(((((36:0.035880,37:0.110652):0.0202875,38:0.000002):0.190865,39:0.618616):0.154567,((41:0.199815,(42:0.024853,43:0.036631):0.151492):0.257251,((((44:0.735862,45:0.304947):0.264072,46:0.376806):0.359024,(47:0.327593,48:0.803373):0.165746):0.406058,(((49:0.000001,50:0.000001):0.0420198,52:0.899080):0.0638421,51:0.019677):0.960109):0.07345):0.121558):0.249855,40:0.420682):0.737405):0.0704591,((((((24:0.036688,25:0.057165):0.0213529,28:0.446808):0.0444393,29:0.439371):0.0314873,26:0.000002):0.0690826,27:0.000002):0.113228,(((30:0.050167,31:0.025820):0.0334248,(33:0.068794,34:0.125734):0.0767907):0.0680593,32:0.187373):0.0371536):0.112872):0.195352):0.24762,20:0.205466):0.106385):0.0628189,15:0.261529):2.05939e-06):0.070137):0.081783,(6:0.141872,7:0.085915):0.0770272):0.0672584):0.0182396);
 823: 1 -8399.722973 -8434.103462 (0:0.079353,1:0.026713,(2:0.108437,((3:0.138498,((6:0.238107,7:0.136918):0.0474946,((((8:0.000002,9:0.000002):0.170949,10:0.069688):0.0996,11:0.185992):0.102672,(12:0.000002,13:0.000001):0.183533):0.107188):2.59778e-06):0.0135505,(((4:0.115060,5:0.167648):0.132377,((((((14:0.736298,((30:0.100358,31:0.050617):0.052525,(33:0.021278,34:0.166720):0.040343):0.037025):2.51899e-06,(((((24:0.036578,25:0.071421):0.0431753,(28:0.466059,29:0.186310):0.0853852):0.0331495,26:0.014044):0.087438,27:0.000002):0.123741,32:0.233821):0.0363763):0.203836,(((21:0.176319,22:0.429510):0.0983245,23:0.579436):0.479158,((35:2.140246,40:0.206833):0.233876,((((36:0.062422,37:0.088304):0.0460417,38:0.000002):0.232068,39:0.547177):0.285077,((41:0.210188,(42:0.037026,43:0.032500):0.211901):0.247019,(((((44:0.703539,45:0.628571):0.449153,46:0.227601):0.327831,48:0.595231):0.200304,47:0.423055):0.321475,(((49:0.000001,50:0.000001):0.0998005,51:0.063248):0.29066,52:0.548388):0.453272):0.356771):0.254724):0.125242):0.705921):2.04074e-06):0.0553272,19:0.071928):0.0168009,((16:0.000001,17:0.000001):0.0766737,18:0.016105):0.00823531):0.184952,20:0.082622):0.300875):0.00566851,15:0.256797):0.0131862):0.0890131):0.00715525);
 824: 1 -8499.751108 -8448.759368 (0:0.117543,(1:0.092189,2:0.062667):2.12892e-06,(((3:0.095822,((((8:0.000001,9:0.000001):0.162579,10:0.113596):0.179078,11:0.300078):0.0657852,(12:0.000001,13:0.000001):0.200952):0.110898):0.0598037,(6:0.138210,7:0.042915):0.116415):0.033991,((4:0.126918,15:0.137962):0.0454119,(5:0.161003,(((((14:0.520209,(35:0.747461,(((((((36:0.054664,37:0.058583):0.0324389,38:0.000002):0.25801,39:0.374958):0.0788787,(41:0.147830,(42:0.030447,43:0.017831):0.148295):0.303787):0.201392,(((49:0.000001,50:0.000001):0.0229292,51:0.090568):0.164502,52:0.771021):0.510174):0.0330681,40:0.388439):0.0524182,(((44:0.497776,(45:0.474304,46:0.617050):0.257994):0.324871,47:0.249718):2.32664e-06,48:0.651033):0.425411):0.390926):0.315637):0.148927,23:0.418802):0.202488,((((16:0.000001,17:0.000001):0.113214,19:0.103484):0.0093786,18:0.037948):0.0652825,((((((((24:0.035307,25:0.053473):0.0359693,28:0.453700):0.0539467,27:0.027671):0.0162036,26:0.007917):0.137049,29:0.285699):0.0808593,(33:0.069144,34:0.031167):0.0142307):2.96262e-06,(30:0.045344,31:0.118106):0.0903721):0.0885536,32:0.308899):0.103384):0.0917779):0.0646049,20:0.291142):0.0402361,(21:0.224272,22:0.424957):0.171462):0.289496):2.50553e-06):0.0502115):0.071573);
 825: 3 -8049.812531 -8440.566085 (0:0.065969,1:0.023650,(2:0.088054,(((3:0.077913,(11:0.392774,(12:0.000001,13:0.000001):0.283717):0.0144528):0.0469181,(6:0.167990,7:0.120890):0.021014):0.0632803,(((4:0.183655,5:0.057764):0.0590649,((((8:0.000001,9:0.000001):0.150378,10:0.215532):0.128002,(35:0.800084,(((((((36:0.049969,37:0.086403):0.0214082,38:0.000002):0.219717,39:0.283742):0.241794,(41:0.213507,(42:0.019256,43:0.061850):0.158317):0.153827):0.171942,40:0.496390):0.19953,((((44:0.449241,45:0.462036):0.232805,46:0.479823):0.190125,48:0.587545):0.00511283,47:0.382694):0.363429):0.171158,(((49:0.000001,50:0.000001):0.00537548,51:0.092586):0.315236,52:0.544070):0.12999):0.253391):0.631157):0.0542348,15:0.188512):0.110222):0.00834292,((((((14:0.711041,31:0.026308):0.0381009,((((((24:0.035567,25:0.042913):0.0466709,(28:0.247950,29:0.323513):0.0854393):0.0457811,26:0.000003):0.0328548,27:0.000002):0.276709,32:0.189017):0.0421354,(33:0.040611,34:0.169929):0.0657706):0.0213199):0.0238084,30:0.037347):0.137519,(21:0.163456,(22:0.436277,23:0.266375):0.106487):0.329355):0.10318,(((16:0.000001,17:0.000001):0.0386106,18:0.054694):0.0299236,19:0.062098):0.108166):0.183453,20:0.156912):0.161805):0.0260832):0.0549341):0.0166751);
 826: 3 -8876.679175 -8436.773983 (0:0.164658,1:0.048430,(2:0.168285,(((3:0.099688,((((8:0.000001,9:0.000001):0.112635,10:0.063694):0.122452,11:0.277434):0.120894,(12:0.000001,13:0.000001):0.270051):0.154817):0.0284409,(6:0.287603,7:0.149280):0.0352366):0.0362255,(((4:0.306830,5:0.201866):0.146453,(15:0.136471,((35:1.143836,((((44:0.563739,45:0.489447):0.302795,46:0.584430):0.386744,48:0.522768):0.193911,47:0.188607):0.374907):0.0585001,((((((36:0.087411,38:0.009032):0.0599941,37:0.052986):0.272432,39:0.498409):0.0955468,((41:0.355300,42:0.021490):0.0265895,43:0.040823):0.265468):0.291233,40:0.323423):0.409822,(((49:0.000001,50:0.000001):0.0158738,51:0.081455):0.276627,52:0.601427):0.0260903):0.0894252):0.871201):0.160575):0.0547809,((14:0.759749,20:0.135450):0.100739,(((16:0.000001,17:0.000001):0.0294964,(19:0.025226,((((21:0.203288,23:0.465319):0.145508,22:0.305622):0.490669,32:0.214439):0.0590944,(((((24:0.016925,25:0.048654):0.0494742,28:0.476291):0.037799,(26:0.012527,29:0.434928):0.0236145):0.0441593,27:0.000002):0.114639,((30:0.043697,31:0.130505):0.0352844,(33:0.110202,34:0.053186):0.0668793):0.0776433):0.0464494):0.114003):0.0450941):0.033495,18:0.000003):0.222127):0.276738):0.0246841):0.084605):0.00764122);
 827: 1 -8560.48212 -8446.066222 (0:0.132310,1:0.053811,(2:0.067186,(((3:0.076340,((((8:0.000001,9:0.000001):0.245285,10:0.074978):0.183552,11:0.254909):0.287898,(12:0.000001,13:0.000001):0.123187):0.218331):0.0972953,((4:0.199216,5:0.157555):0.0793114,(((((((((14:0.568141,((21:0.293721,23:0.602293):0.0762143,22:0.341790):0.250748):0.23101,33:0.076711):0.016104,(31:0.067315,32:0.256705):0.0141355):0.0390483,((((24:0.014868,25:0.056294):0.0483819,(28:0.320896,29:0.316097):0.044917):0.0351317,26:0.007241):0.0235962,27:0.010913):0.266868):0.0663651,34:0.146651):0.0534008,30:0.031911):0.277886,(((16:0.000001,17:0.000001):0.0556679,18:0.017865):0.0185511,19:0.056436):0.111539):0.117799,20:0.151437):0.206777,(15:0.096899,((35:1.008202,(((49:0.000001,50:0.000001):0.0179856,51:0.060301):0.275613,52:0.415843):0.0176539):0.244962,((((((36:0.069171,37:0.076162):0.0453525,38:0.000002):0.300935,39:0.331703):0.234731,(41:0.239078,(42:0.020099,43:0.052994):0.0742732):0.320668):0.197776,40:0.228531):0.266653,(((44:0.333285,(45:0.689775,46:0.442678):0.224901):0.285559,48:0.582264):0.0913948,47:0.337434):0.404406):0.115034):0.947168):0.281911):2.00946e-06):0.0451726):0.00983747,(6:0.043681,7:0.140783):0.050498):0.0573642):0.0323753);
 828: 1 -8454.59539 -8427.772818 (0:0.095059,1:0.029342,(2:0.126871,(((3:0.113994,(15:0.294099,(35:0.669518,(((((((36:0.047218,37:0.064095):0.00999525,38:0.000002):0.119903,39:0.475902):0.196195,40:0.529971):0.0888758,(41:0.175020,(42:0.003823,43:0.077247):0.160142):0.418827):0.228895,((((44:0.664731,45:0.475717):0.361945,46:0.349006):0.625382,47:0.367640):0.00691029,48:0.661472):0.555761):0.204665,(((49:0.000001,50:0.000001):2.04658e-06,51:0.102825):0.390952,52:0.566013):0.0497927):0.334877):0.585936):0.162446):0.0117925,(((8:0.000001,9:0.000001):0.191564,10:0.071401):0.0521181,(11:0.349822,(12:0.000001,13:0.000001):0.180171):0.0748141):0.261522):0.0203921,(((4:0.155064,5:0.179754):0.0362216,(6:0.102621,7:0.089646):0.0336827):0.0388542,(((((((14:0.784766,(33:0.028660,34:0.139845):2.38325e-06):0.0759342,((((24:0.068281,25:0.088691):0.0687413,(26:0.032832,27:0.015698):0.0416401):0.0179552,(28:0.327723,29:0.273003):0.0846299):0.119485,32:0.319530):0.0397159):0.0559046,31:0.055195):0.0838326,30:0.000003):0.13409,(21:0.335493,(22:0.505633,23:0.416589):0.112345):0.383536):0.150501,(((16:0.000001,17:0.000001):0.0952526,18:0.070018):0.0188105,19:0.068454):0.0894942):0.167765,20:0.131373):0.328141):0.0075569):0.0830676):0.0208742);
 829: 2 -8244.032439 -8431.330101 (0:0.059707,1:0.012194,(2:0.115407,((((3:0.078257,((((8:0.000001,9:0.000001):0.180592,10:0.104443):0.157454,11:0.188362):0.127518,(12:0.000001,13:0.000001):0.171072):0.120063):0.053531,7:0.065945):0.00673291,6:0.130703):0.021516,(((4:0.130413,5:0.112944):0.109949,(15:0.082431,(35:0.817536,(((((((36:0.072450,37:0.052310):0.0467241,38:0.000002):0.200935,39:0.335375):0.13842,40:0.582373):0.0857309,(41:0.271825,(42:0.036777,43:0.041595):0.112817):0.367974):0.240653,(((49:0.000001,50:0.000001):0.00890946,52:0.697917):0.0379906,51:0.062965):0.238339):0.223684,((((44:0.847324,45:0.453431):0.174041,46:0.458475):0.352827,48:0.659555):0.176102,47:0.381549):0.307385):0.233893):0.607257):0.197415):0.0257517,(((((((14:0.631265,((21:0.241480,22:0.510866):0.102183,23:0.309979):0.293929):0.165935,33:0.040253):0.0604036,34:0.110206):0.0296668,(30:0.045650,31:0.069590):0.0265557):0.0342974,(((((24:0.035290,25:0.054738):0.0400097,(28:0.227095,29:0.399488):0.0869775):0.0528118,26:0.034433):0.0333744,27:0.000002):0.240807,32:0.236959):0.0652757):0.302947,(((16:0.000001,17:0.000001):0.0748718,18:0.008627):0.0401359,19:0.060751):0.0705421):0.136167,20:0.146202):0.285524):0.0313203):0.0933438):0.00924944);
 830: 1 -8232.05282 -8432.739174 (0:0.075527,(1:0.033117,2:0.068075):0.00487343,(((3:0.110278,((((8:0.000001,9:0.000001):0.201251,10:0.068300):0.12434,11:0.184360):0.161219,(12:0.000001,13:0.000001):0.166772):0.151541):0.0158848,(6:0.117472,7:0.108652):0.0617948):0.0124373,(((4:0.086438,5:0.158578):0.156295,(((14:0.689081,(((((21:0.228683,(22:0.407218,23:0.496938):0.148746):0.298387,30:0.023732):0.00796022,31:0.097069):0.0537167,(33:0.036386,34:0.165045):0.0358485):0.0364008,(((((24:0.043942,25:0.059932):0.0491089,(28:0.216307,29:0.151280):0.0996182):0.0476798,26:0.007270):0.0529849,27:0.000002):0.187297,32:0.173064):0.0534085):0.0928554):0.0863982,(((16:0.000001,17:0.000001):0.0795203,18:0.032883):0.0205463,19:0.064145):0.0388066):0.105886,20:0.213364):0.318778):0.0236597,(15:0.182277,(35:0.886540,((((((36:0.053242,37:0.067939):0.0281098,38:0.000002):0.222951,39:0.421942):0.0702339,(40:0.515973,(41:0.125715,(42:0.023874,43:0.042918):0.193308):0.277375):0.0975831):0.266747,((((44:0.660517,45:0.292175):0.428722,46:0.444397):0.22414,48:0.870580):0.0324555,47:0.607372):0.328958):0.303453,(((49:0.000001,50:0.000001):0.0152578,51:0.113147):0.183163,52:0.509062):0.135924):0.236709):0.664526):0.111864):2.32628e-06):0.0455385);
 831: 2 -8119.317458 -8436.371054 (0:0.013858,(((1:0.038765,2:0.086594):2.83181e-06,((3:0.058335,((((8:0.000001,9:0.000001):0.143492,10:0.190265):0.0737935,11:0.264427):0.118725,(12:0.000002,13:0.000002):0.0931427):0.184868):0.0893686,(6:0.107208,7:0.125161):0.0222922):0.0227281):0.0588013,((4:0.069286,5:0.157807):0.0943588,(15:0.107039,(35:0.893306,(((((((36:0.035357,37:0.075088):0.0403121,38:0.000002):0.16915,39:0.395101):0.229104,40:0.439149):0.214993,(41:0.086721,(42:0.011879,43:0.036157):0.132033):0.160519):0.305229,(((49:0.000001,50:0.000001):0.0478785,51:0.051912):0.218164,52:0.652157):0.238939):0.0930631,((((44:0.752930,45:0.354600):0.486352,46:0.133542):0.356798,48:0.381539):0.0827334,47:0.553259):0.238227):0.283382):0.686114):0.118275):0.0466341):0.0648869,(((((((14:0.207496,((21:0.136451,23:0.408529):0.0308201,22:0.462549):0.170645):0.26803,(33:0.047873,34:0.088692):0.0458463):0.0170081,(30:0.023667,31:0.097080):0.0652792):0.0390748,32:0.193732):0.0430557,(((24:0.033372,25:0.045316):0.069866,(26:0.000003,(28:0.321478,29:0.125167):0.169161):0.0189109):0.0220734,27:0.000002):0.116181):0.125528,(((16:0.000001,17:0.000001):0.0430486,18:0.007560):0.0682731,19:0.045162):0.0657145):0.167097,20:0.223238):0.256648);
 832: 1 -8079.857051 -8438.688749 (0:0.104908,(1:0.028568,2:0.089800):2.07142e-06,((3:0.075191,(((((8:0.000001,9:0.000001):0.12697,10:0.148207):0.141179,11:0.229219):0.18841,(12:0.000001,13:0.000001):0.0907969):0.149595,(((((14:0.645116,((21:0.250638,23:0.557207):0.15122,22:0.483049):0.182551):0.22665,(35:1.319641,(((((36:0.066941,37:0.075161):0.0237222,38:0.000002):0.202635,39:0.373627):0.202483,((41:0.145109,(42:0.004891,43:0.051323):0.189131):0.20602,(((((44:0.479498,45:0.794182):0.295324,46:0.332153):0.131834,48:0.572429):0.0276032,47:0.342976):0.457823,(((49:0.000001,50:0.000001):0.0146512,52:0.984439):0.062219,51:0.000587):0.686051):0.186223):0.081945):0.0980144,40:0.342726):0.282181):0.643518):2.30774e-06,((((((24:0.052530,25:0.050436):0.0216319,(28:0.250912,29:0.190198):0.0686864):0.0344227,26:0.007822):0.0260904,27:0.002833):0.201238,((30:0.039911,32:0.213855):0.0170051,31:0.106495):0.0971413):2.036e-06,(33:0.085093,34:0.124488):0.0742651):0.0252869):0.158357,(((16:0.000001,17:0.000001):0.0801391,18:0.016823):0.0116969,19:0.101175):0.0259408):0.248978,20:0.173074):0.187014):0.0614699):0.0235139,(((4:0.193185,5:0.117166):0.0966229,(6:0.115014,7:0.108602):0.0115924):0.0679828,15:0.351520):2.5152e-06):0.0223957);
 833: 1 -8276.104709 -8428.968783 (0:0.097107,1:0.041870,(2:0.097943,(((3:0.034371,((((8:0.000001,9:0.000001):0.18861,10:0.075170):0.12064,11:0.283305):0.139848,(12:0.000001,13:0.000001):0.154083):0.198506):0.0613092,(6:0.085250,7:0.135994):0.0406043):0.0155021,(((4:0.181577,5:0.108137):0.141822,(15:0.051517,((((35:1.020428,52:0.498650):0.0233007,((49:0.000001,50:0.000001):0.0572982,51:0.030985):0.301099):0.294173,((((36:0.067374,37:0.069823):0.0652287,38:0.000002):0.227743,39:0.380229):0.231255,(40:0.374259,(41:0.140100,(42:0.010064,43:0.029301):0.125492):0.346984):0.0963246):0.106957):0.139175,(((44:0.633915,(45:0.657300,46:0.450448):0.224611):0.19309,48:0.287412):0.125993,47:0.403897):0.358114):0.862242):0.208061):0.0351218,(((14:0.340002,(21:0.264188,(22:0.405172,23:0.477232):0.146267):0.213091):0.387955,((((((((24:0.026093,25:0.070355):0.0696679,28:0.301739):0.0426879,(26:0.022455,27:0.031126):0.0336152):0.0583548,29:0.378089):0.0846502,(33:0.080386,34:0.138571):0.0335663):0.00399809,31:0.154362):0.0578387,32:0.226751):0.0469676,30:0.000002):0.15895):0.027888,((((16:0.000001,17:0.000001):0.0579406,18:0.016227):0.0115033,19:0.065314):0.111511,20:0.282737):0.0590221):0.266432):0.0217914):0.0250684):0.0109122);
 834: 1 -8754.959915 -8428.105707 (0:0.079918,1:0.024687,(2:0.078084,(((3:0.138978,((((8:0.000001,9:0.000001):0.11485,10:0.160137):0.102487,11:0.289231):0.119134,(12:0.000001,13:0.000001):0.112788):0.218814):0.0432471,(((4:0.144065,5:0.145837):0.108573,6:0.076965):0.0455748,7:0.090235):0.0936619):0.0202128,((((14:0.822408,(21:0.260449,(22:0.298829,23:0.917873):0.167036):0.190103):0.137633,(((16:0.000001,17:0.000001):0.0591418,(18:0.019679,19:0.043533):2.30207e-06):0.122146,((((((((24:0.018826,25:0.037476):0.101055,26:0.000003):0.0135208,(28:0.368752,29:0.319379):0.106629):0.053739,27:0.007797):0.175276,32:0.242950):0.0792784,(33:0.045526,34:0.141482):0.068252):0.0182286,31:0.066244):0.069019,30:0.000003):0.297381):0.0519577):0.132329,20:0.260373):0.236401,(15:0.133547,(((35:1.298242,52:0.393943):0.0169246,((49:0.000001,50:0.000001):0.040133,51:0.108178):0.349596):0.223667,(((((36:0.045167,37:0.074055):0.0183147,38:0.000002):0.217966,39:0.414844):0.225253,(40:0.373739,(41:0.123172,(42:0.058357,43:0.064980):0.0866283):0.324197):0.110846):0.20742,(((44:0.413050,(45:0.615943,46:0.311658):0.191092):0.148916,48:0.419533):0.0985061,47:0.537702):0.591031):0.15323):0.760574):0.162226):2.16188e-06):0.0980719):2.77796e-06);
 835: 1 -8478.073734 -8435.864369 (0:0.098657,1:0.048123,(2:0.087438,(((3:0.108550,((((8:0.000002,9:0.000002):0.158389,10:0.102679):0.129798,11:0.306929):0.116241,(12:0.000002,13:0.000001):0.229985):0.110084):0.0636692,(6:0.104823,7:0.160268):0.022072):0.0377263,(((4:0.191189,5:0.196651):0.0734857,15:0.248228):0.0162558,((((((((14:0.829400,33:0.028337):0.0266604,34:0.179063):0.0234819,(30:0.062594,31:0.149175):0.0395278):0.046832,32:0.165602):0.0274752,((((24:0.018920,25:0.034645):0.0519224,(28:0.364895,29:0.228542):0.0654174):0.0480577,26:0.010964):0.0463196,27:0.000002):0.194897):0.115803,(((21:0.219219,22:0.375337):0.158616,23:0.331006):0.236419,(35:1.069165,((((((36:0.037889,37:0.059270):0.00926524,38:0.000002):0.237384,39:0.378267):0.203216,(41:0.163069,(42:0.006837,43:0.038605):0.105631):0.277415):0.134925,((((44:0.420305,45:0.500864):0.322634,46:0.490711):0.0884319,(47:0.316153,48:0.561410):0.12668):0.396686,(((49:0.000001,50:0.000001):0.0559217,51:0.036049):0.383299,52:0.395278):0.214298):0.331139):0.184086,40:0.272810):0.31992):0.442291):0.0689335):0.0549539,(((16:0.000001,17:0.000001):0.0277985,18:0.036878):0.0101827,19:0.096039):0.0776106):0.436037,20:0.150488):0.312748):0.000511345):0.0433162):0.00731986);
 836: 2 -8465.93707 -8428.380646 (0:0.129086,1:0.050396,(2:0.119088,((((3:0.087074,((((8:0.000001,9:0.000001):0.203521,10:0.040998):0.188268,11:0.294494):0.154508,(12:0.000001,13:0.000001):0.140735):0.169533):0.0627361,(6:0.120555,(7:0.000002,(35:0.588921,(((((((36:0.039582,37:0.032832):0.0258602,38:0.000002):0.192932,39:0.390733):0.143169,(41:0.114872,(42:0.031766,43:0.061419):0.157206):0.326166):0.0791326,40:0.401776):0.356779,(((49:0.000001,50:0.000001):0.0116308,51:0.101149):0.275866,52:0.411568):0.109258):0.27294,(((44:0.568546,45:0.577336):0.180452,46:0.293356):0.359097,(47:0.249834,48:0.661638):0.0780642):0.282961):0.191627):0.874464):0.206706):0.0471236):0.0160002,(((((((14:0.827181,(((((24:0.025702,25:0.088659):0.0132058,(28:0.340706,29:0.303925):0.0896016):0.0500715,26:0.004811):0.0438539,27:0.000002):0.199173,32:0.230679):0.0820701):2.18422e-06,((30:0.071825,31:0.136832):0.0186834,(33:0.103394,34:0.141685):0.0579783):0.0176015):0.095835,((21:0.260114,22:0.513170):0.206077,23:0.371265):0.436595):0.10467,((16:0.000001,17:0.000001):0.0990358,18:0.032404):2.15469e-06):0.0314361,19:0.053697):0.253336,20:0.189583):0.301347,15:0.316814):2.45594e-06):2.37325e-06,(4:0.179562,5:0.190336):0.0874246):0.0632898):0.0151646);
 837: 2 -8559.399969 -8433.540546 (0:0.076366,((1:0.020351,(6:0.154957,7:0.137353):0.104564):0.066094,2:0.127012):0.0219091,((3:0.124783,((((8:0.000001,9:0.000001):0.208849,10:0.118399):0.0540564,11:0.443015):0.148426,(12:0.000002,13:0.000002):0.168685):0.163702):0.0512403,(((4:0.245475,5:0.233450):0.119814,(15:0.152145,(((35:0.930661,52:0.392696):0.0380574,((49:0.000001,50:0.000001):0.0445965,51:0.073427):0.370107):0.275512,(((((36:0.016895,37:0.075027):0.0527813,38:0.000002):0.226451,39:0.523497):0.208414,40:0.261634):0.0971207,((41:0.225620,(42:0.019400,43:0.045133):0.0658864):0.189819,((((44:0.410775,45:0.557297):0.281311,46:0.337629):0.323957,47:0.451125):0.102369,48:0.546491):0.395744):0.163356):0.189472):0.768356):0.197343):2.73482e-06,((14:1.004481,20:0.013111):0.121206,(((((16:0.000001,17:0.000001):0.0770786,18:0.022486):2.7518e-06,19:0.113770):0.127915,((21:0.313207,23:0.276239):0.104765,22:0.625678):0.299516):0.013687,((((((24:0.051827,25:0.061685):0.0454026,(26:0.038205,(27:0.000002,28:0.529263):0.0454757):0.0244162):0.119786,29:0.373465):0.0770372,(33:0.048765,34:0.146041):0.057669):0.0401537,(31:0.089887,32:0.281581):0.035801):0.0695091,30:0.000002):0.34698):0.150675):0.179322):0.0399651):0.0569812);
 838: 1 -8225.670224 -8433.18195 (0:0.090247,(1:0.032065,(15:0.079415,(35:0.741430,(((((((36:0.094137,38:0.000002):0.0426085,37:0.039507):0.130568,(39:0.571766,(41:0.090545,(42:0.017229,43:0.032875):0.194947):0.350397):0.0528889):0.244657,40:0.469040):0.107221,(((44:0.400502,45:0.534225):0.424954,(46:0.621388,48:0.395326):0.150268):0.142278,47:0.419792):0.530161):0.246753,52:0.439007):0.0356245,((49:0.000001,50:0.000001):0.0392127,51:0.066857):0.294463):0.36343):0.913816):0.109092):0.0136091,((2:0.096402,((3:0.089765,((((8:0.000001,9:0.000001):0.10764,10:0.164572):0.158056,11:0.181698):0.132139,(12:0.000001,13:0.000001):0.160572):0.220048):0.0336965,(((4:0.118202,5:0.128501):0.0892157,7:0.120224):0.0245055,6:0.130292):0.0642852):0.0389968):2.55604e-06,(((((14:0.626397,(21:0.096494,(22:0.596596,23:0.622074):0.0223355):0.392328):0.147077,(((((((24:0.041500,25:0.020325):0.0508331,(28:0.175071,29:0.229379):0.0983859):0.0429937,26:0.000002):0.0439384,27:0.000002):0.262744,32:0.165954):0.0817356,(33:0.081880,34:0.252719):0.0455503):0.0148359,31:0.065231):0.0147793):0.0494381,30:0.000002):0.0958423,(((16:0.000001,17:0.000001):0.0308874,18:0.056523):0.014361,19:0.035200):0.147543):0.131675,20:0.196213):0.325565):0.0255128);
 839: 1 -8253.96123 -8441.830664 (0:0.034269,(((1:0.008782,(6:0.122618,7:0.074007):0.0450194):0.0474761,2:0.120346):0.0193168,((3:0.080378,(15:0.236351,(35:0.557034,(((((((36:0.041292,37:0.091581):0.0417876,38:0.000002):0.245544,39:0.471234):0.200746,40:0.385288):0.224094,(41:0.199649,(42:0.038020,43:0.054759):0.110912):0.410682):0.184632,((((44:0.512430,45:0.397332):0.256307,46:0.365694):0.21223,48:0.557809):0.0670336,47:0.372035):0.331409):0.245564,(((49:0.000001,50:0.000001):0.0732784,51:0.066311):0.266425,52:0.448458):0.0812218):0.4669):0.437932):0.0622949):0.0393623,((4:0.185026,5:0.196747):0.15199,((((8:0.000001,9:0.000001):0.0990073,10:0.115835):0.0743061,11:0.272782):0.109794,(12:0.000001,13:0.000001):0.123643):0.19069):0.0635208):0.0929228):0.0515832,(((14:0.689828,(21:0.094314,(22:0.514739,23:0.278875):0.0716452):0.312026):0.144001,((((24:0.022079,25:0.103680):0.0748825,(26:0.009400,27:0.077783):0.0276182):0.0235994,(28:0.301254,29:0.169142):0.115981):0.207302,((30:0.034832,(31:0.068964,32:0.306688):0.0385521):0.0690227,(33:0.021878,34:0.100497):0.0327505):0.0441759):0.0642134):0.136074,((((16:0.000001,17:0.000001):0.082125,18:0.018731):0.00646635,19:0.063851):0.176569,20:0.384299):0.0798685):0.190569);
 840: 3 -8233.810986 -8426.760092 (0:0.040681,(1:0.063433,2:0.094358):2.21102e-06,(((3:0.097879,((((8:0.000001,9:0.000001):0.156068,10:0.084735):0.16752,11:0.161502):0.0814196,(12:0.000002,13:0.000002):0.180548):0.163077):0.081266,(6:0.130899,7:0.083946):0.0919296):0.0329555,(((4:0.097969,5:0.172638):0.0930169,(15:0.198536,((((35:1.003393,(((49:0.000001,50:0.000001):2.92916e-06,51:0.109585):0.270743,52:0.855273):0.0474998):0.253771,((((44:0.469884,45:0.577887):0.289623,46:0.384867):0.498366,48:0.750806):0.0307136,47:0.404306):0.617307):0.231666,((((36:0.065043,37:0.069323):0.0415173,38:0.000003):0.197838,39:0.611525):0.089398,(41:0.192244,(42:0.020316,43:0.061908):0.156573):0.377482):0.207751):0.15951,40:0.403349):0.912911):0.150011):0.0356316,(((((14:0.569763,(21:0.232825,(22:0.247952,23:0.498832):0.0528928):0.261956):0.221501,(((((((24:0.059156,25:0.030201):0.0107946,(28:0.204064,29:0.352289):0.0679977):0.0608143,26:0.021873):0.0390609,27:0.000003):0.149727,32:0.224645):0.0910978,(33:0.025896,34:0.169539):0.0502327):0.0342092,31:0.069562):0.012551):0.0450405,30:0.000002):0.338516,(((16:0.000001,17:0.000001):0.0523226,18:0.025176):0.0250164,19:0.077733):0.18007):0.0842497,20:0.096051):0.250671):0.0349093):0.0735603);
 841: 1 -8322.400212 -8429.016359 (0:0.092765,(1:0.032932,((((3:0.069506,((((8:0.000001,9:0.000001):0.0983683,10:0.151335):0.11187,11:0.207220):0.222526,(12:0.000001,13:0.000001):0.141418):0.139346):0.049254,(6:0.160882,7:0.135044):0.0681263):0.0263297,((((14:0.641995,(21:0.240191,(22:0.639587,23:0.385586):0.0579947):0.283088):0.169654,((((((((24:0.030689,25:0.040706):0.0358072,(28:0.301299,29:0.221018):0.0698877):0.0326286,26:0.000003):0.0443823,27:0.003973):0.161412,32:0.202072):0.0840431,(33:0.069869,34:0.117256):0.0357326):0.0287674,31:0.091735):0.0709937,30:0.010131):0.122642):0.126559,(((16:0.000001,17:0.000001):0.038616,18:0.042118):0.0310949,19:0.033746):0.114316):0.281974,20:0.129395):0.193942):2.54835e-06,((4:0.142850,5:0.204294):0.118158,(15:0.150436,(35:0.678579,(((((((36:0.031174,37:0.109423):0.0267742,38:0.000002):0.237692,39:0.547123):0.276146,(40:0.386980,(41:0.139884,(42:0.020404,43:0.054105):0.110817):0.298789):0.172324):0.340251,(((44:0.424160,(45:0.663212,46:0.576935):0.238671):0.211619,48:0.436786):0.0217356,47:0.443133):0.33485):0.169892,((49:0.000001,50:0.000001):0.00635402,51:0.096680):0.428232):0.0661806,52:0.325923):0.338184):0.637102):0.176267):0.0540365):0.0408602):2.16558e-06,2:0.051687);
 842: 1 -8714.98956 -8451.823334 (0:0.131579,1:0.012651,(2:0.116615,((((3:0.113386,15:0.311545):0.0296361,(4:0.164453,(5:0.099255,((((8:0.000001,9:0.000001):0.0603069,11:0.441384):0.116489,10:0.088064):0.133457,(12:0.000001,13:0.000001):0.182634):0.111204):0.0706565):0.0613989):0.013752,((((14:0.596803,((21:0.247491,23:0.443541):0.144209,22:0.396160):0.179588):0.117203,((((((24:0.000002,25:0.056672):0.0365489,(28:0.374813,29:0.194394):0.0760955):0.0360148,26:0.000003):0.0868809,27:0.000002):2.19995e-06,((35:1.676500,((((36:0.062745,37:0.084651):0.0156045,38:0.000002):0.29122,39:0.427479):0.16066,((41:0.208251,(42:0.016556,43:0.049858):0.106487):0.235209,(((((44:0.483381,45:0.447899):0.24499,46:0.590089):0.230778,48:0.359841):0.104002,47:0.564133):0.206372,(((49:0.000001,50:0.000001):0.0462232,51:0.057558):0.368823,52:0.347457):0.258322):0.40165):0.021235):0.0862982):0.0795369,40:0.501378):0.585835):0.201538,(((30:0.025856,31:0.123099):0.0370543,(33:0.130191,34:0.049517):0.045745):0.0566058,32:0.170210):0.0655866):0.0641386):0.103216,(((16:0.000001,17:0.000001):0.0498938,18:0.028088):0.0262438,19:0.011103):0.0684142):0.177976,20:0.223571):0.204707):0.0504561,(6:0.092968,7:0.053772):0.0717031):0.0410798):0.0321017);
 843: 2 -8357.203968 -8427.039341 (0:0.081298,1:0.054726,(2:0.109173,(((3:0.094420,((((8:0.000001,9:0.000001):0.0992251,10:0.138801):0.164328,11:0.227919):0.117738,(12:0.000001,13:0.000001):0.185103):0.139276):0.0270806,(6:0.136511,7:0.117697):0.0566218):0.0251621,(((4:0.128119,5:0.160934):0.105362,((((((14:0.752583,((21:0.240174,22:0.654993):0.0770738,23:0.438627):0.340006):0.193453,((((((((24:0.034695,25:0.063461):0.068752,(28:0.387139,29:0.287666):0.0916639):0.0296287,26:0.019678):0.043424,27:0.000002):0.200829,(33:0.054280,34:0.152901):0.040666):0.0358589,31:0.073673):0.0454176,32:0.276238):0.108677,30:0.000002):0.169397):0.1124,(16:0.000001,17:0.000001):0.0490656):2.26311e-06,18:0.051733):0.0193184,19:0.043577):0.119183,20:0.243861):0.366035):0.0122658,(15:0.157899,((35:0.901995,(((49:0.000001,50:0.000001):0.0232338,51:0.081903):0.402621,52:0.459208):0.0347549):0.144929,((((((36:0.070878,37:0.045281):0.0315549,38:0.000002):0.134244,39:0.374384):0.13028,(41:0.204411,(42:0.021058,43:0.032144):0.206345):0.380786):0.239855,40:0.405056):0.24015,(((44:0.505016,(45:0.653380,46:0.581970):0.383847):0.403162,48:0.435092):0.0669116,47:0.302170):0.46761):0.0406516):0.887204):0.116451):0.026205):0.0764526):0.0107613);
 844: 1 -8452.159932 -8440.710715 (0:0.115313,1:0.049837,(2:0.137004,(((3:0.145849,((((8:0.000001,9:0.000001):0.0954755,10:0.128781):0.211213,11:0.243907):0.137953,(12:0.000001,13:0.000001):0.286474):0.226278):0.0288111,(6:0.182166,(7:0.076753,(35:1.050375,((((((((36:0.084028,37:0.085709):0.0208498,38:0.000002):0.261408,39:0.292986):0.146951,40:0.548765):0.0828267,(41:0.077498,(42:0.017085,43:0.079294):0.161433):0.306293):0.276541,((((44:0.636747,45:0.457488):0.26058,46:0.556676):0.204551,48:0.448875):0.0154267,47:0.644426):0.513973):0.367346,52:0.599261):0.0926943,((49:0.000001,50:0.000001):0.0115635,51:0.086385):0.137824):0.24375):0.706092):0.0450443):0.0274196):0.0475508,(((4:0.162107,5:0.236553):0.189951,((((14:0.774425,((21:0.317504,23:0.677469):0.172116,22:0.484045):0.35067):0.00713558,(((((((24:0.010098,28:0.352043):0.0314639,25:0.050390):0.0458561,(26:0.005407,29:0.351610):0.0321161):0.029392,27:0.000002):0.214926,32:0.238947):0.0544163,(30:0.050638,31:0.116347):0.0434795):0.00880734,(33:0.054949,34:0.122673):0.0656843):0.0424178):0.123605,(((16:0.000001,17:0.000001):0.0310808,18:0.037147):0.0314945,19:0.068702):0.0523005):0.125355,20:0.302282):0.349923):0.0258734,15:0.323449):2.34167e-06):0.0269529):0.00850539);
 845: 1 -8641.469847 -8434.783199 (0:0.076608,1:0.020541,(2:0.120975,(((3:0.105671,((((8:0.000001,9:0.000001):0.155151,10:0.044713):0.148331,11:0.251893):0.059247,(12:0.000001,13:0.000001):0.159148):0.270617):0.0415971,(6:0.127103,7:0.078374):0.0695091):0.0241977,(((4:0.187202,5:0.206580):0.150021,(15:0.120553,(((35:1.001705,((49:0.000001,50:0.000001):0.00858656,51:0.080202):0.234457):2.12169e-06,52:0.509125):0.29284,((((((36:0.057173,37:0.043780):0.0245147,38:0.000002):0.383955,39:0.737722):0.218623,(41:0.221527,(42:0.023852,43:0.052899):0.147308):0.314024):0.145117,(((44:0.435357,(45:0.508104,46:0.559232):0.147015):0.196514,48:0.481267):0.0595181,47:0.401236):0.528934):0.0861696,40:0.510452):0.0489181):0.594683):0.147062):0.00881376,(((((14:0.543045,23:0.243710):0.164459,(21:0.208985,22:0.288716):0.113753):0.538996,((((((24:0.016461,25:0.032224):0.0375083,(28:0.328311,29:0.302015):0.0339356):0.0292567,26:0.010541):0.0259163,27:0.000003):0.0952836,32:0.134938):0.0591944,(((30:0.027215,31:0.056897):0.0892828,33:0.062163):0.0847371,34:0.063326):0.111591):0.0410004):0.0583649,(((16:0.000001,17:0.000001):0.0476215,18:0.048573):0.0169053,19:0.043695):0.0506519):0.132579,20:0.309213):0.235541):0.00382076):0.0944157):2.2459e-06);
 846: 2 -8257.305014 -8429.452344 (0:0.045051,(1:0.013282,2:0.148202):0.00480226,((((3:0.072944,(15:0.057863,(35:0.824857,((((((36:0.012463,37:0.075173):0.0726859,38:0.000002):0.106394,39:0.516283):0.196744,(41:0.189454,(42:0.053760,43:0.026234):0.0982082):0.313565):0.136895,(40:0.315647,(((44:0.347062,(45:0.532311,46:0.570127):0.158314):0.298553,48:0.586228):0.224615,47:0.434746):0.659713):0.134627):0.397012,(((49:0.000001,50:0.000001):0.00311156,51:0.097511):0.404524,52:0.588122):0.0387962):0.27559):0.706637):0.207174):0.0297964,((((8:0.000001,9:0.000001):0.181558,10:0.093284):0.139517,11:0.446194):0.134855,(12:0.000001,13:0.000001):0.0556973):0.330898):0.0326918,(((4:0.163681,5:0.141126):0.127686,7:0.132787):0.0366714,6:0.159483):0.0578442):0.00220751,((((((((14:0.820842,33:0.058191):0.0383596,34:0.054304):0.100437,(((((24:0.019424,25:0.076490):0.0616725,(28:0.337144,29:0.201310):0.0678348):0.0216528,26:0.006608):0.036649,27:0.000002):0.0945958,32:0.159565):0.055492):0.0275469,31:0.050697):0.0229318,30:0.000003):0.123712,((21:0.214939,23:0.462990):0.0948825,22:0.690015):0.197402):0.0690368,(((16:0.000001,17:0.000001):0.0297092,18:0.041486):0.00879976,19:0.061667):0.0874777):0.19616,20:0.104336):0.253748):0.037416);
 847: 1 -8368.557618 -8434.942721 (0:0.189990,1:0.048735,(2:0.151820,(((3:0.062857,((((8:0.000001,9:0.000001):0.271654,10:0.081901):0.130988,11:0.266560):0.146486,(12:0.000001,13:0.000001):0.183527):0.13756):0.0429615,(6:0.148750,7:0.153153):0.0513848):0.0136202,((4:0.285075,5:0.132359):0.132882,(((14:0.535801,(21:0.119092,(22:0.265553,23:0.850561):0.353307):0.100229):0.373372,(((((16:0.000001,17:0.000001):0.0226486,18:0.025680):0.0188059,19:0.059788):0.0286526,(((((24:0.039419,25:0.041735):0.0519556,(26:0.015657,(28:0.475547,29:0.268575):0.115075):0.0289179):0.0244293,27:0.015921):0.151217,((31:0.085107,32:0.162428):0.0935142,(33:0.117842,34:0.076415):0.0535813):2.25006e-06):0.0587544,30:0.000003):0.282979):0.220471,20:0.154194):0.0975722):0.128695,(15:0.051992,(((35:1.025136,52:0.443043):2.40441e-06,((49:0.000001,50:0.000001):0.0299914,51:0.076572):0.319347):0.178137,(((((36:0.047341,37:0.042216):0.0173131,38:0.000002):0.163263,39:0.410801):0.217826,40:0.377564):0.0713921,((41:0.147576,(42:0.021717,43:0.046181):0.130401):0.321912,(((44:0.346852,(45:0.379606,46:0.579286):0.238518):0.215089,48:0.467927):0.0591632,47:0.595372):0.485699):0.0893442):0.202611):0.835801):0.443716):2.21751e-06):0.0557916):0.0367751):0.0117729);
 848: 1 -8429.536563 -8429.434642 (0:0.096678,1:0.056848,(2:0.129600,(((((3:0.096361,((((8:0.000001,9:0.000001):0.123946,10:0.119543):0.10947,11:0.293978):0.127475,(12:0.000001,13:0.000001):0.152032):0.229909):0.0348618,(6:0.111042,7:0.149527):0.0358098):0.0136799,(4:0.170374,5:0.192013):0.0808752):2.34531e-06,(((((((14:0.398878,((21:0.285342,23:0.453387):0.137813,22:0.381973):0.214038):0.31466,33:0.022795):0.0235862,34:0.088957):0.037899,(30:0.027483,31:0.086384):0.034526):0.0225914,((((24:0.028818,25:0.060640):0.0566936,(26:0.000002,(28:0.367251,29:0.230005):0.0788254):0.0130943):0.0132534,27:0.000002):0.116479,32:0.231119):0.0445473):0.233739,(((16:0.000001,17:0.000001):0.0340679,18:0.069067):0.0109337,19:0.033862):0.0507003):0.198974,20:0.167437):0.234628):2.04246e-06,(15:0.176407,(((35:1.226985,((49:0.000001,50:0.000001):2.45103e-06,51:0.081837):0.203143):0.125815,52:0.498634):0.0917807,((((((36:0.043118,37:0.038989):0.0248986,38:0.000002):0.25181,39:0.389275):0.227202,40:0.430417):0.0750316,(41:0.174398,(42:0.022532,43:0.056414):0.110235):0.286234):0.369842,((((44:0.430926,45:0.643578):0.29201,46:0.356927):0.401394,47:0.404873):0.114967,48:0.520864):0.454675):0.131431):0.679457):0.184184):0.0856288):0.00662115);
 849: 1 -8473.397957 -8435.786299 (0:0.077559,1:0.032874,(2:0.061398,((((3:0.107213,((((8:0.000001,9:0.000001):0.111647,10:0.091913):0.192552,11:0.183269):0.0577131,(12:0.000001,13:0.000001):0.255369):0.0991935):0.0419909,(6:0.127948,7:0.068392):0.068573):0.0427093,((4:0.129450,5:0.155397):0.145247,(((((((14:0.275242,35:1.132666):0.28051,23:0.589214):0.136854,22:0.231123):0.101489,21:0.288006):0.330997,(((16:0.000001,17:0.000001):0.0395444,(18:0.023836,19:0.084943):0.00641817):0.0661155,(((((24:0.036423,25:0.055624):0.0575959,26:0.000003):0.00687996,(28:0.232954,29:0.234440):0.173836):0.0284932,27:0.000002):0.120182,(((30:0.058381,(33:0.051037,34:0.123728):0.0518682):0.00729445,31:0.046446):0.0663132,32:0.138942):0.0788388):0.105446):0.043483):0.0551733,(((((((36:0.068929,38:0.009091):0.0855155,37:0.000002):0.252873,39:0.497305):0.140922,(41:0.213138,(42:0.021203,43:0.109146):0.186833):0.259321):0.197701,(((44:0.516888,45:0.345701):0.358565,46:0.408685):0.0898471,(47:0.521473,48:0.483428):0.123476):0.548782):0.123205,(((49:0.000001,50:0.000001):2.7388e-06,51:0.087962):0.282857,52:0.678705):0.355562):0.237389,40:0.305731):0.784882):0.100038,20:0.385588):0.142829):0.00740172):2.67593e-06,15:0.206833):0.0623392):0.0164415);
 850: 1 -8417.557055 -8427.039341 (0:0.095468,1:0.053250,(2:0.079284,(((3:0.101289,((((8:0.000001,9:0.000001):0.0666832,10:0.082765):0.105416,11:0.305105):0.0708892,(12:0.000001,13:0.000001):0.131467):0.251479):0.0676834,(6:0.100789,7:0.083713):0.0859953):0.0389728,(((4:0.136487,5:0.237438):0.129784,(15:0.148126,((((35:1.265125,((49:0.000001,50:0.000001):0.00913194,51:0.050099):0.179218):0.111438,52:0.327459):0.25182,(((44:0.537729,(45:0.640421,46:0.666259):0.321472):0.291582,48:0.452237):2.57626e-06,47:0.692716):0.317926):0.243123,(((((36:0.064086,37:0.051352):0.0203344,38:0.000002):0.200168,39:0.410558):0.210161,(41:0.105585,(42:0.033759,43:0.090606):0.213398):0.386554):0.277202,40:0.385311):0.170051):0.821189):0.132198):0.0208866,((((14:0.833569,(21:0.115355,(22:0.469207,23:1.039330):0.155908):0.180962):0.23201,((((((((24:0.018043,25:0.045999):0.0260628,(28:0.258485,29:0.205378):0.0521232):0.057524,26:0.010716):0.0430605,27:0.007108):0.18852,(33:0.029916,34:0.124393):0.0942275):0.0267977,31:0.068796):0.0219025,32:0.154392):0.0369796,30:0.000002):0.133272):0.0472892,(((16:0.000001,17:0.000001):0.0531779,18:0.075725):0.0205422,19:0.074008):0.0994977):0.179352,20:0.254510):0.345129):0.00197161):0.0319296):0.00959623);
 851: 1 -8517.695277 -8426.980118 (0:0.090190,1:0.060322,(2:0.107403,(((3:0.105936,((((8:0.000001,9:0.000001):0.0499399,10:0.119559):0.205007,11:0.242403):0.0647295,(12:0.000001,13:0.000001):0.142259):0.197815):0.0328935,(6:0.147369,7:0.089555):0.0429056):0.0160174,(((4:0.117862,5:0.151359):0.0886006,((((14:0.656132,((21:0.253492,23:0.822849):0.0652736,22:0.371525):0.219208):0.146048,((((((24:0.019648,25:0.062791):0.0422412,(28:0.240311,29:0.214547):0.0744562):0.0453169,26:0.019047):0.0488932,27:0.000002):0.114632,32:0.219725):0.0566596,((30:0.038193,31:0.091066):0.048836,(33:0.104058,34:0.131587):0.0606818):0.00442026):0.0494548):0.104179,(((16:0.000001,17:0.000001):0.0265346,18:0.073858):2.13145e-06,19:0.092264):0.0736284):0.101092,20:0.189050):0.337):0.0375948,(15:0.074740,(35:0.996078,(((((((36:0.066365,37:0.038539):0.039052,38:0.000002):0.22815,39:0.502173):0.169524,(41:0.151213,(42:0.016062,43:0.067356):0.174411):0.401235):0.229368,(((49:0.000001,50:0.000001):2.20728e-06,51:0.035782):0.202698,52:0.589802):0.325026):0.053652,40:0.619328):0.0915455,(((44:0.454855,(45:0.635155,46:0.525412):0.27529):0.270555,48:0.613001):0.172573,47:0.332252):0.22732):0.326476):0.445748):0.226708):2.78655e-06):0.0303013):0.00723116);
 852: 1 -8132.941027 -8439.409928 (0:0.090705,1:0.058257,(2:0.153555,(((3:0.111607,((((8:0.000001,9:0.000001):0.232588,10:0.008278):0.152512,11:0.286088):0.114661,(12:0.000001,13:0.000001):0.170942):0.180859):0.0595582,(6:0.103502,7:0.107699):0.0889889):0.014201,(((4:0.187476,5:0.111803):0.0932176,((((14:0.631751,(((((24:0.078127,25:0.048904):0.0166668,(26:0.012882,(28:0.266814,29:0.187874):0.111695):0.0294742):0.0146985,27:0.014608):0.226079,((30:0.027833,31:0.120234):0.0376233,(33:0.082283,34:0.177282):0.0263623):2.52991e-06):0.0754428,32:0.157467):0.0263112):0.0645456,((21:0.340058,23:0.312836):0.139665,22:0.343913):0.151504):0.263032,(((16:0.000001,17:0.000001):0.0214733,18:0.007137):0.0167782,19:0.067978):0.0764885):0.0903338,20:0.165769):0.188812):0.0144023,(15:0.069324,(35:0.567670,(((((((36:0.094904,37:0.058593):0.0241156,38:0.000002):0.330381,39:0.351172):0.245155,(41:0.204408,(42:0.025723,43:0.042324):0.0704251):0.152537):0.27384,40:0.318972):0.222107,(((49:0.000001,50:0.000001):0.00475745,51:0.107773):0.21699,52:0.516349):0.202991):0.167113,(((44:0.230630,45:0.901865):0.363858,48:0.437177):0.0460364,(46:0.468230,47:0.437444):0.0676557):0.418639):0.277269):0.519049):0.208764):0.0437904):0.0350516):0.00951126);
 853: 2 -8581.692386 -8427.874661 (0:0.100519,1:0.052657,(2:0.090833,(((3:0.125807,((((8:0.000001,9:0.000001):0.211041,10:0.182340):0.118832,11:0.173515):0.187251,(12:0.000001,13:0.000001):0.196861):0.166585):0.0310872,(6:0.146846,7:0.147884):0.0539413):0.0409976,(((4:0.131443,5:0.179296):0.116146,((((14:0.560876,((21:0.246811,22:0.438149):0.134051,23:0.475270):0.228856):0.210267,((((((24:0.000003,25:0.067570):0.0342077,(28:0.321101,29:0.362380):0.0549163):0.0156008,26:0.003038):0.0397654,27:0.000002):0.172682,((30:0.085050,31:0.079275):0.045734,(33:0.085754,34:0.111335):0.0356947):0.0078067):0.059305,32:0.170535):0.0485124):0.181008,(((16:0.000001,17:0.000001):0.0319754,18:0.015551):0.0388714,19:0.016543):0.0695002):0.211561,20:0.128833):0.297327):2.64037e-06,(15:0.109717,(35:0.664696,((((((((36:0.060730,37:0.049918):0.0205323,38:0.000002):0.337253,39:0.473312):0.162768,(41:0.131903,(42:0.022112,43:0.067630):0.178115):0.236276):0.166067,40:0.485605):0.242779,((((44:0.516047,45:0.616519):0.264283,46:0.411734):0.228452,48:0.492077):0.104987,47:0.537392):0.449864):0.142819,((49:0.000001,50:0.000001):2.18876e-06,51:0.103040):0.403891):0.0379788,52:0.556806):0.403478):0.7536):0.254517):0.0114375):0.0624199):0.00865278);
 854: 1 -8120.984445 -8439.898805 (0:0.072401,1:0.053407,(2:0.074354,((((3:0.073599,(11:0.428110,(12:0.000001,13:0.000001):0.190903):0.115133):0.0536286,(6:0.130767,7:0.134783):0.0398442):0.0264793,((4:0.156599,5:0.171005):0.0823769,((((14:0.714284,(21:0.228840,(22:0.492940,23:0.471174):0.0732351):0.207396):0.132494,((((((((24:0.066336,25:0.040149):0.0314311,(28:0.339539,29:0.233839):0.0985183):0.0293215,26:0.011415):0.0391838,27:0.005039):0.136678,32:0.303401):0.0881054,(33:0.051227,34:0.171066):0.0414178):0.0224811,31:0.066038):0.0892165,30:0.000002):0.229232):0.168775,(((16:0.000001,17:0.000001):0.0158839,18:0.021276):0.033216,19:0.036605):0.19383):0.216731,20:0.191826):0.168649):0.0179542):0.00673953,((((8:0.000001,9:0.000001):0.112987,10:0.189441):0.106918,(35:0.734509,(((((((36:0.026677,37:0.034910):0.0105413,38:0.000002):0.245244,39:0.262697):0.0799825,(41:0.119077,(42:0.005401,43:0.063307):0.129611):0.23078):0.172612,40:0.327922):0.392176,(((49:0.000001,50:0.000001):0.00650391,51:0.094633):0.320161,52:0.688528):2.52642e-06):0.212896,(((44:0.254315,45:0.569309):0.45791,46:0.345199):0.255066,(47:0.510206,48:0.352087):0.0812688):0.201334):0.431401):0.523052):0.153991,15:0.232699):0.13764):0.0348039):0.0111848);
 855: 3 -8565.886145 -8440.911579 (0:0.000002,(((1:0.066837,((3:0.133754,((((8:0.000001,9:0.000001):0.117569,10:0.172517):0.113892,11:0.207118):0.153536,(12:0.000001,13:0.000001):0.132201):0.159164):0.0964305,(6:0.114116,7:0.095854):0.0414976):0.0690909):0.025771,2:0.103878):0.0804657,(4:0.117349,((5:0.170909,(35:1.219133,((((((36:0.130707,37:0.097362):0.0336697,38:0.000003):0.176592,39:0.458483):0.19176,(41:0.228158,(42:0.040919,43:0.033177):0.235895):0.300422):0.141638,(((((44:0.558644,45:0.372083):0.394788,46:0.354602):0.354827,48:0.475729):0.026463,47:0.506863):0.351796,(((49:0.000001,50:0.000001):2.71102e-06,51:0.121538):0.381545,52:0.639933):0.146383):0.16112):0.0441934,40:0.525262):0.226803):0.419515):0.0623516,15:0.214003):0.0620127):0.0837584):0.0441532,((((14:0.530499,((21:0.229179,22:0.509597):0.0417552,23:0.671481):0.192791):0.232134,((((((((24:0.043359,25:0.039707):0.044569,(28:0.225610,29:0.298987):0.103381):0.0469352,26:0.027586):0.0370945,27:0.000002):0.219219,32:0.145808):0.0744136,(33:0.077832,34:0.118982):0.0906847):0.0151479,31:0.144050):0.0154033,30:0.029393):0.0735684):0.136762,(((16:0.000001,17:0.000001):0.0438403,18:0.030940):0.012988,19:0.089581):0.105032):0.106373,20:0.242122):0.29769);
 856: 2 -8423.549842 -8427.333265 (0:0.051017,(1:0.077072,2:0.082799):2.17125e-06,(((3:0.089220,((((8:0.000001,9:0.000001):0.0950837,10:0.151948):0.146801,11:0.336598):0.117545,(12:0.000001,13:0.000001):0.191576):0.213801):0.0381307,(6:0.071132,7:0.133486):0.0722676):0.0297475,(((4:0.153737,5:0.169765):0.148058,((((14:0.790385,((21:0.243465,22:0.471310):0.095101,23:0.474439):0.337678):0.0971134,(((((24:0.022079,25:0.019406):0.0500694,28:0.325947):0.0678215,(26:0.018116,27:0.015982):0.042346):0.0615542,29:0.213309):0.0477561,(((30:0.056090,32:0.220587):0.0339842,31:0.099130):0.0379313,(33:0.056881,34:0.240524):0.0655878):0.0295765):0.0502363):0.0629701,((16:0.000001,17:0.000001):0.057568,(18:0.051578,19:0.109583):2.00109e-06):0.165655):0.230339,20:0.376489):0.124249):0.0354561,(15:0.150554,(35:0.665637,(((((((36:0.088888,37:0.022093):0.0139557,38:0.000002):0.187903,39:0.442839):0.126772,(41:0.059284,(42:0.000002,43:0.064264):0.130987):0.424598):0.125462,40:0.547825):0.319295,((((44:0.440519,45:0.743303):0.266886,46:0.545568):0.271826,47:0.364284):0.0925917,48:0.347053):0.543301):0.161778,(((49:0.000001,50:0.000001):0.00980646,51:0.078658):0.566203,52:0.432290):0.0109098):0.308268):0.615682):0.126522):2.76231e-06):0.0399649);
 857: 1 -8561.569848 -8429.058414 (0:0.100961,1:0.045489,(2:0.069671,(((3:0.102221,((((8:0.000001,9:0.000001):0.15142,10:0.071835):0.10272,11:0.212097):0.142653,(12:0.000001,13:0.000001):0.253179):0.12859):0.0363778,(6:0.121070,7:0.075399):0.0522013):0.0238551,(((4:0.128993,5:0.162520):0.088135,((((14:0.750050,(21:0.137841,(22:0.323705,23:0.461719):0.0448041):0.341476):0.105217,((((((24:0.058540,25:0.047430):0.0571156,27:0.012892):0.0208567,26:0.018477):0.0373332,(28:0.321332,29:0.261133):0.126378):0.13023,33:0.105086):0.0447549,((30:0.034611,(31:0.117787,32:0.204153):0.0337265):0.0657496,34:0.107757):0.0162616):0.193071):0.0494602,(((16:0.000001,17:0.000001):0.0360465,19:0.130137):2.035e-06,18:0.029078):0.0991531):0.138466,20:0.195735):0.265027):0.0321714,(15:0.084086,((((35:0.871365,((49:0.000001,50:0.000001):0.0147117,51:0.053227):0.129159):2.60991e-06,52:0.534537):0.398234,((((36:0.067328,37:0.076918):0.0412574,38:0.000002):0.246214,39:0.520934):0.145466,((41:0.133300,(42:0.010024,43:0.042695):0.175302):0.248677,(((44:0.543119,45:0.471254):0.311461,46:0.577633):0.228381,(47:0.397191,48:0.581663):0.0121595):0.551435):0.187101):0.0738507):0.072953,40:0.324152):0.897197):0.135921):0.0143048):0.0229525):0.0199529);
 858: 2 -8127.85085 -8429.789107 (0:0.100366,1:0.038830,(2:0.095197,(((3:0.097871,((((8:0.000001,9:0.000001):0.136671,10:0.093478):0.0891906,11:0.216940):0.200517,(12:0.000001,13:0.000001):0.204423):0.082911):0.0731557,(6:0.087860,7:0.110069):0.0252545):0.0088339,(((4:0.147162,5:0.099293):0.0784878,(15:0.072251,(35:1.040711,((((((36:0.072579,37:0.061774):0.0229622,38:0.000002):0.256104,39:0.334102):0.179492,(40:0.693525,(41:0.182161,(42:0.031873,43:0.031880):0.0531604):0.143502):0.109329):0.0786923,(((44:0.336039,45:0.565001):0.293209,46:0.535525):0.173169,(47:0.351822,48:0.465727):0.0250014):0.414344):0.355762,(((49:0.000001,50:0.000001):0.0185343,51:0.058432):0.238174,52:0.610885):0.0316274):0.320819):0.62128):0.117462):0.0451748,((((14:0.633277,((((24:0.022337,25:0.064140):0.0775323,(26:0.017271,27:0.035443):0.0337616):0.0281503,(28:0.312769,29:0.155914):0.100927):0.155726,(((30:0.062775,32:0.263148):0.0499535,31:0.094216):0.0609846,(33:0.075945,34:0.170789):0.0307723):0.0459743):0.145375):0.0127,(21:0.094073,(22:0.529493,23:0.424200):0.109797):0.313242):0.159992,(((16:0.000001,17:0.000001):0.053142,18:0.026139):0.025968,19:0.083636):0.148456):0.191026,20:0.156926):0.286495):0.0370036):0.022334):0.00690917);
 859: 3 -8773.289369 -8427.591261 (0:0.073879,1:0.037036,(2:0.122216,(((3:0.066943,((((8:0.000001,9:0.000001):0.134813,10:0.107999):0.159832,11:0.337976):0.116285,(12:0.000001,13:0.000001):0.218488):0.184441):0.0137572,(((4:0.166916,5:0.186096):0.0855999,7:0.074828):0.043224,6:0.113277):0.0406):0.0124051,((((((((14:0.667715,33:0.033336):0.0169381,34:0.046584):0.149176,(((((24:0.019657,25:0.075611):0.0574618,(26:0.007889,(28:0.376030,29:0.231151):0.0344513):0.0367361):0.0348724,27:0.000002):0.205082,32:0.167821):0.0595286,31:0.115746):0.00364906):0.0809337,30:0.000002):0.149392,(21:0.257969,(22:0.336482,23:0.662334):0.102519):0.186433):0.0647194,(((16:0.000001,17:0.000001):0.0672415,18:0.044557):0.0411427,19:0.039733):0.0773201):0.150019,20:0.283605):0.294689,(15:0.111052,(35:0.959558,(((((((36:0.027480,37:0.126723):0.0465452,38:0.000002):0.305983,39:0.519150):0.0679786,((41:0.276747,42:0.016371):0.0349938,43:0.020927):0.469276):0.219542,40:0.316186):0.548177,((((44:0.572342,45:0.516618):0.280674,46:0.232358):0.295605,48:0.511028):0.0824321,47:0.401307):0.439004):0.201364,(((49:0.000001,50:0.000001):0.0295988,51:0.080689):0.23819,52:0.586074):0.18639):0.375857):0.645998):0.203317):0.00449416):0.0596226):0.0380918);
 860: 1 -8448.569463 -8440.777304 (0:0.030890,((((1:0.061133,((3:0.035206,((((8:0.000001,9:0.000001):0.134316,10:0.085858):0.0829262,11:0.395595):0.13763,(12:0.000001,13:0.000001):0.196743):0.278335):0.0186218,(6:0.142852,7:0.123184):0.120415):0.0385851):2.77594e-06,2:0.125355):0.0127138,(15:0.247619,((((35:0.951677,(((44:0.702967,45:0.489010):0.220486,46:0.579145):0.47733,(47:0.464954,48:0.448552):0.0163706):0.210073):0.147911,(((((36:0.035163,37:0.084946):0.0364552,38:0.000002):0.289553,39:0.440873):0.290856,(41:0.158902,(42:0.011036,43:0.066420):0.102388):0.193189):0.169953,40:0.587966):0.267794):0.318921,52:0.595291):0.0679194,((49:0.000001,50:0.000001):0.0398262,51:0.073703):0.26219):1.06445):0.00996275):0.0170829,((((((14:0.974140,22:0.561905):0.132177,21:0.199436):0.219064,23:0.582737):0.177739,((((((24:0.020212,25:0.064754):0.0467735,(28:0.266228,29:0.296379):0.0516417):0.0221885,26:0.000002):0.020639,27:0.012726):0.200834,(33:0.083525,34:0.123076):0.0292105):2.31037e-06,((30:0.022087,32:0.221025):0.0427308,31:0.092999):0.0714245):0.0303582):0.090551,(((16:0.000001,17:0.000001):0.0394579,18:0.059430):0.019002,19:0.027302):0.0712025):0.202633,20:0.252607):0.301574):0.0264057,(4:0.145992,5:0.257322):0.114826);
 861: 1 -8261.65933 -8435.247387 (0:0.030876,((1:0.025757,((3:0.091584,((((8:0.000001,9:0.000001):0.101502,10:0.128098):0.173685,11:0.316310):0.124139,(12:0.000001,13:0.000001):0.108207):0.233271):0.0714168,(6:0.118553,7:0.097024):0.0329616):0.0717837):0.0261901,2:0.114764):0.116562,(((4:0.082532,5:0.293475):0.11041,(15:0.031917,(((35:0.823663,(((49:0.000001,50:0.000001):0.00553392,51:0.084697):0.47045,52:0.459707):0.0780469):0.16278,((44:0.519828,(45:0.420760,46:0.695332):0.187652):0.215217,(47:0.412978,48:0.414917):0.0659095):0.393227):0.107679,((((36:0.074613,37:0.035952):0.00698063,38:0.000002):0.103662,39:0.565086):0.157326,(40:0.628495,(41:0.165242,(42:0.040426,43:0.091073):0.110902):0.327305):0.134046):0.174401):0.830919):0.336639):0.043103,(((14:0.586877,(21:0.151117,(22:0.459023,23:0.905563):0.0777553):0.355935):0.176932,((((16:0.000001,17:0.000001):0.0665163,18:0.052628):0.000890052,19:0.090894):0.105709,(((((24:0.039904,25:0.012791):0.0460789,(26:0.012548,27:0.014021):0.0479966):0.012355,28:0.315284):0.0728512,29:0.166716):0.132316,(((30:0.015828,32:0.277785):0.0165536,31:0.075653):0.0482632,(33:0.082014,34:0.112770):0.0676433):0.0603457):0.0867186):0.105102):0.079441,20:0.376374):0.183558):0.0312791);
 862: 2 -8805.594783 -8430.571358 (0:0.199346,1:0.052142,(2:0.108353,(((3:0.132394,((((8:0.000001,9:0.000001):0.172098,10:0.103890):0.0488262,11:0.339339):0.0944261,(12:0.000001,13:0.000001):0.215007):0.193733):0.0796469,(6:0.107845,7:0.105793):0.0630604):0.0135602,(((4:0.275330,5:0.273828):0.122247,15:0.251800):0.0329583,((((14:0.673230,(21:0.252242,(22:0.353939,23:0.615919):0.0583926):0.170791):0.190054,((((((((24:0.027858,25:0.058818):0.0624694,(26:0.027300,27:0.027304):0.0191151):0.083969,(28:0.403400,29:0.164785):0.0802323):0.0629314,34:0.105439):0.0458132,33:0.059815):0.0413668,31:0.132699):0.0376644,30:0.103363):0.108066,32:0.137641):0.0340226):0.241245,((((16:0.000001,17:0.000001):0.0652489,18:0.015339):0.00845896,19:0.081954):0.07375,(((((((35:1.237737,52:0.528305):0.060987,((49:0.000001,50:0.000001):0.0447934,51:0.097529):0.294069):0.374032,(((44:0.388339,(45:0.412922,46:0.498480):0.206897):0.289881,48:0.530030):2.26696e-06,47:0.432281):0.423282):0.260104,(41:0.110287,(42:0.018134,43:0.023003):0.120869):0.196266):0.121392,39:0.608884):0.112121,((36:0.054123,38:0.007263):0.0422071,37:0.038227):0.291249):0.202957,40:0.195264):0.997038):0.0649938):0.267634,20:0.065721):0.28768):0.0462211):0.0607299):0.00774337);
 863: 1 -8229.532164 -8444.671849 (0:0.056673,1:0.035601,(2:0.089542,(((3:0.083943,15:0.399012):0.024039,(((4:0.168280,5:0.171169):0.0477086,7:0.057976):0.0346969,6:0.128087):0.0788432):0.00806704,(((((8:0.000001,9:0.000001):0.144809,11:0.293618):0.130369,10:0.071477):0.0912624,(12:0.000001,13:0.000001):0.214549):0.0838726,((((((((14:1.223436,22:0.589310):0.0842986,21:0.228324):0.20398,23:0.393170):0.386587,(((((24:0.059624,25:0.035460):0.0386502,(26:0.006639,(28:0.400907,29:0.293744):0.124436):0.0284651):0.0327663,27:0.000002):0.136014,(((30:0.073386,(33:0.073772,34:0.204827):0.0456698):0.0170362,31:0.069546):0.0393119,32:0.218501):0.0480484):0.107417,(35:1.836321,(((((36:0.041538,37:0.105174):0.0219259,38:0.002768):0.167696,39:0.386460):0.230093,((41:0.103917,(42:0.024131,43:0.019295):0.141899):0.184247,((((44:0.571145,(45:0.570598,46:0.410678):0.233807):0.154656,48:0.970033):0.0168706,47:0.433271):0.441319,(((49:0.000001,50:0.000001):0.0834018,51:0.031545):0.273657,52:0.705083):0.380897):0.189825):0.128723):0.321304,40:0.331307):0.574674):0.438118):0.13358):0.143421,(16:0.000001,17:0.000001):0.0251352):0.0288402,18:0.023244):0.0491713,19:0.025843):0.582689,20:0.133224):0.265454):0.0427429):0.0330262):0.0166138);
 864: 1 -9093.45371 -8430.509862 (0:0.093269,((1:0.000003,(2:0.124082,(6:0.118552,7:0.131016):0.0544242):0.0673325):0.069059,((3:0.073470,(15:0.033823,(35:0.894558,(((((((36:0.063393,37:0.079959):0.0334232,38:0.000002):0.281367,39:0.615167):0.18188,(41:0.147096,(42:0.056038,43:0.024463):0.157555):0.456181):0.318906,40:0.410493):0.120855,(((44:0.458834,(45:0.561677,46:0.443606):0.368352):0.312554,48:0.595657):0.166637,47:0.466159):0.547182):0.153056,(((49:0.000001,50:0.000001):2.2087e-06,51:0.134380):0.355334,52:0.492254):0.0935238):0.433951):0.550805):0.323665):0.0833365,((((8:0.000001,9:0.000001):0.162972,10:0.106285):0.0689698,11:0.300838):0.136879,(12:0.000001,13:0.000001):0.16691):0.292898):0.0478971):0.069866,((4:0.135426,5:0.195504):0.223281,((((14:0.747437,(21:0.320548,(22:0.441429,23:1.250261):0.0379511):0.361747):0.374812,(((((24:0.018884,28:0.442939):0.0290631,25:0.076849):0.0528266,(26:0.028652,27:0.031982):0.0242163):0.129758,29:0.246222):0.0621304,(((30:0.016744,31:0.152925):0.0128999,32:0.285178):0.0355187,(33:0.062327,34:0.104393):0.0294984):0.0457493):0.0828944):0.102222,(((16:0.000001,17:0.000001):0.0899931,19:0.083475):2.01464e-06,18:0.032526):0.146888):0.161319,20:0.276383):0.186228):0.0550432);
 865: 1 -8461.971031 -8430.194361 (0:0.030896,((1:0.029443,(((3:0.126768,((((8:0.000001,9:0.000001):0.16293,10:0.155425):0.230448,11:0.228910):0.128114,(12:0.000001,13:0.000001):0.136563):0.0893782):2.34565e-06,(6:0.150511,7:0.110057):0.0556787):0.0238807,((4:0.174315,5:0.101177):0.108434,(15:0.226046,((((35:1.418957,(((49:0.000001,50:0.000001):0.053941,51:0.075354):0.238879,52:0.671842):2.95973e-06):0.267673,(((44:0.541822,45:0.486338):0.389411,46:0.311511):0.375857,(47:0.386558,48:0.664871):0.0951304):0.556359):0.173188,((((36:0.050301,37:0.063399):0.0349471,38:0.000002):0.219513,39:0.346610):0.104818,(41:0.202445,(42:0.014068,43:0.037436):0.139156):0.40901):0.18482):0.172882,40:0.336307):0.725763):0.184193):0.00867919):0.0485904):0.00813246,2:0.068047):0.0666165,((((14:0.341580,(21:0.121453,22:0.511886):0.196076):0.0981722,23:0.356794):0.291841,((((((24:0.020768,25:0.042382):0.0633035,26:0.000002):0.0209619,(28:0.263706,29:0.245325):0.163176):0.0340734,27:0.000002):0.168886,32:0.280877):0.102493,((30:0.026622,31:0.134809):0.0310249,(33:0.067668,34:0.097189):0.0555195):0.0218089):0.0961091):0.0525961,((((16:0.000001,17:0.000001):0.0914018,18:0.017784):0.0210471,19:0.078207):0.0724966,20:0.271585):0.0677885):0.238472);
 866: 1 -8817.309328 -8436.530345 (0:0.110704,1:0.036622,(2:0.109579,(((3:0.135524,((((8:0.000001,9:0.000001):0.185815,10:0.050055):0.129101,11:0.395097):0.11645,(12:0.000001,13:0.000001):0.255959):0.164102):0.00315977,(6:0.160974,7:0.118540):0.0828923):0.0299723,((4:0.195538,5:0.133590):0.0438284,(((((((14:0.772638,(33:0.073749,34:0.096105):0.0490682):0.00118083,(30:0.039151,(31:0.091458,32:0.197608):0.0187357):0.0803171):0.0580644,((((24:0.043763,25:0.065294):0.0145,(28:0.288378,29:0.249756):0.101708):0.0566057,26:0.000002):0.0419583,27:0.016378):0.180367):0.138997,(((16:0.000001,17:0.000001):0.0795164,19:0.059823):2.1864e-06,18:0.016492):0.102802):0.110694,20:0.236153):0.064031,((21:0.222199,22:0.421028):0.0392458,23:0.653774):0.225171):0.227556,(15:0.151199,(35:1.362775,(((((((36:0.048079,37:0.056828):0.0137865,38:0.000002):0.329381,39:0.309059):0.175635,(41:0.232761,(42:0.026804,43:0.084072):0.1783):0.323686):0.207398,40:0.415212):0.214999,((((44:0.422853,45:0.505354):0.370253,46:0.403814):0.190546,48:0.628823):0.194755,47:0.427788):0.370262):0.232031,(((49:0.000001,50:0.000001):2.13777e-06,51:0.103902):0.236798,52:0.737888):0.144821):0.250061):0.662139):0.164345):0.00561278):2.5031e-06):0.0585453):0.0226376);
 867: 1 -8624.284831 -8451.195381 (0:0.132492,1:0.024721,(2:0.153389,((((3:0.178684,((((8:0.000001,9:0.000001):0.126457,10:0.071246):0.0871641,11:0.231294):0.139965,(12:0.000001,13:0.000001):0.174183):0.182329):0.0219189,((4:0.160547,5:0.112409):0.124605,(((((((14:0.551158,(33:0.041472,34:0.154202):0.0194086):0.0304677,((((24:0.054384,25:0.085044):0.0497624,(26:0.000003,(28:0.323700,29:0.157040):0.185793):0.0243031):0.041165,27:0.000002):0.160626,((30:0.104698,32:0.216884):0.0611821,31:0.047820):0.0710029):0.0186621):0.108292,(21:0.232591,(22:0.329013,23:0.784168):0.108594):0.21042):0.309269,((16:0.000001,17:0.000001):0.0572528,18:0.051337):2.78925e-06):0.0820441,19:0.022923):0.308667,20:0.249136):0.264732,(15:0.173085,(35:0.611589,((((((36:0.053157,(37:0.011398,(41:0.130807,(42:0.033930,43:0.033924):0.202551):0.646643):0.0529321):0.0343787,38:0.000002):0.131583,39:0.587888):0.394001,40:0.346821):0.203672,(((44:0.505437,(45:0.712371,46:0.483861):0.176009):0.132652,48:0.588375):0.0979187,47:0.359962):0.513816):0.145131,(((49:0.000001,50:0.000001):0.0197907,51:0.067012):0.199878,52:0.705942):0.114069):0.392879):0.649019):0.0894391):2.11273e-06):0.0205105):0.0249688,7:0.115997):0.0252218,6:0.114999):0.057167):0.029375);
 868: 1 -8651.25267 -8439.5926 (0:0.140411,1:0.045455,(2:0.064476,(((3:0.108793,((((8:0.000001,9:0.000001):0.169452,10:0.181889):0.223725,11:0.406672):0.188068,(12:0.000001,13:0.000001):0.162607):0.178993):0.0485374,((4:0.325644,5:0.227815):0.0673848,(6:0.115911,7:0.146372):0.0336802):0.103469):0.0147066,((((((14:0.655730,((21:0.272508,22:0.365887):0.1597,23:0.560144):0.180522):0.241044,(((((24:0.030879,25:0.070143):0.0678011,(28:0.416423,29:0.268495):0.146638):0.0477317,26:0.007154):0.0393381,27:0.008589):0.217144,(((30:0.063579,31:0.138965):0.0388084,(33:0.082388,34:0.107784):0.0538111):0.0450408,32:0.238080):0.0406569):0.0481104):0.0572438,(((35:1.146685,(39:0.620603,((41:0.107029,(42:0.018261,43:0.038688):0.227213):0.235648,(((((44:0.564950,45:0.409593):0.321806,46:0.462423):0.292104,47:0.333007):2.05666e-06,48:0.623631):0.52751,(((49:0.000001,50:0.000001):0.0575234,51:0.076524):0.135313,52:1.041228):0.440583):0.319538):0.0391205):0.0486376):0.0588495,40:0.369751):0.0809123,((36:0.043160,37:0.044705):0.0126285,38:0.000002):0.311374):0.74522):0.0121022,(((16:0.000001,17:0.000001):0.115433,18:0.029260):0.010325,19:0.057678):0.104616):0.275862,20:0.193817):0.207164,15:0.297924):0.030324):0.0389161):0.0277028);
 869: 1 -8257.269617 -8436.787254 (0:0.112031,(1:0.069630,2:0.162958):0.0218299,((3:0.174009,((6:0.187489,7:0.104753):0.0628761,((((8:0.000001,9:0.000001):0.22079,10:0.062792):0.171178,11:0.200327):0.109742,(12:0.000001,13:0.000001):0.321108):0.142994):0.0160253):0.0594064,(((4:0.088970,5:0.093577):0.055654,(((14:1.040820,(21:0.166092,(22:0.598653,23:0.589388):0.171599):0.384445):0.189324,(((((((24:0.070779,25:0.024076):0.0846096,(26:0.005934,(28:0.292895,29:0.256887):0.0596655):0.0213067):0.0363561,27:0.000002):0.141462,(33:0.098291,34:0.033141):0.0287084):0.0141799,32:0.243045):0.0570683,31:0.103882):0.0290719,30:0.001656):0.154105):2.04067e-06,((((16:0.000001,17:0.000001):0.0416994,18:0.054655):0.00375031,19:0.075513):0.111694,20:0.256784):0.0680331):0.346013):0.00821224,(15:0.000002,(35:0.705428,(((((((36:0.059791,37:0.049893):0.0185741,38:0.000002):0.212978,39:0.405841):0.159149,((41:0.346015,42:0.028899):0.0401274,43:0.047919):0.744092):0.356909,40:0.263783):0.178019,(((49:0.000001,50:0.000001):0.0237846,51:0.094284):0.308041,52:0.674904):0.0288804):0.136126,(((44:0.699464,45:0.283414):0.308212,46:0.620013):0.411948,(47:0.595335,48:0.210066):0.123787):0.569267):0.0580199):0.866379):0.373802):0.0416094):0.0723586);
 870: 1 -8210.42712 -8430.010968 (0:0.160643,(1:0.023924,2:0.118478):2.15049e-06,(((3:0.035833,((((8:0.000001,9:0.000001):0.133106,10:0.217134):0.090574,11:0.446842):0.139363,(12:0.000001,13:0.000001):0.154796):0.16916):0.0463455,(6:0.124942,7:0.116763):0.0490154):0.010807,(((4:0.250973,5:0.199982):0.0767118,(((((14:0.702416,(21:0.335470,(22:0.127196,23:0.691585):0.022055):0.113597):0.215294,((((((24:0.020767,25:0.015541):0.0304336,(28:0.279581,29:0.206892):0.0590061):0.0307583,26:0.014875):0.0351325,27:0.007684):0.156323,(33:0.071348,34:0.057857):0.0342624):2.04105e-06,(30:0.025324,(31:0.034418,32:0.164821):0.0451659):0.0714742):0.112533):0.167726,((16:0.000001,17:0.000001):0.0553921,18:0.031918):2.48079e-06):0.0548094,19:0.029014):0.148436,20:0.204396):0.228078):2.13978e-06,(15:0.127790,(35:0.745126,((((((((36:0.022243,37:0.024848):0.0222773,38:0.000002):0.202099,39:0.455269):0.112805,(41:0.157799,(42:0.009577,43:0.102295):0.092037):0.284149):0.115495,40:0.418086):0.26839,(((44:0.360958,45:0.702020):0.362149,46:0.334623):0.247838,(47:0.510464,48:0.451072):0.049669):0.434633):0.247504,((49:0.000001,50:0.000001):8.43247e-05,51:0.129892):0.327895):0.0997758,52:0.630399):0.153271):0.716408):0.23389):0.0473036):0.0828209);
 871: 1 -8314.867576 -8448.836159 (0:0.112321,((1:0.008398,(2:0.114064,(6:0.175903,7:0.093961):0.0581612):0.0920352):0.0699335,((3:0.117453,15:0.261187):0.0647058,((4:0.172243,5:0.184349):0.0923423,(((8:0.000001,9:0.000001):0.195478,(10:0.132687,11:0.482372):0.101382):0.0544862,(12:0.000001,13:0.000001):0.244699):0.141032):0.07899):2.96955e-06):0.0235998,(((((14:0.507250,22:0.445636):0.192103,(21:0.315770,23:0.555443):0.116315):0.112098,((((16:0.000001,17:0.000001):0.0618787,18:0.044842):2.34686e-06,19:0.033713):0.127783,(((((24:0.014099,25:0.013807):0.0449362,(27:0.000002,28:0.373884):0.0231034):0.0104697,26:0.010786):0.108284,29:0.350831):0.058928,((((30:0.085353,32:0.212277):0.0316017,31:0.050367):0.0469114,33:0.021029):0.0794926,34:0.079867):0.0468973):0.133331):0.119713):0.154292,20:0.216560):0.228079,(35:0.825977,((((((36:0.049746,38:0.006428):0.0502027,37:0.013084):0.132776,39:0.663225):0.172431,(40:0.506044,(41:0.149271,(42:0.031233,43:0.018173):0.176075):0.245178):0.159708):0.16548,(((49:0.000001,50:0.000001):0.0553576,51:0.055805):0.225988,52:0.556438):0.101604):0.0586103,(((44:0.390304,45:0.697728):0.26158,(46:0.443202,48:0.517760):0.174284):0.140061,47:0.648548):0.423507):0.314201):0.804959):0.0222767);
 872: 1 -8240.830782 -8424.631104 (0:0.101659,1:0.010918,(2:0.080217,((((3:0.107121,((((8:0.000001,9:0.000001):0.126746,10:0.203586):0.20016,11:0.295081):0.0946661,(12:0.000001,13:0.000001):0.117449):0.173845):0.0623557,7:0.081473):0.0202732,6:0.123217):0.0294587,(((4:0.112957,5:0.094380):0.0742023,(15:0.106270,(35:0.510898,(((((((36:0.058194,37:0.060605):0.0554568,38:0.000002):0.30155,39:0.365022):0.226876,(41:0.237043,(42:0.026701,43:0.058885):0.115082):0.232249):0.163532,40:0.392201):0.166324,((44:0.611578,(45:0.942190,46:0.314934):0.350172):0.130334,(47:0.317486,48:0.448047):0.0171416):0.434179):0.163608,(((49:0.000001,50:0.000001):2.16151e-06,51:0.069930):0.3176,52:0.608725):0.162172):0.237526):0.586403):0.179979):0.0677633,(((14:0.763583,(21:0.096373,(22:0.421965,23:0.469413):0.101466):0.153678):0.115624,((((16:0.000001,17:0.000001):0.0358233,18:0.073906):0.0077564,19:0.041143):0.160187,((((((((24:0.049172,25:0.077560):0.04418,(28:0.285854,29:0.308456):0.138061):0.026598,26:0.000003):0.0496767,27:0.000002):0.125885,32:0.162588):0.0988111,(33:0.090221,34:0.089925):0.049952):0.035904,31:0.077246):0.0857684,30:0.000002):0.232719):0.0857382):0.0868349,20:0.145057):0.257251):0.0423996):0.071916):0.0150289);
 873: 1 -8224.179817 -8435.091837 (0:0.094703,(1:0.068671,2:0.113546):2.85456e-06,(((3:0.134376,((((8:0.000001,9:0.000001):0.150119,10:0.094804):0.121231,11:0.220795):0.109418,(12:0.000002,13:0.000002):0.159821):0.135117):0.0126536,(6:0.090324,7:0.123003):0.0486311):0.0528989,(((4:0.120675,5:0.059802):0.133631,(((14:0.550452,(21:0.114461,(22:0.512123,23:0.482494):0.11773):0.253421):0.22758,((((((24:0.027992,25:0.060417):0.0547078,((26:0.010246,29:0.382869):0.0204193,(27:0.000003,28:0.274857):0.00905709):0.0154477):0.112622,31:0.090285):0.0881509,32:0.182794):0.0113021,(33:0.152100,34:0.065492):0.0682173):0.0453663,30:0.000003):0.115924):0.0369702,((((16:0.000001,17:0.000001):0.046086,18:0.023641):0.0165116,19:0.077784):0.062468,20:0.181499):0.126574):0.288464):0.0271434,(15:0.103993,(((35:0.964171,(((49:0.000001,50:0.000001):0.00978861,51:0.095668):0.266483,52:0.700333):2.12633e-06):0.199297,(((44:0.391681,(45:0.501970,46:0.428313):0.286442):0.24828,48:0.348940):0.232588,47:0.328981):0.489703):0.118452,(((((36:0.037017,37:0.051506):0.0758012,38:0.000002):0.178882,39:0.385309):0.178445,(41:0.151887,(42:0.035480,43:0.029302):0.145663):0.366443):0.190929,40:0.266865):0.0526084):0.608624):0.168564):0.00021488):0.0177596);
 874: 2 -8000.940236 -8431.536594 (0:0.078313,(1:0.022399,2:0.157843):2.12439e-06,(((3:0.069293,((((8:0.000001,9:0.000001):0.165883,10:0.099233):0.155887,(12:0.000001,13:0.000001):0.154481):0.0998586,11:0.281845):0.124972):0.0315327,(6:0.096104,7:0.075529):0.0472172):0.0111653,((4:0.111426,5:0.161785):0.123985,((((((((((14:0.633655,21:0.270531):0.0577414,22:0.512062):0.246658,23:0.524750):0.31497,(35:1.322435,(((((36:0.049858,37:0.092677):0.0310201,38:0.000002):0.162076,39:0.485968):0.211737,((41:0.163433,(42:0.000002,43:0.056132):0.0865026):0.26241,(((((44:0.601882,45:0.429719):0.451383,46:0.354425):0.286119,48:0.521142):0.0276677,47:0.516077):0.34533,(((49:0.000001,50:0.000001):0.103691,51:0.016569):0.349666,52:0.831469):0.250185):0.243826):0.189432):0.16558,40:0.304299):0.285171):0.446068):0.0555942,(((((24:0.053716,25:0.059558):0.019417,(28:0.288197,29:0.232573):0.0818395):0.0555945,26:0.010971):0.0486533,27:0.000002):0.0914778,((((30:0.036464,31:0.082888):0.0498267,33:0.084024):0.0815702,34:0.062008):0.101318,32:0.217633):0.0158968):0.104319):0.0807463,(16:0.000001,17:0.000001):0.0553489):0.0176907,18:0.009364):0.0170645,19:0.032777):0.420117,20:0.144935):0.163483,15:0.246104):2.08572e-06):0.0342498):0.0846064);
 875: 2 -8106.965369 -8431.100237 (0:0.112553,(((1:0.008089,(6:0.101920,7:0.120579):0.0676298):0.0747479,3:0.102028):0.0114742,((((4:0.112326,5:0.213601):0.0738262,(15:0.015311,((((35:0.982667,52:0.366047):0.025349,((49:0.000001,50:0.000001):0.0526761,51:0.072216):0.406483):0.184597,((((44:0.402508,45:0.892858):0.419934,46:0.433778):0.349559,47:0.440718):0.41974,48:0.452938):0.321732):0.150648,(((((36:0.079765,38:0.005495):0.0589637,37:0.059041):0.149881,39:0.497145):0.0634333,(41:0.125651,(42:0.018238,43:0.016707):0.143967):0.34233):0.185384,40:0.210256):0.289535):1.07748):0.20822):0.0139481,((((14:0.557282,(21:0.324104,(22:0.529601,23:0.354820):0.0561355):0.137685):0.137702,((((((((24:0.000003,28:0.282564):0.0130943,25:0.060267):0.0326413,(26:0.006413,29:0.255525):0.0124681):0.0229165,27:0.007184):0.15835,(33:0.075548,34:0.073924):0.0444183):0.00784329,31:0.081906):0.0309661,32:0.196405):0.0285585,30:0.021075):0.0740748):0.0880988,(((16:0.000001,17:0.000001):0.0486132,18:0.020192):0.029872,19:0.015582):0.0949291):0.247231,20:0.028718):0.309232):0.0377193,((((8:0.000001,9:0.000001):0.1521,10:0.108195):0.0414509,(12:0.000001,13:0.000001):0.262315):0.123675,11:0.454678):0.068875):0.0378239):0.0108362,2:0.090016);
 876: 3 -8410.527241 -8441.645826 (0:0.041535,(1:0.045551,2:0.120273):2.20491e-06,(((3:0.078865,((((8:0.000002,9:0.000002):0.143131,10:0.088543):0.106265,11:0.242497):0.0694111,(12:0.000002,13:0.000002):0.270057):0.270904):0.0470834,(6:0.105376,7:0.198895):0.0687397):0.0453114,(((4:0.131956,5:0.145839):0.128325,(15:0.051044,(((((35:1.545034,((49:0.000001,50:0.000001):0.0286621,51:0.034513):0.212158):0.0914726,52:0.575477):0.261538,((44:0.700014,48:0.483458):0.225754,((45:0.751255,46:0.703409):0.241433,47:0.376084):0.137805):0.325379):0.200768,((((36:0.067551,37:0.087702):0.0448309,38:0.000002):0.334169,39:0.376828):0.303897,(41:0.085348,(42:0.000002,43:0.071140):0.263606):0.280154):0.204948):0.0920989,40:0.662207):0.782434):0.15977):0.0597777,((((14:0.657428,(21:0.196217,(22:0.540256,23:0.506268):0.0993919):0.331):0.211857,(((((24:0.035996,25:0.076175):0.0718191,(28:0.320404,29:0.307966):0.117934):0.0191814,(26:0.042171,27:0.045678):0.0191169):0.190293,33:0.054722):0.0341576,(((30:0.055560,31:0.174479):0.00666536,32:0.202593):0.0988384,34:0.121741):0.00783613):0.0985387):0.0849199,(((16:0.000001,17:0.000001):0.0498465,18:0.060712):2.09065e-06,19:0.133716):0.112132):0.103488,20:0.198758):0.348475):0.0281151):0.046025);
 877: 1 -8293.569457 -8431.239093 (0:0.015691,((1:0.034234,(((3:0.124047,((((8:0.000001,9:0.000001):0.10207,11:0.281597):0.0599529,10:0.070240):0.0992046,(12:0.000001,13:0.000001):0.203966):0.15067):0.0388474,(((4:0.120681,5:0.139528):0.0286027,7:0.160048):0.0277041,6:0.101579):0.0485496):0.00318132,(15:0.180889,((35:1.279818,(((49:0.000001,50:0.000001):0.00242591,51:0.150227):0.428615,52:0.799507):0.0525783):0.25349,((((((36:0.076961,38:0.009037):0.0340134,37:0.005491):0.11405,39:0.503546):0.157191,(41:0.154178,(42:0.030737,43:0.033487):0.27813):0.334839):0.171589,((((44:0.499747,45:0.511047):0.406629,46:0.329372):0.294954,48:0.630613):0.0680764,47:0.599204):0.573429):0.0439546,40:0.355691):0.211775):0.666002):0.146962):0.0153493):2.88981e-06,2:0.095857):0.0578668,((((((14:0.958290,(21:0.170657,(22:0.499035,23:0.457835):0.0947799):0.17491):0.133613,((((((24:0.047553,25:0.024210):0.0956261,26:0.000003):0.0226004,(28:0.169412,29:0.224998):0.0861946):0.0241767,27:0.004619):0.1384,32:0.264252):0.095234,(33:0.024531,34:0.150890):0.0128423):0.0205542):0.0383815,31:0.110418):0.10168,30:0.000003):0.193384,(((16:0.000001,17:0.000001):0.0445493,18:0.078742):0.0325545,19:0.032794):0.11118):0.0545395,20:0.207326):0.339452);
 878: 1 -8168.086262 -8432.024561 (0:0.088566,1:0.020095,(2:0.051112,(((3:0.122179,(((8:0.000001,9:0.000001):0.220717,10:0.179207):0.115694,(11:0.419056,(12:0.000001,13:0.000001):0.106068):0.0649595):0.0827896):0.0271498,(6:0.131121,7:0.080977):0.0306077):0.019049,(((4:0.149390,5:0.111938):0.0609612,(15:0.075623,(35:0.857037,(((((((36:0.039703,37:0.064923):0.023128,38:0.000002):0.206433,39:0.334546):0.101311,(41:0.170881,(42:0.046113,43:0.029794):0.160708):0.374762):0.167395,40:0.432813):0.206186,(((44:0.539329,45:0.457579):0.539884,46:0.368856):0.415656,(47:0.342823,48:0.542371):0.133776):0.434051):0.106648,(((49:0.000001,50:0.000001):0.0360982,51:0.071346):0.26002,52:0.717191):0.112854):0.240161):0.669004):0.27002):0.031271,(((14:0.738900,((((((24:0.029976,25:0.029185):0.0863939,(26:0.030266,27:0.012080):0.0346341):0.0585268,(28:0.426101,29:0.327637):0.116931):0.0896163,(33:0.026300,34:0.089326):0.0452513):0.0111799,(31:0.037451,32:0.294311):0.0321788):0.0663965,30:0.000003):0.139667):0.158621,((((16:0.000001,17:0.000001):0.0327945,18:0.033941):0.00916605,19:0.050734):0.0659547,(21:0.254490,(22:0.370889,23:0.292776):0.0779449):0.413023):0.0650199):0.108044,20:0.147029):0.260638):0.00335758):0.0665089):0.0120567);
 879: 2 -8199.763732 -8451.903493 (0:0.109955,1:0.000002,(2:0.089057,((((3:0.095359,((((8:0.000001,9:0.000001):0.104135,10:0.120180):0.10512,11:0.245546):0.235444,(12:0.000001,13:0.000001):0.110486):0.144296):0.0792408,15:0.272661):0.0222425,(((4:0.186997,5:0.274097):0.143373,7:0.090977):0.0887098,((14:0.659581,20:0.250069):0.0614056,(((((16:0.000001,17:0.000001):0.0685311,19:0.070549):2.79299e-06,18:0.008041):0.0695186,(((21:0.280919,22:0.417324):0.186696,23:0.549246):0.208482,(((((24:0.027874,25:0.043185):0.0501597,(26:0.019502,27:0.039905):0.0146675):0.0325383,(28:0.424337,29:0.215099):0.0736989):0.121078,((30:0.072508,31:0.091307):0.0310747,(33:0.086013,34:0.093080):0.041684):0.0195966):0.0970048,32:0.142539):0.0827708):0.0552759):0.185875,(((35:1.354708,52:0.480007):0.223892,((49:0.000001,50:0.000001):0.0466796,51:0.034560):0.28677):0.204991,(((((36:0.029891,38:0.017879):0.0511316,37:0.040892):0.151095,40:0.857504):0.101909,((41:0.180547,(42:0.033329,43:0.019737):0.136058):0.331726,(((44:0.631236,45:0.308326):0.155288,46:0.501716):0.16145,(47:0.728020,48:0.539539):0.13109):0.637942):0.131043):0.20481,39:0.367481):0.307129):0.863613):0.0670897):0.303505):0.0225014):0.0352004,6:0.173582):0.032814):0.0286689);
 880: 1 -8287.722361 -8450.980561 (0:0.148866,(1:0.043969,(((3:0.115875,((((8:0.000001,9:0.000001):0.137786,11:0.386695):0.139691,10:0.159103):0.136815,(12:0.000001,13:0.000001):0.190095):0.219363):2.81505e-06,(((4:0.174270,5:0.193690):0.114754,((((((14:0.452754,((21:0.225902,23:0.563975):0.0734969,22:0.347569):0.239363):0.220835,32:0.130765):0.103717,(((((24:0.018986,(28:0.471177,29:0.293421):0.0628192):2.84447e-06,25:0.075851):0.059933,26:0.028785):0.0497606,27:0.000002):0.0545567,((30:0.034163,31:0.158953):0.0564191,(33:0.112768,34:0.050010):0.0481299):0.055436):0.0367608):0.219384,19:0.049883):0.020857,((16:0.000001,17:0.000001):0.049136,18:0.007620):0.022468):0.233278,20:0.147413):0.237134):2.7647e-06,(15:0.110988,(35:0.720006,(((((((36:0.048722,38:0.019222):0.0800493,37:0.000003):0.266111,39:0.619696):0.155533,(41:0.147955,(42:0.034611,43:0.039124):0.145137):0.19679):0.169656,(((49:0.000001,50:0.000001):0.0321763,51:0.064881):0.199698,52:0.699281):0.313555):0.0774873,40:0.378026):0.113845,(((44:0.296742,45:0.562793):0.403982,(46:0.461542,48:0.510676):0.111165):0.108473,47:0.574728):0.352961):0.185302):0.734166):0.178023):0.0550175):0.0225338,(6:0.126954,7:0.144296):0.0627799):0.116787):2.2003e-06,2:0.117650);
 881: 2 -8267.345016 -8433.903197 (0:0.120084,1:0.039736,(2:0.176291,(((3:0.096904,((((8:0.000001,9:0.000001):0.156898,10:0.070196):0.101946,11:0.280666):0.0674343,(12:0.000001,13:0.000001):0.142174):0.243765):0.0280143,(6:0.136934,7:0.130266):0.0282947):0.0183724,(((4:0.161703,5:0.143312):0.0960353,(15:0.174996,(35:1.262245,(((((((36:0.054574,37:0.066519):0.019676,38:0.000002):0.251876,39:0.315654):0.117342,40:0.499369):0.0444483,(41:0.208760,(42:0.016098,43:0.037984):0.120508):0.287737):0.281805,(((49:0.000001,50:0.000001):2.5566e-06,52:0.929840):0.0553066,51:0.021180):0.370605):0.233581,((((44:0.489045,45:0.558437):0.148251,46:0.341321):0.313098,48:0.554197):0.115764,47:0.275721):0.456206):0.112043):0.751104):0.156887):0.0124827,((((((((14:0.498798,((21:0.169251,22:0.462655):0.108269,23:0.347528):0.229131):0.173344,33:0.045951):0.0730821,34:0.044245):0.0376341,(30:0.035520,31:0.062125):0.0577362):0.0559325,(((((24:0.000003,28:0.360086):0.0403399,25:0.038592):0.0930858,(26:0.000002,29:0.322629):0.0214132):2.90075e-06,27:0.006761):0.0949959,32:0.215169):0.0259159):0.142522,19:0.052953):0.0132249,((16:0.000001,17:0.000001):0.0536551,18:0.025253):0.0326405):0.150579,20:0.127263):0.257575):2.34531e-06):0.0247407):0.0143055);
 882: 1 -7993.972982 -8449.042206 (0:0.035076,1:0.042932,(2:0.042796,((((3:0.088583,(11:0.312181,(12:0.000001,13:0.000001):0.186707):0.0756955):0.0476165,(6:0.096998,7:0.046050):0.025191):0.0402431,((4:0.160569,5:0.108495):0.051611,((((8:0.000001,9:0.000001):0.0484492,10:0.196015):0.0871342,(35:1.123105,(((((((36:0.047045,37:0.078609):0.0342084,38:0.000002):0.409797,40:0.439262):0.172559,39:0.385029):0.127246,(41:0.136479,(42:0.009646,43:0.062300):0.145021):0.262448):0.110206,((((44:0.583165,45:0.404102):0.203828,46:0.336743):0.342953,48:0.492396):0.0669216,47:0.318122):0.430567):0.127935,(((49:0.000001,50:0.000001):0.0296219,51:0.083613):0.193276,52:0.539343):0.284116):0.601225):0.149673):0.158065,15:0.260728):0.100401):0.045961):0.029626,((((14:0.659912,(21:0.214699,(22:0.456467,23:0.502498):0.101902):0.0836917):0.224221,(((16:0.000001,17:0.000001):0.0227212,18:0.054474):2.80912e-06,19:0.061203):0.0768513):0.073868,((((((((24:0.027174,25:0.106499):0.0537661,(28:0.242561,29:0.302095):0.0794671):0.0538566,26:0.000003):0.0424779,27:0.000002):0.302039,31:0.050820):0.0520261,32:0.123434):0.0203978,(33:0.071858,34:0.165701):0.0445294):0.0612729,30:0.000003):0.122978):0.132508,20:0.300691):0.194937):0.0114169):0.0368467);
 883: 1 -8076.640188 -8427.848779 (0:0.066900,(1:0.048273,2:0.079446):2.98633e-06,(((3:0.096931,(15:0.297660,(((35:1.057079,52:0.592117):2.50503e-06,((49:0.000001,50:0.000001):0.0140605,51:0.083324):0.287445):0.256972,((((((36:0.071001,38:0.000002):0.0616429,37:0.037840):0.171024,39:0.613991):0.0794599,(41:0.152052,(42:0.011819,43:0.023163):0.0815103):0.316819):0.168733,((((44:0.400632,45:0.476946):0.369117,46:0.418409):0.160159,48:0.955517):0.0300455,47:0.513288):0.528093):0.10821,40:0.506557):2.81207e-06):0.720927):0.0686642):0.0122031,((((8:0.000001,9:0.000001):0.274774,10:0.030209):0.144319,(12:0.000001,13:0.000001):0.140353):0.0824726,11:0.378648):0.100965):0.0170832,((((4:0.129884,5:0.121777):0.0598914,7:0.166119):0.0872314,6:0.104616):0.0310173,((((((14:0.739595,21:0.114746):0.0920781,22:0.359398):0.144134,23:0.553799):0.195338,(((16:0.000001,17:0.000001):0.0636007,18:0.050927):2.78853e-06,19:0.079421):0.0940609):0.0917954,((((((((24:0.017125,25:0.031547):0.063297,26:0.022843):0.0142561,(28:0.225702,29:0.373228):0.106105):0.0137138,27:0.000002):0.107631,32:0.157157):0.0627042,31:0.097708):0.0151488,(33:0.056333,34:0.106866):0.0716226):0.0467383,30:0.004635):0.151122):0.107545,20:0.156346):0.120293):0.0580235):0.0476278);
 884: 1 -8231.198008 -8449.489239 (0:0.152970,(((1:0.048279,7:0.120781):0.0312568,6:0.160150):0.0371244,2:0.122223):0.035282,(((3:0.098694,(((8:0.000001,9:0.000001):0.149953,10:0.144092):0.115166,(11:0.482598,(12:0.000002,13:0.000001):0.209811):0.0831781):0.143579):0.0304319,(15:0.071044,((35:1.426746,(((49:0.000001,50:0.000001):0.0302375,51:0.077465):0.207137,52:0.643485):0.0595878):0.147893,((((((36:0.033157,37:0.049432):0.0305916,38:0.000002):0.315646,39:0.447676):0.175508,(41:0.183719,(42:0.017639,43:0.074546):0.0909862):0.196233):0.0802638,((44:0.290397,(45:0.519178,46:0.611079):0.322291):0.279165,(47:0.580389,48:0.470527):0.119549):0.488706):0.214286,40:0.426810):0.129884):0.653083):0.186239):2.34032e-06,((4:0.222638,5:0.151205):0.0276832,((((14:0.691313,(21:0.192701,(22:0.476925,23:0.472089):0.0786758):0.219173):0.189232,((((((24:0.050032,25:0.066611):0.0806456,(28:0.256556,29:0.325670):0.0603209):0.0274129,26:0.000002):0.0294025,27:0.014165):0.244359,(33:0.138811,34:0.134620):0.0248811):0.00600763,(30:0.038185,(31:0.066415,32:0.246196):0.0396966):0.0953504):0.113098):0.0690952,(((16:0.000001,17:0.000001):0.0347546,18:0.040317):2.54624e-06,19:0.053044):0.0907361):0.102789,20:0.203037):0.264171):0.0209372):0.0326464);
 885: 2 -8394.470728 -8436.595484 (0:0.170517,1:0.068181,((2:0.056171,6:0.158106):0.0530438,((((3:0.120526,(((8:0.000001,9:0.000001):0.302775,10:0.152529):0.157238,(11:0.554489,(12:0.000001,13:0.000001):0.109175):0.0609553):0.166436):0.0185161,15:0.270766):0.0491346,((4:0.273541,5:0.186642):0.0742101,7:0.126064):0.0652045):0.00273046,((((14:0.462261,(21:0.094448,(22:0.591353,23:0.473895):0.122517):0.273359):0.290304,((((24:0.043685,25:0.082046):0.0397723,(26:0.005619,27:0.040109):0.0172651):0.0465477,(28:0.347176,29:0.199368):0.0806618):0.10644,(((30:0.056284,31:0.080796):0.0129724,32:0.302807):0.0797869,(33:0.054481,34:0.075509):0.0327256):0.0426539):0.0505233):0.155318,((((16:0.000001,17:0.000001):0.0702626,19:0.103255):2.76028e-06,18:0.024991):0.0665789,(35:1.516048,((((36:0.043135,37:0.050961):0.0138605,38:0.000002):0.190846,40:0.622780):0.0579478,(39:0.321452,((41:0.091856,(42:0.044949,43:0.071806):0.114341):0.290064,((((44:0.426433,45:0.507553):0.196057,46:0.383077):0.314161,(47:0.439014,48:0.439277):0.0401813):0.58642,(((49:0.000001,50:0.000001):0.0346641,51:0.091670):0.256164,52:0.660842):0.252052):0.308006):0.0820979):0.0509021):0.359934):0.43677):2.51366e-06):0.212632,20:0.253051):0.27192):0.0293179):0.0155124);
 886: 1 -8027.862025 -8433.381226 (0:0.104379,1:0.000002,(2:0.108394,((((3:0.069100,((((8:0.000001,9:0.000001):0.150283,10:0.137759):0.0614085,11:0.365086):0.0780024,(12:0.000001,13:0.000001):0.115201):0.135484):0.0470532,(((4:0.176087,5:0.159207):0.0146872,(((14:0.435747,(21:0.255665,(22:0.314116,23:0.561516):0.0519255):0.248208):0.111086,(((((24:0.010922,25:0.050379):0.0769959,(26:0.031838,27:0.018157):0.0350201):0.0368676,28:0.326744):0.0949523,29:0.226997):0.118834,((30:0.044832,(31:0.146629,32:0.224464):0.0508062):0.0343921,(33:0.097177,34:0.093800):0.0385291):2.63898e-06):0.0471538):0.134315,((((16:0.000001,17:0.000001):0.0446374,18:0.049649):0.00894593,19:0.043491):0.0985874,20:0.216757):0.0433992):0.266331):0.0375997,(15:0.084814,(35:0.954222,(((((((36:0.045816,38:0.000002):0.0279308,37:0.006978):0.193207,39:0.346392):0.125298,(41:0.142738,(42:0.016042,43:0.040995):0.177657):0.125451):0.109275,(((49:0.000001,50:0.000001):2.02395e-06,51:0.107901):0.245423,52:0.461812):0.458616):0.04643,(((44:0.423709,45:0.442199):0.28208,46:0.345893):0.19328,(47:0.598298,48:0.444369):0.138003):0.400055):0.124566,40:0.283712):0.482942):0.538367):0.1614):0.0423495):0.0330794,7:0.081574):0.00802292,6:0.112454):0.047321):0.0189785);
 887: 1 -8647.67526 -8439.781785 (0:0.195000,1:0.073298,(2:0.178558,(((3:0.132457,((((8:0.000001,9:0.000001):0.183723,10:0.127585):0.0926959,11:0.249746):0.0933138,(12:0.000001,13:0.000001):0.205506):0.168453):0.0137162,(6:0.225911,7:0.115282):0.0710661):0.0330773,(((4:0.218490,5:0.079454):0.214867,(((((14:0.826016,(((24:0.027384,25:0.041273):0.0169129,(26:0.029351,(28:0.375010,29:0.227566):0.0673819):0.03497):0.0205317,27:0.011158):0.160199):0.0237118,((30:0.015647,(31:0.102899,32:0.194188):0.0410494):0.036798,(33:0.096517,34:0.056569):0.0266926):0.0176824):0.205528,(((16:0.000001,17:0.000001):0.0280872,18:0.013943):0.0392632,19:0.072260):0.0518538):0.158068,20:0.159610):0.0807213,(21:0.172145,(22:0.399003,23:0.496051):0.0909926):0.318215):0.138696):0.0160651,(15:0.058687,(35:0.779534,(((((((36:0.043870,37:0.045837):0.0540876,38:0.000002):0.257868,39:0.445620):0.181462,(41:0.225760,(42:0.028762,43:0.033967):0.192449):0.326469):0.0757825,40:0.448886):0.369901,(((44:0.556499,(45:0.796274,46:0.516222):0.212001):0.250106,48:0.592993):0.0363792,47:0.417459):0.415973):0.123602,(((49:0.000001,50:0.000001):0.0321288,51:0.058594):0.262319,52:0.512971):0.0690331):0.229059):0.424393):0.326007):0.0307423):0.0572692):0.00798597);
 888: 1 -8319.71444 -8428.302548 (0:0.093483,1:0.055643,(2:0.090311,(((3:0.165155,(((8:0.000001,9:0.000001):0.166171,10:0.123127):0.17817,(11:0.444897,(12:0.000001,13:0.000001):0.163586):0.0393824):0.107129):0.0541325,(6:0.099963,7:0.147886):0.11732):0.0189134,(((4:0.234584,5:0.204876):0.0662106,(((((14:0.614025,22:0.345281):0.231596,23:0.545530):0.217528,21:0.121358):0.231633,((((16:0.000001,17:0.000001):0.0554852,18:0.031613):2.035e-06,19:0.071372):0.176864,((((((24:0.041720,25:0.041156):0.0644532,27:0.026554):0.0120431,26:0.000002):0.0640038,28:0.353326):0.101466,29:0.103684):0.150961,((30:0.051786,(31:0.113871,32:0.261956):0.0386245):0.0912912,(33:0.093397,34:0.136714):0.0673916):0.0392814):0.0853977):0.0956424):0.091038,20:0.357102):0.169697):0.0204473,(15:0.188803,(((35:0.810374,(((49:0.000001,50:0.000001):2.03407e-06,51:0.074038):0.283036,52:0.432466):2.56876e-06):0.34621,((((36:0.085905,37:0.060223):0.0071186,38:0.000002):0.257692,39:0.516438):0.227504,((41:0.117894,(42:0.026135,43:0.060166):0.150299):0.236899,(((44:0.282420,(45:0.486522,46:0.386202):0.25706):0.246694,48:0.454953):0.0982205,47:0.452799):0.47827):0.0765866):0.0778529):0.117336,40:0.481983):0.64089):0.100323):0.0192666):0.0572494):0.00904984);
 889: 1 -7918.8988 -8449.716441 (0:0.024976,((1:0.012996,(2:0.145148,((3:0.034959,((((8:0.000001,9:0.000001):0.181236,10:0.066993):0.0877371,11:0.298581):0.162497,(12:0.000001,13:0.000001):0.0849258):0.276922):0.150129,(6:0.091195,7:0.096281):0.0623415):0.0319475):0.0281963):0.0437178,((4:0.160101,5:0.101450):0.13018,(15:0.162383,(((35:1.344485,((49:0.000001,50:0.000001):0.0242384,51:0.076442):0.251251):0.0348769,52:0.553704):0.142317,((((((36:0.050204,37:0.069027):0.0336702,38:0.000002):0.349195,39:0.354965):0.211066,(41:0.218220,(42:0.011692,43:0.043236):0.0764021):0.29416):0.182791,40:0.347508):0.189249,((((44:0.515901,45:0.297011):0.321388,46:0.331322):0.32867,48:0.410361):0.0484495,47:0.393090):0.604175):0.026205):0.655427):0.0327389):0.0531028):0.0544592,((((((14:0.523748,(((24:0.009514,25:0.030510):0.0508059,(26:0.000002,(27:0.016780,28:0.326778):0.0219118):0.0317727):0.0628013,29:0.145749):0.0777764):0.0451859,33:0.036043):0.031391,((30:0.024543,31:0.079490):0.0292045,32:0.180950):0.025846):0.0234097,34:0.032650):0.0541519,((21:0.182187,22:0.380509):0.0515005,23:0.439836):0.430301):0.0652537,((((16:0.000001,17:0.000001):0.0142495,18:0.014358):0.0168014,19:0.019533):0.140824,20:0.255943):0.0235341):0.222123);
 890: 1 -8228.728976 -8437.422399 (0:0.130300,1:0.008131,(2:0.074076,((((3:0.083444,(((8:0.000001,9:0.000001):0.141577,(10:0.079427,11:0.351975):0.0721841):0.116613,(12:0.000001,13:0.000001):0.200728):0.144633):0.0146428,7:0.072677):0.00509745,(((4:0.241875,5:0.147050):0.13075,(((14:0.656215,(21:0.107186,(22:0.272527,23:0.584073):0.2449):0.170691):0.157514,((((16:0.000001,17:0.000001):0.0522113,18:0.052498):0.0140705,19:0.046054):0.148642,(((((24:0.043280,25:0.044522):0.0673996,(28:0.285027,29:0.287521):0.036271):0.013605,26:0.006596):0.028564,27:0.006060):0.147934,(((30:0.033514,(31:0.123753,32:0.241684):0.0317103):0.0853212,33:0.080152):0.0320651,34:0.105978):0.054801):0.142797):0.193327):0.163246,20:0.227347):0.23112):2.06915e-06,(15:0.057882,(35:1.093103,((((((((36:0.070238,37:0.065660):0.030575,38:0.000002):0.184673,39:0.506116):0.372114,(41:0.146047,(42:0.029162,43:0.046429):0.202419):0.192783):0.154279,(((44:0.202918,45:0.657276):0.427062,(46:0.645216,48:0.326214):0.0756816):0.0176827,47:0.389693):0.405255):0.175406,40:0.378569):0.306176,((49:0.000001,50:0.000001):0.0581803,51:0.091459):0.289493):0.165823,52:0.410305):0.245952):0.49002):0.231596):0.0160987):0.0246795,6:0.120053):0.044607):0.00783728);
 891: 1 -8444.776653 -8433.288517 (0:0.082171,1:0.060133,(2:0.091052,(((3:0.048370,((((8:0.000001,9:0.000001):0.170817,10:0.140147):0.129675,11:0.163299):0.153785,(12:0.000001,13:0.000001):0.198529):0.187275):0.104548,(6:0.079990,7:0.162269):0.0557766):0.0187741,(((4:0.189292,5:0.142798):0.173763,(15:0.095903,(((35:1.313272,52:0.538180):2.29427e-06,((49:0.000001,50:0.000001):0.0328457,51:0.054586):0.352134):0.303645,((((((36:0.037734,37:0.069422):0.0341996,38:0.000002):0.303508,39:0.413679):0.0912923,(41:0.254700,(42:0.006761,43:0.023864):0.0571271):0.320151):0.158492,((((44:0.662948,45:0.409937):0.264719,46:0.345342):0.25436,47:0.401058):0.0219387,48:0.540139):0.961256):0.086713,40:0.337631):0.101639):0.703661):0.185587):0.0395018,(((14:0.559079,(21:0.170369,(22:0.167388,23:0.614132):0.105155):0.171327):0.354125,(((((((24:0.042319,25:0.079855):0.0470267,(26:0.019681,27:0.007791):0.0275955):0.0618267,(28:0.367225,29:0.270747):0.128032):0.0764791,32:0.230138):0.0353989,(33:0.068079,34:0.077228):0.0647883):0.0227038,31:0.097209):0.035505,30:0.049388):0.140189):0.0970948,((((16:0.000001,17:0.000001):0.0795281,19:0.155609):2.26292e-06,18:0.024091):0.14817,20:0.246501):0.0649347):0.178839):0.0454345):0.0585453):0.0200329);
 892: 1 -8380.657626 -8433.683074 (0:0.068294,(1:0.000002,(2:0.135401,((((3:0.049815,(((((14:0.208254,(21:0.300393,22:0.465942):0.446055):0.281328,23:0.676413):0.17004,((((((((24:0.027940,25:0.096220):0.0221639,(28:0.346779,29:0.374198):0.0461056):0.0593354,26:0.000003):0.0496383,27:0.001215):0.304673,32:0.174860):0.0987289,34:0.074999):0.0563449,(31:0.102479,33:0.135930):0.0838524):0.0345318,30:0.102491):0.0531148):0.255942,(((16:0.000001,17:0.000001):0.0238254,18:0.000002):0.0105588,19:0.048605):0.0469383):0.0825117,20:0.301635):0.181767):0.0732334,(((4:0.379754,5:0.062908):0.0532896,(((8:0.000001,9:0.000001):0.254933,10:0.129392):0.161488,(12:0.000001,13:0.000001):0.198365):0.117117):0.0746066,11:0.366505):0.0482773):0.112433,7:0.114428):0.0139459,6:0.089303):0.0464573):0.106338):0.105574,(15:0.069980,(35:0.635601,((((((((36:0.074719,37:0.078202):0.0160074,38:0.000002):0.234761,39:0.283766):0.20827,(41:0.295907,(42:0.000002,43:0.065526):0.0716916):0.214037):0.204217,40:0.451912):0.199246,((((44:0.420558,45:0.593033):0.280938,46:0.320353):0.234406,48:0.296906):0.0602286,47:0.411109):0.466529):0.227459,((49:0.000001,50:0.000001):0.0233445,51:0.043647):0.341949):2.1789e-06,52:0.470908):0.281428):0.927311):0.300268);
 893: 1 -8753.458969 -8437.989633 (0:0.105741,1:0.014297,(2:0.111207,((((3:0.098444,15:0.313804):0.0284776,(((((8:0.000001,9:0.000001):0.234422,10:0.115709):0.0625301,11:0.497073):0.0708604,(12:0.000001,13:0.000001):0.215704):0.171682,((((35:1.517958,((49:0.000001,50:0.000001):0.0119518,51:0.171553):0.48196):0.0198373,52:0.393252):0.202168,(((44:0.365510,(45:0.423435,46:0.733346):0.320988):0.386359,47:0.402837):0.252114,48:0.509432):0.451322):0.141892,(((((36:0.044032,37:0.079336):0.045292,38:0.000002):0.267488,39:0.482151):0.206117,(41:0.168483,(42:0.023229,43:0.052491):0.106754):0.298938):0.163979,40:0.382981):0.203389):0.779926):0.0684524):0.0195415,(((4:0.186217,5:0.098387):0.128556,7:0.061725):0.0298277,6:0.112042):0.0629595):0.00570219,(((((14:0.525948,((21:0.120081,22:0.328980):0.204195,23:0.512994):0.329087):0.097156,(((((24:0.000002,25:0.082314):0.0359363,(26:0.000002,27:0.018885):0.0211407):0.0482952,28:0.401198):0.130158,29:0.276166):0.124217,((30:0.079030,31:0.094742):0.0231075,(33:0.030037,34:0.164675):0.0365991):2.20186e-06):0.0603223):0.0208637,32:0.238898):0.145812,(((16:0.000001,17:0.000001):0.042077,18:0.038153):0.00667711,19:0.067792):0.108421):0.103459,20:0.260215):0.364839):0.0359858):0.0244932);
 894: 1 -8397.791484 -8432.395126 (0:0.102702,1:0.007563,(2:0.124392,(((3:0.115090,((((8:0.000001,9:0.000001):0.12551,10:0.124897):0.177991,(12:0.000001,13:0.000001):0.139209):0.0968788,11:0.327310):0.103643):0.0370259,(6:0.143213,7:0.066815):0.0475528):0.0417123,(((4:0.208205,5:0.184642):0.103592,15:0.320417):0.00197889,((((((((14:0.396514,35:1.142610):0.390381,22:0.193189):0.179264,21:0.297872):0.178556,23:0.520162):0.218206,((((((24:0.059878,25:0.062033):0.0241192,(28:0.354055,29:0.309014):0.0964158):0.0373014,26:0.000003):0.0492088,27:0.000002):0.151554,(((30:0.048580,31:0.078238):0.0625755,(33:0.068037,34:0.114466):0.0550462):0.113818,32:0.228664):0.0636158):0.100769,((((36:0.047362,37:0.104204):0.0273587,38:0.000002):0.355107,(39:0.429994,((41:0.248950,(42:0.021983,43:0.083724):0.103666):0.144886,((((44:0.684256,(45:0.796975,46:0.264323):0.131089):0.11095,48:0.458364):0.130241,47:0.465573):0.310842,(((49:0.000001,50:0.000001):0.0156747,51:0.072598):0.228404,52:0.496299):0.189675):0.184192):0.136022):0.148112):0.177765,40:0.308490):0.847083):0.0390292):0.107757,((16:0.000001,17:0.000001):0.0417869,18:0.051534):0.0127261):0.0582894,19:0.011067):0.313746,20:0.213311):0.257776):0.0273656):0.0739517):0.0195112);
 895: 1 -8008.396751 -8443.177891 (0:0.071641,((((1:0.036137,7:0.136844):0.0203913,(2:0.132873,6:0.140788):0.0281917):0.0321238,((4:0.175355,5:0.112911):0.0853849,(((8:0.000001,9:0.000001):0.14253,10:0.111425):0.143663,(11:0.407261,(12:0.000001,13:0.000001):0.106441):0.0879247):0.0263635):0.0379719):0.0297655,(3:0.028054,15:0.179945):0.0388402):0.0124619,((((((14:0.424456,23:0.266759):0.274082,(21:0.237998,22:0.447853):0.0742939):0.334769,((((24:0.034580,25:0.042083):0.0454032,27:0.019100):0.0126333,(26:0.005601,(28:0.334325,29:0.292749):0.066178):0.0131909):0.1624,(((30:0.049012,32:0.340671):0.0426088,31:0.094046):0.0610101,(33:0.087765,34:0.152615):0.0170813):2.5774e-06):0.0638603):0.0722375,(((16:0.000001,17:0.000001):0.0295807,18:0.030669):0.0113695,19:0.041629):0.133331):0.242194,20:0.274593):0.0965092,(35:1.031494,(((((((36:0.073447,38:0.008367):0.0210712,37:0.026643):0.203194,39:0.399023):0.041488,(41:0.182673,(42:0.017165,43:0.029647):0.183379):0.290763):0.190953,40:0.703888):0.248698,(((49:0.000001,50:0.000001):0.0563551,51:0.019970):0.324848,52:0.639720):0.143122):0.0761387,(((44:0.337064,(45:0.641756,46:0.617831):0.188192):0.322493,48:0.777210):0.0956349,47:0.456208):0.252607):0.230274):0.753083):0.0768871);
 896: 1 -8256.963132 -8429.855192 (0:0.089314,(1:0.012465,2:0.110633):0.0245833,(((3:0.114024,((((8:0.000001,9:0.000001):0.152084,10:0.042976):0.104997,11:0.235648):0.119521,(12:0.000001,13:0.000001):0.16771):0.15465):0.0361507,(6:0.112812,7:0.100442):0.0485451):0.0239293,(((4:0.187707,5:0.146559):0.0765597,(((14:0.654606,(21:0.219516,(22:0.547090,23:0.649780):0.120931):0.231476):0.417245,((((16:0.000001,17:0.000001):0.0472884,18:0.017992):2.10255e-06,19:0.037186):0.195072,(((((((24:0.048591,25:0.042578):0.0894501,(26:0.019230,(28:0.359583,29:0.273894):0.059339):0.012801):0.0323649,27:0.000002):0.225599,32:0.194667):0.0445097,(33:0.176912,34:0.093341):0.0209839):0.0160074,31:0.175119):0.0694945,30:0.000002):0.193801):0.0759441):0.0482838,20:0.166014):0.182152):0.0445456,(15:0.112559,(35:0.824318,(((((((36:0.064754,37:0.039134):0.0150551,38:0.000002):0.319509,39:0.318891):0.0628081,(41:0.233026,(42:0.008224,43:0.029733):0.139991):0.40313):0.155611,40:0.557222):0.201024,(((49:0.000001,50:0.000001):2.16151e-06,51:0.079596):0.276226,52:0.492000):0.279589):0.153315,(((44:0.547928,(45:0.555764,46:0.428290):0.275751):0.0945306,48:0.646215):0.106042,47:0.242299):0.314707):0.29309):0.509451):0.202784):2.12079e-06):0.0668245);
 897: 1 -8279.099927 -8427.033626 (0:0.066990,(1:0.031250,2:0.053476):2.21998e-06,(((3:0.119311,((((8:0.000001,9:0.000001):0.161945,10:0.088100):0.171201,11:0.190809):0.0708904,(12:0.000001,13:0.000001):0.209096):0.157442):0.04679,(6:0.157774,7:0.113903):0.0380466):0.0162557,(((4:0.175635,5:0.175175):0.0684677,((((14:0.590977,(21:0.296720,(22:0.446170,23:0.995306):0.22555):0.207674):0.317383,((((((((24:0.016719,25:0.039327):0.0273444,(28:0.360123,29:0.365798):0.0817759):0.0220103,26:0.043039):0.0232663,27:0.006380):0.184733,32:0.204286):0.0701373,31:0.129092):0.00610724,(33:0.074316,34:0.126102):0.0532):0.0684176,30:0.000002):0.137711):0.127396,(((16:0.000001,17:0.000001):0.0422128,18:0.054118):0.00985922,19:0.103420):0.119954):0.0926932,20:0.302109):0.20915):0.118303,(15:0.210088,((35:1.148921,(((49:0.000001,50:0.000001):0.0260436,51:0.047108):0.264193,52:0.632441):2.42158e-06):0.330904,((((((36:0.062472,37:0.052485):0.0290868,38:0.000002):0.235747,39:0.564626):0.145114,(41:0.105082,(42:0.024427,43:0.063985):0.171895):0.228074):0.0853619,((((44:0.508847,45:0.533942):0.305561,46:0.762095):0.172872,47:0.484712):2.4849e-06,48:0.567198):0.426561):0.143595,40:0.658410):0.0480302):0.860326):0.19761):0.0368352):0.0880813);
 898: 1 -8465.191386 -8435.247387 (0:0.069036,((((1:0.007740,2:0.143506):0.0191486,((3:0.028508,((((8:0.000001,9:0.000001):0.134961,10:0.093514):0.0660755,11:0.321234):0.126939,(12:0.000001,13:0.000001):0.12561):0.191048):0.0908589,(6:0.177538,7:0.102983):0.0439694):0.0157498):0.0219016,(15:0.085735,(((35:1.002813,52:0.417766):0.0206541,((49:0.000001,50:0.000001):0.0256066,51:0.087617):0.338872):0.236987,((((((36:0.042771,38:0.015074):0.066082,37:0.000002):0.247494,39:0.643356):0.0974686,(41:0.128565,(42:0.015512,43:0.039443):0.197928):0.231378):0.140468,((((44:0.385381,45:0.490682):0.238367,46:0.652329):0.152039,48:0.616211):2.98269e-06,47:0.572121):0.48433):0.0996707,40:0.449263):0.161802):0.861874):0.159514):0.0470113,((((14:0.421259,(21:0.196053,(22:0.410761,23:0.621690):0.054447):0.242045):0.174242,(((((24:0.000002,28:0.370521):0.0222404,25:0.025925):0.0452797,(26:0.000002,27:0.027834):0.0337324):0.0615885,29:0.206471):0.0935832,(((30:0.015830,32:0.243011):0.0180619,31:0.076115):0.0502939,(33:0.113839,34:0.096095):0.0481764):0.0052178):0.0572252):0.0837595,(((16:0.000001,17:0.000001):0.0332004,18:0.016730):0.0111312,19:0.047476):0.0802084):0.209491,20:0.200342):0.179252):0.0377127,(4:0.133082,5:0.137688):0.188429);
 899: 1 -8297.231731 -8432.865102 (0:0.108075,1:0.038831,(2:0.186053,(((3:0.087941,((((8:0.000001,9:0.000001):0.145019,10:0.115448):0.0957926,11:0.220778):0.0825744,(12:0.000001,13:0.000001):0.122115):0.236328):0.0392813,(6:0.167196,7:0.063631):0.0585291):0.0205557,(((4:0.175040,5:0.173293):0.156217,15:0.331179):0.031663,((((((((((14:0.528414,35:1.165950):0.255072,23:0.294431):0.231754,22:0.437073):0.0486174,21:0.336395):0.397453,((((((24:0.072038,25:0.084307):0.019918,(28:0.469624,29:0.265358):0.0766284):0.144209,26:0.010623):0.0602358,27:0.000002):0.107128,(((30:0.067365,31:0.038319):0.0955774,33:0.074543):0.0642136,34:0.115634):0.0932417):0.0333593,32:0.305551):0.134738):0.056711,(((((36:0.058043,37:0.068221):0.0358518,38:0.000002):0.246867,39:0.513377):0.114113,((41:0.189481,(42:0.035262,43:0.044065):0.102114):0.279253,(((((44:0.546543,45:0.396434):0.374023,46:0.399350):0.283739,48:0.522500):0.0379921,47:0.446951):0.328203,(((49:0.000001,50:0.000001):0.0594992,51:0.054879):0.463047,52:0.516224):0.146294):0.330842):0.12673):0.255356,40:0.407842):0.495974):0.108983,18:0.025909):2.10734e-06,(16:0.000001,17:0.000001):0.0864387):0.0358262,19:0.052589):0.436358,20:0.176509):0.267805):0.0281331):0.0621705):0.00710482);
 900: 3 -8893.585821 -8425.181663 (0:0.138606,(1:0.060778,2:0.158909):2.22614e-06,(((3:0.218079,((((8:0.000001,9:0.000001):0.243786,10:0.087486):0.211011,11:0.433376):0.1004,(12:0.000001,13:0.000001):0.192694):0.205694):0.028666,(6:0.167469,7:0.093916):0.0708452):0.0383516,(((4:0.233128,5:0.212572):0.0876802,(15:0.112878,((((35:0.997891,((49:0.000001,50:0.000001):0.00845523,51:0.113703):0.13939):0.0695875,52:0.563335):0.197878,(((44:0.265291,(45:0.516539,46:0.372801):0.296534):0.135564,48:0.642154):0.208455,47:0.544559):0.547342):0.0600317,(((((36:0.044063,37:0.057567):0.0203076,38:0.000002):0.240005,39:0.422430):0.173472,(41:0.160298,(42:0.039287,43:0.068348):0.123691):0.33893):0.117493,40:0.476754):0.292809):1.01954):0.196923):0.0115875,((((14:0.807866,((((((((24:0.059072,25:0.050341):0.0168407,(28:0.328359,29:0.381781):0.121057):0.0384816,26:0.022021):0.0458994,27:0.003827):0.226166,32:0.234411):0.0829326,(33:0.073994,34:0.184368):0.0263504):0.056095,31:0.106576):0.0434313,30:0.000002):0.118943):0.0489151,((21:0.272586,23:0.273191):0.163258,22:0.368024):0.425587):0.176642,(((16:0.000001,17:0.000001):0.0270339,18:0.000002):0.0208115,19:0.078706):0.165653):0.164526,20:0.141285):0.183426):0.0284694):0.0419141);
 901: 1 -8287.8215 -8427.707679 (0:0.106635,(1:0.045700,(((3:0.158616,(((((8:0.000001,9:0.000001):0.243291,10:0.068960):0.0767794,11:0.307786):0.0940949,(12:0.000001,13:0.000001):0.322512):0.136218,(15:0.055962,(35:0.806862,(((((((36:0.063304,37:0.060368):0.0311549,38:0.000002):0.181527,39:0.335033):0.17379,(41:0.161387,(42:0.028647,43:0.018014):0.132558):0.386027):0.0110055,(((49:0.000001,50:0.000001):0.0308502,51:0.151465):0.169306,52:0.658288):0.344191):0.078353,40:0.412671):0.302787,((((44:0.470541,45:0.467894):0.333215,46:0.397460):0.341073,48:0.401987):0.2159,47:0.601436):0.180492):0.28534):0.589578):0.178032):0.00717729):0.0349718,7:0.158278):2.15896e-06,(((4:0.132439,5:0.126383):0.0697343,(((14:0.591616,(21:0.096828,(22:0.450349,23:0.378578):0.179445):0.138441):0.0964346,(((((((24:0.062027,25:0.056849):0.0534535,(26:0.000002,(28:0.253141,29:0.200592):0.124569):0.0344208):0.0300721,27:0.008111):0.122923,32:0.213359):0.0158228,(33:0.115232,34:0.100561):0.0484518):0.0148836,31:0.069996):0.055667,30:0.012619):0.198516):0.173363,((((16:0.000001,17:0.000001):0.0436548,18:0.000002):0.0570011,19:0.009801):0.221816,20:0.157266):0.156555):0.0783496):2.08371e-06,6:0.175527):0.0695281):0.0471332):0.000845695,2:0.181549);
 902: 3 -7938.567009 -8433.381226 (0:0.114074,1:0.017154,(2:0.044504,(((((3:0.148866,((4:0.228360,5:0.091876):0.0723016,((((8:0.000001,9:0.000001):0.0383238,11:0.435091):0.104984,10:0.110637):0.204445,(12:0.000001,13:0.000001):0.198848):0.0826183):0.0183411):0.0437601,(15:0.072756,(35:1.168511,(((((((36:0.054704,38:0.000002):0.0617078,37:0.000003):0.239261,39:0.399193):0.103528,((41:0.101701,(42:0.004942,43:0.038121):0.0849738):0.206,((((44:0.415814,45:0.503110):0.209721,46:0.357428):0.16812,48:0.540775):0.0773242,47:0.382129):0.459972):0.080279):0.11873,40:0.490858):0.377091,((49:0.000001,50:0.000001):0.023759,51:0.047453):0.109432):0.105823,52:0.434981):0.486545):0.552675):0.273659):0.0097014,(((14:0.511426,(21:0.111983,(22:0.380571,23:0.480526):0.204132):0.198511):0.160543,((((16:0.000001,17:0.000001):0.0212591,18:0.032521):2.08983e-06,19:0.072559):0.169844,((((24:0.024968,25:0.053254):0.0763615,(26:0.000002,27:0.029083):0.00891955):0.0510101,(28:0.285177,29:0.200485):0.0828514):0.113799,((30:0.026159,(31:0.089608,32:0.198295):0.0117498):0.0550774,(33:0.115802,34:0.136876):0.038493):0.0396169):0.0388553):0.098898):0.234248,20:0.234289):0.10854):0.0149035,7:0.136859):0.00971415,6:0.096910):0.0192125):0.0206386);
 903: 4 -8350.804084 -8426.138915 (0:0.093330,1:0.011728,(2:0.094887,(((3:0.083280,((((8:0.000001,9:0.000001):0.155605,10:0.093881):0.0546541,11:0.272154):0.123968,(12:0.000001,13:0.000001):0.205893):0.190395):0.0728746,(6:0.106176,7:0.192677):0.0345127):0.0296961,(((4:0.200702,5:0.179219):0.108779,(15:0.179272,(((35:1.084225,52:0.469729):0.0769711,((49:0.000001,50:0.000001):0.00669252,51:0.149535):0.424721):0.320912,((((((36:0.062278,37:0.049402):0.0167484,38:0.000002):0.271566,39:0.419439):0.15908,(41:0.202004,(42:0.023188,43:0.031132):0.0860576):0.395889):0.0995181,(((44:0.588145,45:0.755967):0.376166,46:0.642094):0.184523,(47:0.336861,48:0.552774):0.0597272):0.771836):0.106884,40:0.228568):0.156435):0.663917):0.210397):0.0134235,((((14:0.642027,((21:0.178420,22:0.530946):0.0835274,23:0.640773):0.170762):0.140734,((((((24:0.010650,25:0.075391):0.0490124,26:0.023266):0.0143652,(28:0.247733,29:0.316268):0.136419):0.0154635,27:0.000002):0.151092,32:0.194595):0.0640959,((30:0.054213,31:0.160835):0.0565205,(33:0.095616,34:0.086307):0.0308666):2.49647e-06):0.0685327):0.171076,(((16:0.000001,17:0.000001):0.0668721,18:0.057462):0.00618239,19:0.070043):0.128155):0.127352,20:0.195873):0.312346):0.0194619):0.037581):0.0115592);
 904: 1 -7813.076755 -8433.483707 (0:0.073294,(((1:0.010540,15:0.395185):0.0524114,((3:0.053148,((((8:0.000001,9:0.000001):0.183435,10:0.233797):0.12475,11:0.323359):0.185815,(12:0.000001,13:0.000001):0.117151):0.199108):0.0224419,(6:0.180640,7:0.155036):0.0466743):0.0286914):0.0322429,(((((((14:0.548561,35:1.134053):0.188289,22:0.558934):0.159482,(21:0.263215,23:0.423863):0.166356):0.410071,(((((((24:0.000002,(28:0.194309,29:0.207655):0.143273):0.0438946,25:0.042926):0.0218159,26:0.000003):0.0455327,27:0.000002):0.0848908,32:0.312060):0.0479552,(33:0.085786,34:0.102273):0.0592972):0.0344839,(30:0.053975,31:0.060634):0.0375801):0.200372):0.0298008,(((((36:0.039923,37:0.111964):0.0314352,38:0.000002):0.176998,39:0.334753):0.296339,((41:0.218701,(42:0.005398,43:0.033810):0.107349):0.319074,(((((44:0.399931,45:0.768917):0.316948,46:0.513482):0.37068,48:0.650435):0.0998513,47:0.362549):0.421339,(((49:0.000001,50:0.000001):0.0560114,51:0.067486):0.295907,52:0.497202):0.267346):0.240746):0.136537):0.134707,40:0.329169):0.920617):2.32499e-06,((16:0.000001,17:0.000001):0.0151193,(18:0.018643,19:0.122057):0.00911794):0.107565):0.167929,20:0.191358):0.147185):0.0117238,(2:0.106766,(4:0.189880,5:0.128057):0.0286471):0.0292152);
 905: 3 -8430.793085 -8441.74672 (0:0.062488,1:0.049885,(2:0.081715,(((3:0.088878,((((8:0.000001,9:0.000001):0.148694,10:0.033588):0.118058,11:0.166971):0.0950032,(12:0.000001,13:0.000001):0.193706):0.157114):0.0433884,(6:0.150667,7:0.117128):0.0574503):0.029049,(((4:0.078177,5:0.140585):0.0502223,((((((14:0.777105,(21:0.179593,(22:0.518214,23:0.566879):0.0594071):0.31478):0.0729402,(((((((24:0.029611,25:0.060902):0.0195021,(28:0.234153,29:0.333279):0.0866193):0.0329158,(26:0.046959,27:0.000002):0.0237571):0.168768,32:0.153428):0.0113619,(33:0.035378,34:0.187319):0.0805604):0.00844224,31:0.081137):0.0758108,30:0.000002):0.0892998):0.0870476,20:0.351645):0.0577784,19:0.045932):0.00774302,(16:0.000001,17:0.000001):0.0461814):0.103119,18:0.000002):0.284833):0.0473591,(15:0.176868,(35:1.705238,(((((((36:0.035433,37:0.064104):0.0381661,38:0.000002):0.136103,39:0.372836):0.156119,(41:0.149790,(42:0.016318,43:0.034237):0.150966):0.31562):0.208754,40:0.307725):0.218093,((((44:0.777310,45:0.600919):0.22062,46:0.523083):0.395313,48:0.851694):0.00961368,47:0.477500):0.437778):0.163182,(((49:0.000001,50:0.000001):2.15841e-06,51:0.059788):0.262652,52:0.379675):0.26776):0.316853):0.292725):0.124061):0.0033005):0.0506828):0.0105403);
 906: 1 -8310.863248 -8434.413984 (0:0.047265,1:0.048504,(2:0.086716,(((3:0.132601,(((8:0.000001,9:0.000001):0.173541,10:0.133560):0.235027,(11:0.406878,(12:0.000002,13:0.000002):0.142806):0.0598447):0.107219):0.0724741,(6:0.144488,7:0.088978):0.0441374):0.0251096,(((4:0.138457,5:0.179587):0.15473,(15:0.277808,((35:1.314082,(((49:0.000001,50:0.000001):0.0252209,51:0.094642):0.101765,52:0.791357):0.158572):0.316378,(((((36:0.044089,37:0.092805):0.0271997,38:0.000002):0.268595,39:0.494494):0.182812,((41:0.277562,(42:0.016660,43:0.020318):0.0667799):0.344685,(((44:0.318760,45:0.532430):0.269918,46:0.419288):0.157495,(47:0.455126,48:0.400186):0.0676415):0.678514):0.143503):0.190972,40:0.393349):0.130826):0.70559):0.236265):0.0373112,((14:1.033774,20:0.175403):0.120589,((((16:0.000001,17:0.000001):0.0388762,18:0.091048):0.0200355,19:0.036941):0.207124,((21:0.150711,(22:0.401695,23:0.457567):0.0800123):0.320262,((((((24:0.049966,25:0.031821):0.0459867,(26:0.006758,(27:0.003688,28:0.358897):0.0119155):0.031309):0.228276,29:0.300681):0.129231,(33:0.062240,34:0.169033):0.0457115):0.036906,(31:0.048108,32:0.281452):0.0261921):0.0456604,30:0.000002):0.207973):0.0823906):0.133797):0.196322):0.00690465):0.0727729):0.020481);
 907: 1 -8144.126998 -8428.656925 (0:0.080275,(1:0.067164,2:0.124001):2.16725e-06,(((3:0.108336,((((8:0.000001,9:0.000001):0.14557,10:0.064411):0.102495,11:0.250257):0.0813434,(12:0.000001,13:0.000001):0.177121):0.165946):0.0215015,(6:0.184822,7:0.141079):0.0441232):0.0116055,(((4:0.093322,5:0.138320):0.0343192,((((14:0.974109,(21:0.226606,(22:0.651832,23:0.561072):0.104408):0.255973):0.116826,((((((((24:0.028506,25:0.070441):0.109843,26:0.019997):0.0214651,(28:0.272001,29:0.348660):0.0120649):0.0468587,27:0.000003):0.164978,(33:0.063575,34:0.182370):0.0451615):0.0351013,31:0.055961):0.0390809,32:0.177880):0.123106,30:0.000002):0.119088):0.0676828,(((16:0.000001,17:0.000001):0.0650695,18:0.033261):0.0301768,19:0.061650):0.0916415):0.159679,20:0.141080):0.22812):0.048281,(15:0.220400,(35:0.882108,((((((36:0.087387,37:0.074922):0.0290471,38:0.000002):0.312287,39:0.285351):0.262194,(40:0.222474,(41:0.164954,(42:0.032766,43:0.033814):0.21105):0.584082):0.136762):0.203573,(((44:0.641819,(45:0.935526,46:0.274650):0.179926):0.137582,47:0.547969):0.0318014,48:0.649944):0.467116):0.14638,(((49:0.000001,50:0.000001):2.14852e-06,51:0.073206):0.245744,52:0.572398):0.164083):0.3255):0.400735):0.0935485):2.30779e-06):0.0269984);
 908: 1 -8239.885016 -8433.297838 (0:0.168011,1:0.028241,(2:0.141075,((((3:0.140648,(15:0.129450,(35:0.920770,(((((((36:0.063286,38:0.000003):0.0584554,37:0.032986):0.265884,39:0.456779):0.104138,(41:0.176844,(42:0.016278,43:0.051923):0.20603):0.284727):0.137596,40:0.429825):0.183368,(((44:0.524819,45:0.350259):0.317846,46:0.442453):0.509136,(47:0.305321,48:0.732445):0.0870844):0.291412):0.193153,(((49:0.000001,50:0.000001):2.04658e-06,51:0.120697):0.201615,52:0.391475):0.166534):0.300166):0.64746):0.110409):0.011227,(((8:0.000001,9:0.000001):0.164122,10:0.074481):0.0661065,(11:0.202862,(12:0.000001,13:0.000001):0.234966):0.0294586):0.166539):0.0355438,((4:0.189208,5:0.166085):0.021609,(6:0.204531,7:0.098610):0.0267413):0.0368468):2.36592e-06,((((((((14:0.602222,33:0.040767):0.0592756,34:0.108031):0.04939,(((((24:0.023416,25:0.086092):0.0401487,(28:0.257080,29:0.240259):0.0475986):0.0472516,26:0.000002):0.0841688,27:0.000002):0.168096,32:0.196283):0.0774323):0.0380128,31:0.108170):0.0547111,30:0.000003):0.100445,(21:0.095427,(22:0.216928,23:0.588481):0.130482):0.270762):0.0768981,((16:0.000001,17:0.000001):0.0452578,(18:0.032999,19:0.024407):2.21591e-06):0.151593):0.183681,20:0.054794):0.310533):0.0495568):0.00783097);
 909: 2 -8045.767415 -8428.410899 (0:0.092775,1:0.010324,(2:0.096910,(((3:0.073720,((((8:0.000001,9:0.000001):0.131701,10:0.075318):0.0838923,11:0.248565):0.122508,(12:0.000001,13:0.000001):0.0201295):0.19502):0.0515681,((4:0.112852,5:0.111070):0.0609715,(((((((14:0.808160,((((((((24:0.026748,25:0.053203):0.0430751,(28:0.222314,29:0.207506):0.161012):0.0495965,26:0.007853):0.0787833,27:0.000003):0.133877,31:0.055962):0.0254233,32:0.187003):0.0247111,(33:0.031463,34:0.108894):0.0099814):0.0558777,30:0.124438):2.3891e-06):0.120212,(21:0.241435,(22:0.434845,23:0.479058):0.0797552):0.199563):0.248377,((16:0.000001,17:0.000001):0.0619626,18:0.042475):2.47584e-06):0.052901,19:0.032868):0.0755205,20:0.164981):0.235003,(((35:1.210830,52:0.601795):2.3672e-06,((49:0.000001,50:0.000001):0.0147106,51:0.061389):0.383849):0.275874,((((((36:0.038836,37:0.062457):0.0180749,38:0.018710):0.170057,39:0.316501):0.104024,(41:0.084123,(42:0.045974,43:0.012668):0.23288):0.328451):0.137125,40:0.447990):0.0664923,(((44:0.619934,45:0.408136):0.489847,46:0.175085):0.275892,(47:0.759467,48:0.537003):0.0683657):0.414581):0.242081):0.802389):0.107149,15:0.239639):2.08646e-06):0.0387827):0.0187735,(6:0.071647,7:0.106656):0.013919):0.0405347):0.0118471);
 910: 1 -8002.916524 -8433.440117 (0:0.000002,(((1:0.011495,(2:0.088760,((3:0.082962,((((8:0.000001,9:0.000001):0.0863081,10:0.168316):0.21275,11:0.203690):0.144562,(12:0.000002,13:0.000001):0.0886051):0.212091):0.071415,(6:0.047051,7:0.107570):0.010077):0.0512744):2.81586e-06):0.0540267,(15:0.093193,(((35:1.152218,((49:0.000001,50:0.000001):0.0045662,51:0.104026):0.236629):0.00854973,52:0.547359):0.13625,((((((36:0.079357,37:0.038034):0.0256859,38:0.000002):0.151295,39:0.367297):0.217312,(41:0.078255,(42:0.030190,43:0.056914):0.188748):0.306219):0.159632,40:0.508846):0.130412,((((44:0.657720,45:0.482648):0.275104,46:0.345069):0.366012,48:0.694732):0.063279,47:0.392550):0.454874):0.237276):1.29493):0.19246):0.0347428,(4:0.022015,5:0.161502):0.113723):0.0222092,(((14:0.468057,(21:0.175469,(22:0.472676,23:0.483381):0.160473):0.246883):0.0864545,((((((24:0.038451,25:0.021305):0.0290833,(28:0.166242,29:0.308141):0.0867206):0.0436427,26:0.008232):0.0135739,27:0.018862):0.319562,(30:0.040753,(31:0.094273,32:0.166768):0.0139304):0.0189188):2.12369e-06,(33:0.072691,34:0.212052):0.0174645):0.0455975):0.0981868,((((16:0.000001,17:0.000001):0.0441235,18:0.031415):0.0428848,19:0.048702):0.0866483,20:0.189501):0.125087):0.344875);
 911: 3 -8520.34371 -8430.978004 (0:0.138818,1:0.031903,(2:0.106689,(((3:0.105773,((((8:0.000001,9:0.000001):0.234958,10:0.033975):0.0990251,11:0.192155):0.125637,(12:0.000001,13:0.000001):0.179525):0.199583):0.0572231,(6:0.133341,7:0.066558):0.0515388):0.0107309,(((4:0.236742,5:0.154777):0.140084,(((((14:0.391690,(21:0.243563,(22:0.252274,23:0.800317):0.115129):0.261683):0.24116,(((((24:0.042435,25:0.047988):0.0399639,(28:0.319187,29:0.142162):0.116297):0.0217832,26:0.006974):0.0324335,27:0.016628):0.197059,((30:0.057667,31:0.078424):0.0537249,(33:0.049688,34:0.133240):0.0258656):2.9692e-06):0.0729437):0.0404281,32:0.183891):0.153993,(((16:0.000001,17:0.000001):0.0686586,18:0.028483):0.0182716,19:0.067966):0.0641719):0.223215,20:0.228058):0.207529):0.0365352,(15:0.178326,(35:0.894385,(((((((36:0.045927,37:0.053582):0.0294694,38:0.000002):0.1471,39:0.525795):0.0913827,(41:0.212254,(42:0.022095,43:0.049836):0.0974081):0.333107):0.15517,40:0.568098):0.162989,(((44:0.346265,45:0.499334):0.32082,46:0.642781):0.0922446,(47:0.468634,48:0.528442):0.0893317):0.346842):0.243219,(((49:0.000001,50:0.000001):0.0143852,51:0.070529):0.197281,52:0.780218):0.203633):0.111518):0.449273):0.126599):0.0149731):0.0610997):0.0242611);
 912: 1 -7924.863082 -8434.648903 (0:0.091953,1:0.000002,(2:0.073629,(((((3:0.106215,((((8:0.000001,9:0.000001):0.102574,10:0.140533):0.0935267,11:0.260761):0.102925,(12:0.000002,13:0.000002):0.133683):0.177936):0.0261604,7:0.114261):0.02104,6:0.124436):0.0182855,((14:0.745965,20:0.133698):0.0547938,((((16:0.000001,17:0.000001):0.0147883,(((21:0.135597,22:0.389837):0.141326,23:0.860295):0.260335,(((((((24:0.048007,25:0.034107):0.0263677,(26:0.018791,(27:0.000002,28:0.411638):0.013994):0.00656004):0.117316,29:0.214296):0.0972767,(33:0.042980,34:0.104647):0.0599028):0.026279,31:0.055285):0.0228488,32:0.258569):0.040308,30:0.005159):0.203175):0.0374564):0.00211331,18:0.039909):0.0468334,19:0.014963):0.265261):0.275494):2.29225e-06,((4:0.121534,5:0.101807):0.111101,(15:0.220322,(35:1.606580,(((((((36:0.047835,38:0.000002):0.0546306,37:0.072821):0.130292,39:0.564822):0.102707,(41:0.129616,(42:0.018031,43:0.017597):0.17633):0.406982):0.195751,40:0.435451):0.171155,(((49:0.000001,50:0.000001):0.0297916,51:0.085443):0.317921,52:0.403974):0.30439):0.0389203,((((44:0.619694,45:0.543678):0.375059,46:0.413756):0.268823,48:0.506930):0.0556278,47:0.394864):0.565397):0.430734):0.519271):0.0246685):0.019761):0.0354004):0.0191372);
 913: 2 -8281.705844 -8435.669274 (0:0.088858,1:0.098340,(2:0.184938,(((3:0.134118,15:0.298771):0.0599175,(((4:0.106021,5:0.167509):0.122654,((((8:0.000001,9:0.000001):0.178872,10:0.063460):0.123439,11:0.224323):0.0880345,(12:0.000001,13:0.000001):0.144998):0.180941):0.00130598,(6:0.103693,7:0.092652):0.0864029):0.0594627):2.71585e-06,((((14:0.904278,(21:0.253046,(22:0.399962,23:0.607306):0.171047):0.225772):0.231978,((((16:0.000001,17:0.000001):0.0473962,19:0.119657):2.76028e-06,18:0.032119):0.0999668,(35:0.885018,(((((36:0.065570,37:0.067310):0.0588405,38:0.000002):0.282886,39:0.549848):0.171545,(((41:0.221035,(42:0.019264,43:0.023857):0.111719):0.39566,((((44:0.870660,45:0.426974):0.236552,46:0.143005):0.539666,48:0.503087):0.121145,47:0.434464):0.584411):0.111068,(((49:0.000001,50:0.000001):0.0384718,51:0.035504):0.233097,52:0.721759):0.277487):0.301035):0.207133,40:0.281519):0.359885):0.556217):0.0558905):0.0148228,((((((24:0.045908,25:0.057224):0.0663058,27:0.023204):0.0282409,26:0.006867):0.0730275,28:0.389429):0.0473839,29:0.155316):0.170513,((30:0.029202,(31:0.119350,32:0.237384):0.0241154):0.0552904,(33:0.085949,34:0.108027):0.0141535):0.0150721):0.18588):0.0965845,20:0.203310):0.351183):0.0858918):0.00284246);
 914: 1 -8130.61356 -8430.546133 (0:0.080875,1:0.025341,(2:0.089469,(((3:0.089809,((((8:0.000001,9:0.000001):0.121827,10:0.123879):0.160404,11:0.285599):0.114418,(12:0.000001,13:0.000001):0.1337):0.138309):0.0375855,(6:0.091742,7:0.074311):0.043758):0.0351952,(((4:0.231673,5:0.158465):0.0512817,(((((14:0.421628,22:0.437802):0.0809435,(21:0.224187,23:0.336502):0.292491):0.267102,(((((((((24:0.052025,25:0.046709):0.0441039,28:0.262324):0.0526025,26:0.010208):0.0271506,27:0.038741):0.112749,29:0.241226):0.0875744,(33:0.043957,34:0.146641):0.05358):0.0637223,31:0.054530):0.0415361,32:0.417702):0.0915184,30:0.000002):0.188517):0.11216,(((16:0.000001,17:0.000001):0.0970564,18:0.020660):0.0438551,19:0.078696):0.0812637):0.107791,20:0.165850):0.247974):0.00264438,(15:0.128444,(35:0.491368,(((((((36:0.093388,37:0.051922):0.0334143,38:0.000003):0.314726,39:0.433516):0.218758,40:0.535942):0.109651,(41:0.187749,(42:0.025476,43:0.039325):0.147384):0.217262):0.182161,(((44:0.510146,(45:0.568925,46:0.529291):0.129087):0.230571,48:0.606712):0.0294017,47:0.471401):0.337645):0.188745,(((49:0.000001,50:0.000001):0.0237234,51:0.111480):0.226414,52:0.770675):0.190448):0.248206):0.757652):0.0409064):0.00689159):0.0937925):0.00625685);
 915: 1 -8203.773406 -8430.544691 (0:0.055019,1:0.040867,(2:0.120998,((((3:0.103104,((((8:0.000001,9:0.000001):0.304657,10:0.036176):0.120373,11:0.249482):0.079635,(12:0.000001,13:0.000001):0.196492):0.149957):0.0273,(6:0.117010,7:0.072911):0.0547157):0.0208767,((4:0.161331,5:0.117212):0.0997923,15:0.247361):0.0112896):2.44865e-06,(((((14:0.387843,(35:1.517903,((((((36:0.071632,38:0.000002):0.0524551,37:0.055944):0.196015,39:0.500278):0.0916612,(((((44:0.389406,45:0.670402):0.246468,46:0.502837):0.126914,48:0.410156):0.207284,47:0.454142):0.984951,(((49:0.000001,50:0.000001):0.00341574,51:0.093614):0.0740348,52:0.788708):0.398291):0.155108):0.086837,(41:0.109603,(42:0.034882,43:0.011505):0.134907):0.330713):0.341186,40:0.291480):0.289668):0.238034):0.15921,((21:0.189976,23:0.329051):0.149221,22:0.358966):0.189625):0.206969,((((((24:0.031314,25:0.027790):0.0434724,(28:0.226263,29:0.376822):0.10027):0.0349032,26:0.006316):0.0227238,27:0.000002):0.211651,((30:0.062946,31:0.089500):0.0295864,(33:0.134896,34:0.154297):0.0341309):0.0388262):0.050692,32:0.191629):0.0731587):0.12887,(((16:0.000001,17:0.000001):0.0212208,18:0.031728):0.0217006,19:0.038974):0.0553762):0.313485,20:0.152725):0.283679):0.0349113):0.0226047);
 916: 1 -8793.653747 -8432.747336 (0:0.073020,1:0.029391,(2:0.077380,(((3:0.057703,((((8:0.000001,9:0.000001):0.158808,10:0.099206):0.114223,11:0.185213):0.198539,(12:0.000001,13:0.000001):0.213474):0.0805436):0.0421823,(6:0.100169,7:0.096278):0.0272665):0.0209275,(((4:0.124381,5:0.142492):0.111303,(15:0.018775,(35:0.902635,((((((((36:0.041695,37:0.018781):0.0154571,38:0.000002):0.190457,39:0.299466):0.274866,(41:0.194965,(42:0.009854,43:0.060985):0.0978524):0.219762):0.203309,40:0.280847):0.279407,((((44:0.500621,45:0.435101):0.346309,46:0.333457):0.262592,48:0.406881):0.153681,47:0.434459):0.348486):0.102158,((49:0.000001,50:0.000001):0.0140292,51:0.077659):0.37654):0.158552,52:0.324755):0.278032):0.758043):0.230331):0.00923201,((((14:0.727190,(21:0.268850,(22:0.482315,23:0.530171):0.114067):0.246403):0.166831,((((((24:0.003234,25:0.042303):0.0515767,28:0.418777):0.0235782,27:0.011701):0.023921,26:0.006213):0.126429,29:0.230451):0.0441561,(((30:0.064198,(31:0.139802,32:0.210465):2.60186e-06):0.0771151,34:0.048974):0.0507049,33:0.078330):0.0517667):0.0793853):0.182087,(((16:0.000001,17:0.000001):0.0207586,18:0.006667):0.0102916,19:0.037170):0.137902):0.188536,20:0.214302):0.214878):0.0127463):0.0570683):0.0217292);
 917: 1 -7690.979393 -8445.906357 (0:0.041811,((((1:0.034148,7:0.145059):0.0305343,6:0.080391):0.0140274,2:0.057805):0.0271683,((3:0.053650,15:0.249259):0.0214479,(4:0.174536,(5:0.109940,((((8:0.000001,9:0.000001):0.101396,10:0.114677):0.0925328,11:0.224977):0.197918,(12:0.000001,13:0.000001):0.103958):0.0769293):0.0611045):0.0480348):0.0587752):0.064418,(((((14:0.413712,(21:0.119700,(22:0.726120,23:0.546964):0.0947342):0.372773):0.222971,(((((24:0.012213,25:0.028951):0.0307138,28:0.372438):0.0214092,(26:0.000002,27:0.020807):0.0146915):0.176012,29:0.192192):0.0616361,((30:0.101270,((31:0.132615,32:0.154876):0.0445783,34:0.082029):0.0148971):0.0275241,33:0.092000):0.0423377):0.00945647):0.103403,(((16:0.000001,17:0.000001):0.0494053,18:0.050268):0.0268282,19:0.055834):0.100567):0.0973999,(35:0.774502,((((((36:0.068089,38:0.000003):0.0587763,37:0.011247):0.160407,39:0.209980):0.160838,(41:0.185425,(42:0.024603,43:0.021846):0.0622728):0.274463):0.175222,(40:0.409307,((((44:0.649334,45:0.383638):0.320723,46:0.401283):0.363196,47:0.351780):0.076804,48:0.385733):0.53096):0.0215904):0.205156,(((49:0.000001,50:0.000001):2.36348e-06,51:0.046970):0.385575,52:0.518586):2.76915e-06):0.434999):1.13357):0.0362222,20:0.351563):0.103928);
 918: 2 -8604.945921 -8433.540546 (0:0.071049,1:0.034357,(2:0.109476,(((3:0.057344,((((8:0.000001,9:0.000001):0.15144,10:0.144836):0.160449,11:0.298188):0.138736,(12:0.000002,13:0.000002):0.124694):0.180155):0.0595232,(6:0.135026,7:0.134964):0.0653695):0.0510346,(((4:0.177671,5:0.167154):0.114886,(15:0.058335,(35:0.441069,((((((((36:0.056018,37:0.052687):0.039866,38:0.000002):0.261514,39:0.461395):0.15045,40:0.579190):0.170271,(41:0.188984,(42:0.005827,43:0.062338):0.14261):0.111621):0.434332,((44:0.536739,(45:0.608384,46:0.546052):0.221972):0.224129,(47:0.315972,48:0.670157):0.0111912):0.489485):0.402552,((49:0.000001,50:0.000001):0.0516647,51:0.087707):0.395875):0.0950791,52:0.406236):0.246455):1.07414):0.168201):0.0367909,((14:0.937084,20:0.086116):0.0989749,((((16:0.000001,17:0.000001):0.0406554,(18:0.037033,19:0.076424):2.7518e-06):0.10226,(((((((24:0.036026,25:0.044255):0.0604083,(26:0.006476,(27:0.013152,28:0.334979):0.0212474):0.00748783):0.126221,29:0.312711):0.213441,(33:0.074921,34:0.085430):0.0160375):0.0787311,31:0.052013):0.0467128,32:0.335562):0.064904,30:0.000002):0.269036):0.0400194,((21:0.135641,23:0.450207):0.13936,22:0.495834):0.364193):0.132008):0.253155):0.0265241):0.0349517):0.00903153);
 919: 3 -8533.54983 -8435.669274 (0:0.073093,1:0.060123,(2:0.142150,(((3:0.094281,15:0.356509):0.0281064,((((8:0.000001,9:0.000001):0.164859,10:0.085956):0.120556,(12:0.000001,13:0.000001):0.237061):0.10857,11:0.316245):0.107484):0.00915647,((((4:0.187282,5:0.226866):0.117598,7:0.049093):0.0313684,6:0.174092):0.0528766,(((((((14:0.644406,(21:0.222880,(22:0.516390,23:0.355611):0.0870149):0.28969):0.162668,((30:0.026846,32:0.288424):0.0347504,31:0.115416):0.0806549):0.0405359,(33:0.057011,34:0.127485):0.0439657):0.0547084,((((24:0.080000,25:0.064149):0.0247841,27:0.027949):0.0294489,26:0.029633):0.046182,(28:0.489399,29:0.220863):0.0732056):0.145179):0.138901,(35:1.084051,(((((36:0.032428,37:0.093166):0.0402644,38:0.000002):0.223634,39:0.454424):0.29821,((41:0.244987,(42:0.033125,43:0.058196):0.085479):0.368793,(((((44:0.629923,45:0.419881):0.317505,46:0.294421):0.280921,48:0.441299):0.103321,47:0.348311):0.531692,(((49:0.000001,50:0.000001):0.0986959,51:0.023122):0.286812,52:0.852747):0.254461):0.295359):0.227924):0.239004,40:0.306588):0.370942):0.617462):0.182016,(((16:0.000001,17:0.000001):0.0703152,18:0.008197):0.0298448,19:0.140975):0.0731432):0.202042,20:0.133855):0.383924):2.71585e-06):0.0475998):0.00551278);
 920: 1 -8016.488001 -8444.671849 (0:0.050518,(((1:0.049806,(((4:0.158391,5:0.120718):0.0833742,7:0.130377):0.0927626,6:0.127752):0.0523):0.0587403,2:0.112733):0.0197298,(3:0.059064,(((((8:0.000001,9:0.000001):0.165609,11:0.217568):0.200784,10:0.171008):0.115519,(12:0.000001,13:0.000001):0.188092):0.145357,((((((((14:0.876490,21:0.097422):0.115723,22:0.565444):0.200541,23:0.449611):0.292667,(35:1.818686,(((((36:0.066250,37:0.034161):0.00865761,38:0.001852):0.05534,39:0.391225):0.228451,((41:0.117681,(42:0.013546,43:0.011078):0.202436):0.145566,((((44:0.610246,45:0.642610):0.347788,46:0.486044):0.020474,(47:0.622870,48:0.632419):0.193937):0.447415,(((49:0.000001,50:0.000001):0.0798361,51:0.019679):0.229796,52:0.623755):0.138164):0.457598):0.148858):0.220996,40:0.351078):0.558814):0.385486):0.0274645,(((((24:0.021125,25:0.034191):0.0207994,(28:0.225772,29:0.427841):0.0999651):0.0366802,26:0.011708):0.0300082,27:0.000002):0.251714,(((30:0.055930,31:0.090857):0.0156002,(33:0.109186,34:0.104666):0.0825979):0.0112958,32:0.156446):0.0624471):0.155806):0.127683,((16:0.000001,17:0.000001):0.0291818,18:0.085376):0.0282765):0.0824919,19:0.000002):0.515021,20:0.150468):0.128743):0.052844):0.0604259):0.0237314,15:0.316259);
 921: 1 -8328.533464 -8435.449447 (0:0.073210,(1:0.024776,((((3:0.117682,((((8:0.000001,9:0.000001):0.154769,10:0.088003):0.0653697,11:0.332131):0.11056,(12:0.000001,13:0.000001):0.186949):0.184699):0.0327285,7:0.060239):0.0290056,6:0.078211):0.0214163,(((4:0.159855,5:0.130132):0.0284801,(15:0.183869,(35:0.748913,(((((((36:0.031451,37:0.075706):0.0195037,38:0.000002):0.257927,39:0.310813):0.389666,(41:0.220741,(42:0.018048,43:0.078654):0.204094):0.345366):0.176253,40:0.458753):0.163125,(((49:0.000001,50:0.000001):2.21082e-06,52:0.923745):0.0143138,51:0.054443):0.342153):0.25119,(((44:0.274456,45:0.657155):0.406728,(46:0.512141,48:0.486443):0.161325):0.172268,47:0.299256):0.174297):0.337048):0.616246):0.113869):0.0346311,(14:0.579738,(((((16:0.000001,17:0.000001):0.0326644,((21:0.262619,(22:0.334022,23:0.565730):0.0713642):0.342002,(((((24:0.043875,25:0.042575):0.047515,(28:0.260142,29:0.268694):0.0844499):0.0610077,26:0.023490):0.040672,27:0.000002):0.129444,(((30:0.050257,31:0.104676):0.04288,(33:0.055331,34:0.097423):0.0302182):0.0826792,32:0.264656):0.0434453):0.040914):0.201866):0.00470071,18:0.100260):0.0622014,19:0.035865):0.233897,20:0.256448):0.199312):0.307462):0.0156648):0.086101):0.0293512,2:0.083616);
 922: 1 -8462.159158 -8434.631075 (0:0.000003,(((1:0.017257,((2:0.088362,(3:0.120650,((((8:0.000001,9:0.000001):0.126883,10:0.127436):0.117545,11:0.289715):0.10533,(12:0.000002,13:0.000002):0.301434):0.120327):0.0662139):0.0356645,(6:0.211604,7:0.098824):0.0578116):0.0572427):0.0370532,(15:0.119291,(35:0.957053,((((((((36:0.095538,37:0.093704):0.0384609,38:0.000002):0.235879,39:0.535443):0.149825,(41:0.237473,(42:0.005499,43:0.025590):0.142241):0.514854):0.196656,(((44:0.637329,45:0.450756):0.335913,46:0.330180):0.290885,(47:0.419160,48:0.620641):0.0837031):0.482442):0.160983,40:0.794109):0.174052,((49:0.000001,50:0.000001):0.0308754,51:0.122849):0.548584):0.0244266,52:0.455925):0.241837):0.729553):0.2164):0.0839888,(4:0.156633,5:0.194478):0.127446):0.0477957,((((14:0.438973,(21:0.104730,(22:0.793536,23:0.471155):0.0906528):0.404096):0.487955,((((((24:0.049241,25:0.045268):0.0352258,(28:0.336281,29:0.243009):0.12746):0.0485213,26:0.011079):0.0713729,27:0.000002):0.129959,32:0.273460):0.04044,((30:0.116168,31:0.115177):0.0499706,(33:0.077252,34:0.115963):0.0490663):0.0460466):0.087503):0.193965,(((16:0.000001,17:0.000001):0.069652,18:0.019789):0.0236811,19:0.129163):0.0380509):0.0899378,20:0.365045):0.299369);
 923: 1 -8073.769571 -8434.34031 (0:0.081772,1:0.018128,(2:0.071191,((((3:0.049396,((((8:0.000001,9:0.000001):0.187368,10:0.162966):0.135176,11:0.154054):0.260962,(12:0.000001,13:0.000001):0.139424):0.194872):0.0451482,(15:0.090587,(35:0.981637,((((((((36:0.045479,37:0.057337):0.0345515,38:0.000002):0.270177,39:0.276832):0.178556,(41:0.173193,(42:0.013692,43:0.048522):0.138721):0.376388):0.104916,40:0.306641):0.198151,((((44:0.295749,45:0.609156):0.655153,46:0.333033):0.385187,48:0.525650):0.0253819,47:0.458951):0.343034):0.157724,((49:0.000001,50:0.000001):0.0538959,51:0.114510):0.248974):0.107611,52:0.369236):0.18793):0.62377):0.335374):0.0472045,(((((14:0.516183,(21:0.328820,(22:0.252734,23:0.387052):0.0683983):0.375324):0.207497,32:0.219969):2.94018e-06,(((((24:0.050148,25:0.038305):0.0407273,(26:0.010620,27:0.041654):0.0195264):0.0706179,(28:0.385511,29:0.311437):0.072739):0.191253,(33:0.131504,34:0.139092):0.0321631):2.9723e-06,(30:0.018435,31:0.092466):0.0477417):0.0731174):0.13476,(((16:0.000001,17:0.000001):0.0219916,18:0.053703):0.0284774,19:0.034772):0.098057):0.201776,20:0.092589):0.347782):2.4004e-06,(((4:0.162487,5:0.086396):0.0806935,7:0.099359):0.0373658,6:0.121760):0.0493861):0.0378747):0.00946369);
 924: 1 -8653.2513 -8432.973288 (0:0.063395,((1:0.071820,2:0.108438):2.19854e-06,(((3:0.136579,((((8:0.000001,9:0.000001):0.114035,10:0.131089):0.148251,(12:0.000001,13:0.000001):0.141512):0.0940804,11:0.442816):0.102694):0.0379439,(((4:0.110999,5:0.302976):0.0626436,7:0.149484):0.0490903,6:0.086716):0.0829034):0.0490637,(15:0.118255,(35:0.655793,(((((((36:0.090611,38:0.000003):0.047801,37:0.000003):0.255515,39:0.432527):0.159114,(41:0.187787,(42:0.013491,43:0.054435):0.151716):0.264407):0.152348,40:0.530575):0.314475,((((44:0.405789,45:0.447125):0.334571,46:0.445710):0.307189,48:0.565774):2.89326e-06,47:0.431625):0.476754):0.179315,(((49:0.000001,50:0.000001):0.0117404,51:0.108618):0.414885,52:0.356337):0.0300565):0.18231):0.927919):0.1005):0.0501036):0.0342073,((((14:0.517170,(21:0.146937,(22:0.603729,23:0.405785):0.127341):0.29113):0.269164,((((((24:0.010016,25:0.052845):0.0407514,(28:0.271221,29:0.213922):0.139833):0.0501192,26:0.018100):0.061136,27:0.000002):0.161866,32:0.153638):0.126804,((30:0.067265,31:0.146958):0.0688553,(33:0.062741,34:0.103495):0.0243869):0.0321745):0.0226983):0.0584604,(((16:0.000001,17:0.000001):0.0950361,18:0.018865):0.0156288,19:0.074722):0.198114):0.116635,20:0.435789):0.20024);
 925: 5 -8008.321396 -8434.558633 (0:0.045228,(1:0.029001,2:0.155807):2.15704e-06,(((3:0.131590,((((8:0.000001,9:0.000001):0.108865,11:0.346061):0.0847822,10:0.062479):0.141247,(12:0.000001,13:0.000001):0.112327):0.183787):0.0457255,(6:0.111322,7:0.098116):0.0526422):0.0141232,(((4:0.153735,5:0.129755):0.110533,(15:0.142930,(35:0.729683,(((((((36:0.036684,37:0.064027):0.0379485,38:0.000002):0.255643,39:0.413098):0.286827,(40:0.528763,((41:0.302296,42:0.034372):0.0183806,43:0.027554):0.383686):0.120247):0.042837,(((44:0.251843,45:0.500793):0.260402,46:0.498168):0.0954685,(47:0.517675,48:0.509188):0.0827601):0.530581):0.196559,((49:0.000001,50:0.000001):0.0451202,51:0.048557):0.289072):0.0816048,52:0.605449):0.247578):0.530501):0.144916):0.0446051,((((14:0.751558,((((((((24:0.035834,25:0.018636):0.0540413,(28:0.350510,29:0.232866):0.10112):0.0272131,26:0.024542):0.0515788,27:0.013775):0.0752971,32:0.210797):0.0820615,(33:0.069817,34:0.124807):0.0294638):0.0470984,31:0.070720):0.0629183,30:0.020512):0.180412):0.0738949,(21:0.143160,(22:0.558178,23:0.312320):0.121667):0.219963):0.129118,(((16:0.000001,17:0.000001):0.0279491,18:0.039775):0.0419815,19:0.068909):0.162172):0.156748,20:0.226152):0.110405):0.0289077):0.053698);
 926: 3 -8251.058465 -8434.185206 (0:0.120032,1:0.005454,(2:0.092060,((((3:0.131588,((((8:0.000001,9:0.000001):0.130974,10:0.089350):0.127474,11:0.527042):0.108578,(12:0.000001,13:0.000001):2.34062e-06):0.305351):0.082021,(((4:0.159215,5:0.247116):0.11128,(15:0.029675,(35:0.529604,(((((((36:0.028616,37:0.062139):0.0301172,38:0.000002):0.140506,39:0.466738):0.191979,40:0.543156):0.10996,(41:0.222047,(42:0.046858,43:0.036340):0.0490649):0.214332):0.242184,((44:0.630748,(45:0.952313,46:0.296544):0.25244):0.18978,(47:0.497599,48:0.373404):0.069286):0.343912):0.301279,(((49:0.000001,50:0.000001):0.0289186,51:0.088704):0.435741,52:0.406384):0.0721075):0.2071):0.909529):0.179247):0.00298253,((14:0.705566,20:0.143876):0.0975019,((((16:0.000001,17:0.000001):0.0577114,(((21:0.320036,22:0.510545):0.10196,23:0.393433):0.42408,((((((24:0.000002,28:0.465312):0.022493,25:0.016131):0.0649629,(26:0.000002,29:0.374520):0.0115951):0.0289828,27:0.000002):0.0620107,32:0.211039):0.0608253,((30:0.083268,31:0.029319):0.0420975,(33:0.060915,34:0.094306):0.0522755):0.0368728):0.121022):0.133785):2.23948e-06,18:0.043161):0.0310272,19:0.008694):0.263949):0.211225):0.0143634):0.0226546,7:0.193803):0.0183185,6:0.125837):0.0832524):0.00322066);
 927: 1 -8606.695302 -8440.511743 (0:0.146559,1:0.024937,(2:0.118235,((((3:0.150360,((((8:0.000001,9:0.000001):0.166509,10:0.168307):0.113742,11:0.416653):0.0701513,(12:0.000002,13:0.000002):0.0970736):0.215375):0.0130581,((4:0.123125,5:0.331053):0.118531,(15:0.111695,(35:1.085861,((((((((36:0.036503,37:0.128174):0.0246332,38:0.000002):0.325897,39:0.345986):0.139928,((41:0.322744,42:0.023099):0.00633898,43:0.036989):0.366421):0.130608,40:0.357538):0.243386,(((44:0.578528,45:0.717598):0.278959,46:0.336936):0.417636,(47:0.381787,48:0.524412):0.0436749):0.533033):0.19692,((49:0.000001,50:0.000001):0.0345339,51:0.044659):0.404099):0.157087,52:0.269770):0.401214):0.567342):0.278962):0.0626025):0.0460014,(6:0.152664,7:0.118162):0.0432744):0.0119839,((14:0.734783,20:0.112070):0.0286836,((((16:0.000001,17:0.000001):0.0540349,(18:0.041386,19:0.041801):2.13229e-06):0.2236,(((((((24:0.040669,25:0.045817):0.0470162,((26:0.012498,27:0.007145):0.0198731,28:0.400023):0.022782):0.139432,29:0.224362):0.0431771,32:0.284332):0.0387387,(33:0.122354,34:0.104018):0.0453708):0.0662236,31:0.069966):0.0452578,30:0.000002):0.160601):0.168716,(21:0.166340,(22:0.508818,23:0.455152):0.144208):0.449982):0.116029):0.241313):0.0736671):2.17057e-06);
 928: 1 -8463.218314 -8432.116666 (0:0.138826,1:0.042069,(2:0.100572,(((3:0.115811,((((8:0.000001,9:0.000001):0.219973,10:0.072167):0.206685,11:0.292667):0.0699445,(12:0.000001,13:0.000001):0.191614):0.143491):0.0884559,(6:0.122634,7:0.155562):0.0529011):0.0365062,(((4:0.247331,5:0.131609):0.0836773,(15:0.249083,(35:0.833078,(((((36:0.059921,37:0.067349):0.0326663,38:0.000002):0.349357,40:0.485066):0.118061,(39:0.507619,((41:0.174020,(42:0.030767,43:0.030688):0.106471):0.147492,((44:0.505339,(45:0.558967,46:0.326488):0.232455):0.18686,(47:0.443667,48:0.500870):0.0440904):0.60992):0.184306):0.106212):0.494025,(((49:0.000001,50:0.000001):0.011584,51:0.113353):0.172559,52:0.596972):0.0365002):0.289738):0.749675):0.126871):0.0157132,(((14:1.032803,(21:0.200612,(22:0.555013,23:0.590279):0.0822778):0.17338):0.237442,(((((((24:0.023704,25:0.049155):0.0502925,(26:0.006482,(28:0.255618,29:0.294553):0.0562931):0.00574126):0.0233293,27:0.012973):0.244154,32:0.197755):0.0365574,(33:0.105107,34:0.099162):0.0504218):0.0406472,31:0.092720):0.0369469,30:0.000002):0.148393):0.065542,((((16:0.000001,17:0.000001):0.0456323,18:0.041997):2.1991e-06,19:0.078725):0.063043,20:0.286109):0.0921327):0.369857):0.0264488):0.0223652):0.00993126);
 929: 1 -8342.72854 -8427.711741 (0:0.122924,1:0.035167,(2:0.070480,((3:0.132458,((((4:0.259285,5:0.087775):0.104313,(15:0.093275,(((35:0.941291,52:0.573710):2.94509e-06,((49:0.000001,50:0.000001):0.0156393,51:0.097025):0.206672):0.228179,((((((36:0.066460,38:0.009691):0.0834222,37:0.040455):0.287082,40:0.549677):0.0783929,39:0.432434):0.115403,(41:0.027330,(42:0.010515,43:0.027334):0.288169):0.201618):0.261958,((44:0.371513,45:0.619539):0.232911,((46:0.369691,48:0.542321):0.0851616,47:0.455116):0.084601):0.139035):0.288027):0.969975):0.177739):2.97358e-06,((((14:0.386515,(21:0.145175,(22:0.526859,23:0.373014):0.0828107):0.14605):0.129453,((((24:0.030193,25:0.068879):0.0858133,(26:0.000002,(28:0.298949,29:0.212848):0.11965):0.0110298):0.0331534,27:0.033803):0.0770282,((30:0.083662,(31:0.040850,32:0.211228):0.0643834):0.0375606,(33:0.088906,34:0.130087):0.0310784):0.0611696):0.072331):0.10602,(((16:0.000001,17:0.000001):0.0515215,18:0.032963):2.12311e-06,19:0.055022):0.127846):0.182749,20:0.221362):0.142607):0.0112246,((((8:0.000001,9:0.000001):0.124769,10:0.067365):0.144879,11:0.340541):0.078083,(12:0.000001,13:0.000001):0.239847):0.12752):0.0192754):0.0116537,(6:0.138754,7:0.121821):0.0380362):0.0258341):0.0382451);
 930: 1 -8090.714864 -8440.708361 (0:0.042567,((((1:0.036377,((3:0.028256,((((8:0.000001,9:0.000001):0.0766874,10:0.114472):0.308292,(12:0.000001,13:0.000001):0.111787):0.0831704,11:0.295646):0.138641):0.147797,(6:0.109782,7:0.076845):2.0181e-06):0.0671745):0.0654106,2:0.049149):0.0569149,(15:0.132207,((35:1.188165,((((((36:0.083355,38:0.014310):0.0717073,37:0.000006):0.270224,39:0.376997):0.155907,(41:0.160777,(42:0.009066,43:0.071512):0.161425):0.358093):0.28716,40:0.342599):0.219069,((((44:0.533923,45:0.828397):0.336356,46:0.491234):0.250738,47:0.415928):0.0747049,48:0.520190):0.408181):0.0835071):0.183303,(((49:0.000001,50:0.000001):0.00864967,51:0.057143):0.31835,52:0.683039):0.195171):0.860324):0.24187):0.0486657,(4:0.146493,5:0.140697):0.0820495):0.0348036,((((((14:0.523526,(21:0.158847,(22:0.509118,23:0.541351):0.0620597):0.335011):0.26725,(33:0.066860,34:0.147707):0.0223732):0.0137516,(30:0.092471,(31:0.067865,32:0.252443):0.0350775):0.034522):0.0604202,(((((24:0.043332,25:0.041262):0.0695206,26:0.000002):0.0337319,28:0.273063):0.0122381,27:0.000002):0.20797,29:0.233628):0.103059):0.0684497,((16:0.000001,17:0.000001):0.0524916,(18:0.052155,19:0.041553):0.00522486):0.168605):0.114967,20:0.272260):0.195284);
 931: 1 -8409.389498 -8450.752481 (0:0.034002,1:0.039799,(2:0.087497,(((3:0.082711,(5:0.155896,((((8:0.000001,9:0.000001):0.172612,10:0.081322):0.0489301,11:0.232725):0.0379343,(12:0.000001,13:0.000001):0.211035):0.177625):0.0880629):0.013115,(4:0.157998,15:0.346268):0.0250525):0.053349,((6:0.104107,7:0.116252):0.0421873,((((((((14:0.487985,23:0.526695):0.14821,21:0.061602):0.116045,22:0.489585):0.222878,((((((24:0.041610,25:0.129610):0.0634006,(28:0.320489,29:0.420292):0.126951):0.0998473,26:0.025926):0.0383685,27:0.000002):0.0822038,((30:0.092775,31:0.024959):0.0639186,(33:0.045095,34:0.080950):0.143122):0.0734796):0.0169321,32:0.234203):0.200855):0.0756876,((16:0.000001,17:0.000001):0.0947694,18:0.075170):2.71917e-06):0.0131345,((((((35:1.407639,(((44:0.750381,45:0.350503):0.324894,46:0.291797):0.228713,(47:0.406485,48:0.738731):0.0758737):0.27543):0.132427,(((49:0.000001,50:0.000001):0.0222954,51:0.078666):0.266008,52:0.789873):0.291819):0.259525,(41:0.137286,(42:0.041064,43:0.049930):0.225321):0.361597):0.0907164,39:0.604300):0.171508,((36:0.044217,38:0.000002):0.13064,37:0.070982):0.214005):0.351642,40:0.457877):0.722735):0.0291692,19:0.060631):0.395635,20:0.127803):0.326845):0.0239819):0.0579964):0.0188533);
 932: 2 -7877.094028 -8444.463048 (0:0.056315,1:0.060628,(2:0.121847,((((3:0.059836,((((8:0.000001,9:0.000001):0.174233,10:0.058389):0.293963,(12:0.000001,13:0.000001):0.135256):0.0898444,11:0.304470):0.088372):0.0368067,(15:0.101262,(35:0.750343,(((((((36:0.085382,38:0.000002):0.0450386,37:0.035320):0.101221,40:0.684140):0.0578545,39:0.419205):0.126476,(41:0.143281,(42:0.017984,43:0.023634):0.108639):0.417868):0.141009,(((49:0.000001,50:0.000001):0.00832367,52:0.749664):0.0544817,51:0.014356):0.426667):0.174206,(((44:0.386878,45:0.431431):0.395153,46:0.285127):0.234046,(47:0.517207,48:0.563465):0.0923691):0.24323):0.394417):1.19705):0.238348):0.00602103,((4:0.160870,5:0.148784):0.0600564,((((((14:0.341018,(21:0.289975,23:0.350148):0.211763):0.138883,22:0.717999):0.127199,((((((((24:0.036299,25:0.047456):0.0678277,(28:0.265547,29:0.289630):0.0824879):0.0661283,26:0.025156):0.0134678,27:0.008408):0.17405,32:0.245794):0.0918273,(33:0.031791,34:0.142816):0.0404153):0.0407918,31:0.072873):0.0777536,30:0.000002):0.165931):0.146908,19:0.038613):0.0662921,((16:0.000001,17:0.000001):0.0518106,18:0.043432):0.0324041):0.169745,20:0.220931):0.164772):0.0224679):0.0264932,(6:0.103573,7:0.169299):0.0377968):0.0473908):0.0148289);
 933: 1 -8274.355315 -8435.529861 (0:0.089044,(1:0.078187,2:0.088072):2.16215e-06,(((3:0.097399,(((8:0.000001,9:0.000001):0.179288,10:0.076882):0.0806956,(11:0.318592,(12:0.000002,13:0.000002):0.17616):0.0369562):0.184045):0.0760581,(6:0.079259,7:0.089231):0.129112):0.0140706,(((4:0.213139,5:0.240353):0.114748,(15:0.250552,(35:0.744771,((((((36:0.048261,37:0.071195):0.00909014,38:0.000002):0.310235,39:0.528917):0.163272,((41:0.140723,(42:0.035184,43:0.049246):0.11993):0.188374,(((44:0.625631,45:0.364727):0.249847,46:0.384203):0.131588,(47:0.554702,48:0.618784):0.0867385):0.802639):0.0820754):0.127011,40:0.626407):0.301673,(((49:0.000001,50:0.000001):0.0311783,51:0.058749):0.21652,52:0.558156):0.100952):0.273612):0.802611):0.0516776):0.0289705,((14:1.222861,20:0.069216):0.20306,(((((16:0.000001,17:0.000001):0.0754143,18:0.037611):0.0221674,19:0.115035):0.0954812,((21:0.206840,22:0.313127):0.172856,23:0.464073):0.27172):0.0882818,((((((24:0.059567,25:0.035325):0.0293113,(26:0.006324,(27:0.000002,28:0.368576):0.0425977):0.0242047):0.145293,29:0.375442):0.140807,(33:0.089291,34:0.106443):0.0308524):0.0475171,(31:0.034598,32:0.244515):0.0410547):0.0695089,30:0.006923):0.139495):0.202363):0.151482):0.0113616):0.05557);
 934: 1 -8152.721693 -8430.332312 (0:0.111368,1:0.021332,(2:0.068574,(((((3:0.182214,((((8:0.000001,9:0.000001):0.0426166,11:0.539170):0.0737502,10:0.081446):0.123185,(12:0.000001,13:0.000001):0.153769):0.218895):0.0505358,(15:0.115636,((35:0.829627,(((49:0.000001,50:0.000001):0.0349365,51:0.012233):0.31897,52:0.360211):0.016839):0.306689,((((((36:0.062418,37:0.099979):0.0327066,38:0.000002):0.176653,39:0.613963):0.312204,(41:0.193588,(42:0.021832,43:0.024164):0.103334):0.36882):0.191991,((((44:0.534001,45:0.599798):0.369379,46:0.380848):0.251505,48:0.575156):0.0616125,47:0.544691):0.576316):0.14011,40:0.362604):0.126385):0.842074):0.106326):2.20364e-06,((4:0.141204,5:0.204550):0.0958577,((((14:0.574683,(21:0.122858,(22:0.428053,23:0.798639):0.151673):0.0936995):0.267578,((((((((24:0.035352,25:0.061388):0.0737088,26:0.011219):0.00686807,(28:0.350547,29:0.240707):0.150913):0.0155603,27:0.014205):0.138785,31:0.079585):0.1238,32:0.311863):0.00206278,(33:0.115504,34:0.134553):0.0826237):0.0960962,30:0.000003):0.252716):0.0948491,(((16:0.000001,17:0.000001):0.0465253,18:0.022421):0.0321166,19:0.061360):0.186403):0.0931885,20:0.236984):0.221182):0.0242508):0.0178485,7:0.227855):0.0208579,6:0.079839):0.0534858):0.0227431);
 935: 2 -8452.983872 -8429.574719 (0:0.074944,1:0.023869,(2:0.131108,(((3:0.078156,((((8:0.000001,9:0.000001):0.237384,10:0.029273):0.113746,11:0.335330):0.113392,(12:0.000001,13:0.000001):0.197899):0.183755):0.0478285,(6:0.152657,7:0.089941):0.0757967):0.0261893,(((4:0.235509,5:0.131542):0.158433,(((((14:0.244602,35:1.317894):0.335808,(((((((24:0.027740,25:0.073074):0.0131158,(28:0.276260,29:0.364549):0.0543622):0.0382847,26:0.019899):0.0136793,27:0.022501):0.190961,(33:0.116936,34:0.132688):0.0681395):2.02768e-06,(30:0.084955,31:0.099747):0.0338453):0.0801954,32:0.130106):2.16058e-06):0.139851,((21:0.189722,23:0.572804):0.157063,22:0.474475):0.243514):0.0804087,((((16:0.000001,17:0.000001):0.0610424,18:0.024000):0.00955364,19:0.067855):0.0604237,(((((36:0.045755,37:0.068830):0.0481317,38:0.000002):0.18119,39:0.405064):0.128745,((41:0.234249,(42:0.029550,43:0.033751):0.121487):0.0502143,(((((44:0.581794,45:0.512384):0.187777,46:0.493166):0.385819,48:0.559121):2.46029e-06,47:0.499959):0.430956,(((49:0.000001,50:0.000001):0.0106803,52:0.784256):0.0889765,51:0.071084):0.740285):0.231816):0.192494):0.11345,40:0.393576):1.08695):0.0279318):0.139046,20:0.238228):0.221111):2.20694e-06,15:0.295046):0.0255061):0.0536349):0.0373408);
 936: 1 -8274.418867 -8436.01558 (0:0.108266,(1:0.023156,(((3:0.083114,((((8:0.000001,9:0.000001):0.200313,10:0.080158):0.0982579,11:0.276516):0.172922,(12:0.000002,13:0.000002):0.182558):0.155372):0.0798012,(6:0.075793,7:0.115618):0.0896279):0.00961465,(((4:0.109929,5:0.165963):0.137331,(15:0.070130,(35:0.727222,(((((((36:0.073039,37:0.056138):0.0113255,38:0.000002):0.221676,39:0.445487):0.219689,(40:0.530918,(41:0.207647,(42:0.012728,43:0.060077):0.149307):0.372315):0.0856352):0.199048,((((44:0.475196,45:0.406968):0.407723,46:0.501738):0.255618,48:0.503697):0.122138,47:0.483703):0.508792):0.240756,((49:0.000001,50:0.000001):0.0584073,51:0.055606):0.294457):0.0179863,52:0.575283):0.451831):0.699852):0.312364):0.0054423,((14:0.497930,20:0.127084):0.0554782,(((16:0.000001,17:0.000001):0.0407932,(18:0.037062,19:0.036235):2.13229e-06):0.102655,((21:0.203976,(22:0.544392,23:0.399287):0.165801):0.49603,(((((((24:0.039287,25:0.041264):0.041528,(26:0.000003,(27:0.000002,28:0.402328):0.0467339):0.0182673):0.136182,29:0.299293):0.0756728,(33:0.061164,34:0.175880):0.0424533):0.0459522,31:0.052064):0.0508304,30:0.022018):0.0920933,32:0.251516):0.082607):0.0573343):0.169559):0.297201):0.0117361):0.0361883):2.17057e-06,2:0.099164);
 937: 2 -8008.323325 -8429.228597 (0:0.024721,1:0.036390,(2:0.078507,(((3:0.118719,((((8:0.000001,9:0.000001):0.117473,10:0.152636):0.180328,11:0.278280):0.119936,(12:0.000001,13:0.000001):0.175978):0.13759):0.029794,(6:0.107710,7:0.116093):0.050929):0.0640458,(((4:0.218654,5:0.118044):0.0662608,((((((14:1.011345,((((24:0.000003,25:0.071117):0.0641179,(28:0.251240,29:0.260580):0.103971):0.0211257,26:0.000002):0.0445817,27:0.009821):0.166514):0.0277385,((30:0.084416,(31:0.034547,32:0.206574):0.0437133):0.0223382,(33:0.058682,34:0.110722):0.0544262):0.0257714):0.143028,(21:0.169088,(22:0.403223,23:0.549259):0.0901165):0.225761):0.0545161,((16:0.000001,17:0.000001):0.0628116,18:0.052143):2.03238e-06):0.0410112,19:0.029458):0.144787,20:0.313078):0.306706):0.00537227,(15:0.084494,(35:0.725223,(((((((36:0.034988,37:0.077721):0.0338302,38:0.000002):0.191798,39:0.345097):0.174205,(41:0.187352,(42:0.003000,43:0.085332):0.168998):0.184736):0.259499,((44:0.593845,(45:0.643221,46:0.460267):0.21018):0.200861,(47:0.300089,48:0.608688):0.0251401):0.367162):0.106998,40:0.423425):0.200235,(((49:0.000001,50:0.000001):2.14313e-06,51:0.083923):0.192364,52:0.558866):0.124407):0.127876):0.607396):0.130629):0.0181617):0.0640612):0.0227814);
 938: 1 -8289.325373 -8434.246748 (0:0.047826,((1:0.012415,(6:0.079180,7:0.188563):0.0610073):0.0279501,2:0.112615):0.0189194,((((3:0.077730,((((8:0.000001,9:0.000001):0.135755,11:0.229468):0.1168,10:0.105890):0.120876,(12:0.000001,13:0.000001):0.156953):0.14099):0.0301743,(4:0.042044,5:0.164271):0.161116):2.7719e-06,(15:0.093637,((35:0.868702,(((49:0.000001,50:0.000001):0.0504585,51:0.096700):0.351512,52:0.506540):2.42158e-06):0.215561,(((((36:0.031193,37:0.045655):0.0531918,38:0.000002):0.267694,39:0.443592):0.160229,(((41:0.215737,42:0.011309):0.0136031,43:0.035702):0.393012,(((44:0.383117,45:0.623001):0.232384,46:0.459133):0.217844,(47:0.388521,48:0.765111):0.0132593):0.524966):0.0827522):0.202293,40:0.576332):0.194707):0.481411):0.14235):0.0266598,((((14:0.558065,(21:0.107503,(22:0.380247,23:0.476378):0.211101):0.122518):0.235075,((((((((24:0.008822,25:0.057568):0.0282897,26:0.022127):0.0188681,(28:0.279486,29:0.234965):0.0432827):0.0323744,27:0.012040):0.0789782,32:0.179197):0.0528153,(33:0.077345,34:0.065487):0.0855289):0.0481831,31:0.073491):0.0601529,30:0.000002):0.153598):0.076078,(((16:0.000001,17:0.000001):0.0593528,18:0.038718):0.0524055,19:0.038592):0.108408):0.165755,20:0.151570):0.262661):0.0280893);
 939: 1 -7954.78669 -8440.983916 (0:0.019644,((1:0.011799,(2:0.072935,(((3:0.102269,((((8:0.000001,9:0.000001):0.0826814,10:0.113369):0.151721,11:0.182613):0.176975,(12:0.000001,13:0.000001):0.0635049):0.136163):0.0753713,7:0.126178):0.00510443,6:0.053620):0.0505688):0.0154264):0.0260002,((4:0.115769,5:0.078884):0.133426,(15:0.222528,((((35:0.872132,52:0.491320):0.289392,(49:0.000001,50:0.000001):0.00872955):0.0457493,51:0.041424):0.453922,((((((36:0.075735,37:0.096033):0.0589872,38:0.000002):0.233097,39:0.511008):0.166758,(41:0.217418,(42:0.003874,43:0.026009):0.237033):0.275791):0.145477,40:0.409041):0.150315,((((44:0.798410,45:0.596289):0.307859,46:0.313591):0.357602,48:0.598547):0.0546764,47:0.384445):0.336706):0.184821):0.636495):0.122836):0.0385196):0.0123355,((((14:0.962828,(21:0.218786,(22:0.324983,23:0.596528):0.11346):0.180665):0.124932,((((((((24:0.038705,25:0.065955):0.0124339,(28:0.336354,29:0.201231):0.0607145):0.0510914,26:0.007361):0.0331019,27:0.000002):0.0827339,32:0.270755):0.0527488,(33:0.030697,34:0.132706):0.067103):0.0314534,31:0.076019):0.0223437,30:0.032528):0.0916396):0.0939031,(((16:0.000001,17:0.000001):0.036783,18:0.074802):0.0123516,19:0.089085):0.0763095):0.239773,20:0.166184):0.262353);
 940: 1 -8299.709554 -8431.985937 (0:0.101586,1:0.010425,(2:0.095037,((((3:0.098285,((((8:0.000001,9:0.000001):0.170312,10:0.049522):0.119322,11:0.323746):0.11382,(12:0.000001,13:0.000001):0.136475):0.179372):0.0268707,(((4:0.158088,5:0.212148):0.0639412,15:0.288857):2.92579e-06,(((((((14:0.479373,((21:0.194435,23:0.679491):0.0647126,22:0.381927):0.295955):0.158239,(((30:0.033968,31:0.114144):0.0464716,(33:0.076011,34:0.126649):0.0716239):0.056973,32:0.174809):0.0276002):0.0158734,((((24:0.032672,25:0.058037):0.0325683,(28:0.309108,29:0.178753):0.0406151):0.037478,26:0.009478):0.0499015,27:0.000002):0.188978):0.145749,(35:1.050004,(((((36:0.056916,37:0.051301):0.0321728,38:0.000002):0.282398,39:0.500064):0.319152,((41:0.208531,(42:0.016713,43:0.033260):0.114185):0.209804,((((44:0.269817,45:0.690475):0.351857,46:0.579365):0.139483,(47:0.378741,48:0.419605):0.0603344):0.289699,(((49:0.000001,50:0.000001):0.0182474,51:0.076389):0.207783,52:0.539128):0.477377):0.314575):0.0943223):0.262415,40:0.282792):0.593516):0.350827):0.135656,((16:0.000001,17:0.000001):0.0487201,18:0.021175):0.00771866):0.0849981,19:0.015248):0.268794,20:0.306960):0.26894):0.0379156):0.0575408,7:0.062683):0.0286711,6:0.119741):0.102671):0.0302993);
 941: 1 -8444.16146 -8428.302548 (0:0.056001,1:0.036843,(2:0.123025,((((3:0.072215,((4:0.172731,5:0.164839):0.0693637,((((8:0.000001,9:0.000001):0.220573,10:0.108206):0.0749612,11:0.563818):0.0458384,(12:0.000001,13:0.000001):0.120982):0.148847):0.0469355):0.0228847,(15:0.118903,((((35:1.484831,52:0.812275):2.60991e-06,((49:0.000001,50:0.000001):0.00609425,51:0.093916):0.43092):0.482984,((((36:0.094570,37:0.050876):0.0356787,38:0.000002):0.268375,39:0.343558):0.173442,((41:0.274647,(42:0.026012,43:0.026457):0.121306):0.116679,((44:0.384440,(45:0.501469,46:0.581703):0.354014):0.348339,(47:0.396440,48:0.576332):0.00483058):0.850382):0.137328):0.0917757):0.0713059,40:0.597424):0.796386):0.138137):0.0412077,(6:0.146108,7:0.097769):0.0819601):2.25238e-06,((((14:0.841653,((21:0.150227,22:0.537331):0.059774,23:0.372564):0.311994):0.191874,(((((24:0.018859,25:0.024715):0.0518958,(26:0.007793,27:0.020329):0.0380699):0.0733855,28:0.344459):0.0904172,29:0.287979):0.121416,((30:0.096256,(31:0.108657,32:0.279928):0.0297472):0.0527425,(33:0.122752,34:0.118422):0.0305357):0.0233479):0.134253):0.0462456,(((16:0.000001,17:0.000001):0.0565094,18:0.044926):0.0120178,19:0.078325):0.174443):0.145948,20:0.178664):0.228496):0.0446402):0.0131769);
 942: 1 -8234.818453 -8428.137546 (0:0.120603,1:0.059870,(2:0.145225,(((3:0.104265,((((8:0.000001,9:0.000001):0.23555,10:0.074174):0.0993451,11:0.266815):0.158798,(12:0.000001,13:0.000001):0.109256):0.178965):0.00807772,(6:0.102273,7:0.132222):0.0550519):0.027376,(((4:0.199229,5:0.079626):0.0841383,((((((14:0.851975,((21:0.314004,22:0.466083):0.0930733,23:0.427968):0.31153):0.143979,((((((24:0.037431,25:0.027830):0.007392,(28:0.258515,29:0.266178):0.111603):0.0119712,26:0.006094):0.0535726,27:0.000002):0.183765,32:0.222782):0.0543572,((30:0.025814,31:0.070442):0.058546,(33:0.098065,34:0.083026):0.0278281):0.0362849):0.106024):0.146968,18:0.023547):2.11736e-06,(16:0.000001,17:0.000001):0.0557014):0.0455811,19:0.053566):0.178608,20:0.219534):0.313458):8.90539e-05,(15:0.133479,((35:1.250742,(((49:0.000001,50:0.000001):2.06575e-06,51:0.138945):0.120915,52:0.811935):2.49224e-06):0.372285,((((((36:0.046339,37:0.058889):0.0504969,38:0.000002):0.259767,39:0.499261):0.143373,(41:0.246274,(42:0.024130,43:0.024857):0.124101):0.202952):0.139265,(((44:0.454047,(45:0.667899,46:0.614766):0.0943574):0.210178,48:0.666687):0.0951754,47:0.353005):0.733802):0.0936431,40:0.507968):0.275344):0.642206):0.198602):0.00842063):0.0780466):0.00685843);
 943: 5 -8214.89272 -8434.083548 (0:0.024236,(((1:0.016226,((3:0.053632,((((8:0.000001,9:0.000001):0.167495,10:0.117572):0.0883176,11:0.346429):0.209646,(12:0.000001,13:0.000001):0.117852):0.223148):0.067723,(6:0.116554,7:0.193111):0.0055176):0.0188764):0.0381259,2:0.114579):0.0264548,((5:0.171448,((((14:0.683108,(21:0.110644,(22:0.338521,23:0.537241):0.271859):0.31595):0.101445,((((((24:0.007951,25:0.035224):0.053453,(28:0.237947,29:0.360536):0.174699):0.0196979,26:0.000002):0.00718769,27:0.014528):0.293338,(33:0.156003,34:0.136000):0.0353712):2.31037e-06,((30:0.063656,32:0.206414):0.0228668,31:0.148945):0.0744804):0.0409753):0.0959441,(((16:0.000001,17:0.000001):0.0386743,18:0.035164):0.0298621,19:0.022853):0.0811754):0.242843,20:0.152988):0.190724):0.00191514,(15:0.154528,(((35:1.278178,((49:0.000001,50:0.000001):2.03089e-06,51:0.079682):0.312014):2.15215e-06,52:0.427994):0.0839729,((((((36:0.056800,37:0.046766):0.0111586,38:0.000002):0.242853,39:0.314668):0.210298,(41:0.162977,(42:0.014968,43:0.068655):0.118364):0.281969):0.151968,40:0.491860):0.239696,((((44:0.457183,45:0.596871):0.162918,46:0.479592):0.273389,47:0.507957):0.100396,48:0.598518):0.385071):0.204557):0.974691):0.184369):2.7679e-06):0.104082,4:0.147882);
 944: 2 -8588.102767 -8429.428948 (0:0.071892,(1:0.048734,2:0.206922):2.15347e-06,(((3:0.067552,((((8:0.000001,9:0.000001):0.227254,10:0.045709):0.131786,11:0.296481):0.0899394,(12:0.000001,13:0.000001):0.170319):0.150623):0.0612192,(6:0.187746,7:0.121961):0.0348161):0.0144423,(((4:0.208773,5:0.117037):0.0564372,15:0.267228):0.00107457,(((((((14:0.659199,((21:0.016432,23:0.569600):0.30853,22:0.208553):0.157001):0.248955,(((((24:0.062569,25:0.021202):0.0778535,(26:0.013449,(28:0.358595,29:0.240849):0.0716328):0.0390739):0.0375385,27:0.003811):0.140676,((30:0.080013,31:0.084759):0.0457624,(33:0.016077,34:0.082698):0.0628924):0.0686462):0.0845943,32:0.190305):0.0745398):0.035359,(35:1.325592,((((36:0.036782,37:0.103450):0.0196634,38:0.000002):0.238787,39:0.659357):0.134722,(40:0.574348,((41:0.218226,(42:0.024762,43:0.037685):0.0897948):0.414588,(((((44:0.530602,45:0.519483):0.255802,46:0.332097):0.348305,47:0.465501):0.145441,48:0.666350):0.356094,(((49:0.000001,50:0.000001):0.0504356,51:0.105385):0.285557,52:0.422642):0.176888):0.256161):0.102712):0.0454297):0.345887):0.334987):0.120342,(16:0.000001,17:0.000001):0.111978):0.013149,18:0.054392):0.037721,19:0.104950):0.127971,20:0.169077):0.369945):0.0352488):0.0841982);
 945: 1 -8396.758516 -8443.589308 (0:0.127176,(1:0.059686,2:0.065245):2.19645e-06,(((3:0.078560,((((8:0.000001,9:0.000001):0.272485,10:0.146233):0.101704,11:0.235421):0.105933,(12:0.000001,13:0.000001):0.117087):0.0980538):0.0281689,(6:0.098304,7:0.077865):0.0500159):0.0166333,(((4:0.130551,15:0.201723):0.0939797,5:0.192575):0.025286,((((((14:0.393133,35:1.790284):0.425266,22:0.511222):2.03106e-06,21:0.173296):0.239114,23:0.584025):0.0821271,((((16:0.000001,17:0.000001):0.049499,(18:0.042987,19:0.067054):0.00243843):0.0736434,(((((24:0.013664,(28:0.284596,29:0.378232):0.0489075):0.00593121,25:0.024981):0.0425934,26:0.025397):0.0312139,27:0.000002):0.0904422,(((30:0.028605,(31:0.078746,33:0.071403):0.0492388):0.0699186,34:0.075279):0.0747239,32:0.166481):0.0300675):0.135243):0.145779,(((((36:0.030410,37:0.051938):0.0398256,38:0.000002):0.284381,39:0.489723):0.11112,((41:0.209991,(42:0.037615,43:0.049624):0.0297482):0.263394,((((44:0.589513,45:0.559948):0.232532,46:0.395004):0.303912,(47:0.349213,48:0.529034):0.0534976):0.500094,(((49:0.000001,50:0.000001):0.0388293,51:0.066012):0.152341,52:0.668638):0.347645):0.0876107):0.111944):0.258718,40:0.227786):0.846861):0.0467238):0.130491,20:0.183685):0.22976):0.0335234):0.0594943);
 946: 1 -8488.078301 -8444.463048 (0:0.077915,1:0.014734,(2:0.084147,(((3:0.094515,(((4:0.239868,5:0.158273):0.089488,((((((14:0.533292,21:0.168664):0.123951,22:0.340776):0.0720755,23:0.399646):0.184207,((((((((24:0.020700,25:0.106544):0.0428183,(28:0.318196,29:0.312336):0.114767):0.0340578,26:0.011288):0.0142734,27:0.005843):0.234368,32:0.196767):0.0545235,(33:0.075204,34:0.107903):0.0661828):0.0180229,31:0.123889):0.0559201,30:0.000002):0.19889):0.203176,(((16:0.000001,17:0.000001):0.074706,18:0.028878):0.0468808,19:0.044493):0.127908):0.104295,20:0.226629):0.192843):0.00507835,(15:0.017263,(35:0.437881,((((((36:0.021735,38:0.010414):0.0765024,37:0.012270):0.182675,(39:0.525094,40:0.967567):0.240265):0.297605,(41:0.181203,(42:0.051734,43:0.035683):0.156972):0.058781):0.521297,(((49:0.000001,50:0.000001):0.0350952,52:0.682887):0.0464904,51:0.048557):0.548216):0.158736,(((44:0.598851,45:0.354172):0.287246,46:0.394004):0.312689,(47:0.351127,48:0.619652):0.0675834):0.181109):0.469436):1.28642):0.305396):0.0283269):0.0157841,(7:0.077080,((((8:0.000001,9:0.000001):0.214794,10:0.095656):0.145681,(12:0.000001,13:0.000001):0.196375):0.100263,11:0.484471):0.133):0.0337026):0.041993,6:0.132339):0.076657):0.0211565);
 947: 1 -8488.523176 -8432.703899 (0:0.035947,(1:0.034490,2:0.120569):0.0492301,(((3:0.137258,((((8:0.000001,9:0.000001):0.107348,10:0.074272):0.0981232,11:0.258744):0.14154,(12:0.000001,13:0.000001):0.0653931):0.147967):0.058637,(6:0.102484,7:0.188469):0.0643716):0.0153919,(((4:0.065545,5:0.160748):0.0623025,(15:0.052739,(35:0.490862,(((((((36:0.074840,37:0.086640):0.0299349,38:0.000003):0.387717,39:0.311530):0.247454,((41:0.459168,42:0.022706):0.0382997,43:0.037717):0.327815):0.292228,(40:0.329643,((((44:0.488205,45:0.429560):0.298863,46:0.340308):0.250745,48:0.521358):0.0381998,47:0.335482):0.587398):0.0404882):0.269968,((49:0.000001,50:0.000001):2.11326e-06,51:0.073957):0.239733):0.0120191,52:0.467529):0.218643):0.647753):0.279264):0.0196792,((14:0.631767,(21:0.194665,(22:0.283747,23:0.823196):0.378674):0.0820239):0.125875,(((((16:0.000001,17:0.000001):0.0739975,18:0.075785):0.0329348,19:0.051065):0.0444764,((((((((24:0.027472,25:0.070719):0.050383,(28:0.244928,29:0.153945):0.0353947):0.0320757,26:0.000003):0.0630462,27:0.000002):0.112714,32:0.259518):0.0630202,(33:0.070561,34:0.115025):0.0224952):0.0318702,31:0.115366):0.0618772,30:0.000002):0.235766):0.110037,20:0.194804):0.0507038):0.212717):2.35387e-06):0.0633454);
 948: 1 -7977.963803 -8437.815776 (0:0.071503,(1:0.054127,2:0.044445):2.16938e-06,(((3:0.058237,((((8:0.000001,9:0.000001):0.135077,10:0.122280):0.154261,11:0.279301):0.123366,(12:0.000001,13:0.000001):0.0822291):0.177851):0.0463105,(6:0.044905,7:0.092681):0.065949):0.00878785,(((4:0.132285,5:0.155038):0.0778226,(((((((((14:0.602102,((21:0.221629,23:0.511446):0.11379,22:0.413025):0.228278):0.145189,(31:0.094874,32:0.212909):0.0516869):0.00315268,30:0.021043):0.012441,(33:0.081933,34:0.080118):0.0320689):0.0184845,(((((24:0.000002,25:0.026053):0.0749175,26:0.006816):0.028455,27:0.013491):0.0593026,28:0.163124):0.107247,29:0.114987):0.19433):0.122357,(16:0.000001,17:0.000001):0.0541321):2.30231e-06,18:0.053330):0.0312796,19:0.027408):0.0876087,20:0.131594):0.30125):0.0141674,(15:0.208533,(35:0.902950,((((((36:0.041312,37:0.043165):0.0310651,38:0.000002):0.126127,39:0.504470):0.197078,(41:0.105327,(42:0.018211,43:0.045584):0.200061):0.443026):0.078261,(40:0.283689,((((44:0.695584,45:0.421248):0.307557,46:0.421514):0.33742,48:0.449218):0.263116,47:0.318389):0.614862):0.100899):0.384138,(((49:0.000001,50:0.000001):0.0438221,51:0.079661):0.156349,52:0.582915):0.230901):0.257896):0.704322):0.059624):2.31584e-06):0.0478127);
 949: 1 -8179.739808 -8438.300213 (0:0.132700,(1:0.072672,2:0.120355):0.0035023,(((3:0.095146,(((((8:0.000001,9:0.000001):0.160126,10:0.129766):0.125171,11:0.247645):0.167476,(12:0.000001,13:0.000001):0.1025):0.186242,(((((((((14:0.846552,22:0.364320):0.163469,21:0.294489):0.150045,23:0.335254):0.436974,(35:0.795404,(((((36:0.058076,37:0.063339):0.0308728,38:0.000002):0.278915,39:0.634820):0.0894121,((41:0.127858,(42:0.019311,43:0.031713):0.0931014):0.304974,(((44:0.607529,48:0.479146):0.00906186,((45:0.815402,46:0.365078):0.380962,47:0.399655):0.0926064):0.59389,(((49:0.000001,50:0.000001):0.0360602,52:1.024025):0.0287339,51:0.056331):0.408333):0.206389):0.166854):0.139301,40:0.417053):0.106641):0.70506):2.72718e-06,((((((24:0.023445,25:0.045947):0.0859248,26:0.016908):0.0196203,(28:0.310699,29:0.245846):0.0434973):0.0450944,27:0.000002):0.201177,((30:0.055879,31:0.108645):0.0368463,(33:0.094730,34:0.076927):0.103162):0.0489164):0.0327391,32:0.182635):0.103416):0.107263,(16:0.000001,17:0.000001):0.0519272):0.0249023,18:0.040402):0.067246,19:0.058422):0.211506,20:0.141514):0.31201):0.0246551):0.0542267,15:0.319452):2.75031e-06,((4:0.180605,5:0.114094):0.0812594,(6:0.142811,7:0.120325):0.0298571):0.0856321):0.0905408);
 950: 2 -8152.271999 -8433.625248 (0:0.068344,(1:0.055999,(((((3:0.115129,((((8:0.000001,9:0.000001):0.228758,10:0.039989):0.156356,11:0.192296):0.0775733,(12:0.000001,13:0.000001):0.205603):0.242549):0.0486391,(6:0.138200,7:0.054154):0.0591877):0.0599649,(4:0.153539,5:0.146693):0.0897463):0.0200388,15:0.427161):2.75611e-06,((((14:0.402477,35:1.020687):0.448674,((21:0.199241,22:0.529562):0.0872186,23:0.634235):0.151245):0.135821,((((16:0.000001,17:0.000001):0.0393165,(18:0.071552,19:0.082818):0.0135793):0.106391,(((((24:0.050509,25:0.075514):0.0337418,(28:0.290353,29:0.357474):0.0760083):0.0672183,26:0.000003):0.0804011,27:0.000002):0.162905,(((30:0.074451,31:0.064260):0.024008,(33:0.107539,34:0.153560):0.0619986):0.021763,32:0.217690):0.0541983):0.142996):0.0550678,(((((36:0.088000,37:0.087927):0.0335468,38:0.000002):0.168868,39:0.399140):0.103499,((41:0.098868,(42:0.012524,43:0.049436):0.14168):0.369896,(((((44:0.470098,(45:0.543565,46:0.624802):0.214588):0.178633,48:0.541709):0.181107,47:0.476284):0.195038,52:0.556813):0.160063,((49:0.000001,50:0.000001):0.0423302,51:0.038200):0.291534):0.266048):0.15608):0.153653,40:0.391549):0.628488):0.00450671):0.156484,20:0.264589):0.27378):0.0413823):2.19645e-06,2:0.092246);
 951: 1 -8205.658697 -8436.554465 (0:0.080422,1:0.077686,(2:0.096106,((3:0.114762,((((4:0.178177,5:0.147662):0.0543382,(((((14:0.519084,22:0.364455):0.235419,(21:0.208972,23:0.362728):0.215721):0.248043,(((16:0.000001,17:0.000001):0.0478644,18:0.066633):2.24099e-06,19:0.080085):0.0573946):0.0414814,((((((((((24:0.000003,25:0.050152):0.0475146,28:0.378269):0.025271,26:0.017917):0.02376,27:0.011181):0.131477,29:0.251637):0.07061,34:0.165856):0.0390587,33:0.080217):0.0283367,31:0.055103):0.0372032,32:0.258917):0.06291,30:0.000002):0.137733):0.202626,20:0.134540):0.18109):0.0996718,(15:0.107190,(((35:1.084744,(((49:0.000001,50:0.000001):0.00658897,51:0.061662):0.23182,52:0.469210):0.0898284):0.161874,((((36:0.077904,37:0.088786):0.0226852,38:0.000002):0.22139,39:0.454263):0.299415,((41:0.148720,(42:0.021773,43:0.026961):0.106806):0.148547,(((44:0.406449,(45:0.418763,46:0.468462):0.288599):0.134592,48:0.598634):0.0540163,47:0.407587):0.328441):0.0958855):0.0717323):0.137509,40:0.496443):0.842798):0.214446):0.00964023,((((8:0.000001,9:0.000001):0.174556,10:0.056253):0.1231,11:0.303809):0.0459106,(12:0.000001,13:0.000001):0.238921):0.113049):0.0065163):0.021994,(6:0.158143,7:0.093882):0.0818042):0.102399):0.00967278);
 952: 1 -7996.285679 -8435.314618 (0:0.093460,1:0.035340,(2:0.066089,((((3:0.115474,((4:0.154824,5:0.110188):0.0831793,((((8:0.000001,9:0.000001):0.120538,10:0.129562):0.0860849,11:0.225350):0.214074,(12:0.000001,13:0.000001):0.151996):0.110357):0.0387602):0.0182462,(15:0.169253,(35:0.598127,(((((((36:0.064466,38:0.000003):0.0588128,37:0.000003):0.327639,40:0.400260):0.0966263,((41:0.144439,(42:0.012827,43:0.023271):0.0757087):0.155702,(44:0.439436,(45:0.528796,((46:0.427514,48:0.488906):0.159512,47:0.434984):0.131938):0.178799):0.420886):0.153393):0.0549463,39:0.448395):0.522071,((49:0.000001,50:0.000001):0.026274,51:0.067621):0.198289):2.57237e-06,52:0.577998):0.443875):0.688464):0.102443):0.0519689,(((((14:0.275151,((21:0.100180,23:0.452327):0.180846,22:0.401212):0.49699):0.25611,32:0.245469):0.0461882,((((24:0.020757,25:0.058044):0.0524921,(26:0.008635,27:0.039742):0.0437348):0.102192,(28:0.398556,29:0.150935):0.0750864):0.166775,((30:0.041227,31:0.154748):0.0540927,(33:0.097629,34:0.169826):0.037138):0.0315808):0.0428493):0.0671574,(((16:0.000001,17:0.000001):0.0438353,18:0.052016):0.027761,19:0.109194):0.12776):0.149789,20:0.280357):0.147561):0.00431949,(6:0.054475,7:0.159307):0.0365396):0.0178746):0.00905973);
 953: 2 -7689.446646 -8440.140019 (0:0.027836,((((1:0.050031,((2:0.070829,7:0.131458):0.00985371,6:0.085955):0.0503728):0.025733,(3:0.000002,((((8:0.000001,9:0.000001):0.0908887,10:0.121703):0.0595713,11:0.222602):0.130034,(12:0.000001,13:0.000001):0.05167):0.248119):0.158836):0.0267407,(15:0.032718,(35:1.272830,((((((36:0.029004,38:0.011719):0.0799501,37:0.010934):0.212124,39:0.544959):0.0537138,(40:0.558968,(41:0.128846,(42:0.016650,43:0.023168):0.116229):0.174871):0.0774254):2.09688e-06,((((44:0.459991,45:0.453891):0.151178,46:0.426005):0.130885,48:0.561052):2.45317e-06,47:0.698982):0.627339):0.438039,(((49:0.000001,50:0.000001):0.0283415,51:0.089430):0.258744,52:0.719409):0.275409):0.366757):0.475262):0.122347):0.0348645,(4:0.110825,5:0.142041):0.125105):0.0143452,(((14:0.543086,20:0.180670):0.162819,(((16:0.000001,17:0.000001):0.0370431,18:0.021023):0.0145412,19:0.034122):0.0928815):0.104705,((21:0.113016,(22:0.421701,23:0.409304):0.113325):0.285505,(((((((((24:0.007787,25:0.052125):0.0250921,29:0.288721):0.0245105,28:0.359529):0.0212467,26:0.000003):0.0408701,27:0.005659):0.132236,32:0.221070):0.0452164,(33:0.063381,34:0.086170):0.0800781):2.20434e-06,31:0.048263):0.0490576,30:0.002356):0.177374):0.0235257):0.287037);
 954: 2 -8762.555975 -8433.948932 (0:0.005636,((1:0.058206,(((3:0.121790,((((8:0.000001,9:0.000001):0.111374,10:0.127603):0.196633,11:0.242738):0.135837,(12:0.000001,13:0.000001):0.174458):0.31222):0.100389,(6:0.125568,7:0.163294):0.0585871):0.0148452,((4:0.136144,5:0.172540):0.10384,(15:0.471327,(((35:1.426644,52:0.250151):0.0171855,((49:0.000001,50:0.000001):2.10548e-06,51:0.089004):0.432659):0.0901587,(((((36:0.080534,37:0.075485):0.0101003,38:0.000002):0.194093,(39:0.346795,(41:0.166549,(42:0.010839,43:0.028822):0.0873871):0.627435):0.0803896):0.19601,40:0.279922):0.226377,(((44:0.553579,(45:0.856293,46:0.314849):0.30084):0.171316,48:0.518471):0.0848143,47:0.444904):0.817297):0.140751):0.811942):0.0424283):0.0655162):0.0355703):0.0350312,2:0.122605):0.083163,(((14:0.926602,(21:0.238875,(22:0.768215,23:0.476821):0.0845528):0.205775):0.302328,(((((((24:0.046655,25:0.039791):0.0778692,(26:0.006609,(28:0.397487,29:0.340012):0.108909):0.0206892):0.0394449,27:0.000002):0.176915,32:0.185388):0.0526627,(30:0.031526,31:0.073302):0.0222436):0.0355983,33:0.073937):0.0203654,34:0.078195):0.070944):0.103052,((((16:0.000001,17:0.000001):0.0373189,19:0.095171):2.25632e-06,18:0.024460):0.123721,20:0.261910):0.119049):0.197069);
 955: 1 -8529.899537 -8434.279379 (0:0.058113,1:0.049525,(2:0.105517,(((3:0.147121,((((8:0.000001,9:0.000001):0.132778,10:0.093586):0.191735,11:0.233040):0.130603,(12:0.000001,13:0.000001):0.31354):0.117963):0.0269565,(6:0.157832,7:0.098690):0.0481351):0.0521942,(((4:0.177455,5:0.225370):0.0953971,(15:0.104028,((35:1.208342,((((((36:0.042516,37:0.081729):0.0326593,38:0.000002):0.351687,39:0.441798):0.291275,40:0.429298):0.161933,(41:0.285418,(42:0.011821,43:0.048421):0.092297):0.215823):0.26982,(((44:0.434217,45:0.621665):0.194844,46:0.468400):0.143024,(47:0.416691,48:0.687841):0.0299028):0.415807):0.164926):0.19669,(((49:0.000001,50:0.000001):0.022793,52:0.712789):0.0514098,51:0.042064):0.336001):0.854946):0.0921064):0.0253615,((((14:0.861812,(21:0.235332,(22:0.384628,23:0.588465):0.0173806):0.157825):0.31492,((((((24:0.042546,25:0.064137):0.0349834,26:0.019748):0.00652495,(28:0.226716,29:0.332483):0.182488):0.0392129,27:0.000002):0.150859,32:0.142805):0.0396509,((30:0.040567,31:0.134135):0.038849,(33:0.065212,34:0.101116):0.112541):0.0544002):0.0864924):0.160989,(((16:0.000001,17:0.000001):0.0526197,18:0.009426):0.0232501,19:0.115077):0.0771474):0.202875,20:0.241449):0.380151):0.0179416):0.0795206):0.00864978);
 956: 1 -8330.248812 -8439.375047 (0:0.082209,1:0.003672,(2:0.120175,(((3:0.119136,((((8:0.000002,9:0.000002):0.0889898,11:0.428653):0.162604,10:0.036292):0.191391,(12:0.000002,13:0.000001):0.132779):0.26593):2.69478e-06,((4:0.182758,5:0.117678):0.114863,(((((((((14:0.809418,((30:0.044995,31:0.061495):0.0436725,(33:0.045173,34:0.073293):0.0451242):0.00804208):0.0335413,((((24:0.049812,25:0.116358):0.0234239,(28:0.380383,29:0.267452):0.0512188):0.0691882,26:0.014971):0.0525578,27:0.000002):0.196801):0.0413552,32:0.156392):0.105556,(((21:0.225113,22:0.224765):0.0477759,23:0.510943):0.294439,(35:1.122379,(((((36:0.085068,37:0.072143):0.0504294,38:0.000002):0.15536,39:0.452477):0.143068,((41:0.155018,(42:0.005445,43:0.030671):0.170284):0.278182,(((((44:0.481462,45:0.529221):0.268566,46:0.317178):0.336276,48:0.565732):0.113997,47:0.443224):0.463306,(((49:0.000001,50:0.000001):0.0081089,52:0.645382):0.0650642,51:0.056846):0.731448):0.117938):0.144053):0.129268,40:0.177007):0.496798):0.482591):2.76316e-06):0.137369,(16:0.000001,17:0.000001):0.10887):2.44302e-06,18:0.008527):0.087244,19:0.070925):0.165594,20:0.259817):0.222736,15:0.261053):2.77078e-06):0.0441453):0.0486213,(6:0.084837,7:0.125324):0.0400078):0.0559544):0.0269083);
 957: 1 -8044.541769 -8429.495227 (0:0.139913,1:0.019501,(2:0.110632,(((3:0.112276,(((((8:0.000001,9:0.000001):0.156383,10:0.047684):0.0591332,11:0.305149):0.0784337,(12:0.000001,13:0.000001):0.174349):0.199615,(15:0.215640,(35:0.860046,(((((((36:0.051660,37:0.048693):0.0305972,38:0.000002):0.172602,39:0.292750):0.136201,(41:0.218689,(42:0.026839,43:0.034155):0.139316):0.283404):0.123931,40:0.330701):0.185481,((44:0.448624,(45:0.564640,46:0.356214):0.205888):0.175041,(47:0.383399,48:0.632852):0.0149766):0.331698):0.0834628,(((49:0.000001,50:0.000001):2.09654e-06,51:0.098527):0.303943,52:0.447306):0.187479):0.248656):0.691697):0.164547):2.78129e-06):0.034612,(((4:0.201150,5:0.059470):0.113641,6:0.073131):0.0181627,7:0.126346):0.0611279):2.36592e-06,(((((((14:0.785026,33:0.023257):0.0401143,((((((24:0.033726,25:0.014578):0.0281676,(28:0.369589,29:0.270143):0.133302):0.0297802,26:0.000003):0.049639,27:0.000002):0.185647,32:0.190473):0.0581158,31:0.077116):0.0438356):0.0543162,34:0.075472):0.0642003,30:0.018395):0.143202,((21:0.154031,22:0.337611):0.218517,23:0.376966):0.336502):0.139656,(((16:0.000001,17:0.000001):0.055933,18:0.050012):0.0269797,19:0.015413):0.0683844):0.11674,20:0.147240):0.274752):0.0792108):0.0114647);
 958: 1 -7887.496466 -8439.153777 (0:0.073496,1:0.072736,(2:0.168977,((3:0.037399,((6:0.156852,7:0.092007):0.0721879,((((8:0.000001,9:0.000001):0.227818,10:0.101747):0.111453,11:0.329891):0.152796,(12:0.000001,13:0.000001):0.223967):0.187042):0.00878115):0.0414405,(((4:0.217453,5:0.159563):0.105687,(((((14:0.899848,((((24:0.061640,25:0.095825):0.0474577,(28:0.390864,29:0.389901):0.153337):0.0136181,26:0.008864):0.0144594,27:0.026127):0.155214):0.0788078,(33:0.044399,34:0.069219):0.0538607):0.0410159,(30:0.025073,(31:0.104624,32:0.299042):0.0580574):0.0424711):0.117623,((((16:0.000001,17:0.000001):0.0761045,18:0.044425):2.88856e-06,19:0.088181):0.0742568,20:0.286229):0.100034):0.0362104,(21:0.238525,(22:0.327011,23:0.380347):0.0969651):0.333568):0.345811):0.0133695,(15:0.112093,((35:0.964780,(((44:0.324867,(45:0.577272,46:0.498015):0.235235):0.299092,(47:0.581095,48:0.596260):0.0649336):0.239008,(((49:0.000001,50:0.000001):0.0560768,51:0.105632):0.184249,52:0.797231):0.318853):0.0766021):0.207686,(((((36:0.053760,37:0.048977):0.0277952,38:0.000002):0.144983,39:0.371099):0.180228,(41:0.177379,(42:0.022159,43:0.043016):0.167321):0.322142):0.0828553,40:0.301545):0.13671):0.700089):0.267399):0.0282462):0.0541042):0.0297677);
 959: 1 -8376.949945 -8437.285532 (0:0.124444,1:0.042155,(2:0.047257,(((3:0.097226,((((8:0.000001,9:0.000001):0.125216,10:0.137801):0.202274,11:0.239008):0.181015,(12:0.000001,13:0.000001):0.185468):0.0858176):0.056489,(6:0.125311,7:0.108343):0.0357161):0.0134904,((4:0.192189,5:0.156023):0.0838381,((((((((14:0.541541,((21:0.184767,23:0.432814):0.170996,22:0.317322):0.161133):0.188768,((((((24:0.035691,25:0.049858):0.0298298,(28:0.199120,29:0.296265):0.12001):0.0297446,26:0.008836):0.0218336,27:0.001619):0.294588,((30:0.048461,31:0.137681):0.054495,(33:0.113318,34:0.131238):0.0304775):0.00566798):0.0484667,32:0.194832):0.0352073):0.172654,(35:0.855507,(((((((36:0.063654,37:0.077049):0.0371798,38:0.000003):0.251977,39:0.485769):0.114889,(41:0.139688,(42:0.010745,43:0.017713):0.170899):0.23989):0.0801163,(((49:0.000001,50:0.000001):0.02904,52:0.798298):0.0183145,51:0.070160):0.654503):0.122961,((44:0.438735,45:0.704839):0.33393,((46:0.694523,48:0.388818):0.220147,47:0.446371):2.32907e-06):0.548427):0.0458069,40:0.445166):0.353992):0.533408):0.0359965,(16:0.000001,17:0.000001):0.0431455):2.71155e-06,18:0.030432):0.0512578,19:0.032587):0.125381,20:0.162346):0.316673,15:0.249260):2.04397e-06):0.0202601):0.0902243):0.00976974);
 960: 1 -8656.501897 -8432.448773 (0:0.122241,1:0.014683,(2:0.145308,(((3:0.063023,((((8:0.000001,9:0.000001):0.125626,10:0.115461):0.14083,11:0.285451):0.120575,(12:0.000001,13:0.000001):0.151823):0.202269):0.0569601,(6:0.191214,7:0.110285):0.0764455):0.00929507,(((4:0.147551,5:0.172673):0.0503754,((((14:0.545875,(21:0.119516,(22:0.452470,23:0.383435):0.121597):0.280603):0.207235,(((16:0.000001,17:0.000001):0.0666551,19:0.032928):2.11726e-06,18:0.026498):0.0887436):0.0451456,((((((24:0.033334,25:0.084517):0.0607879,26:0.000003):0.0274342,(28:0.433036,29:0.291903):0.0740457):0.0715658,27:0.000002):0.126531,32:0.205412):0.0865745,((30:0.041783,31:0.116959):0.0789552,(33:0.154640,34:0.063247):0.0466012):0.0565053):0.104389):0.200523,20:0.131154):0.220283):0.00664191,(15:0.232406,(35:0.616287,(((((((36:0.073588,37:0.063635):0.00551678,38:0.000002):0.187735,40:0.472233):0.133046,39:0.372003):0.138711,(41:0.162065,(42:0.008621,43:0.056418):0.0782591):0.365165):0.294741,(((44:0.661880,(45:0.651243,46:0.348801):0.190557):0.160385,48:0.588177):2.28782e-06,47:0.289562):0.378671):0.258351,(((49:0.000001,50:0.000001):0.026411,51:0.124527):0.5864,52:0.324025):0.0318063):0.217823):0.7274):0.208434):0.041859):0.0159894):0.00830018);
 961: 1 -8624.150669 -8435.251012 (0:0.113597,1:0.010069,(2:0.060311,(((((3:0.127587,((((8:0.000001,9:0.000001):0.167225,10:0.044894):0.105409,11:0.238224):0.12427,(12:0.000002,13:0.000002):0.223368):0.230047):0.121877,7:0.178925):0.0422365,6:0.072543):0.0485979,((4:0.177616,5:0.126085):0.0589737,(15:0.180278,(35:1.137020,((((((((36:0.075127,37:0.030816):0.0244356,38:0.000002):0.295,39:0.285231):0.210191,(41:0.169358,(42:0.018838,43:0.087025):0.130789):0.200279):0.140908,40:0.564354):0.259854,((((44:0.560932,45:0.422153):0.372045,46:0.544397):0.251598,47:0.421906):0.0444205,48:0.444621):0.502756):0.246508,52:0.510441):0.0242034,((49:0.000001,50:0.000001):0.0153854,51:0.081735):0.389181):0.281968):0.826221):0.0785957):0.0185473):2.31957e-06,(((((14:0.544988,(21:0.129588,(22:0.493587,23:0.505000):0.0200438):0.384826):0.144998,(((((((24:0.045107,25:0.059699):0.0141139,(28:0.398844,29:0.272954):0.125222):0.0643217,26:0.000003):0.0198394,27:0.012940):0.257071,(32:0.321217,34:0.055209):0.0897167):0.0173074,33:0.044269):0.0437246,31:0.054719):0.00759721):0.140191,30:0.000002):0.252589,(((16:0.000001,17:0.000001):0.0228707,18:0.047335):0.0170292,19:0.037221):0.141144):0.168935,20:0.137431):0.384406):0.0696202):0.0303004);
 962: 1 -7769.843068 -8439.352004 (0:0.087707,1:0.065997,(2:0.045613,((((3:0.142660,(6:0.139770,7:0.133131):0.0282803):2.32064e-06,((((8:0.000001,9:0.000001):0.123589,10:0.145219):0.100123,11:0.222196):0.0934131,(12:0.000001,13:0.000001):0.122449):0.124163):0.041949,(4:0.112761,5:0.168855):0.0681958):0.0144254,(((((14:0.333075,35:1.585743):0.223695,(21:0.097108,(22:0.448485,23:0.308612):0.0140823):0.196051):0.0596085,((((16:0.000001,17:0.000001):0.0250174,(18:0.049817,19:0.068536):0.0287338):0.0543251,(((((24:0.034321,25:0.080355):0.0236912,(28:0.213063,29:0.401811):0.116318):0.0437348,26:0.000003):0.0488047,27:0.000002):0.193161,(((30:0.035069,(33:0.074973,34:0.089098):0.0874226):0.0245908,31:0.033631):0.0711904,32:0.138867):0.0506178):0.114661):0.014102,((((((36:0.022501,37:0.028485):0.00559691,38:0.000002):0.202626,39:0.341537):0.061425,(41:0.138455,(42:0.019743,43:0.044391):0.168639):0.369593):0.0815489,(((((44:0.564154,45:0.540731):0.298639,46:0.483246):0.214567,(47:0.318881,48:0.642562):0.0390225):0.263725,52:0.556736):0.216675,((49:0.000001,50:0.000001):0.0439129,51:0.011508):0.238245):0.407336):0.1328,40:0.189492):0.784079):0.235703):0.0584137,20:0.151750):0.164689,15:0.366552):0.0236738):0.0606766):0.0153119);
 963: 2 -8111.598342 -8436.142069 (0:0.025877,((1:0.036340,(2:0.106875,((3:0.057329,((((8:0.000001,9:0.000001):0.104894,10:0.195661):0.0750392,11:0.420164):0.0759869,(12:0.000002,13:0.000001):0.198372):0.159918):0.0604537,(6:0.093536,7:0.089638):0.0703704):0.0353741):0.0386749):0.0259308,((((14:0.628822,(21:0.109873,(22:0.331946,23:0.467149):0.291863):0.169771):0.120008,((((16:0.000001,17:0.000001):0.0506695,18:0.086944):2.00695e-06,19:0.089401):0.101951,((((((24:0.023378,25:0.062135):0.0635217,26:0.000002):2.13164e-06,(28:0.253396,29:0.225262):0.115695):0.0340095,27:0.036051):0.182756,(33:0.085038,34:0.063206):0.0161607):0.0126308,(30:0.067709,(31:0.073609,32:0.159765):0.0321471):0.0440645):0.102071):0.0868923):2.71559e-06,20:0.290984):0.353866,(15:0.000002,((35:0.968140,(((49:0.000001,50:0.000001):0.0551564,51:0.117093):0.382467,52:0.325780):2.38384e-06):0.229776,(((((36:0.076560,37:0.069207):0.0303707,38:0.000002):0.0852898,39:0.537121):0.339702,40:0.313755):0.100431,((41:0.195825,(42:0.021391,43:0.047849):0.149416):0.234478,((((44:0.625212,45:0.407605):0.202924,46:0.316937):0.447037,47:0.319813):0.00152796,48:0.591572):0.628218):0.109181):0.396564):0.466899):0.329027):2.07563e-06):0.0241754,(4:0.126033,5:0.186893):0.230072);
 964: 1 -8298.800088 -8434.976743 (0:0.050200,((1:0.046528,((3:0.055697,((((8:0.000001,9:0.000001):0.186003,10:0.044745):0.199801,11:0.344247):0.100297,(12:0.000002,13:0.000001):0.142378):0.194096):0.0608722,(6:0.107853,7:0.115440):0.0767058):0.0230954):0.00599531,2:0.138458):0.0509411,(((4:0.160785,5:0.206174):0.0818868,((((14:0.813888,(21:0.269959,(22:0.533252,23:0.487957):0.0653615):0.226803):0.093611,((((24:0.031726,25:0.064460):0.0997119,(26:0.006968,(28:0.275501,29:0.258287):0.0610412):0.00578335):0.0357802,27:0.022973):0.236734,((30:0.025522,(31:0.082321,32:0.179625):0.0419942):0.120044,(33:0.081455,34:0.069214):0.0252593):0.0264306):0.0310411):0.0893004,(((16:0.000001,17:0.000001):0.0644511,18:0.042516):0.0351824,19:0.064625):0.0727366):0.102582,20:0.268233):0.250322):0.0104081,(15:0.108558,(((35:1.163034,((49:0.000001,50:0.000001):2.04536e-06,51:0.143653):0.415574):2.8155e-06,52:0.600541):0.160837,((((((36:0.052001,37:0.084997):0.0263981,38:0.000002):0.244944,39:0.515823):0.208812,(41:0.053854,(42:0.025139,43:0.052695):0.161225):0.311324):0.122571,40:0.476051):0.298717,((44:0.316267,(45:0.456844,46:0.498102):0.190456):0.298658,(47:0.311445,48:0.597654):0.0668991):0.366871):0.27266):0.709228):0.205631):0.00409254);
 965: 1 -8481.014313 -8433.123488 (0:0.179852,1:0.000003,(2:0.135975,((((3:0.108805,((((8:0.000001,9:0.000001):0.10539,10:0.144937):0.184893,11:0.248515):0.169268,(12:0.000001,13:0.000001):0.144723):0.169591):0.0539195,7:0.169576):0.0263052,6:0.137864):0.0102985,(((4:0.204491,5:0.112078):0.0860099,(15:0.204282,(35:0.727739,(((((((((36:0.059056,38:0.007107):0.0429525,37:0.018469):0.170614,39:0.653202):0.235356,40:0.414933):0.161925,(41:0.137580,(42:0.010137,43:0.066975):0.133504):0.186539):0.29661,((44:0.494312,45:0.799272):0.240015,((46:0.457106,47:0.474801):0.149478,48:0.717563):2.31423e-06):0.654355):0.572106,51:0.000002):0.0886898,(49:0.000001,50:0.000001):2.12585e-06):0.407686,52:0.276256):0.226287):0.638675):0.178844):0.00442968,(((((((14:0.633010,(21:0.203573,(22:0.454330,23:0.448876):0.0974768):0.37986):0.176012,((30:0.049159,31:0.088187):0.0419605,(33:0.057135,34:0.168124):0.0427002):0.0174832):0.0904614,(((((24:0.022619,25:0.041576):0.0502653,(28:0.187953,29:0.265305):0.122747):0.0119475,26:0.000003):0.0222612,27:0.000002):0.238811,32:0.276537):0.0613744):0.108354,(16:0.000001,17:0.000001):0.0285246):2.11467e-06,18:0.021496):0.03851,19:0.021696):0.25151,20:0.166296):0.243606):0.0970042):0.0302917):0.00957196);
 966: 1 -8292.191052 -8457.070793 (0:0.080601,(1:0.040285,((3:0.170051,((((4:0.117639,5:0.142336):0.142193,6:0.128640):0.0317028,7:0.091192):0.0509485,(((8:0.000001,9:0.000001):0.0551094,10:0.209591):0.161055,(11:0.408104,(12:0.000001,13:0.000001):0.150588):0.112811):0.19317):0.0365395):0.0102499,((((((((14:0.448713,22:0.571845):0.092822,21:0.264825):0.151685,23:0.353212):0.164584,(((((((24:0.040221,25:0.057550):0.0488205,(26:0.049061,27:0.000003):0.00728955):0.0479745,(28:0.262735,29:0.224279):0.0914458):0.095156,32:0.106890):0.0283445,31:0.119627):0.0154729,30:0.013642):2.58448e-06,(33:0.053445,34:0.119789):0.0804812):0.0944605):0.0185012,(35:1.019044,((((((36:0.055450,37:0.047678):0.0561911,38:0.000002):0.126157,39:0.475380):0.181984,(41:0.099778,(42:0.010788,43:0.017528):0.185046):0.389346):0.130452,(((((44:0.602426,(45:0.604091,46:0.229606):0.376264):0.143858,48:0.417399):0.0881333,47:0.494995):0.345157,((49:0.000001,50:0.000001):0.0136636,51:0.069589):0.335115):0.129907,52:0.490300):0.385116):0.120572,40:0.242428):0.548528):0.303632):0.0716877,(((16:0.000001,17:0.000001):0.0317121,18:0.017902):0.0457314,19:0.016534):0.12324):0.130352,20:0.103270):0.246301,15:0.156968):0.0748238):0.0130194):0.00760419,2:0.174602);
 967: 1 -8561.726542 -8432.240493 (0:0.057778,(1:0.000002,(2:0.102234,((3:0.127217,(((4:0.147020,5:0.117028):0.0863259,(15:0.288939,(35:0.895876,(((((((36:0.050998,37:0.076791):0.0372667,38:0.000002):0.141677,39:0.496758):0.0797179,(41:0.277769,(42:0.036000,43:0.012870):0.105276):0.450138):0.226271,40:0.424396):0.219962,((((44:0.456554,45:0.581663):0.335433,46:0.416343):0.369638,48:0.826114):2.07277e-06,47:0.534589):0.474104):0.176986,(((49:0.000001,50:0.000001):2.07781e-06,51:0.098084):0.207508,52:0.767325):0.180456):0.159173):0.482258):0.180507):0.0462197,((((8:0.000001,9:0.000001):0.226358,10:0.131915):0.0979069,11:0.310059):0.0870969,(12:0.000001,13:0.000001):0.127169):0.219247):0.00771663):0.0776747,(6:0.120953,7:0.108053):0.0174284):0.0338574):0.0293671):0.0955435,(((14:0.913839,(21:0.176283,(22:0.311748,23:0.715183):0.0953707):0.162344):0.15988,((((16:0.000001,17:0.000001):0.0904338,18:0.110259):2.32883e-06,19:0.076243):0.188517,((((((((24:0.032277,25:0.063043):0.0405056,(28:0.305060,29:0.233235):0.0691292):0.0596639,26:0.000003):0.0438505,27:0.000002):0.179598,32:0.288549):0.0594062,(33:0.053323,34:0.076827):0.0704979):0.0711485,31:0.054796):0.0422507,30:0.000002):0.173941):0.113216):0.179188,20:0.254295):0.30917);
 968: 2 -8562.370195 -8424.464428 (0:0.098344,(1:0.055373,2:0.143666):2.2002e-06,(((3:0.092445,((((8:0.000001,9:0.000001):0.203905,10:0.133476):0.129177,11:0.295998):0.127194,(12:0.000001,13:0.000001):0.161376):0.117887):0.0514282,(6:0.226601,7:0.226882):0.0340452):0.0121757,(((4:0.130725,5:0.202721):0.0837746,(((((14:0.804797,((21:0.250624,23:0.505648):0.0475304,22:0.228732):0.172697):0.195861,(((((((24:0.044270,25:0.059367):0.0779915,(26:0.011932,(28:0.314705,29:0.327354):0.105827):0.0242):0.0190876,27:0.000003):0.134675,32:0.200859):0.0875853,(33:0.045960,34:0.102922):0.0946564):0.0492089,31:0.090941):0.0776969,30:0.000002):0.125006):0.252512,19:0.040766):0.0569634,((16:0.000001,17:0.000001):0.0448329,18:0.070744):0.0448901):0.147205,20:0.087739):0.33848):2.99418e-06,(15:0.239202,((35:1.458457,(((49:0.000001,50:0.000001):2.02708e-06,51:0.083550):0.148224,52:0.664175):0.00672957):0.304442,((((((36:0.040128,37:0.036418):0.0536407,38:0.000002):0.209734,39:0.381145):0.0999388,(41:0.336490,(42:0.025942,43:0.033324):0.147936):0.292447):0.110519,40:0.446659):0.150518,((((44:0.472351,45:0.732976):0.177329,46:0.362907):0.251661,48:0.767501):0.0842857,47:0.564805):0.434576):0.0832628):0.62119):0.106699):0.0170851):0.0515419);
 969: 1 -8189.526354 -8449.489239 (0:0.000003,((((1:0.005707,(6:0.173947,7:0.099951):0.0630005):0.0744181,(2:0.116376,(3:0.076543,(((8:0.000001,9:0.000001):0.163608,10:0.135529):0.092519,(11:0.354674,(12:0.000002,13:0.000001):0.175206):0.0416028):0.19675):0.0647361):2.4783e-06):0.0280058,(15:0.271100,((35:0.758930,(((49:0.000001,50:0.000001):0.0255026,51:0.105077):0.356532,52:0.334907):0.164479):0.0850968,((((((36:0.085702,38:0.014305):0.0763319,37:0.006209):0.28991,39:0.581892):0.0733408,(41:0.140620,(42:0.011345,43:0.032669):0.152688):0.304002):0.17791,40:0.599746):0.162309,(((44:0.317041,(45:0.288873,46:0.666230):0.475076):0.430794,48:0.745855):0.0980363,47:0.453926):0.441772):0.0759092):0.691593):0.0562432):0.0285026,((((14:0.526635,(21:0.000002,(22:0.632244,23:0.495395):0.0621385):0.30693):0.153046,(((((((24:0.030291,25:0.055307):0.061069,(28:0.229395,29:0.264026):0.123456):0.0330774,26:0.007869):0.0228966,27:0.035898):0.211816,34:0.088753):0.0678448,33:0.103993):0.0172429,(30:0.044373,(31:0.151423,32:0.269851):0.0228622):0.0714413):0.0730477):0.125411,(((16:0.000001,17:0.000001):0.0470246,18:0.017495):0.00412444,19:0.114096):0.160815):0.115484,20:0.282522):0.208085):0.0310598,(4:0.104936,5:0.219051):0.157925);
 970: 1 -8384.080017 -8431.08442 (0:0.067479,1:0.022298,(2:0.097896,(((3:0.099617,((((8:0.000001,9:0.000001):0.0707646,10:0.098928):0.0947361,11:0.226773):0.0830829,(12:0.000001,13:0.000001):0.276025):0.176104):0.0166883,((((4:0.110193,5:0.232309):0.117971,7:0.109507):0.0262243,6:0.118328):0.0317918,(35:0.675575,((((((((36:0.084126,37:0.095346):0.0303274,38:0.000002):0.159986,39:0.533431):0.120818,(41:0.230858,(42:0.029549,43:0.046603):0.152291):0.417003):0.115684,40:0.393266):0.286733,((((44:0.697429,45:0.530910):0.401017,46:0.305300):0.411908,47:0.361453):0.0218109,48:0.560713):0.592879):0.167107,((49:0.000001,50:0.000001):0.0336951,51:0.068963):0.419188):0.0673574,52:0.324355):0.354304):0.786475):0.0109206):0.00928948,((((14:0.442624,(((((((24:0.056653,25:0.066260):0.0521729,(26:0.017095,(28:0.352734,29:0.238568):0.0892138):0.0270295):0.0245725,27:0.000002):0.122326,32:0.296217):0.100739,(33:0.065043,34:0.143435):0.0410709):0.0231718,31:0.083014):0.0228608,30:0.089244):0.149863):0.0509104,(21:0.211318,(22:0.462698,23:0.634476):0.1168):0.135561):0.0581998,((((16:0.000001,17:0.000001):0.0772036,18:0.027518):0.0068576,19:0.072061):0.129183,20:0.225382):0.26295):0.231864,15:0.191374):0.046417):0.0304005):0.0193796);
 971: 1 -8002.082914 -8430.145728 (0:0.026997,1:0.026858,(2:0.081272,(((3:0.090366,((((8:0.000001,9:0.000001):0.0912836,10:0.118925):0.231522,11:0.164672):0.114895,(12:0.000001,13:0.000001):0.134683):0.178567):0.0772941,(6:0.158526,7:0.084189):0.0212343):0.0403132,(((4:0.101914,5:0.162974):0.0719959,(15:0.036599,(35:0.787430,((((((36:0.093655,37:0.034570):0.0451202,38:0.001020):0.109058,39:0.350200):0.162164,(40:0.495661,(41:0.166639,(42:0.000003,43:0.079280):0.265231):0.360687):0.102061):0.333266,(((49:0.000001,50:0.000001):0.0228872,51:0.049995):0.179897,52:0.641695):0.233008):0.192828,(((44:0.642943,45:0.414625):0.218602,46:0.493793):0.268104,(47:0.407258,48:0.672775):0.0933256):0.449271):0.324161):0.657683):0.347166):0.0366913,((((14:0.850499,(21:0.378253,(22:0.223400,23:0.767378):0.197861):0.194456):0.0842588,((((((((24:0.011699,28:0.369697):0.0269657,25:0.006729):0.0446135,(26:0.025347,27:0.024901):0.0250164):0.116094,29:0.321622):0.156103,(33:0.055767,34:0.157812):0.00998114):0.0216369,31:0.042305):0.0467965,32:0.242077):0.0517055,30:0.000002):0.185625):0.148647,(((16:0.000001,17:0.000001):0.0183756,18:0.067959):0.027102,19:0.062178):0.112375):0.0605332,20:0.265366):0.282134):0.0351861):0.0548197):0.0108532);
 972: 1 -8241.315938 -8442.165327 (0:0.054569,1:0.054375,(2:0.072363,(((3:0.078654,15:0.243284):0.0315968,(((8:0.000001,9:0.000001):0.24403,10:0.080383):0.0809449,(11:0.400736,(12:0.000001,13:0.000001):0.18361):0.0645917):0.152455):0.0538895,((((4:0.245072,5:0.145494):0.076192,(6:0.090681,7:0.107305):0.0392355):0.0189779,(35:1.120406,((((((36:0.030166,37:0.074847):0.0266009,38:0.000002):0.26698,39:0.381836):0.237789,40:0.523363):0.082044,((41:0.201763,(42:0.026086,43:0.018435):0.158466):0.173465,((((44:0.227269,45:0.566584):0.245796,46:0.568848):0.271525,48:0.443084):0.0410905,47:0.519702):0.455991):0.166755):0.235313,(((49:0.000001,50:0.000001):0.0389911,51:0.107702):0.230248,52:0.409791):0.102252):0.369526):0.606655):0.0198853,((((((14:0.658440,23:0.222632):0.211195,22:0.395400):0.118685,21:0.183953):0.249299,(((((((24:0.053642,25:0.015991):0.0765492,(26:0.020384,27:0.040770):0.00745134):0.0339566,(28:0.336888,29:0.237690):0.107137):0.181948,(33:0.046299,34:0.129912):0.0149775):0.0381848,31:0.054623):0.0414535,30:0.036742):0.0997995,32:0.138011):0.118429):0.222077,(((16:0.000001,17:0.000001):0.0238009,18:0.077906):0.0252889,19:0.097342):0.185587):0.0816814,20:0.091716):0.291435):2.9816e-06):0.0489855):0.00695912);
 973: 2 -8372.60656 -8430.194361 (0:0.028261,((1:0.021785,2:0.159097):0.0155137,((((3:0.152725,((((8:0.000001,9:0.000001):0.154972,10:0.051721):0.0710992,11:0.275131):0.101265,(12:0.000001,13:0.000001):0.215584):0.17149):0.0181132,(6:0.090711,7:0.117664):0.0717242):0.0251303,(4:0.236521,5:0.079886):0.187332):0.0282477,(15:0.183653,((((35:0.808599,(((49:0.000001,50:0.000001):0.0108813,51:0.065402):0.293444,52:0.569057):0.105009):0.300299,((((36:0.077669,37:0.045001):0.0105602,38:0.000002):0.190887,39:0.478333):0.303614,(41:0.206882,(42:0.024913,43:0.045579):0.0981604):0.362307):0.0767796):0.122069,((((44:0.691003,45:0.371761):0.36429,46:0.380727):0.150399,48:0.532854):0.109817,47:0.441778):0.573751):0.0431608,40:0.485796):0.532512):0.0730623):0.0620241):0.0770259,(((14:0.389202,(21:0.190932,(22:0.451823,23:0.699838):0.0488135):0.267767):0.258731,((((((24:0.036780,25:0.041159):0.0455336,26:0.008870):0.032368,(28:0.396201,29:0.210487):0.110958):0.0358314,27:0.015885):0.154815,32:0.304207):0.0738179,((30:0.049515,31:0.181650):0.0502204,(33:0.148509,34:0.085321):0.0180667):0.00872629):0.107202):0.0185626,(((16:0.000001,17:0.000001):0.0677682,(18:0.024794,19:0.075827):0.0121221):0.0515137,20:0.309091):0.175955):0.26239);
 974: 1 -7861.37172 -8429.139957 (0:0.073950,1:0.026233,(2:0.098583,(((3:0.085926,((((8:0.000001,9:0.000001):0.136049,10:0.109514):0.144073,11:0.230754):0.137033,(12:0.000001,13:0.000001):0.131846):0.235418):0.0260565,(6:0.068360,7:0.105371):0.0374002):0.0109141,(((4:0.147809,5:0.145798):0.116863,(15:0.023573,((((35:0.783733,52:0.288025):0.123109,((49:0.000001,50:0.000001):0.0540494,51:0.015781):0.206207):0.159618,(44:0.671022,(((45:1.102128,46:0.389371):0.401227,47:0.312383):0.221405,48:0.346512):0.0664343):0.207078):0.0889462,(((((36:0.069163,37:0.042822):0.0299466,38:0.000002):0.215722,39:0.289527):0.0858672,(41:0.125968,(42:0.000002,43:0.047030):0.150265):0.314244):0.153629,40:0.472884):0.191739):0.845744):0.163149):0.0381086,((((14:0.664281,(21:0.143412,(22:0.294226,23:0.491744):0.0794196):0.350623):0.0133947,(((((((24:0.015818,25:0.104830):0.0692074,(26:0.011072,27:0.030588):0.0443531):0.0267296,(28:0.306788,29:0.223996):0.0709492):0.175163,32:0.151165):0.0186072,(33:0.142733,34:0.099748):0.0112648):0.0357364,31:0.089588):0.0840501,30:0.000002):0.160097):0.0605975,(((16:0.000001,17:0.000001):0.0261196,18:0.032905):0.0374841,19:0.038951):0.127791):0.0766723,20:0.177802):0.296533):0.0204816):0.0347166):0.00769996);
 975: 1 -7994.833676 -8442.064088 (0:0.045643,((1:0.058146,2:0.166293):2.56528e-06,((3:0.041268,((((8:0.000001,9:0.000001):0.0587525,10:0.102728):0.118759,11:0.199112):0.0932334,(12:0.000001,13:0.000001):0.162231):0.176067):0.0670017,(6:0.133006,7:0.125332):0.0680859):0.032501):0.0394223,(((4:0.097213,5:0.185278):0.113834,(15:0.094402,(((35:1.501029,((49:0.000001,50:0.000001):0.0473376,51:0.060394):0.332243):0.00393299,52:0.709735):0.0910756,(((((36:0.065726,37:0.061941):0.0409124,38:0.000002):0.199829,39:0.557714):0.273689,(40:0.700320,(41:0.105995,(42:0.017261,43:0.046265):0.151601):0.250229):0.0315037):0.21621,(44:0.420219,(((45:0.550671,46:0.428326):0.313088,47:0.420602):0.148663,48:0.430044):0.0585715):0.374208):0.228989):0.729862):0.0602892):0.0242488,((((((14:0.580697,22:0.496158):0.0976737,(21:0.224339,23:0.421546):0.221981):0.10642,((((((24:0.032180,25:0.023363):0.10087,(26:0.023674,(28:0.327545,29:0.171179):0.055382):0.0400379):0.0308891,27:0.000002):0.105781,32:0.153676):0.0457176,(33:0.055907,34:0.097569):0.0535781):0.014038,31:0.066380):0.0347111):0.0619843,30:0.011925):0.207528,(((16:0.000001,17:0.000001):0.0265988,18:0.031951):0.0176323,19:0.047324):0.0851653):0.179868,20:0.111118):0.372937):0.043421);
 976: 1 -7929.459271 -8440.954403 (0:0.030432,((1:0.016463,((2:0.091945,7:0.215773):0.0230682,6:0.153150):0.0260156):0.0433085,(3:0.035412,((((8:0.000001,9:0.000001):0.0985072,10:0.098325):0.117391,11:0.336482):0.142351,(12:0.000001,13:0.000001):0.112936):0.291424):0.064081):0.0464901,(((4:0.120186,5:0.206199):0.0914884,(15:0.000003,(35:0.668742,(((((((((36:0.036143,37:0.058111):0.0142587,38:0.000002):0.230514,39:0.455379):0.19307,40:0.275592):0.22185,(41:0.101466,(42:0.010163,43:0.065069):0.149804):0.192433):0.236111,(44:0.341316,(((45:0.727005,46:0.293684):0.213826,47:0.487540):0.126646,48:0.467632):0.13835):0.33804):0.623547,51:0.024070):0.0898499,(49:0.000001,50:0.000001):2.03468e-06):0.583222,52:0.263200):0.175179):0.796296):0.3539):2.5494e-06,(((14:0.477670,(21:0.127296,(22:0.454712,23:0.506302):0.221964):0.116514):0.204168,((((16:0.000001,17:0.000001):0.0134075,18:0.057086):0.0277041,19:0.043476):0.0765587,(((((((24:0.050193,25:0.051250):0.0656352,(26:0.000003,(28:0.358186,29:0.155427):0.105229):0.020613):0.0154902,27:0.006505):0.141007,32:0.175508):0.0338787,(33:0.069226,34:0.058090):0.0711648):0.024828,31:0.092835):0.0238475,30:0.000003):0.223229):0.167167):0.0380868,20:0.289536):0.121878):0.0267869);
 977: 4 -8054.791573 -8429.502569 (0:0.093571,1:0.017789,(2:0.103821,(((3:0.112408,(15:0.095979,(35:0.748949,(((((((36:0.048467,37:0.062458):0.0198708,38:0.000002):0.237339,(41:0.134614,(42:0.026618,43:0.036467):0.0896904):0.382727):0.107503,39:0.528544):0.159434,40:0.347061):0.161277,(((44:0.289008,45:0.615408):0.33376,(46:0.503474,48:0.483124):0.158584):0.0566477,47:0.329196):0.693777):0.0905108,(((49:0.000001,50:0.000001):0.0515128,51:0.047663):0.224367,52:0.541179):0.0314891):0.559453):0.300124):0.142649):0.0198299,((((8:0.000001,9:0.000001):0.195403,10:0.133452):0.176184,11:0.239326):0.131292,(12:0.000001,13:0.000001):0.116853):0.204986):0.0201303,((((4:0.188971,5:0.152788):0.125044,6:0.149068):0.0410984,7:0.121884):0.0517719,(((((((14:0.821069,(33:0.029024,34:0.137887):0.013475):0.0606453,((((24:0.027120,25:0.058217):0.0471992,(26:0.000002,(28:0.328310,29:0.137384):0.159887):0.0175886):0.0145329,27:0.000002):0.212678,32:0.175666):0.0382426):0.0189523,31:0.085039):0.05308,30:0.003788):0.132876,((21:0.194041,23:0.546267):0.10271,22:0.338611):0.260798):0.0643156,(((16:0.000001,17:0.000001):0.0395769,18:0.036793):2.33576e-06,19:0.077745):0.110428):0.188359,20:0.219956):0.217043):2.36592e-06):0.0588438):0.00981968);
 978: 1 -8476.576666 -8445.562571 (0:0.055909,1:0.029112,(2:0.096209,(((3:0.068838,((((8:0.000001,9:0.000001):0.140938,10:0.050532):0.144106,11:0.254011):0.0912332,(12:0.000001,13:0.000001):0.222163):0.12934):0.0538722,(((4:0.215197,5:0.102151):0.142448,((((((14:0.464963,(21:0.332640,(22:0.414740,23:0.611130):0.0838657):0.210203):0.210498,(((((24:0.018917,25:0.024206):0.065832,(28:0.341587,29:0.207365):0.0813156):0.0298426,26:0.006933):0.0577897,27:0.037615):0.149575,(((30:0.055500,(31:0.092607,32:0.305773):0.0209113):0.0565958,34:0.113425):0.0335763,33:0.045289):0.0168104):0.138533):0.153962,19:0.061759):0.012133,(16:0.000001,17:0.000001):0.0563552):0.0491936,18:0.000002):0.167001,20:0.196363):0.273331):2.40552e-06,(15:0.131129,(35:1.075151,(((((((36:0.045586,37:0.093483):0.0348098,38:0.000002):0.179253,40:0.679190):0.124912,39:0.594658):0.258975,(41:0.070305,(42:0.022355,43:0.031712):0.158347):0.200694):0.184682,(((44:0.412091,45:0.435177):0.332206,46:0.291301):0.220367,(47:0.471578,48:0.590496):0.109064):0.369241):0.459919,(((49:0.000001,50:0.000001):0.067569,51:0.096457):0.24264,52:0.458590):0.0688982):0.260722):0.674922):0.126245):0.0183676):2.04032e-06,(6:0.127995,7:0.055374):0.0997323):0.0375825):0.00991112);
 979: 1 -8488.381381 -8447.309016 (0:0.047228,(1:0.016998,(((2:0.092631,7:0.106586):0.0252317,6:0.119140):0.0411448,((3:0.089638,15:0.388657):0.0219455,((4:0.136688,5:0.097353):0.13059,((((8:0.000001,9:0.000001):0.213304,10:0.117935):0.0815176,11:0.351978):0.128235,(12:0.000001,13:0.000001):0.165305):0.0500671):0.0812481):0.0714558):0.017263):0.0975119,((((((14:0.408813,((21:0.147127,23:0.550681):0.215137,22:0.274279):0.521336):0.250043,32:0.268469):0.0160822,(((((24:0.052219,25:0.034862):0.00899791,(26:0.021441,27:0.029034):0.0233184):0.0214445,(28:0.368054,29:0.228569):0.106779):0.136672,((30:0.067272,31:0.058376):0.0323675,33:0.024874):0.0205875):0.0324017,34:0.092510):0.0676868):0.137928,(((16:0.000001,17:0.000001):0.0919435,18:0.007680):0.0135427,19:0.108737):0.105006):0.0826114,20:0.241233):0.258063,((35:1.174593,(((44:0.475276,(45:0.620775,46:0.380337):0.31337):0.415279,48:0.612933):0.0296731,47:0.416737):0.43666):0.118371,((((((36:0.068753,37:0.068648):0.0381346,38:0.000002):0.13494,39:0.438939):0.150449,(41:0.236651,(42:0.027848,43:0.054675):0.108302):0.526143):0.267402,40:0.525241):0.13114,(((49:0.000001,50:0.000001):2.81934e-06,51:0.125807):0.436038,52:0.700903):0.1441):0.0597957):0.974776):0.0623037);
 980: 2 -7965.748406 -8433.297838 (0:0.096413,1:0.036317,(2:0.075307,((((3:0.119757,((((8:0.000001,9:0.000001):0.159647,10:0.124118):0.145638,11:0.303856):0.183761,(12:0.000001,13:0.000001):0.134421):0.214145):2.13458e-06,(15:0.190106,(35:0.831954,(((((((36:0.054130,38:0.016710):0.129828,37:0.003328):0.189408,39:0.496344):0.231101,((41:0.148588,(42:0.011942,43:0.076928):0.176835):0.207365,((((44:0.358461,45:0.587579):0.377442,46:0.395980):0.197044,48:0.551970):0.119311,47:0.383977):0.326325):0.070697):0.0918818,40:0.472882):0.262244,52:0.529009):2.88469e-06,((49:0.000001,50:0.000001):2.04658e-06,51:0.078970):0.164682):0.358697):0.662748):0.186398):0.0382069,(((4:0.265116,5:0.095281):0.087083,7:0.249622):0.020945,(((((((14:0.571954,33:0.014839):0.027755,((((((24:0.070731,25:0.038031):0.0196916,(28:0.331794,29:0.309449):0.124924):0.0665369,26:0.000003):0.0603349,27:0.000002):0.166016,32:0.342139):0.0736586,34:0.136981):0.0586833):0.0799129,31:0.095563):0.0665217,30:0.000002):0.194464,(21:0.177150,(22:0.393952,23:0.548492):0.140072):0.377801):0.072568,(((16:0.000001,17:0.000001):0.0507265,18:0.040031):0.00890493,19:0.082663):0.118765):0.0692814,20:0.251595):0.226916):2.31854e-06):0.0318118,6:0.051797):0.0778665):0.0121701);
 981: 1 -7781.240109 -8444.823856 (0:0.093942,(1:0.025911,((((3:0.117359,15:0.193866):0.036503,((8:0.000001,9:0.000001):0.0527105,(10:0.060828,(11:0.271473,(12:0.000001,13:0.000001):0.208482):0.0994973):0.0810587):0.227645):0.0316796,(((4:0.125661,5:0.197324):0.0917346,6:0.145791):0.0533935,7:0.026678):0.104099):2.17757e-06,((((14:0.733819,((((((24:0.021582,25:0.038917):0.0435821,(26:0.020502,(27:0.011975,28:0.299873):0.0245341):0.0308022):0.0924297,29:0.252376):0.0972896,(33:0.056031,34:0.070258):0.0675024):0.0113326,(30:0.063609,31:0.087620):0.0279334):0.0315012,32:0.181668):0.0734998):0.0185991,(((21:0.206950,22:0.408760):0.0215643,23:0.465922):0.196079,(35:0.714702,(((((36:0.033889,37:0.105909):0.024296,38:0.000002):0.161512,39:0.616761):0.225595,((41:0.127125,(42:0.015004,43:0.055441):0.197268):0.418133,((((44:0.328362,(45:0.425025,46:0.532950):0.272868):0.286968,48:0.581845):0.0907093,47:0.470707):0.462123,(((49:0.000001,50:0.000001):0.0410066,51:0.055094):0.128919,52:0.720986):0.32074):0.129793):0.187009):0.14749,40:0.264206):0.622335):0.355998):0.178516):0.131908,(((16:0.000001,17:0.000001):0.0520337,18:0.017120):0.00444203,19:0.072552):0.129098):0.1544,20:0.137420):0.317304):0.08449):0.016001,2:0.103417);
 982: 2 -8674.140479 -8437.182865 (0:0.085061,1:0.034925,(2:0.110915,((((3:0.096065,((((8:0.000001,9:0.000001):0.161391,10:0.090379):0.108031,11:0.242431):0.147847,(12:0.000001,13:0.000001):0.0746944):0.214168):0.00745441,(6:0.079526,7:0.184291):0.0116764):0.0382325,((((14:0.759242,((21:0.051020,22:0.470503):0.205261,23:0.519095):0.174045):0.0380247,((((16:0.000001,17:0.000001):0.0437276,18:0.030639):2.23494e-06,19:0.070613):0.0904257,(((((((24:0.033806,25:0.077055):0.0903922,(26:0.000002,(28:0.343133,29:0.277450):0.134793):0.0194536):0.00838313,27:0.000002):0.144,32:0.374086):0.0577188,(33:0.072318,34:0.249625):0.0523945):0.0283892,31:0.060494):0.104502,30:0.040045):0.220605):0.120818):0.135132,35:1.042416):0.00343557,20:0.175570):0.137361):2.31736e-06,((4:0.088244,5:0.101660):0.193603,(15:0.117077,((((((36:0.066780,37:0.060607):0.0735372,38:0.000003):0.207197,39:0.448164):0.337115,((41:0.206791,(42:0.010107,43:0.036754):0.173076):0.236804,((44:0.467486,(45:0.752126,46:0.522366):0.114192):0.192007,(47:0.413614,48:0.678795):0.0653137):0.576611):0.118787):0.110713,40:0.366738):0.152756,(((49:0.000001,50:0.000001):0.00976819,51:0.068777):0.388393,52:0.524652):0.293328):0.758204):0.203368):0.00557601):0.024465):0.011465);
 983: 1 -8641.976567 -8427.486374 (0:0.060021,1:0.019363,(2:0.120380,(((3:0.105838,((((8:0.000001,9:0.000001):0.136683,10:0.094171):0.154936,11:0.240033):0.106558,(12:0.000001,13:0.000001):0.205264):0.124581):0.0582575,(6:0.157370,7:0.136429):0.0261571):0.0275638,(((4:0.172768,5:0.178010):0.14284,(15:0.258106,(35:0.649528,(((((((36:0.086695,37:0.070638):0.0327418,38:0.000002):0.220377,39:0.323571):0.173578,40:0.520581):0.0932933,((41:0.148448,(42:0.015190,43:0.065090):0.246344):0.292253,(((44:0.483410,45:0.389310):0.242475,46:0.365976):0.319376,(47:0.282186,48:0.538301):0.0754196):0.359533):0.0884236):0.350944,((49:0.000001,50:0.000001):0.0347684,51:0.093239):0.293821):0.0651119,52:0.580413):0.169707):0.743856):0.0647647):0.0599273,((((14:0.839937,((((((((24:0.012565,25:0.090584):0.0941623,26:0.010408):0.0138451,(28:0.269050,29:0.243611):0.112091):0.0418503,27:0.004115):0.158345,32:0.198148):0.0515854,31:0.075624):0.0181518,(33:0.031403,34:0.143033):0.0422128):0.0620447,30:0.044817):0.0428078):0.0919124,(21:0.142234,(22:0.429070,23:0.683797):0.102657):0.369499):0.0732415,(((16:0.000001,17:0.000001):0.0539546,18:0.046712):0.0138606,19:0.083044):0.120281):0.131795,20:0.226483):0.187038):0.0240147):0.0248274):0.0183074);
 984: 2 -8354.066527 -8439.775077 (0:0.096250,(1:0.039936,2:0.120583):2.11248e-06,(((3:0.054374,(11:0.375025,(12:0.000001,13:0.000001):0.297275):0.0316948):0.066021,(6:0.107787,7:0.090103):0.0398396):0.0241869,(((4:0.169104,5:0.140602):0.0511377,(((8:0.000001,9:0.000001):0.0921901,10:0.234468):0.122083,(15:0.152661,(35:1.003700,((((((36:0.052088,37:0.070565):0.0305124,38:0.000002):0.260572,39:0.506394):0.0896927,(40:0.695813,(41:0.220907,(42:0.021042,43:0.048458):0.12879):0.240013):0.0936214):0.215034,(((44:0.575262,45:0.454953):0.282867,46:0.380455):0.147555,(47:0.453886,48:0.540440):0.210921):0.403225):0.240844,(((49:0.000001,50:0.000001):0.0257495,51:0.109997):0.468493,52:0.697065):0.295869):0.336742):0.372867):0.029395):0.0629247):0.0211217,((((((14:0.900196,22:0.502096):0.156928,21:0.145509):0.17502,23:0.437575):0.318471,((((((((24:0.000002,25:0.052707):0.0560747,(28:0.323977,29:0.207461):0.110476):0.0352954,26:0.018172):0.050037,27:0.000002):0.108064,32:0.206215):0.0470128,31:0.119388):0.0214848,(33:0.072976,34:0.095248):0.0623522):0.0361138,30:0.053210):0.195389):0.0885006,(((16:0.000001,17:0.000001):0.0586719,18:0.017387):0.00948391,19:0.075557):0.0445415):0.159412,20:0.259304):0.22339):0.0445562):0.0423284);
 985: 1 -8317.287431 -8430.713306 (0:0.101636,1:0.029672,(2:0.100998,((((3:0.114334,((((8:0.000001,9:0.000001):0.191663,10:0.047030):0.0526878,11:0.350341):0.0963365,(12:0.000001,13:0.000001):0.115788):0.2048):0.0589017,((4:0.154988,5:0.182119):0.0543855,(15:0.200718,(35:0.716539,(((((((36:0.053933,37:0.069177):0.0340018,38:0.000002):0.230223,39:0.406051):0.172844,(41:0.203280,(42:0.040579,43:0.061770):0.123295):0.272689):0.0862247,40:0.384953):0.167073,(((44:0.513171,(45:0.662049,46:0.318518):0.156366):0.190173,48:0.407424):0.113456,47:0.383287):0.493669):0.130116,(((49:0.000001,50:0.000001):0.0149249,51:0.096704):0.238918,52:0.566000):0.115576):0.326727):0.595002):0.14038):0.00422123):0.0691693,((((14:0.422778,(21:0.075681,(22:0.467596,23:0.362815):0.151879):0.475552):0.123748,((((((((24:0.040272,25:0.078428):0.0433674,(28:0.359546,29:0.389676):0.102503):0.0554441,26:0.000003):0.0496389,27:0.009970):0.147839,32:0.220081):0.10391,(33:0.065069,34:0.139425):0.0357417):0.0268447,31:0.046693):0.0565291,30:0.045763):0.102575):0.189418,(((16:0.000001,17:0.000001):0.0711114,18:0.009338):2.10255e-06,19:0.061391):0.122166):0.110251,20:0.202559):0.14954):0.00127383,(6:0.085079,7:0.133064):0.0682194):0.0700373):0.00882611);
 986: 1 -8118.51781 -8439.775077 (0:0.063290,(1:0.025963,2:0.103780):0.0196069,((((3:0.081853,(11:0.299182,(12:0.000001,13:0.000001):0.191925):0.0897315):0.0565309,(6:0.162636,7:0.087714):0.11328):0.0158184,((4:0.168640,5:0.110374):0.0867539,(((8:0.000001,9:0.000001):0.100756,10:0.095932):0.188253,(15:0.099061,(35:0.901548,(((((((36:0.054416,37:0.086051):0.0218772,38:0.000002):0.168402,39:0.477402):0.162798,40:0.595649):0.0823065,(41:0.196587,(42:0.025884,43:0.067849):0.12332):0.339138):0.214419,((((44:0.483844,45:0.547381):0.286449,46:0.308906):0.402597,47:0.326973):0.0943842,48:0.609626):0.336187):0.148644,(((49:0.000001,50:0.000001):0.0509092,51:0.079840):0.277195,52:0.406485):0.0660842):0.329592):0.526616):0.124077):0.0314769):0.061479):0.00379579,((((14:0.599749,(21:0.185368,(22:0.323812,23:0.450668):0.1371):0.260416):0.139095,(((16:0.000001,17:0.000001):0.0714363,18:0.034294):2.02429e-06,19:0.040838):0.147035):0.0351763,((((((((24:0.029457,25:0.058876):0.0454747,(28:0.187089,29:0.308316):0.104711):0.0450084,26:0.000160):0.0669454,27:0.014561):0.278578,31:0.028851):0.0497389,32:0.287178):0.0165712,(33:0.086855,34:0.133685):0.0725489):0.0296429,30:0.000002):0.153359):0.161619,20:0.240310):0.318232):0.0409523);
 987: 2 -8274.758086 -8441.830664 (0:0.051153,(((1:0.023184,(6:0.106485,7:0.078088):0.0572636):0.0570685,2:0.126640):0.0235887,((3:0.075270,15:0.306446):2.35197e-06,((4:0.195877,5:0.097563):0.116689,(((8:0.000001,9:0.000001):0.186095,(10:0.136172,11:0.272147):0.0684782):0.126802,(12:0.000001,13:0.000001):0.107066):0.0626276):0.127628):0.0901622):0.0711419,(((((14:0.369367,((21:0.139800,23:0.380537):0.107096,22:0.331942):0.225327):0.24623,((((24:0.012591,25:0.085613):0.055005,(26:0.000002,27:0.060887):0.0215855):0.108911,(28:0.424097,29:0.249208):0.137358):0.178661,((30:0.046262,(31:0.100075,32:0.263260):0.0742718):0.0442483,(33:0.082056,34:0.085628):0.0307972):0.0222469):0.056148):0.0688063,(((16:0.000001,17:0.000001):0.0628426,18:0.062856):0.0111807,19:0.060867):0.120113):0.179783,20:0.192970):0.117062,(((35:1.088866,((49:0.000001,50:0.000001):0.034292,51:0.098233):0.302369):2.12244e-06,52:0.494508):0.125783,((((((36:0.076655,37:0.080512):0.0335195,38:0.000002):0.298346,40:0.523152):0.0526665,39:0.312979):0.0772027,(41:0.208416,(42:0.008414,43:0.028113):0.182499):0.281605):0.225445,((((44:0.434587,45:0.507857):0.413358,46:0.119434):0.420734,47:0.329019):0.0202223,48:0.736911):0.475135):0.152576):0.829212):0.063362);
 988: 1 -8415.636382 -8423.866262 (0:0.103410,1:0.038341,(2:0.097153,(((3:0.096576,((((8:0.000001,9:0.000001):0.137093,11:0.302140):0.0706804,10:0.072873):0.105025,(12:0.000002,13:0.000002):0.174146):0.112975):0.0282146,(6:0.117736,7:0.078527):0.0579034):0.0105422,(((4:0.155926,(15:0.144614,((35:0.950351,(((49:0.000001,50:0.000001):0.0258855,51:0.044699):0.212664,52:0.694610):0.128264):0.271449,((((((36:0.055246,37:0.043145):0.00599615,38:0.000002):0.159077,39:0.448570):0.205642,(41:0.127260,(42:0.027274,43:0.044941):0.11748):0.47658):0.169174,40:0.477827):0.158213,(((44:0.491725,(45:0.686493,46:0.515311):0.295943):0.0853302,48:0.571607):0.0950433,47:0.460460):0.572526):0.134814):0.735281):0.0831113):0.0649145,5:0.207114):0.0165427,((((14:0.940104,(21:0.311539,(22:0.299108,23:0.632461):0.0479911):0.150621):0.0998355,((((((((24:0.023160,25:0.042240):0.0251962,(28:0.337733,29:0.215332):0.056702):0.0504295,26:0.039902):0.0675433,27:0.015693):0.105027,32:0.224067):0.0190109,(33:0.097291,34:0.086803):0.0595364):0.028914,31:0.093728):0.103155,30:0.000003):0.16274):0.0938585,(((16:0.000001,17:0.000001):0.0786766,18:0.076796):0.0492045,19:0.067390):0.121634):0.296078,20:0.224271):0.262811):0.0473484):0.0369115):0.00807404);
 989: 3 -7981.789658 -8435.868383 (0:0.083620,(1:0.004256,2:0.091785):0.0286839,(((3:0.137307,((((8:0.000001,9:0.000001):0.139712,10:0.087546):0.205166,(12:0.000001,13:0.000001):0.148777):0.110936,11:0.535461):0.0593012):0.0645014,(6:0.116505,7:0.075613):0.0758391):0.0342461,((4:0.170965,5:0.124731):0.0853887,(((((14:0.597298,(((((24:0.011487,25:0.057849):0.0730186,(28:0.302234,29:0.163230):0.0781887):0.0203751,26:0.000002):0.0360339,27:0.019054):0.165877,((30:0.028143,(31:0.043202,32:0.176647):0.0253335):0.0535603,(33:0.117986,34:0.051160):0.0592329):0.0343101):0.0667792):0.0929665,(21:0.177883,(22:0.541676,23:0.263411):0.168744):0.165939):0.107332,(((16:0.000001,17:0.000001):0.0206636,18:0.038487):0.0322052,19:0.021445):0.0983658):0.0313945,20:0.318744):0.173762,(15:0.131898,(35:0.522214,((((((((36:0.030760,37:0.088541):0.0393983,38:0.000002):0.406089,39:0.273868):0.18507,(41:0.209957,(42:0.032766,43:0.075631):0.123927):0.322907):0.210299,40:0.377372):0.171162,(((44:0.441742,45:0.429308):0.255218,46:0.599772):0.341382,(47:0.385682,48:0.345581):0.0078986):0.369682):0.205111,52:0.532158):0.0478614,((49:0.000001,50:0.000001):0.036176,51:0.114944):0.169827):0.25473):0.716236):0.218938):2.78947e-06):0.0213293):0.0710009);
 990: 1 -8562.183708 -8444.823856 (0:0.056822,1:0.011258,(2:0.088797,(((3:0.095954,((((8:0.000001,9:0.000001):0.179356,10:0.142141):0.117225,(11:0.492698,(12:0.000001,13:0.000001):0.103446):0.0636841):0.172111,15:0.204955):2.87164e-06):0.0592159,(((4:0.141873,5:0.213086):0.106768,7:0.081519):0.0698722,6:0.143444):0.0263105):2.17757e-06,((((14:0.577530,((((((24:0.010494,25:0.080493):0.036211,(26:0.000003,27:0.056984):0.055393):0.0442371,(28:0.277679,29:0.192361):0.0635642):0.176001,(33:0.041990,34:0.198959):0.0257685):2.31007e-06,(30:0.083878,31:0.078502):0.0148684):0.0859154,32:0.293752):0.0870796):0.0793582,(((21:0.118879,22:0.349337):0.184686,23:0.376496):0.104485,(35:1.386031,((((36:0.038097,37:0.083485):0.0393797,38:0.000002):0.224998,(39:0.533793,((41:0.212772,(42:0.013065,43:0.065372):0.0752805):0.30314,((44:0.519376,((45:0.591039,46:0.530207):0.237955,(47:0.506361,48:0.711078):0.142899):0.10334):0.344052,(((49:0.000001,50:0.000001):0.029089,52:0.795178):0.049914,51:0.044083):0.56147):0.194732):0.314706):0.139177):0.315063,40:0.420769):0.260545):0.157912):0.143843):0.11166,(((16:0.000001,17:0.000001):0.0880386,18:0.031353):0.042193,19:0.048081):0.182533):0.0396495,20:0.208259):0.20815):0.0907244):0.0097917);
 991: 1 -8050.905208 -8446.824424 (0:0.039115,((1:0.042321,(6:0.080074,7:0.043282):0.0406017):0.0264231,2:0.122902):0.030308,((3:0.034592,(((8:0.000002,9:0.000002):0.0695362,(10:0.074096,11:0.269357):0.0941867):0.136501,(12:0.000002,13:0.000002):0.119363):0.18615):0.048703,(((4:0.138318,5:0.167215):0.0905835,((((14:0.512830,(21:0.282990,(22:0.229506,23:0.582774):0.148484):0.152491):0.227199,(((((24:0.023811,25:0.050321):0.0194172,(28:0.315747,29:0.261728):0.120081):0.0397839,26:0.014317):0.021227,27:0.007606):0.19404,(((30:0.062127,(31:0.132436,32:0.175431):0.0138786):0.0597504,34:0.085987):0.0295331,33:0.050210):2.10542e-06):0.0943636):0.219172,(((16:0.000001,17:0.000001):0.0513733,18:0.024240):0.0351701,19:0.059736):0.0612144):0.135241,20:0.231864):0.218296):0.0105859,(15:0.024463,((35:0.887966,(((49:0.000001,50:0.000001):2.49036e-06,51:0.096302):0.309799,52:0.615926):2.10284e-06):0.167631,((((((36:0.050963,37:0.083012):0.0395405,38:0.000002):0.231056,39:0.355650):0.0785982,(41:0.193893,(42:0.003895,43:0.079117):0.171095):0.281384):0.149273,40:0.404349):0.215069,(((44:0.417523,(45:0.757229,46:0.236482):0.174403):0.204198,48:0.501557):0.0535863,47:0.346193):0.395432):0.137521):0.814554):0.233317):0.0123107):0.0347758);
 992: 1 -8330.018602 -8440.628757 (0:0.093111,(1:0.010595,2:0.136768):2.0594e-06,((((3:0.082187,((((8:0.000001,9:0.000001):0.200504,11:0.420151):0.0994033,10:0.131027):0.145729,(12:0.000001,13:0.000001):0.185776):0.238007):0.0143268,15:0.288510):0.0236941,(((4:0.153082,5:0.124259):0.120356,7:0.066836):0.0781942,((((((14:0.882997,(((((24:0.077388,25:0.022218):0.0363788,(28:0.294055,29:0.270663):0.0945703):0.0231795,(26:0.036095,27:0.000002):0.0162182):0.14794,((30:0.026205,31:0.109181):0.0588522,(33:0.063054,34:0.089744):0.0422501):0.013285):0.0520983,32:0.229973):0.0565763):0.0688847,((21:0.353101,23:0.554515):0.073171,22:0.336011):0.270059):0.026394,(35:1.136040,((((36:0.065917,37:0.039331):0.0600066,38:0.000002):0.207805,39:0.407349):0.132886,(40:0.494631,((41:0.168981,(42:0.046749,43:0.031729):0.141448):0.229065,((((44:0.449141,45:0.590009):0.339571,46:0.510624):0.240609,(47:0.469934,48:0.578991):0.0377888):0.638166,(((49:0.000001,50:0.000001):0.0412377,51:0.081434):0.229448,52:0.633912):0.481265):0.124039):0.0875465):0.098093):0.647384):0.403308):0.113254,19:0.040976):0.0374793,((16:0.000001,17:0.000001):0.0569982,18:0.036368):0.0169213):0.309379,20:0.186988):0.326239):2.38272e-06):0.0100625,6:0.129137):0.0740687);
 993: 1 -8705.215253 -8440.361327 (0:0.100720,1:0.018339,(2:0.077318,((((3:0.035844,(11:0.376468,(12:0.000001,13:0.000001):0.296096):0.0907187):0.105156,7:0.053382):0.0237902,6:0.090378):0.0289872,(((4:0.242929,5:0.117983):0.0563805,(((8:0.000001,9:0.000001):0.0742721,10:0.258575):0.176074,(15:0.272452,(35:0.906324,(((((((36:0.062714,37:0.057233):0.0117365,38:0.000002):0.269107,39:0.387523):0.0640076,(41:0.182906,(42:0.021653,43:0.056706):0.0996298):0.269121):0.25457,40:0.408202):0.270631,(((44:0.453602,45:0.350331):0.287363,46:0.492656):0.24196,(47:0.321346,48:0.511293):0.0329877):0.323558):0.249295,(((49:0.000001,50:0.000001):0.0115489,51:0.118831):0.366897,52:0.495193):0.185502):0.330764):0.621585):0.00441915):0.164053):0.0389801,((((((14:0.973575,(33:0.055596,34:0.179902):0.0455273):0.0126985,(21:0.160085,(22:0.410355,23:0.401456):0.0274189):0.550364):2.28882e-06,((((((24:0.004405,25:0.055432):0.0202032,(28:0.247419,29:0.322679):0.129988):0.0616381,26:0.000003):0.0259645,27:0.000003):0.240404,32:0.292631):0.0724549,31:0.060861):0.0293385):0.108836,30:0.000002):0.220219,((16:0.000001,17:0.000001):0.0736125,(18:0.028678,19:0.038405):2.28193e-06):0.123859):0.140593,20:0.219102):0.292607):2.83877e-06):0.0273455):0.0378265);
 994: 2 -8528.62385 -8432.516523 (0:0.090204,1:0.000002,((2:0.084520,(3:0.105415,((((4:0.144805,5:0.132963):0.0708888,((((((14:0.919269,(((((((24:0.008457,25:0.107295):0.0786508,(28:0.312354,29:0.194296):0.110373):0.0327162,26:0.026316):0.0414007,27:0.012280):0.120431,32:0.285270):0.0669254,31:0.082717):0.00677567,(33:0.026789,34:0.142239):0.0676687):0.0285446):0.0354716,30:0.025107):0.184124,(21:0.242231,(22:0.351381,23:0.510813):0.0527689):0.266462):0.145987,((16:0.000001,17:0.000001):0.0369305,18:0.049197):2.85564e-06):0.041183,19:0.046876):0.125311,20:0.298013):0.130283):0.088905,(15:0.236985,(35:0.818011,((((((((36:0.075899,38:0.020916):0.0644277,37:0.048505):0.189084,39:0.593923):0.18697,40:0.353128):0.194272,(41:0.103253,(42:0.000002,43:0.041334):0.226173):0.358674):0.210786,((((44:0.704042,45:0.619155):0.350615,46:0.507649):0.469519,47:0.354624):0.0567186,48:0.505973):0.508547):0.317666,((49:0.000001,50:0.000001):0.0418887,51:0.067610):0.280165):0.127738,52:0.358194):0.219664):0.738494):0.171045):0.0188082,((((8:0.000001,9:0.000001):0.11259,10:0.111260):0.0650881,11:0.312422):0.160067,(12:0.000001,13:0.000001):0.21774):0.137756):0.0254814):0.0526472):0.0255708,(6:0.106613,7:0.140180):0.0424622):0.0293828);
 995: 1 -8281.253093 -8447.925064 (0:0.125699,(1:0.019056,(2:0.112054,((3:0.068388,(((((((14:0.545359,(21:0.214909,22:0.152939):0.235249):0.0714061,23:0.522587):0.172304,(35:1.593850,(((((36:0.047010,37:0.112439):0.0270888,38:0.004732):0.194063,39:0.373571):0.274185,((41:0.252938,(42:0.027715,43:0.038227):0.098787):0.308257,((((44:0.451482,(45:0.553220,46:0.335839):0.186634):0.222137,48:0.397389):0.0939024,47:0.436240):0.4202,(((49:0.000001,50:0.000001):0.0416279,51:0.063922):0.197019,52:0.517701):0.348414):0.352033):0.105545):0.0749818,40:0.357980):0.583931):0.295713):0.0985632,((((((24:0.000002,25:0.093908):0.0401134,(28:0.266431,29:0.211192):0.0689631):0.0443709,26:0.000002):0.0270099,27:0.000002):0.194421,((30:0.088700,31:0.097605):0.00610368,(33:0.085491,34:0.078500):0.0379508):0.0649037):0.0696401,32:0.127384):0.066094):0.13883,((16:0.000001,17:0.000001):0.0619125,18:0.036650):2.41963e-06):0.0524045,19:0.027914):0.162352,20:0.248115):0.226392):0.0892949,((((4:0.299796,5:0.083406):0.106989,7:0.119498):0.0351361,6:0.100153):2.50669e-06,((((8:0.000001,9:0.000001):0.214703,10:0.098406):0.0687093,11:0.266568):0.167996,(12:0.000001,13:0.000001):0.202565):0.186375):0.0405464):0.0508109):0.0806548):0.0193392,15:0.267903);
 996: 1 -7922.326439 -8442.625399 (0:0.084005,1:0.018226,(2:0.116589,((3:0.118644,(6:0.065499,(7:0.056413,((((8:0.000001,9:0.000001):0.281956,10:0.001063):0.125672,11:0.374183):0.10066,(12:0.000001,13:0.000001):0.156216):0.222783):0.0389015):0.0267425):0.00782198,(((4:0.303776,5:0.127046):0.115109,(((((14:0.693036,((21:0.104049,23:0.598313):0.101226,22:0.416430):0.0790293):0.159826,(((((24:0.016204,25:0.076282):0.0778387,(26:0.007096,27:0.014109):0.0115243):0.0540247,28:0.387773):0.0392761,29:0.182320):0.0650748,(((30:0.044735,31:0.083370):0.0248103,(33:0.071389,34:0.083047):0.0477295):0.034269,32:0.207643):0.0426652):0.0930115):2.29246e-06,(35:0.841689,((((((36:0.025642,37:0.019423):0.0255583,38:0.000002):0.133742,39:0.451507):0.252854,(((((44:0.413190,(45:0.485102,46:0.565918):0.268585):0.330961,47:0.414630):0.0237973,48:0.588713):0.361837,((49:0.000001,50:0.000001):0.0274329,51:0.011802):0.293555):0.0688631,52:0.614930):0.378445):0.0647836,(41:0.117612,(42:0.000002,43:0.045427):0.196482):0.253345):0.137028,40:0.441899):0.399941):0.329382):0.119472,(((16:0.000001,17:0.000001):0.0550545,18:0.035768):0.0467337,19:0.070609):0.10214):0.173816,20:0.138384):0.269095):2.8252e-06,15:0.293008):0.024916):0.0798133):0.00783915);
 997: 1 -8148.319528 -8439.681331 (0:0.037761,(((1:0.062281,(((3:0.074079,((((8:0.000001,9:0.000001):0.109273,10:0.148191):0.102001,11:0.177032):0.202858,(12:0.000001,13:0.000001):0.176915):0.0696245):0.0995998,7:0.097618):2.14705e-06,6:0.123900):0.0589586):0.0206629,2:0.116249):0.0477614,((4:0.110987,5:0.205456):0.0385871,(15:0.161812,(35:0.893129,((((((36:0.055180,38:0.007753):0.0585816,37:0.024058):0.210263,39:0.373215):0.112974,(41:0.144179,(42:0.020029,43:0.094946):0.133578):0.229282):0.138991,40:0.422267):0.231251,(((((44:0.275477,(45:0.461551,46:0.600227):0.100588):0.284864,48:0.476332):0.0404467,47:0.396882):0.336915,52:0.411893):0.121367,((49:0.000001,50:0.000001):2.1566e-06,51:0.088189):0.276825):0.0588146):0.261197):0.439788):0.101275):0.0383806):0.0310577,(((((((14:0.524520,(21:0.162179,(22:0.636264,23:0.454628):0.0519022):0.217447):0.159636,(30:0.069080,31:0.078299):0.0704012):0.00790399,33:0.086083):0.0244442,(((((24:0.024752,25:0.047576):0.0746026,(28:0.275786,29:0.188499):0.082956):0.0558655,26:0.010747):0.0240826,27:0.016122):0.10105,32:0.271365):0.0530871):0.0194987,34:0.032078):0.132167,(((16:0.000001,17:0.000001):0.0518922,18:0.024519):2.18602e-06,19:0.093427):0.0867558):0.113662,20:0.301037):0.261185);
 998: 1 -8163.144132 -8441.971685 (0:0.108363,1:0.054949,(2:0.056934,(((3:0.109344,((((8:0.000001,9:0.000001):0.212944,10:0.087754):0.0709875,11:0.346321):0.0520129,(12:0.000001,13:0.000001):0.168447):0.169991):0.0454231,(6:0.112027,7:0.083326):0.0766775):0.0328365,(((4:0.148903,(15:0.046601,(35:0.607003,((((((36:0.031349,(38:0.000002,39:0.722776):0.0185686):0.0754837,37:0.006488):0.427771,40:0.403179):0.141211,(41:0.095066,(42:0.014142,43:0.047862):0.247854):0.409815):0.318346,(((49:0.000001,50:0.000001):0.0282248,51:0.072356):0.329344,52:0.614989):0.0704067):0.113949,((((44:0.429118,45:0.716415):0.259871,46:0.465968):0.19149,48:0.393257):0.134979,47:0.314948):0.333626):0.331083):0.643092):0.240622):0.129656,5:0.197933):0.0333096,((((14:0.615119,(21:0.180319,(22:0.504854,23:0.529802):0.0419016):0.317782):0.199743,((((((24:0.009605,25:0.045960):0.0594468,(28:0.300038,29:0.310873):0.0428728):0.0192461,26:0.006885):0.0375602,27:0.000002):0.0772265,32:0.304379):0.0176514,((30:0.068492,31:0.080164):0.0275268,(33:0.080381,34:0.063177):0.0565038):0.0508234):0.0421067):0.154651,(((16:0.000001,17:0.000001):0.0409664,18:0.026391):2.12779e-06,19:0.074371):0.0894454):0.274268,20:0.199726):0.181144):0.00461356):0.0384602):0.0162027);
 999: 2 -8336.475312 -8430.569596 (0:0.149919,1:0.025421,(2:0.077438,(((3:0.146474,((((8:0.000001,9:0.000001):0.16979,10:0.091762):0.11705,11:0.338757):0.0923702,(12:0.000001,13:0.000001):0.136024):0.189926):0.0287657,(((4:0.219641,5:0.212851):0.0854382,(((((((((14:0.896558,31:0.084075):0.0130171,33:0.033509):0.0441566,30:0.071180):0.0223982,34:0.071719):0.0543305,32:0.196686):0.0255426,((((24:0.036627,25:0.038578):0.0677461,(28:0.340126,29:0.241965):0.119173):0.0386606,26:0.014538):0.0588343,27:0.000002):0.235151):0.0908245,(21:0.387952,(22:0.385601,23:0.793594):0.105544):0.336634):0.0850473,(((16:0.000001,17:0.000001):0.0454731,18:0.016171):2.07281e-06,19:0.064540):0.0763764):0.198685,20:0.199163):0.172783):0.0192716,(15:0.191267,(35:0.835763,((((((((36:0.050683,37:0.022818):0.02576,38:0.000002):0.169426,39:0.426640):0.326001,40:0.384290):0.115311,(41:0.106940,(42:0.039970,43:0.062764):0.223879):0.360902):0.143344,((((44:0.583818,45:0.564736):0.356225,46:0.300695):0.312702,48:0.394059):0.197633,47:0.633185):0.491567):0.178811,((49:0.000001,50:0.000001):0.0380362,51:0.054928):0.222707):0.197431,52:0.400000):0.581472):0.395391):0.0704045):0.0268538):0.0336273,(6:0.109883,7:0.090108):0.0358496):0.091793):0.0194887);
 boot_splits_size: 1
 logl_cutoff: -8471.665604
 refined_samples: 999
UFBootSplit0:
 000: 1 0 1 2 4 5 6 7 8 9 10 11 12 13 15
 001: 1 0 1 6 7
 002: 157 1 2
 003: 1 0 1 2 4 5 15 36 37 38 39 40 41 42 43 44 45 46 47 48 49 50 51 52
 004: 1 4 5 7 14 16 17 18 19 20 21 22 23 24 25 26 27 28 29 30 31 32 33 34
 005: 1 14 24 25 26 27 28 29 31 32 33
 006: 931 4 5
 007: 1 14 21 22 23 31 32
 008: 1 14 18 21 22 23 24 25 26 27 28 29 30 31 32 33 34
 009: 1000 8 9
 010: 1 0 1 2 3 4 5 8 9 10 11 12 13 15
 011: 886 8 9 10
 012: 2 14 21 23
 013: 781 8 9 10 11
 014: 1 1 4 5 6 7
 015: 2 0 1 2 3 8 9 10 11 12 13 15
 016: 1000 12 13
 017: 964 8 9 10 11 12 13
 018: 62 4 5 8 9 10 11 12 13
 019: 24 3 4 5 8 9 10 11 12 13
 020: 1 31 32 34
 021: 67 3 4 5 8 9 10 11 12 13 15
 022: 1 14 19 20 21 22 23 24 25 26 27 28 29 30 31 32 33 34
 023: 1 2 4 5
 024: 1 0 2 4 5
 025: 196 21 23
 026: 1 1 3 6 7 8 9 10 11 12 13 15
 027: 846 21 22 23
 028: 1 4 5 6 14 16 17 18 19 20 21 22 23 24 25 26 27 28 29 30 31 32 33 34
 029: 2 21 22 23 35
 030: 62 14 21 22 23 35
 031: 1 0 1 2 4 5 6 14 16 17 18 19 20 21 22 23 24 25 26 27 28 29 30 31 32 33 34
 032: 1 1 2 4 5 6 7 8 9 10 11 12 13
 033: 921 24 25
 034: 1 0 1 2 6 15 35 36 37 38 39 40 41 42 43 44 45 46 47 48 49 50 51 52
 035: 1 4 5 8 9 10 12 13
 036: 792 28 29
 037: 466 24 25 28 29
 038: 1 3 14 16 17 18 19 20 21 22 23 24 25 26 27 28 29 30 31 32 33 34
 039: 657 24 25 26 28 29
 040: 2 0 1 2 3 6 8 9 10 11 12 13 15
 041: 993 24 25 26 27 28 29
 042: 1 35 39 40 41 42 43 44 45 46 47 48 49 50 51 52
 043: 403 24 25 26 27 28 29 32
 044: 1 36 37 41 42 43
 045: 1 37 41 42 43
 046: 371 30 31
 047: 1 5 15 35 36 37 38 39 40 41 42 43 44 45 46 47 48 49 50 51 52
 048: 1 5 35 36 37 38 39 40 41 42 43 44 45 46 47 48 49 50 51 52
 049: 810 33 34
 050: 266 30 31 33 34
 051: 776 24 25 26 27 28 29 30 31 32 33 34
 052: 35 14 21 22 23 24 25 26 27 28 29 30 31 32 33 34 35
 053: 1 14 24 25 26 27 28 29 32
 054: 1 4 5 6 7 15
 055: 812 36 37
 056: 1 21 22 23 30 31 33 34
 057: 993 36 37 38
 058: 1 21 22 23 30 31
 059: 883 36 37 38 39
 060: 1 21 22 23 30
 061: 1 14 21 22 23 24 25 26 27 28 29 31 32 33
 062: 28 41 42
 063: 1 14 21 22 23 31 32 33
 064: 999 41 42 43
 065: 1 16 17 19 21 22 23 24 25 26 27 28 29 30 31 32 33 34
 066: 1 0 1 2 3 4 5 6 7 8 9 10 11 12 13 15 21 22
 067: 1 0 1 2 3 4 5 6 7 8 9 10 11 12 13 15 20 21 22
 068: 358 45 46
 069: 906 44 45 46
 070: 1 14 23 35 36 37 38 39 40 41 42 43 44 45 46 47 48 49 50 51 52
 071: 1 35 44 45 46 48 49 50 51 52
 072: 321 47 48
 073: 990 44 45 46 47 48
 074: 1 4 5 7 35 36 37 38 39 40 41 42 43 44 45 46 47 48 49 50 51 52
 075: 1 1 2 4 5 6 7 15
 076: 1000 49 50
 077: 1 0 16 17 18 19 20 21 22 23 24 25 26 27 28 29 30 31 32 33 34
 078: 78 49 50 52
 079: 1 4 5 7 15 35 36 37 38 39 40 41 42 43 44 45 46 47 48 49 50 51 52
 080: 618 49 50 51 52
 081: 221 44 45 46 47 48 49 50 51 52
 082: 172 41 42 43 44 45 46 47 48 49 50 51 52
 083: 206 36 37 38 39 41 42 43 44 45 46 47 48 49 50 51 52
 084: 1 14 16 17 19 21 22 23
 085: 622 36 37 38 39 40 41 42 43 44 45 46 47 48 49 50 51 52
 086: 151 0 1 2 3 4 5 6 7 8 9 10 11 12 13 15 16 17 18 19 20
 087: 1 1 2 3 5 6 7 8 9 10 11 12 13 15
 088: 1 3 5 8 9 10 11 12 13 15
 089: 999 16 17
 090: 41 0 1 2 3 4 5 6 7 8 9 10 11 12 13 15 18 19 20
 091: 1 5 8 9 10 11 12 13 15
 092: 93 0 1 2 3 4 5 6 7 8 9 10 11 12 13 15 19 20
 093: 1 14 30 31 32 33
 094: 235 0 1 2 3 4 5 6 7 8 9 10 11 12 13 15 20
 095: 1 35 44 45 46 47
 096: 289 0 1 2 3 4 5 6 7 8 9 10 11 12 13 15
 097: 125 0 1 2 6 7
 098: 1 0 1 2 3 6 14 15 16 17 18 19 20 21 22 23 24 25 26 27 28 29 30 31 32 33 34
 099: 1 2 14 16 17 18 19 20 21 22 23 24 25 26 27 28 29 30 31 32 33 34
 100: 712 6 7
 101: 739 0 1 2
 102: 2 35 51
 103: 702 3 8 9 10 11 12 13
 104: 58 3 7 8 9 10 11 12 13
 105: 542 3 6 7 8 9 10 11 12 13
 106: 46 14 22
 107: 72 14 21 22
 108: 690 14 21 22 23
 109: 168 24 25 26 27 28 29 33 34
 110: 86 24 25 26 27 28 29 31 33 34
 111: 310 24 25 26 27 28 29 31 32 33 34
 112: 680 14 21 22 23 24 25 26 27 28 29 30 31 32 33 34
 113: 790 16 17 18
 114: 71 14 16 17 18 21 22 23 24 25 26 27 28 29 30 31 32 33 34
 115: 566 14 16 17 18 19 21 22 23 24 25 26 27 28 29 30 31 32 33 34
 116: 735 14 16 17 18 19 20 21 22 23 24 25 26 27 28 29 30 31 32 33 34
 117: 971 42 43
 118: 477 36 37 38 39 41 42 43
 119: 523 36 37 38 39 40 41 42 43
 120: 10 44 48
 121: 513 44 45 46 48
 122: 547 36 37 38 39 40 41 42 43 44 45 46 47 48
 123: 903 49 50 51
 124: 925 35 36 37 38 39 40 41 42 43 44 45 46 47 48 49 50 51 52
 125: 661 15 35 36 37 38 39 40 41 42 43 44 45 46 47 48 49 50 51 52
 126: 80 0 1 2 3 4 5 6 7 8 9 10 11 12 13
 127: 504 0 1 2 3 6 7 8 9 10 11 12 13
 128: 77 0 2
 129: 97 8 9 10 12 13
 130: 182 36 38
 131: 277 4 5 15 35 36 37 38 39 40 41 42 43 44 45 46 47 48 49 50 51 52
 132: 551 22 23
 133: 102 24 25 28
 134: 233 26 27
 135: 162 24 25 26 27 28
 136: 176 31 32
 137: 223 30 31 32
 138: 215 30 31 32 33 34
 139: 761 16 17 18 19
 140: 550 0 1
 141: 117 44 45 46 47
 142: 94 36 37 38 39 40 41 42 43 44 45 46 47 48 49 50 51
 143: 61 3 8 9 10 11 12 13 15 35 36 37 38 39 40 41 42 43 44 45 46 47 48 49 50 51 52
 144: 96 4 5 7
 145: 148 4 5 6 7
 146: 75 0 1 2 14 16 17 18 19 20 21 22 23 24 25 26 27 28 29 30 31 32 33 34
 147: 173 21 22
 148: 47 27 28
 149: 53 26 27 28
 150: 142 24 25 26 27 28 29 30 31 33 34
 151: 50 14 33
 152: 4 14 31 33
 153: 6 14 30 31 33
 154: 26 14 30 31 33 34
 155: 17 14 30 31 32 33 34
 156: 155 14 24 25 26 27 28 29 30 31 32 33 34
 157: 219 4 5 14 16 17 18 19 20 21 22 23 24 25 26 27 28 29 30 31 32 33 34
 158: 641 44 45
 159: 105 35 49 50 51
 160: 326 35 49 50 51 52
 161: 22 14 21 22 23 33
 162: 20 14 21 22 23 33 34
 163: 32 14 21 22 23 30 31 33 34
 164: 124 26 28 29
 165: 43 3 4 5 6 7 8 9 10 11 12 13
 166: 8 35 40
 167: 33 14 21 22 23 35 36 37 38 39 40 41 42 43 44 45 46 47 48 49 50 51 52
 168: 18 30 31 33
 169: 45 2 3 6 7 8 9 10 11 12 13
 170: 88 1 2 3 6 7 8 9 10 11 12 13
 171: 87 40 41 42 43
 172: 9 14 24 25 26 27 28 29
 173: 5 14 24 25 26 27 28 29 33
 174: 73 30 32
 175: 5 30 32 34
 176: 22 30 31 32 34
 177: 58 18 19
 178: 36 16 17 18 19 21 22 23
 179: 113 41 42 43 44 45 46 47 48
 180: 3 40 41 42 43 44 45 46 47 48
 181: 1 39 40 41 42 43 44 45 46 47 48
 182: 40 24 28 29
 183: 172 24 25 26 27 28 29 32 33 34
 184: 50 14 20
 185: 3 14 16 17 18 19 20
 186: 24 24 25 26 27 28 29 34
 187: 33 21 22 23 24 25 26 27 28 29 30 31 32 33 34
 188: 71 4 5 15
 189: 2 3 4 5 15
 190: 51 3 4 5 6 7 8 9 10 11 12 13 15
 191: 8 1 3 4 5 6 7 8 9 10 11 12 13 15
 192: 54 1 2 3 4 5 6 7 8 9 10 11 12 13 15
 193: 37 24 25 26 27 28 29 30 31 32
 194: 52 16 17 18 19 35 36 37 38 39 40 41 42 43 44 45 46 47 48 49 50 51 52
 195: 26 36 37 38 39 40 41 42 43 44 45 46 47 48 52
 196: 28 24 28
 197: 109 35 52
 198: 165 36 37 38 39 40
 199: 10 1 15 35 36 37 38 39 40 41 42 43 44 45 46 47 48 49 50 51 52
 200: 23 14 16 17 18 19 21 22 23
 201: 27 26 29
 202: 6 0 1 2 4 5 15 35 36 37 38 39 40 41 42 43 44 45 46 47 48 49 50 51 52
 203: 23 0 1 2 15 35 36 37 38 39 40 41 42 43 44 45 46 47 48 49 50 51 52
 204: 8 0 1 15 35 36 37 38 39 40 41 42 43 44 45 46 47 48 49 50 51 52
 205: 8 14 16 17 18 19 24 25 26 27 28 29 30 31 32 33 34
 206: 59 14 33 34
 207: 33 14 24 25 26 27 28 29 32 33 34
 208: 56 14 24 25 26 27 28 29 31 32 33 34
 209: 12 1 7
 210: 49 1 6 7
 211: 62 1 2 6 7
 212: 66 3 15
 213: 87 8 9 11
 214: 26 24 25 27
 215: 186 24 25 26 27
 216: 20 24 25 26 27 28 29 33
 217: 73 24 25 26
 218: 14 16 17 18 21 22 23 24 25 26 27 28 29 30 31 32 33 34
 219: 59 16 17 18 19 21 22 23 24 25 26 27 28 29 30 31 32 33 34
 220: 47 3 8 9 10 11 12 13 15
 221: 54 16 17 19
 222: 22 24 25 27 28
 223: 44 6 7 8 9 10 11 12 13
 224: 2 25 28 29
 225: 75 35 44 45 46 47 48 49 50 51 52
 226: 24 4 15 35 36 37 38 39 40 41 42 43 44 45 46 47 48 49 50 51 52
 227: 14 0 1 14 16 17 18 19 20 21 22 23 24 25 26 27 28 29 30 31 32 33 34
 228: 86 0 14 16 17 18 19 20 21 22 23 24 25 26 27 28 29 30 31 32 33 34
 229: 111 16 17 18 19 20
 230: 61 14 35
 231: 8 16 17 18 19 36 37 38 39 40 41 42 43 44 45 46 47 48 49 50 51 52
 232: 20 0 1 2 3 4 5 6 7 8 9 10 11 12 13 14 15 20 21 22 23 35
 233: 32 0 1 2 3 6 7 8 9 10 11 12 13 15
 234: 22 14 19 21 22 23 24 25 26 27 28 29 30 31 32 33 34
 235: 19 0 1 2 3 6 7
 236: 131 36 37 38 39 41 42 43 44 45 46 47 48
 237: 45 0 1 2 6 7 14 16 17 18 19 20 21 22 23 24 25 26 27 28 29 30 31 32 33 34
 238: 24 10 11
 239: 22 5 8 9 10 11 12 13
 240: 12 3 5 8 9 10 11 12 13
 241: 20 4 15
 242: 25 40 41 42 43 44 45 46 47 48 49 50 51 52
 243: 11 14 35 36 37 38 39 40 41 42 43 44 45 46 47 48 49 50 51 52
 244: 11 0 1 2 3 4 5 6 7 8 9 10 11 12 13 15 16 17 18 20
 245: 1 24 29
 246: 5 24 25 29
 247: 6 24 25 26 29
 248: 61 24 25 26 27 28 29 31 32
 249: 6 35 49 50 52
 250: 19 35 41 42 43 44 45 46 47 48 49 50 51 52
 251: 7 35 39 41 42 43 44 45 46 47 48 49 50 51 52
 252: 64 35 36 37 38 39 41 42 43 44 45 46 47 48 49 50 51 52
 253: 30 0 1 2 4 5 6 7
 254: 25 21 22 23 35 36 37 38 39 40 41 42 43 44 45 46 47 48 49 50 51 52
 255: 7 8 9 10 11 12 13 15
 256: 30 4 5 6
 257: 41 39 41 42 43 44 45 46 47 48 49 50 51 52
 258: 89 16 17 18 19 24 25 26 27 28 29 30 31 32 33 34
 259: 36 2 6 7
 260: 22 24 25 26 27 28 29 31
 261: 5 14 21 22 23 24 25 26 27 28 29 30 31 33 34
 262: 7 2 7
 263: 1 21 22 23 24 25 26 27 28 29
 264: 6 0 15 35 36 37 38 39 40 41 42 43 44 45 46 47 48 49 50 51 52
 265: 13 40 44 45 46 47 48
 266: 8 0 1 2 4 5 6 7 15 35 36 37 38 39 40 41 42 43 44 45 46 47 48 49 50 51 52
 267: 30 1 3 6 7 8 9 10 11 12 13
 268: 19 14 22 35
 269: 119 11 12 13
 270: 7 0 1 2 3 6 7 14 16 17 18 19 20 21 22 23 24 25 26 27 28 29 30 31 32 33 34
 271: 6 14 16 17 19 21 22 23 24 25 26 27 28 29 30 31 32 33 34
 272: 11 14 24 25 26 27 28 29 30 31 33 34
 273: 13 35 44 45 46 47 48
 274: 18 35 36 37 38 39 40 41 42 43 44 45 46 47 48
 275: 10 0 2 14 16 17 18 19 20 21 22 23 24 25 26 27 28 29 30 31 32 33 34
 276: 11 16 17 18 19 20 24 25 26 27 28 29 30 31 32 33 34
 277: 4 14 19 21 22 23
 278: 1 14 24 25 26 27 28 29 35
 279: 2 14 24 25 26 27 28 29 30 31 33 34 35
 280: 5 14 24 25 26 27 28 29 30 31 32 33 34 35
 281: 78 36 37 38 39 40 41 42 43 49 50 51 52
 282: 10 8 9 10 11 12 13 15 35 36 37 38 39 40 41 42 43 44 45 46 47 48 49 50 51 52
 283: 37 46 48
 284: 41 3 15 35 36 37 38 39 40 41 42 43 44 45 46 47 48 49 50 51 52
 285: 29 4 5 6 7 14 16 17 18 19 20 21 22 23 24 25 26 27 28 29 30 31 32 33 34
 286: 1 0 1 2 8 9 10 11 12 13
 287: 8 2 4 5 6 7
 288: 3 1 2 4 5 6 7
 289: 37 36 37 38 40
 290: 27 45 46 47 48
 291: 4 39 41 42 43 44 45 46 47 48
 292: 3 19 24 25 26 27 28 29 30 31 32 33 34
 293: 3 16 17 19 24 25 26 27 28 29 30 31 32 33 34
 294: 2 3 6
 295: 17 7 8 9 10 11 12 13
 296: 12 14 22 23
 297: 16 30 31 32 33
 298: 2 0 1 2 6 14 16 17 18 19 20 21 22 23 24 25 26 27 28 29 30 31 32 33 34
 299: 7 4 5 8 9 10 11 12 13 15
 300: 17 14 23
 301: 8 44 45 48
 302: 12 46 47
 303: 16 35 36 37 38 39 40 41 42 43 49 50 51 52
 304: 29 0 4 5 14 16 17 18 19 20 21 22 23 24 25 26 27 28 29 30 31 32 33 34
 305: 18 14 21 22 23 30 31 32 33 34
 306: 36 14 21 22 23 24 25 26 27 28 29 31 32 33 34
 307: 8 0 4 5 15 35 36 37 38 39 40 41 42 43 44 45 46 47 48 49 50 51 52
 308: 8 24 25 26 28
 309: 3 0 1 2 6 7 8 9 10 11 12 13
 310: 60 0 1 2 6
 311: 7 8 9 10 11 12 13 35 36 37 38 39 40 41 42 43 44 45 46 47 48 49 50 51 52
 312: 25 36 37 38 39 41 42 43 49 50 51 52
 313: 1 21 22 23 24 25 26 27 28 29 31 32 33 34
 314: 2 0 1 2 3 14 15 16 17 18 19 20 21 22 23 24 25 26 27 28 29 30 31 32 33 34
 315: 7 24 25 26 27 28 29 31 33
 316: 8 32 34
 317: 6 30 33 34
 318: 38 44 45 46 47 48 52
 319: 6 14 16 17 18 19 21 22 23 35 36 37 38 39 40 41 42 43 44 45 46 47 48 49 50 51 52
 320: 2 14 32
 321: 1 4 5 35 36 37 38 39 40 41 42 43 44 45 46 47 48 49 50 51 52
 322: 1 27 28 29
 323: 3 26 27 28 29
 324: 6 14 15 16 17 18 19 20 21 22 23 24 25 26 27 28 29 30 31 32 33 34
 325: 1 41 42 43 44 45 46 47 48 49 50 51
 326: 3 16 17 18 19 21 22 23 35 36 37 38 39 40 41 42 43 44 45 46 47 48 49 50 51 52
 327: 1 12 13 35 36 37 38 39 40 41 42 43 44 45 46 47 48 49 50 51 52
 328: 1 4 5 8 9 10 11 12 13 35 36 37 38 39 40 41 42 43 44 45 46 47 48 49 50 51 52
 329: 17 14 16 17 21 22 23 24 25 26 27 28 29 30 31 32 33 34
 330: 7 39 40
 331: 5 19 21 22 23
 332: 2 18 19 21 22 23
 333: 19 46 47 48
 334: 10 16 17 18 19 20 35 36 37 38 39 40 41 42 43 44 45 46 47 48 49 50 51 52
 335: 13 16 17 18 19 20 21 22 23 24 25 26 27 28 29 30 31 32 33 34
 336: 3 16 17 18 19 20 21 22 23
 337: 1 16 17 18 19 20 21 22 23 30
 338: 5 8 9 10 11 12 13 14 16 17 18 19 20 21 22 23 24 25 26 27 28 29 30 31 32 33 34
 339: 5 0 1 2 6 7 15 35 36 37 38 39 40 41 42 43 44 45 46 47 48 49 50 51 52
 340: 2 1 3 6 7
 341: 2 2 8 9 10 11 12 13
 342: 3 16 17 18 36 37 38 39 40 41 42 43 44 45 46 47 48 49 50 51 52
 343: 7 0 1 2 3 4 5 6 7 8 9 10 11 12 13 15 16 17 18 19 20 21 22 23
 344: 27 2 6
 345: 1 16 17 24 25 26 27 28 29 30 31 32 33 34
 346: 1 16 17 18 24 25 26 27 28 29 30 31 32 33 34
 347: 2 14 24 25 26 27 28 29 31 33
 348: 5 3 4 5 6 7 15
 349: 26 0 1 2 3 4 5 6 7 15
 350: 1 3 8 9 10 12 13
 351: 1 7 11
 352: 1 14 20 24 25 26 27 28 29 30 31 32 33 34
 353: 8 14 16 17 18 19 20 24 25 26 27 28 29 30 31 32 33 34
 354: 1 16 17 19 21 22 23
 355: 4 38 39
 356: 6 36 38 39
 357: 22 14 21
 358: 8 4 5 6 7 8 9 10 11 12 13
 359: 16 0 4 5
 360: 8 31 33
 361: 10 16 17 18 35 36 37 38 39 40 41 42 43 44 45 46 47 48 49 50 51 52
 362: 1 0 3 4 5 6 7 8 9 10 11 12 13 15
 363: 1 0 4 5 6 7
 364: 16 14 23 35
 365: 16 14 22 23 35
 366: 5 0 1 2 3 4 5 6 7 8 9 10 11 12 13 14 15 16 17 18 19 20 21 22 23 35
 367: 1 24 25 26 28 29 30 31 33 34
 368: 21 45 46 47
 369: 6 35 36 37 38 39 40 41 42 43 44 45 46 47 48 49 50 51
 370: 1 3 4 5 15 35 36 37 38 39 40 41 42 43 44 45 46 47 48 49 50 51 52
 371: 5 14 16 17 18 19 21 22 23 24 25 26 27 28 29 30 31 32 33 34 35
 372: 3 14 16 17 18 19 20 21 22 23 24 25 26 27 28 29 30 31 32 33 34 35
 373: 5 1 15
 374: 3 2 3 4 5 6 7 8 9 10 11 12 13
 375: 3 16 17 35 36 37 38 39 40 41 42 43 44 45 46 47 48 49 50 51 52
 376: 1 1 2 6
 377: 4 3 4 5 7 8 9 10 11 12 13 15
 378: 20 0 1 2 4 5 6 7 15
 379: 11 0 1 2 15
 380: 12 14 21 22 35
 381: 7 36 37 38 39 44 45 46 47 48 49 50 51 52
 382: 1 6 7 12 13
 383: 17 39 41 42 43
 384: 2 26 28
 385: 3 14 24 25 26 27 28 29 30 31 32 33
 386: 2 24 25 26 27 28 29 31 32 33
 387: 3 36 37 38 39 40 41 42 43 47 48
 388: 2 0 2 6
 389: 12 2 3 4 5 6 7 8 9 10 11 12 13 15
 390: 3 0 1 2 3 4 5 6 7 8 9 10 11 12 13 15 16 17 19 20
 391: 1 14 21 22 23 32 35
 392: 5 0 1 2 3 4 6 7 8 9 10 11 12 13 15
 393: 6 24 25 26 27 28 29 30 31 33
 394: 3 35 36 37 38 39 44 45 46 47 48 49 50 51 52
 395: 8 36 37 38 39 40 41 42 43 44 45 46 47 48 51
 396: 2 4 6 7
 397: 1 0 3 15
 398: 1 4 35 36 37 38 39 40 41 42 43 44 45 46 47 48 49 50 51 52
 399: 8 5 14 16 17 18 19 20 21 22 23 24 25 26 27 28 29 30 31 32 33 34
 400: 4 0 1 2 3 7 8 9 10 11 12 13
 401: 3 0 1 2 3 4 5 6 7 8 9 10 11 12 13 15 18 20
 402: 2 14 21 22 23 24 25 26 27 28 29 33
 403: 4 14 21 22 23 24 25 26 27 28 29 33 34
 404: 1 14 20 21 22 23
 405: 4 2 3 8 9 10 11 12 13
 406: 1 20 35 36 37 38 39 40 41 42 43 44 45 46 47 48 49 50 51 52
 407: 3 25 26 27
 408: 22 3 11 12 13
 409: 5 3 7 11 12 13
 410: 21 3 6 7 11 12 13
 411: 2 3 6 7 11 12 13 14 16 17 18 19 20 21 22 23 24 25 26 27 28 29 30 31 32 33 34
 412: 19 8 9 10 15 35 36 37 38 39 40 41 42 43 44 45 46 47 48 49 50 51 52
 413: 16 4 5 8 9 10 15 35 36 37 38 39 40 41 42 43 44 45 46 47 48 49 50 51 52
 414: 1 0 2 4 5 6 14 16 17 18 19 20 21 22 23 24 25 26 27 28 29 30 31 32 33 34
 415: 1 0 4 5 6 14 16 17 18 19 20 21 22 23 24 25 26 27 28 29 30 31 32 33 34
 416: 5 14 20 21 22 23 24 25 26 27 28 29 30 31 32 33 34
 417: 2 36 37 38 39 40 49 50 51 52
 418: 2 0 1 2 4 6 7 15
 419: 1 0 1 4 15
 420: 1 0 1 4
 421: 7 0 4
 422: 3 24 25 26 27 28 29 35 36 37 38 39 40 41 42 43 44 45 46 47 48 49 50 51 52
 423: 1 24 25 26 27 28 29 30 32 33 34
 424: 3 5 6 7
 425: 1 1 5 6 7
 426: 1 1 2 5 6 7
 427: 1 0 3 4 15
 428: 4 45 46 48
 429: 2 19 21 22 23 24 25 26 27 28 29 30 31 32 33 34
 430: 7 14 21 22 23 32
 431: 5 3 6 7
 432: 5 14 21 22 23 30 31 32
 433: 1 14 21 22 23 24 25 26 27 28 30 31 32 33 34
 434: 1 14 16 17 18 19 20 21 22 23 24 25 26 27 28 30 31 32 33 34
 435: 1 3 6 11 12 13
 436: 18 8 9 10 35 36 37 38 39 40 41 42 43 44 45 46 47 48 49 50 51 52
 437: 15 0 1 2 3 6 7 11 12 13
 438: 6 24 25 26 27 28 29 30 31 32 33
 439: 1 14 30 31
 440: 3 18 35 36 37 38 39 40 41 42 43 44 45 46 47 48 49 50 51 52
 441: 1 14 16 17 18 21 22 23 24 25 26 27 28 29 30 31 32 33 34 35
 442: 2 3 8 9 10 11 12 13 20
 443: 3 3 6 7 8 9 10 11 12 13 20
 444: 2 0 1 2 3 4 5 6 7 8 9 10 11 12 13 20
 445: 3 0 1 2 3 6 7 8 9 10 11 12 13 20
 446: 3 14 21 22 23 24 25 26 27 28 29 32 33 34
 447: 6 44 45 46 47 48 49 50 51
 448: 9 35 36 37 38 39 41 42 43 49 50 51 52
 449: 1 14 21 23 35
 450: 2 14 21 22 23 24 25 26 27 28 29 31 33 34
 451: 4 25 28
 452: 7 36 37 38 39 40 41 42 43 49 50 51
 453: 8 7 35 36 37 38 39 40 41 42 43 44 45 46 47 48 49 50 51 52
 454: 5 6 7 35 36 37 38 39 40 41 42 43 44 45 46 47 48 49 50 51 52
 455: 8 0 1 2 4 5 14 15 16 17 18 19 20 21 22 23 24 25 26 27 28 29 30 31 32 33 34
 456: 4 4 5 14 15 16 17 18 19 20 21 22 23 24 25 26 27 28 29 30 31 32 33 34
 457: 2 14 24 25 26 27 28 29 30 31 33
 458: 6 36 37 38 41 42 43
 459: 1 24 25 26 27 28 29 32 35 36 37 38 39 40 41 42 43 44 45 46 47 48 49 50 51 52
 460: 1 0 1 2 3 4 5 6 7 8 9 10 11 12 13 14 15 16 17 18 19 20 21 22 23 30 31
 461: 1 0 1 2 3 4 5 6 7 8 9 10 11 12 13 14 15 16 17 18 19 20 21 22 23 30
 462: 1 0 1 2 3 4 5 6 7 8 9 10 11 12 13 15 16 17 18 19 20 30
 463: 2 0 1 2 4 5 15
 464: 3 2 3 4 5 8 9 10 11 12 13 15
 465: 1 14 33 34 35
 466: 3 14 30 31 33 34 35
 467: 2 0 1 2 4 5
 468: 1 1 2 3 4 5 6 7 8 9 10 11 12 13
 469: 2 24 25 26 27 29
 470: 4 0 1 2 4 5 14 16 17 18 19 20 21 22 23 24 25 26 27 28 29 30 31 32 33 34
 471: 1 6 7 11 12 13
 472: 5 3 12 13
 473: 1 4 5 8 9 10
 474: 2 0 1 2 3 15
 475: 1 0 1 2 3 4 5 6 7 8 9 10 11 12 13 14 15 20 21 22 23 30 31 32 33 34
 476: 1 0 1 2 3 4 5 6 7 8 9 10 11 12 13 14 15 20 21 22 23 30 31 33 34
 477: 3 0 1 2 3 4 5 6 7 8 9 10 11 12 13 14 15 20 21 22 23
 478: 1 0 1 2 3 4 5 6 7 8 9 10 11 12 13 14 15 21 22 23 35
 479: 1 48 49 50 51 52
 480: 1 47 48 49 50 51 52
 481: 3 51 52
 482: 1 35 51 52
 483: 2 36 37 38 41 42 43 44 45 46 47 48
 484: 2 7 15 35 36 37 38 39 40 41 42 43 44 45 46 47 48 49 50 51 52
 485: 1 0 1 3 4 5 6 7 8 9 10 11 12 13 15
 486: 1 0 1 4 5 6 7
 487: 2 2 3 6 7
 488: 2 1 8 9 10 15 35 36 37 38 39 40 41 42 43 44 45 46 47 48 49 50 51 52
 489: 3 0 2 4 5 14 16 17 18 19 20 21 22 23 24 25 26 27 28 29 30 31 32 33 34
 490: 2 14 21 22 23 31 33
 491: 5 14 21 22 23 30 31 33
 492: 2 36 37 38 40 41 42 43
 493: 6 16 17 21 22 23 24 25 26 27 28 29 30 31 32 33 34
 494: 8 0 1 15
 495: 3 41 42 43 49 50 51 52
 496: 2 0 1 2 3 4 5 6 7
 497: 4 16 17 18 19 24 25 26 27 28 29 32
 498: 1 16 17 18 19 24 25 26 27 28 29 32 34
 499: 4 16 17 18 19 24 25 26 27 28 29 32 33 34
 500: 4 16 17 18 19 24 25 26 27 28 29 31 32 33 34
 501: 3 6 7 14 16 17 18 19 20 21 22 23 24 25 26 27 28 29 30 31 32 33 34
 502: 2 16 17 36 37 38 39 40 41 42 43 44 45 46 47 48 49 50 51 52
 503: 1 4 5 12 13
 504: 1 2 35 36 37 38 39 40 41 42 43 44 45 46 47 48 49 50 51 52
 505: 1 0 14 16 17 18 19 21 22 23 24 25 26 27 28 29 30 31 32 33 34
 506: 2 25 26 27 28
 507: 1 0 1 3 4 5 6 7 15
 508: 3 4 5 8 9 10 35 36 37 38 39 40 41 42 43 44 45 46 47 48 49 50 51 52
 509: 3 10 11 12 13
 510: 2 14 21 22 23 24 25 26 27 28 29 30 31 32 33
 511: 2 0 35 36 37 38 39 40 41 42 43 44 45 46 47 48 49 50 51 52
 512: 1 36 37 38 39 40 41 42 43 45 46 47
 513: 1 36 37 38 39 40 41 42 43 44 45 46 47
 514: 1 16 17 18 19 21 22 23 32
 515: 2 15 36 37 38 39 40 41 42 43 44 45 46 47 48 49 50 51 52
 516: 2 4 5 15 36 37 38 39 40 41 42 43 44 45 46 47 48 49 50 51 52
 517: 3 36 37 38 40 41 42 43 44 45 46 47 48
 518: 8 24 25 26 27 28 29 32 34
 519: 1 3 6 7 12 13
 520: 1 0 1 2 8 9 10 11 15 35 36 37 38 39 40 41 42 43 44 45 46 47 48 49 50 51 52
 521: 2 8 9 10 11 15 35 36 37 38 39 40 41 42 43 44 45 46 47 48 49 50 51 52
 522: 2 14 21 22 24 25 26 27 28 29 30 31 32 33 34
 523: 3 24 25 26 27 28 30 31 32 33 34
 524: 1 0 1 2 3 4 5 6 7 8 9 10 11 12 13 15 20 21 22 23
 525: 1 0 1 2 3 5 6 7 8 9 10 11 12 13
 526: 1 15 35
 527: 1 35 41 42 43 49 50 51 52
 528: 1 6 35 36 37 38 39 40 41 42 43 44 45 46 47 48 49 50 51 52
 529: 4 4 5 6 7 35 36 37 38 39 40 41 42 43 44 45 46 47 48 49 50 51 52
 530: 4 0 1 2 14 15 16 17 18 19 20 21 22 23 24 25 26 27 28 29 30 31 32 33 34
 531: 1 14 21 22 23 30 35
 532: 1 14 21 22 23 30 31 35
 533: 2 14 21 22 23 30 31 33 34 35
 534: 2 14 21 22 23 30 31 32 33 34 35
 535: 1 14 21 22 23 29
 536: 1 36 37 38 39 40 44 45 46 47 48
 537: 2 16 17 20
 538: 3 14 16 17 19 20 21 22 23 24 25 26 27 28 29 30 31 32 33 34
 539: 1 0 1 2 4 15 35 36 37 38 39 40 41 42 43 44 45 46 47 48 49 50 51 52
 540: 1 4 5 8 9 10 11
 541: 1 4 5 8 9 10 11 14 16 17 18 19 20 21 22 23 24 25 26 27 28 29 30 31 32 33 34
 542: 1 0 1 2 3 6 7 12 13
 543: 3 31 32 33 34
 544: 2 3 7 8 9 10 11 12 13 35 36 37 38 39 40 41 42 43 44 45 46 47 48 49 50 51 52
 545: 3 14 24 25 26 27 28 29 33 34
 546: 6 0 1 2 3 4 5 6 7 8 9 10 11 12 13 14 15 16 17 18 19 20 21 22 23
 547: 4 4 7
 548: 2 14 21 22 23 30 31 32 33
 549: 2 35 44 45 46
 550: 1 35 44 45 46 48
 551: 1 19 20
 552: 1 16 17 19 20
 553: 2 14 21 22 23 24 25 26 27 28 29
 554: 2 5 12 13
 555: 2 0 1 2 6 7 15
 556: 1 16 17 18 19 24 25 26 27 28 29
 557: 3 14 21 22 23 31
 558: 1 36 37 38 39 40 41 42 43 44 45 46 48 49 50 51 52
 559: 4 31 33 34
 560: 1 2 4 5 14 16 17 18 19 20 21 22 23 24 25 26 27 28 29 30 31 32 33 34
 561: 2 14 21 22 23 30 31
 562: 1 6 7 8 9 10 11 12 13 35 36 37 38 39 40 41 42 43 44 45 46 47 48 49 50 51 52
 563: 2 0 1 2 3 8 9 10 11 12 13
 564: 2 0 4 15 35 36 37 38 39 40 41 42 43 44 45 46 47 48 49 50 51 52
 565: 1 4 8 9 10 35 36 37 38 39 40 41 42 43 44 45 46 47 48 49 50 51 52
 566: 1 1 2 3 5 6 7 8 9 10 11 12 13
 567: 6 0 15
 568: 1 19 35 36 37 38 39 40 41 42 43 44 45 46 47 48 49 50 51 52
 569: 3 14 31
 570: 2 4 5 14 16 17 18 19 21 22 23 24 25 26 27 28 29 30 31 32 33 34
 571: 1 3 4 8 9 10 11 12 13 15
 572: 2 21 22 35
 573: 1 0 2 4 5 14 15 16 17 18 19 20 21 22 23 24 25 26 27 28 29 30 31 32 33 34
 574: 3 16 17 18 19 32
 575: 1 24 25 26 29 30 31 33 34
 576: 1 24 25 26 27 29 30 31 33 34
 577: 1 24 25 26 27 29 30 31 32 33 34
 578: 1 39 40 41 42 43
 579: 1 36 39
 580: 2 0 1 2 3 4 5 6 7 8 9 10 11 12 13 14 15 20
 581: 1 16 17 18 20
 582: 1 31 34
 583: 2 23 35 36 37 38 39 40 41 42 43 44 45 46 47 48 49 50 51 52
 584: 1 0 1 2 3 4 5 6 7 8 9 10 11 12 13 14 15 16 17 18 19 20 21 22
 585: 1 0 1 2 3
 586: 1 35 45 46
 587: 1 35 45 46 49 50 51 52
 588: 1 44 47 48
 589: 1 14 18 19 21 22 23 24 25 26 27 28 29 30 31 32 33 34
 590: 1 14 16 17 21 22 23 35
 591: 1 0 1 2 3 4 5 6 7 8 9 10 11 12 13 15 17 18 19 20
 592: 1 40 44 45 46 47 48 49 50 51 52
 593: 1 0 1 2 3 11 12 13
 594: 1 10 12 13
 595: 1 14 24 25 26 27 28 29 31 33 34
 596: 1 14 30 31 32 33 34 35
 597: 1 3 11
 598: 1 8 9 10 12 13 15
 599: 1 4 5 8 9 10 12 13 15
 600: 2 23 35
 601: 1 7 14 16 17 18 19 20 21 22 23 24 25 26 27 28 29 30 31 32 33 34
 602: 1 14 18 20
 603: 1 14 16 17 18 20
 604: 1 44 45 47
 605: 2 35 36 37 38 39 40 41 42 43 44 45 46 47 48 52
 606: 1 5 6
 607: 1 0 1 2 3 4 5 6 7 8 9 10 11 12 13 14 15 19 20 21 22 23 35
 608: 2 0 1 2 3 4 6 7 8 9 10 11 12 13
 609: 1 28 32
 610: 1 28 29 32
 611: 1 15 35 49 50 51 52
 612: 1 4 5 15 35 49 50 51 52
 613: 1 0 1 2 3 4 5 6 7 8 9 10 11 12 13 15 16 17 18 19 20 35 49 50 51 52
 614: 1 0 1 2 3 4 5 6 7 8 9 10 11 12 13 15 20 35 49 50 51 52
 615: 1 0 1 2 3 4 5 6 7 8 9 10 11 12 13 15 35 49 50 51 52
 616: 1 3 4 5 6 7
 617: 2 24 25 26 27 28 29 31 34
 618: 2 0 1 2 8 9 10 15 35 36 37 38 39 40 41 42 43 44 45 46 47 48 49 50 51 52
 619: 1 0 1 8 9 10 15 35 36 37 38 39 40 41 42 43 44 45 46 47 48 49 50 51 52
 620: 2 21 22 23 32
 621: 1 0 1 2 5 6 7 14 16 17 18 19 20 21 22 23 24 25 26 27 28 29 30 31 32 33 34
 622: 1 14 34
 623: 1 19 36 37 38 39 40 41 42 43 44 45 46 47 48 49 50 51 52
 624: 1 0 1 3 6 7 8 9 10 11 12 13
 625: 1 36 37 38 39 40 41
 626: 1 36 37 38 39 40 41 43
 627: 1 0 1 2 3 4 6 7 15
 nsplits: 628
 ntax: 53
boot_consense_logl: -8423.125686
contree: (0:0.0944097044,1:0.0404036886,(2:0.1033048418,(((3:0.0982747042,((((8:0.0000022840,9:0.0000022840)100:0.1658818754,10:0.1035231016)89:0.1183964757,11:0.2861069050)78:0.106475232,(12:0.0000022840,13:0.0000022840)100:0.1606347506)96:0.170547087)70:0.04508952829,(6:0.1251889010,7:0.1081064394)71:0.05739437245)54:0.01685890194,(((4:0.1679155610,5:0.1576761197)93:0.1053213049,(15:0.1582026135,(35:0.8567338164,(((((((36:0.0578852022,37:0.0670743152)81:0.02503673432,38:0.0000023028)99:0.2366240311,39:0.4121959176)88:0.1761119826,(41:0.1709810858,(42:0.0218503451,43:0.0463379023)97:0.1371669632)100:0.3231206292)48:0.1269676014,40:0.4570941863)52:0.2063296107,((((44:0.5240120084,45:0.5265452765)64:0.2563364756,46:0.4292846481)91:0.2902052167,48:0.5378664361)51:0.04858218007,47:0.4406660491)99:0.5003919993)55:0.1897435362,(((49:0.0000022840,50:0.0000022840)100:0.01995463931,51:0.0851074575)90:0.2899642358,52:0.5423800211)62:0.1093783419)62:0.2598924252)93:0.6670871546)66:0.1566488468)28:0.01869589786,((((14:0.6146345333,(21:0.2110835306,(22:0.4056473378,23:0.5423856463)55:0.07018863807)85:0.2770860864)69:0.1747021556,((((((24:0.0306018828,25:0.0522717181)92:0.04158720495,(28:0.2952657580,29:0.2828596609)79:0.08928494417)47:0.03819323528,26:0.0132648032)66:0.04293759188,27:0.0000029448)99:0.178968341,32:0.2057321264)40:0.0492313734,((30:0.0598340804,31:0.1004792196)37:0.03787116502,(33:0.0765972161,34:0.1164979038)81:0.04438271096)27:0.02931367486)78:0.08130779237)68:0.1421210854,(((16:0.0000022840,17:0.0000022840)100:0.05383663491,18:0.0336826929)79:0.01828628796,19:0.0670653155)76:0.09074174946)57:0.1747058029,20:0.1939522772)74:0.2477978779)50:0.02109917527)74:0.0503350292)55:0.00942344379);
contree_rfdist: 6
finished: true
finishedCandidateSet: true
finishedModelFinal: true
finishedModelInit: true
iqtree:
 command:  -s 53fer.fasta -madd 3DI -mdef 3DI.nexus --ufboot 1000 -alrt 1000 -bnni --redo
 seed: 365798
 start_time: 1699691974
 version: 2.2.2.6
```
