## Supplementary material for "Tertiary-interaction characters enable fast, model-based structural phylogenetics beyond the twilight zone": 53fer.fasta.contree

```
(1ji5_A:0.0944097044,1jig_A:0.0404036886,(1n1q_A:0.1033048418,(((2chp_A:0.0982747042,((((1dps_A:0.0000022840,1jts_A:0.0000022840)100:0.1658818754,1o9r_A:0.1035231016)89:0.1183964757,1uvh_A:0.2861069050)78:0.1064752320,(1tjo_A:0.0000022840,1tk6_A:0.0000022840)100:0.1606347506)96:0.1705470870)70:0.0450895283,(1ji4_A:0.1251889010,2fjc_A:0.1081064394)71:0.0573943725)54:0.0168589019,(((1qgh_A:0.1679155610,2ux1_A:0.1576761197)93:0.1053213049,(2vzb_A:0.1582026135,(1otk_A:0.8567338164,(((((((1oqu_A:0.0578852022,1r2f_A:0.0670743152)81:0.0250367343,1uzr_A:0.0000023028)99:0.2366240311,1mxr_A:0.4121959176)88:0.1761119826,(1jk0_A:0.1709810858,(2uw2_A:0.0218503451,1w68_A:0.0463379023)97:0.1371669632)100:0.3231206292)48:0.1269676014,3ee4_A:0.4570941863)52:0.2063296107,((((2inc_B:0.5240120084,2inp_C:0.5265452765)64:0.2563364756,1mty_B:0.4292846481)91:0.2902052167,3dhg_A:0.5378664361)51:0.0485821801,1mty_D:0.4406660491)99:0.5003919993)55:0.1897435362,(((2uw1_A:0.0000022840,2uw1_B:0.0000022840)100:0.0199546393,1afr_A:0.0851074575)90:0.2899642358,1za0_A:0.5423800211)62:0.1093783419)62:0.2598924252)93:0.6670871546)66:0.1566488468)28:0.0186958979,((((2fzf_A:0.6146345333,(1lko_A:0.2110835306,(1yuz_A:0.4056473378,3qhb_A:0.5423856463)55:0.0701886381)85:0.2770860864)69:0.1747021556,((((((1lb3_A:0.0306018828,2za7_A:0.0522717181)92:0.0415872049,(1z6o_A:0.2952657580,1z6o_M:0.2828596609)79:0.0892849442)47:0.0381932353,1bg7_A:0.0132648032)66:0.0429375919,1r03_A:0.0000029448)99:0.1789683410,3e6s_A:0.2057321264)40:0.0492313734,((1eum_A:0.0598340804,1krq_A:0.1004792196)37:0.0378711650,(2jd7_A:0.0765972161,1vlg_A:0.1164979038)81:0.0443827110)27:0.0293136749)78:0.0813077924)68:0.1421210854,(((1bcf_A:0.0000022840,3e1q_A:0.0000022840)100:0.0538366349,2fkz_A:0.0336826929)79:0.0182862880,1jgc_A:0.0670653155)76:0.0907417495)57:0.1747058029,1nfv_A:0.1939522772)74:0.2477978779)50:0.0210991753)74:0.0503350292)55:0.0094234438);
```
