## Supplementary material for "Tertiary-interaction characters enable fast, model-based structural phylogenetics beyond the twilight zone": 53fer.fasta.iqtree

```
IQ-TREE 2.2.2.6 COVID-edition built May 27 2023

Input file name: 53fer.fasta
Type of analysis: ModelFinder + tree reconstruction + ultrafast bootstrap (1000 replicates)
Random seed number: 365798

REFERENCES
----------

To cite IQ-TREE please use:

Bui Quang Minh, Heiko A. Schmidt, Olga Chernomor, Dominik Schrempf,
Michael D. Woodhams, Arndt von Haeseler, and Robert Lanfear (2020)
IQ-TREE 2: New models and efficient methods for phylogenetic inference
in the genomic era. Mol. Biol. Evol., in press.
https://doi.org/10.1093/molbev/msaa015

To cite ModelFinder please use: 

Subha Kalyaanamoorthy, Bui Quang Minh, Thomas KF Wong, Arndt von Haeseler,
and Lars S Jermiin (2017) ModelFinder: Fast model selection for
accurate phylogenetic estimates. Nature Methods, 14:587–589.
https://doi.org/10.1038/nmeth.4285

Since you used ultrafast bootstrap (UFBoot) please also cite: 

Diep Thi Hoang, Olga Chernomor, Arndt von Haeseler, Bui Quang Minh,
and Le Sy Vinh (2018) UFBoot2: Improving the ultrafast bootstrap
approximation. Mol. Biol. Evol., 35:518–522.
https://doi.org/10.1093/molbev/msx281

SEQUENCE ALIGNMENT
------------------

Input data: 53 sequences with 191 amino-acid sites
Number of constant sites: 6 (= 3.14136% of all sites)
Number of invariant (constant or ambiguous constant) sites: 6 (= 3.14136% of all sites)
Number of parsimony informative sites: 178
Number of distinct site patterns: 187

ModelFinder
-----------

Best-fit model according to BIC: PMB+F+I+G4

List of models sorted by BIC scores: 

Model                  LogL         AIC      w-AIC        AICc     w-AICc         BIC      w-BIC
PMB+F+I+G4        -8438.131   17124.262 +    0.999   17593.959 +    0.401   17527.544 +    0.994
PMB+F+G4          -8445.937   17137.873 -  0.00111   17593.157 +    0.599   17537.903 -   0.0056
Blosum62+F+I+G4   -8469.628   17187.256 - 2.09e-14   17656.953 -  8.4e-15   17590.538 - 2.08e-14
Blosum62+F+G4     -8477.247   17200.494 - 2.79e-17   17655.777 - 1.51e-14   17600.523 - 1.41e-16
VT+F+I+G4         -8476.542   17201.084 - 2.08e-17   17670.781 - 8.35e-18   17604.366 - 2.07e-17
VT+F+G4           -8485.451   17216.903 - 7.64e-21   17672.186 - 4.13e-18   17616.932 - 3.86e-20
rtREV+F+I+G4      -8542.582   17333.164 - 4.34e-46   17802.861 - 1.74e-46   17736.446 - 4.32e-46
rtREV+F+G4        -8550.574   17347.147 - 3.99e-49   17802.431 - 2.16e-46   17747.177 - 2.02e-48
WAG+F+I+G4        -8562.489   17372.977 - 9.81e-55   17842.674 - 3.94e-55   17776.259 - 9.77e-55
WAG+F+G4          -8571.224   17388.449 - 4.29e-58   17843.733 - 2.32e-55   17788.479 - 2.17e-57
Q.insect+F+I+G4   -8570.263   17388.525 - 4.13e-58   17858.222 - 1.66e-58   17791.807 - 4.11e-58
Q.insect+F+G4     -8579.194   17404.388 - 1.48e-61   17859.672 - 8.02e-59   17804.418 -  7.5e-61
JTT+F+I+G4        -8624.659   17497.318 - 9.81e-82   17967.015 - 3.94e-82   17900.600 - 9.76e-82
Q.yeast+F+I+G4    -8629.950   17507.899 - 4.94e-84   17977.596 - 1.98e-84   17911.181 - 4.92e-84
JTT+F+G4          -8634.339   17514.678 - 1.67e-85   17969.962 - 9.02e-83   17914.708 - 8.43e-85
JTTDCMut+F+I+G4   -8633.553   17515.107 - 1.34e-85   17984.804 -  5.4e-86   17918.389 - 1.34e-85
Q.yeast+F+G4      -8637.946   17521.891 - 4.52e-87   17977.175 - 2.45e-84   17921.921 - 2.29e-86
JTTDCMut+F+G4     -8643.387   17532.774 - 1.96e-89   17988.058 - 1.06e-86   17932.804 - 9.92e-89
DCMut+F+I+G4      -8664.578   17577.157 - 4.52e-99   18046.854 - 1.81e-99   17980.439 - 4.49e-99
Dayhoff+F+I+G4    -8668.965   17585.930 - 5.62e-101   18055.627 - 2.26e-101   17989.212 - 5.59e-101
DCMut+F+G4        -8674.309   17594.619 - 7.29e-103   18049.902 - 3.95e-100   17994.648 - 3.69e-102
Q.pfam+F+I+G4     -8674.065   17596.130 - 3.43e-103   18065.827 - 1.38e-103   17999.412 - 3.41e-103
Dayhoff+F+G4      -8678.700   17603.401 - 9.03e-105   18058.684 - 4.89e-102   18003.430 - 4.57e-104
Q.pfam+F+G4       -8680.239   17606.478 - 1.94e-105   18061.761 - 1.05e-102   18006.508 - 9.82e-105
cpREV+F+I+G4      -8715.866   17679.732 - 2.4e-121   18149.429 - 9.65e-122   18083.013 - 2.39e-121
LG+F+I+G4         -8717.981   17683.961 - 2.9e-122   18153.658 - 1.16e-122   18087.243 - 2.89e-122
mtInv+F+I+G4      -8720.437   17688.875 - 2.49e-123   18158.572 - 9.98e-124   18092.156 - 2.47e-123
cpREV+F+G4        -8724.867   17695.735 - 8.05e-125   18151.018 - 4.36e-122   18095.764 - 4.07e-124
LG+F+G4           -8725.475   17696.949 - 4.39e-125   18152.233 - 2.37e-122   18096.979 - 2.22e-124
mtInv+F+G4        -8725.650   17697.300 - 3.68e-125   18152.584 - 1.99e-122   18097.330 - 1.86e-124
Q.mammal+F+I+G4   -8806.189   17860.378 - 1.43e-160   18330.075 - 5.72e-161   18263.660 - 1.42e-160
mtMet+F+I+G4      -8811.568   17871.136 - 6.57e-163   18340.833 - 2.64e-163   18274.418 - 6.54e-163
Q.mammal+F+G4     -8815.492   17876.985 - 3.53e-164   18332.268 - 1.91e-161   18277.015 - 1.79e-163
mtMet+F+G4        -8817.882   17881.764 - 3.24e-165   18337.047 - 1.75e-162   18281.793 - 1.64e-164
mtZOA+F+I+G4      -8830.832   17909.663 - 2.83e-171   18379.360 - 1.14e-171   18312.945 - 2.82e-171
mtZOA+F+G4        -8837.434   17920.867 - 1.04e-173   18376.151 - 5.65e-171   18320.897 - 5.29e-173
FLU+F+I+G4        -8899.425   18046.850 - 4.59e-201   18516.547 - 1.84e-201   18450.132 - 4.57e-201
Q.plant+F+I+G4    -8905.138   18058.277 - 1.52e-203   18527.974 - 6.09e-204   18461.559 - 1.51e-203
FLU+F+G4          -8910.482   18066.964 - 1.97e-205   18522.247 - 1.07e-202   18466.993 - 9.97e-205
Q.plant+F+G4      -8913.020   18072.040 - 1.56e-206   18527.323 - 8.43e-204   18472.069 - 7.88e-206
Q.bird+F+I+G4     -8954.302   18156.604 - 6.75e-225   18626.301 - 2.71e-225   18559.886 - 6.72e-225
Q.bird+F+G4       -8963.604   18173.209 - 1.67e-228   18628.493 - 9.06e-226   18573.239 - 8.47e-228
mtART+F+I+G4      -8967.427   18182.854 - 1.35e-230   18652.551 - 5.41e-231   18586.136 - 1.34e-230
mtART+F+G4        -8976.076   18198.153 - 6.41e-234   18653.437 - 3.47e-231   18598.183 - 3.25e-233
HIVb+F+I+G4       -8976.516   18201.032 - 1.52e-234   18670.729 - 6.1e-235   18604.314 - 1.51e-234
HIVb+F+G4         -8991.840   18229.679 - 9.15e-241   18684.963 - 4.95e-238   18629.709 - 4.63e-240
mtREV+F+I+G4      -8997.643   18243.287 - 1.01e-243   18712.984 - 4.07e-244   18646.569 - 1.01e-243
mtREV+F+G4        -9008.735   18263.470 - 4.2e-248   18718.753 - 2.28e-245   18663.499 - 2.13e-247
mtVer+F+I+G4      -9046.573   18341.146 - 5.71e-265   18810.842 - 2.29e-265   18744.427 - 5.68e-265
mtVer+F+G4        -9057.038   18360.076 - 4.42e-269   18815.360 - 2.4e-266   18760.106 - 2.24e-268
FLAVI+F+I+G4      -9089.362   18426.724 - 1.49e-283   18896.421 - 5.98e-284   18830.006 - 1.48e-283
FLAVI+F+G4        -9103.865   18453.730 - 2.04e-289   18909.013 - 1.1e-286   18853.759 - 1.03e-288
HIVw+F+I+G4       -9199.169   18646.338 -        0   19116.035 -        0   19049.620 -        0
HIVw+F+G4         -9207.165   18660.331 -        0   19115.614 -        0   19060.361 -        0
mtMAM+F+I+G4      -9205.981   18659.963 -        0   19129.660 -        0   19063.245 -        0
mtMAM+F+G4        -9219.079   18684.157 -        0   19139.441 -        0   19084.187 -        0
PMB+I+G4          -9960.875   20131.750 -        0   20393.632 -        0   20473.238 -        0
PMB+G4            -9967.150   20142.300 -        0   20396.253 -        0   20480.536 -        0
VT+I+G4          -10013.143   20236.286 -        0   20498.168 -        0   20577.774 -        0
VT+G4            -10019.866   20247.731 -        0   20501.685 -        0   20585.968 -        0
Blosum62+I+G4    -10063.399   20336.799 -        0   20598.681 -        0   20678.288 -        0
Blosum62+G4      -10069.555   20347.111 -        0   20601.064 -        0   20685.347 -        0
WAG+I+G4         -10118.743   20447.486 -        0   20709.368 -        0   20788.975 -        0
WAG+G4           -10125.836   20459.672 -        0   20713.625 -        0   20797.908 -        0
JTT+I+G4         -10188.765   20587.529 -        0   20849.412 -        0   20929.018 -        0
JTT+G4           -10194.979   20597.959 -        0   20851.912 -        0   20936.195 -        0
JTTDCMut+I+G4    -10198.372   20606.744 -        0   20868.626 -        0   20948.232 -        0
JTTDCMut+G4      -10204.710   20617.420 -        0   20871.373 -        0   20955.656 -        0
DCMut+I+G4       -10215.061   20640.122 -        0   20902.004 -        0   20981.610 -        0
DCMut+G4         -10222.645   20653.291 -        0   20907.244 -        0   20991.527 -        0
Dayhoff+I+G4     -10221.403   20652.807 -        0   20914.689 -        0   20994.295 -        0
Dayhoff+G4       -10229.005   20666.010 -        0   20919.963 -        0   21004.246 -        0
Q.mammal+I+G4    -10228.785   20667.569 -        0   20929.452 -        0   21009.058 -        0
Q.mammal+G4      -10232.937   20673.874 -        0   20927.828 -        0   21012.111 -        0
Q.insect+I+G4    -10262.716   20735.432 -        0   20997.314 -        0   21076.921 -        0
Q.insect+G4      -10267.481   20742.962 -        0   20996.916 -        0   21081.199 -        0
rtREV+I+G4       -10322.649   20855.298 -        0   21117.180 -        0   21196.786 -        0
rtREV+G4         -10327.521   20863.042 -        0   21116.995 -        0   21201.278 -        0
Q.pfam+I+G4      -10371.585   20953.171 -        0   21215.053 -        0   21294.659 -        0
Q.pfam+G4        -10376.383   20960.766 -        0   21214.719 -        0   21299.002 -        0
Q.yeast+I+G4     -10420.261   21050.521 -        0   21312.404 -        0   21392.010 -        0
Q.bird+I+G4      -10421.049   21052.099 -        0   21313.981 -        0   21393.587 -        0
Q.yeast+G4       -10424.088   21056.175 -        0   21310.129 -        0   21394.412 -        0
Q.bird+G4        -10424.788   21057.577 -        0   21311.530 -        0   21395.813 -        0
LG+I+G4          -10460.533   21131.065 -        0   21392.947 -        0   21472.554 -        0
LG+G4            -10465.823   21139.646 -        0   21393.599 -        0   21477.882 -        0
LG+I+R4          -10454.515   21129.029 -        0   21434.279 -        0   21486.779 -        0
LG+R4            -10457.384   21132.768 -        0   21428.818 -        0   21487.266 -        0
LG+I+R3          -10461.826   21139.652 -        0   21426.774 -        0   21490.897 -        0
LG+R3            -10466.848   21147.697 -        0   21426.154 -        0   21495.690 -        0
LG+R5            -10456.859   21135.718 -        0   21450.452 -        0   21496.720 -        0
LG+I+R5          -10454.498   21132.996 -        0   21457.509 -        0   21497.251 -        0
cpREV+I+G4       -10475.558   21161.116 -        0   21422.998 -        0   21502.604 -        0
cpREV+G4         -10480.579   21169.158 -        0   21423.111 -        0   21507.394 -        0
LG+I+R2          -10502.689   21217.377 -        0   21487.425 -        0   21562.118 -        0
Q.plant+I+G4     -10519.032   21248.064 -        0   21509.946 -        0   21589.553 -        0
LG+R2            -10520.834   21251.668 -        0   21513.550 -        0   21593.157 -        0
Q.plant+G4       -10523.790   21255.580 -        0   21509.533 -        0   21593.816 -        0
LG+I             -10709.115   21626.231 -        0   21880.184 -        0   21964.467 -        0
LG               -10776.734   21759.467 -        0   22005.720 -        0   22094.451 -        0
HIVb+I+G4        -10874.837   21959.673 -        0   22221.556 -        0   22301.162 -        0
HIVb+G4          -10881.043   21970.086 -        0   22224.040 -        0   22308.322 -        0
FLU+G4           -10893.589   21995.177 -        0   22249.131 -        0   22333.414 -        0
FLU+I+G4         -10891.036   21992.072 -        0   22253.955 -        0   22333.561 -        0
mtInv+G4         -11135.626   22479.252 -        0   22733.206 -        0   22817.489 -        0
mtInv+I+G4       -11133.026   22476.053 -        0   22737.935 -        0   22817.542 -        0
FLAVI+I+G4       -11208.410   22626.820 -        0   22888.703 -        0   22968.309 -        0
FLAVI+G4         -11212.309   22632.618 -        0   22886.571 -        0   22970.854 -        0
mtZOA+G4         -11223.434   22654.867 -        0   22908.821 -        0   22993.104 -        0
mtZOA+I+G4       -11222.457   22654.915 -        0   22916.797 -        0   22996.404 -        0
mtMet+G4         -11303.493   22814.985 -        0   23068.939 -        0   23153.222 -        0
mtMet+I+G4       -11301.885   22813.770 -        0   23075.653 -        0   23155.259 -        0
HIVw+I+G4        -11338.334   22886.669 -        0   23148.551 -        0   23228.158 -        0
HIVw+G4          -11343.156   22894.312 -        0   23148.265 -        0   23232.548 -        0
mtREV+I+G4       -11387.437   22984.874 -        0   23246.756 -        0   23326.362 -        0
mtREV+G4         -11392.241   22992.482 -        0   23246.436 -        0   23330.719 -        0
mtART+G4         -11611.774   23431.547 -        0   23685.501 -        0   23769.784 -        0
mtART+I+G4       -11610.332   23430.663 -        0   23692.546 -        0   23772.152 -        0
mtVer+G4         -11698.773   23605.547 -        0   23859.500 -        0   23943.783 -        0
mtVer+I+G4       -11697.097   23604.194 -        0   23866.076 -        0   23945.683 -        0
mtMAM+G4         -12050.806   24309.612 -        0   24563.565 -        0   24647.848 -        0
mtMAM+I+G4       -12048.281   24306.563 -        0   24568.445 -        0   24648.051 -        0

AIC, w-AIC   : Akaike information criterion scores and weights.
AICc, w-AICc : Corrected AIC scores and weights.
BIC, w-BIC   : Bayesian information criterion scores and weights.

Plus signs denote the 95% confidence sets.
Minus signs denote significant exclusion.

SUBSTITUTION PROCESS
--------------------

Model of substitution: PMB+F+I+G4

State frequencies: (empirical counts from alignment)

  pi(A) = 0.0078
  pi(R) = 0.0202
  pi(N) = 0.0603
  pi(D) = 0.0598
  pi(C) = 0.0346
  pi(Q) = 0.0450
  pi(E) = 0.0005
  pi(G) = 0.0023
  pi(H) = 0.0226
  pi(I) = 0.0000
  pi(L) = 0.2201
  pi(K) = 0.0000
  pi(M) = 0.0001
  pi(F) = 0.0028
  pi(P) = 0.0486
  pi(S) = 0.1658
  pi(T) = 0.0011
  pi(W) = 0.0000
  pi(Y) = 0.0035
  pi(V) = 0.3050

Model of rate heterogeneity: Invar+Gamma with 4 categories
Proportion of invariable sites: 0.0300
Gamma shape alpha: 2.1153

 Category  Relative_rate  Proportion
  0         0              0.0300
  1         0.3162         0.2425
  2         0.6874         0.2425
  3         1.1058         0.2425
  4         2.0145         0.2425
Relative rates are computed as MEAN of the portion of the Gamma distribution falling in the category.

MAXIMUM LIKELIHOOD TREE
-----------------------

Log-likelihood of the tree: -8422.2791 (s.e. 271.2970)
Unconstrained log-likelihood (without tree): -996.5926
Number of free parameters (#branches + #model parameters): 124
Akaike information criterion (AIC) score: 17092.5581
Corrected Akaike information criterion (AICc) score: 17562.2551
Bayesian information criterion (BIC) score: 17495.8401

Total tree length (sum of branch lengths): 17.1529
Sum of internal branch lengths: 6.5916 (38.4287% of tree length)

WARNING: 1 near-zero internal branches (<0.0052) should be treated with caution
         Such branches are denoted by '**' in the figure below

NOTE: Tree is UNROOTED although outgroup taxon '1ji5_A' is drawn at root
Numbers in parentheses are SH-aLRT support (%) / ultrafast bootstrap support (%)

+--1ji5_A
|
+--1jig_A
|
|  +--1n1q_A
+--| (72.4/55)
   |        +--2chp_A
   |     +--| (89.2/70)
   |     |  |           +**1dps_A
   |     |  |        +--| (97.7/100)
   |     |  |        |  +**1jts_A
   |     |  |     +--| (89.2/89)
   |     |  |     |  +--1o9r_A
   |     |  |  +--| (80.6/78)
   |     |  |  |  +----1uvh_A
   |     |  +--| (98/96)
   |     |     |  +**1tjo_A
   |     |     +--| (97.5/100)
   |     |        +**1tk6_A
   |  +--| (74.1/54)
   |  |  |  +--1ji4_A
   |  |  +--| (84.9/71)
   |  |     +--2fjc_A
   +--| (94.9/74)
      |        +--1qgh_A
      |     +--| (95/93)
      |     |  +--2ux1_A
      |  +--| (55.2/28)
      |  |  |  +--2vzb_A
      |  |  +--| (91.3/66)
      |  |     |                    +----------------------1otk_A
      |  |     |                +---| (24.9/33)
      |  |     |                |   |           +**2uw1_A
      |  |     |                |   |        +--| (74.1/100)
      |  |     |                |   |        |  +**2uw1_B
      |  |     |                |   |  +-----| (95.4/90)
      |  |     |                |   |  |     +--1afr_A
      |  |     |                |   +**| (0/62)
      |  |     |                |      +----------1za0_A
      |  |     +----------------| (100/93)
      |  |                      |                  +--1oqu_A
      |  |                      |               +--| (84/81)
      |  |                      |               |  +--1r2f_A
      |  |                      |           +---| (98.8/99)
      |  |                      |           |   +**1uzr_A
      |  |                      |        +--| (92.5/88)
      |  |                      |        |  +-------1mxr_A
      |  |                      |     +--| (64.8/48)
      |  |                      |     |  |     +--1jk0_A
      |  |                      |     |  +-----| (99.5/100)
      |  |                      |     |        |  +--2uw2_A
      |  |                      |     |        +--| (94.7/97)
      |  |                      |     |           +--1w68_A
      |  |                      |  +--| (46.5/52)
      |  |                      |  |  +--------3ee4_A
      |  |                      +--| (76/55)
      |  |                         |                        +---------2inc_B
      |  |                         |                   +----| (28.9/64)
      |  |                         |                   |    +---------2inp_C
      |  |                         |             +-----| (94.5/91)
      |  |                         |             |     +-------1mty_B
      |  |                         |          +--| (58.7/51)
      |  |                         |          |  +---------3dhg_A
      |  |                         +----------| (99.4/99)
      |  |                                    +-------1mty_D
      +--| (79.7/50)
         |             +-------------2fzf_A
         |          +--| (84.9/69)
         |          |  |   +---1lko_A
         |          |  +---| (91.9/85)
         |          |      |  +-------1yuz_A
         |          |      +--| (70.9/55)
         |          |         +----------3qhb_A
         |       +--| (82.6/68)
         |       |  |                       +--1lb3_A
         |       |  |                    +--| (88.2/92)
         |       |  |                    |  +--2za7_A
         |       |  |                 +--| (49.5/47)
         |       |  |                 |  |  +-----1z6o_A
         |       |  |                 |  +--| (90.1/79)
         |       |  |                 |     +----1z6o_M
         |       |  |              +--| (90.6/66)
         |       |  |              |  +--1bg7_A
         |       |  |           +--| (99.3/99)
         |       |  |           |  +--1r03_A
         |       |  |        +--| (82.9/40)
         |       |  |        |  +---3e6s_A
         |       |  |     +--| (82.8/17)
         |       |  |     |  |  +--2jd7_A
         |       |  |     |  +--| (92.3/81)
         |       |  |     |     +--1vlg_A
         |       |  |  +--| (79.6/31)
         |       |  |  |  +--1krq_A
         |       |  +--| (79.5/78)
         |       |     +**1eum_A
         |    +--| (88.3/57)
         |    |  |        +**1bcf_A
         |    |  |     +--| (97.1/100)
         |    |  |     |  +**3e1q_A
         |    |  |  +--| (79.5/79)
         |    |  |  |  +--2fkz_A
         |    |  +--| (80/76)
         |    |     +--1jgc_A
         +----| (99/74)
              +---1nfv_A

Tree in newick format:

(1ji5_A:0.0927459314,1jig_A:0.0412923543,(1n1q_A:0.1022169730,(((2chp_A:0.0967131567,((((1dps_A:0.0000010002,1jts_A:0.0000010002)97.7/100:0.1641516036,1o9r_A:0.1043182063)89.2/89:0.1161090387,1uvh_A:0.2927144985)80.6/78:0.1078733464,(1tjo_A:0.0000010002,1tk6_A:0.0000010002)97.5/100:0.1560251332)98/96:0.1770499071)89.2/70:0.0475487678,(1ji4_A:0.1190963349,2fjc_A:0.1142595844)84.9/71:0.0564970641)74.1/54:0.0163031388,(((1qgh_A:0.1732518164,2ux1_A:0.1495073366)95/93:0.1036686862,(2vzb_A:0.1355579669,((1otk_A:1.1274638135,(((2uw1_A:0.0000010002,2uw1_B:0.0000010002)74.1/100:0.0168518275,1afr_A:0.0880851133)95.4/90:0.2955307630,1za0_A:0.5409776762)0/62:0.0000026250)24.9/33:0.1978929157,((((((1oqu_A:0.0577338589,1r2f_A:0.0668736678)84/81:0.0249664247,1uzr_A:0.0000029271)98.8/99:0.2313762068,1mxr_A:0.4159702312)92.5/88:0.1694842562,(1jk0_A:0.1721060579,(2uw2_A:0.0217967458,1w68_A:0.0462870330)94.7/97:0.1354601653)99.5/100:0.3301054593)64.8/48:0.1428814484,3ee4_A:0.4411993300)46.5/52:0.1743763253,((((2inc_B:0.5254416992,2inp_C:0.5244564134)28.9/64:0.2590113581,1mty_B:0.4273139454)94.5/91:0.2947848499,3dhg_A:0.5369183603)58.7/51:0.0538031960,1mty_D:0.4350151429)99.4/99:0.5430700016)76/55:0.1262692988)100/93:0.8509868566)91.3/66:0.1834313835)55.2/28:0.0159140886,((((2fzf_A:0.6869570586,(1lko_A:0.2108377381,(1yuz_A:0.4030303370,3qhb_A:0.5410052907)70.9/55:0.0758279038)91.9/85:0.2275555758)84.9/69:0.1694799490,((((((((1lb3_A:0.0307195342,2za7_A:0.0520333176)88.2/92:0.0414852680,(1z6o_A:0.2957992626,1z6o_M:0.2827957060)90.1/79:0.0889473344)49.5/47:0.0382563368,1bg7_A:0.0137723884)90.6/66:0.0366488647,1r03_A:0.0055245190)99.3/99:0.1859035585,3e6s_A:0.2122263075)82.9/40:0.0560689592,(2jd7_A:0.0737636542,1vlg_A:0.1188625082)92.3/81:0.0560655667)82.8/17:0.0305402984,1krq_A:0.0946958578)79.6/31:0.0590309035,1eum_A:0.0027022760)79.5/78:0.1400719796)82.6/68:0.1120140437,(((1bcf_A:0.0000010002,3e1q_A:0.0000010002)97.1/100:0.0456670580,2fkz_A:0.0468442257)79.5/79:0.0205196009,1jgc_A:0.0598100640)80/76:0.1222791071)88.3/57:0.1467087570,1nfv_A:0.1978329696)99/74:0.2497734522)79.7/50:0.0211762477)94.9/74:0.0491883442)72.4/55:0.0096844942);

CONSENSUS TREE
--------------

Consensus tree is constructed from 1000 bootstrap trees
Log-likelihood of consensus tree: -8423.125686
Robinson-Foulds distance between ML tree and consensus tree: 6

Branches with support >0.000000% are kept (extended consensus)
Branch lengths are optimized by maximum likelihood on original alignment
Numbers in parentheses are bootstrap supports (%)

+--1ji5_A
|
+--1jig_A
|
|  +--1n1q_A
+--| (55)
   |        +--2chp_A
   |     +--| (70)
   |     |  |           +--1dps_A
   |     |  |        +--| (100)
   |     |  |        |  +--1jts_A
   |     |  |     +--| (89)
   |     |  |     |  +--1o9r_A
   |     |  |  +--| (78)
   |     |  |  |  +----1uvh_A
   |     |  +--| (96)
   |     |     |  +--1tjo_A
   |     |     +--| (100)
   |     |        +--1tk6_A
   |  +--| (54)
   |  |  |  +--1ji4_A
   |  |  +--| (71)
   |  |     +--2fjc_A
   +--| (74)
      |        +--1qgh_A
      |     +--| (93)
      |     |  +--2ux1_A
      |  +--| (28)
      |  |  |  +--2vzb_A
      |  |  +--| (66)
      |  |     |            +----------------1otk_A
      |  |     +------------| (93)
      |  |                  |                        +--1oqu_A
      |  |                  |                     +--| (81)
      |  |                  |                     |  +--1r2f_A
      |  |                  |                 +---| (99)
      |  |                  |                 |   +--1uzr_A
      |  |                  |              +--| (88)
      |  |                  |              |  +-------1mxr_A
      |  |                  |           +--| (48)
      |  |                  |           |  |     +--1jk0_A
      |  |                  |           |  +-----| (100)
      |  |                  |           |        |  +--2uw2_A
      |  |                  |           |        +--| (97)
      |  |                  |           |           +--1w68_A
      |  |                  |       +---| (52)
      |  |                  |       |   +--------3ee4_A
      |  |                  |    +--| (55)
      |  |                  |    |  |                      +---------2inc_B
      |  |                  |    |  |                 +----| (64)
      |  |                  |    |  |                 |    +---------2inp_C
      |  |                  |    |  |            +----| (91)
      |  |                  |    |  |            |    +-------1mty_B
      |  |                  |    |  |         +--| (51)
      |  |                  |    |  |         |  +---------3dhg_A
      |  |                  |    |  +---------| (99)
      |  |                  |    |            +-------1mty_D
      |  |                  +----| (62)
      |  |                       |          +--2uw1_A
      |  |                       |       +--| (100)
      |  |                       |       |  +--2uw1_B
      |  |                       |  +----| (90)
      |  |                       |  |    +--1afr_A
      |  |                       +--| (62)
      |  |                          +---------1za0_A
      +--| (50)
         |            +-----------2fzf_A
         |         +--| (69)
         |         |  |    +---1lko_A
         |         |  +----| (85)
         |         |       |  +-------1yuz_A
         |         |       +--| (55)
         |         |          +---------3qhb_A
         |      +--| (68)
         |      |  |                 +--1lb3_A
         |      |  |              +--| (92)
         |      |  |              |  +--2za7_A
         |      |  |           +--| (47)
         |      |  |           |  |  +----1z6o_A
         |      |  |           |  +--| (79)
         |      |  |           |     +----1z6o_M
         |      |  |        +--| (66)
         |      |  |        |  +--1bg7_A
         |      |  |     +--| (99)
         |      |  |     |  +--1r03_A
         |      |  |  +--| (40)
         |      |  |  |  +---3e6s_A
         |      |  +--| (78)
         |      |     |     +--1eum_A
         |      |     |  +--| (37)
         |      |     |  |  +--1krq_A
         |      |     +--| (27)
         |      |        |  +--2jd7_A
         |      |        +--| (81)
         |      |           +--1vlg_A
         |   +--| (57)
         |   |  |        +--1bcf_A
         |   |  |     +--| (100)
         |   |  |     |  +--3e1q_A
         |   |  |  +--| (79)
         |   |  |  |  +--2fkz_A
         |   |  +--| (76)
         |   |     +--1jgc_A
         +---| (74)
             +--1nfv_A


Consensus tree in newick format: 

(1ji5_A:0.0944097044,1jig_A:0.0404036886,(1n1q_A:0.1033048418,(((2chp_A:0.0982747042,((((1dps_A:0.0000022840,1jts_A:0.0000022840)100:0.1658818754,1o9r_A:0.1035231016)89:0.1183964757,1uvh_A:0.2861069050)78:0.1064752320,(1tjo_A:0.0000022840,1tk6_A:0.0000022840)100:0.1606347506)96:0.1705470870)70:0.0450895283,(1ji4_A:0.1251889010,2fjc_A:0.1081064394)71:0.0573943725)54:0.0168589019,(((1qgh_A:0.1679155610,2ux1_A:0.1576761197)93:0.1053213049,(2vzb_A:0.1582026135,(1otk_A:0.8567338164,(((((((1oqu_A:0.0578852022,1r2f_A:0.0670743152)81:0.0250367343,1uzr_A:0.0000023028)99:0.2366240311,1mxr_A:0.4121959176)88:0.1761119826,(1jk0_A:0.1709810858,(2uw2_A:0.0218503451,1w68_A:0.0463379023)97:0.1371669632)100:0.3231206292)48:0.1269676014,3ee4_A:0.4570941863)52:0.2063296107,((((2inc_B:0.5240120084,2inp_C:0.5265452765)64:0.2563364756,1mty_B:0.4292846481)91:0.2902052167,3dhg_A:0.5378664361)51:0.0485821801,1mty_D:0.4406660491)99:0.5003919993)55:0.1897435362,(((2uw1_A:0.0000022840,2uw1_B:0.0000022840)100:0.0199546393,1afr_A:0.0851074575)90:0.2899642358,1za0_A:0.5423800211)62:0.1093783419)62:0.2598924252)93:0.6670871546)66:0.1566488468)28:0.0186958979,((((2fzf_A:0.6146345333,(1lko_A:0.2110835306,(1yuz_A:0.4056473378,3qhb_A:0.5423856463)55:0.0701886381)85:0.2770860864)69:0.1747021556,((((((1lb3_A:0.0306018828,2za7_A:0.0522717181)92:0.0415872049,(1z6o_A:0.2952657580,1z6o_M:0.2828596609)79:0.0892849442)47:0.0381932353,1bg7_A:0.0132648032)66:0.0429375919,1r03_A:0.0000029448)99:0.1789683410,3e6s_A:0.2057321264)40:0.0492313734,((1eum_A:0.0598340804,1krq_A:0.1004792196)37:0.0378711650,(2jd7_A:0.0765972161,1vlg_A:0.1164979038)81:0.0443827110)27:0.0293136749)78:0.0813077924)68:0.1421210854,(((1bcf_A:0.0000022840,3e1q_A:0.0000022840)100:0.0538366349,2fkz_A:0.0336826929)79:0.0182862880,1jgc_A:0.0670653155)76:0.0907417495)57:0.1747058029,1nfv_A:0.1939522772)74:0.2477978779)50:0.0210991753)74:0.0503350292)55:0.0094234438);

ALISIM COMMAND
--------------
To simulate an alignment of the same length as the original alignment, using the tree and model parameters estimated from this analysis, you can use the following command:

--alisim simulated_MSA -t 53fer.fasta.treefile -m "PMB+F+I{0.030031}+G4{2.11533}" --length 191

To mimic the alignment used to produce this analysis, i.e. simulate an alignment of the same length as the original alignment, using the tree and model parameters estimated from this analysis *and* copying the same gap positions as the original alignment, you can use the following command:

iqtree -s 53fer.fasta --alisim mimicked_MSA

To simulate any number of alignments in either of the two commandlines above, use the --num-alignments options, for example mimic 100 alignments you would use the command line:

iqtree -s 53fer.fasta --alisim mimicked_MSA --num-alignments 100

For more information on using AliSim, please visit: www.iqtree.org/doc/AliSim

TIME STAMP
----------

Date and time: Sat Nov 11 21:51:08 2023
Total CPU time used: 573.27603 seconds (0h:9m:33s)
Total wall-clock time used: 578.9093149 seconds (0h:9m:38s)
```
