## Supplementary material for "Tertiary-interaction characters enable fast, model-based structural phylogenetics beyond the twilight zone": 53fer.fasta.log

```
IQ-TREE multicore version 2.2.2.6 COVID-edition for Mac OS X 64-bit built May 27 2023
Developed by Bui Quang Minh, James Barbetti, Nguyen Lam Tung,
Olga Chernomor, Heiko Schmidt, Dominik Schrempf, Michael Woodhams, Ly Trong Nhan.

Host:    rsb0001362.local (AVX, 64 GB RAM)
Command: iqtree -s 53fer.fasta -madd 3DI -mdef 3DI.nexus --ufboot 1000 -alrt 1000 -bnni --redo
Seed:    365798 (Using SPRNG - Scalable Parallel Random Number Generator)
Time:    Sat Nov 11 21:39:34 2023
Kernel:  AVX - 1 threads (24 CPU cores detected)

HINT: Use -nt option to specify number of threads because your CPU has 24 cores!
HINT: -nt AUTO will automatically determine the best number of threads to use.

Reading alignment file 53fer.fasta ... Fasta format detected
Reading fasta file: done in 0.000674963 secs using 87.56% CPU
Alignment most likely contains protein sequences
Constructing alignment: done in 0.00077796 secs using 61.7% CPU
Alignment has 53 sequences with 191 columns, 187 distinct patterns
178 parsimony-informative, 7 singleton sites, 6 constant sites
        Gap/Ambiguity  Composition  p-value
Analyzing sequences: done in 8.79765e-05 secs using 76.16% CPU
   1  1ji5_A   24.08%    passed     89.21%
   2  1jig_A   24.08%    passed     97.26%
   3  1n1q_A   22.51%    passed     90.38%
   4  2chp_A   22.51%    passed     10.47%
   5  1qgh_A   23.04%    passed     77.11%
   6  2ux1_A   19.90%    passed     98.17%
   7  1ji4_A   26.18%    failed      1.72%
   8  2fjc_A   21.47%    passed      8.09%
   9  1dps_A   21.47%    passed     91.75%
  10  1jts_A   21.47%    passed     91.75%
  11  1o9r_A   20.42%    passed     93.36%
  12  1uvh_A   17.28%    passed     19.61%
  13  1tjo_A   17.80%    passed     33.48%
  14  1tk6_A   17.80%    passed     33.48%
  15  2fzf_A   27.23%    failed      0.00%
  16  2vzb_A   16.23%    passed     87.08%
  17  1bcf_A   24.08%    passed     79.00%
  18  3e1q_A   24.08%    passed     79.00%
  19  2fkz_A   24.08%    passed     87.67%
  20  1jgc_A   25.65%    passed     99.17%
  21  1nfv_A   23.04%    passed     57.52%
  22  1lko_A   24.61%    passed     68.16%
  23  1yuz_A   28.27%    passed     98.30%
  24  3qhb_A   23.04%    passed     77.98%
  25  1lb3_A   23.04%    passed     87.12%
  26  2za7_A   21.99%    passed     97.31%
  27  1bg7_A   21.99%    passed     87.54%
  28  1r03_A   21.47%    passed     84.58%
  29  1z6o_A   19.90%    passed     99.70%
  30  1z6o_M   21.99%    passed     98.23%
  31  1eum_A   26.18%    passed     93.31%
  32  1krq_A   26.18%    passed     87.10%
  33  3e6s_A   23.04%    passed     99.26%
  34  2jd7_A   27.23%    passed     98.77%
  35  1vlg_A   26.70%    passed     96.57%
  36  1otk_A   21.47%    failed      0.13%
  37  1oqu_A    9.42%    passed     94.47%
  38  1r2f_A    9.42%    passed     58.38%
  39  1uzr_A    9.42%    passed     86.31%
  40  1mxr_A    5.24%    passed     40.82%
  41  3ee4_A    5.76%    passed     88.60%
  42  1jk0_A   10.47%    passed     32.67%
  43  2uw2_A   10.47%    passed     76.64%
  44  1w68_A   10.47%    passed      7.09%
  45  2inc_B    9.42%    passed     19.40%
  46  2inp_C    8.90%    failed      0.04%
  47  1mty_B    6.28%    failed      0.00%
  48  1mty_D    9.95%    passed     30.98%
  49  3dhg_A    9.42%    failed      0.02%
  50  2uw1_A   11.52%    passed     22.48%
  51  2uw1_B   11.52%    passed     22.48%
  52  1afr_A   11.52%    passed     62.64%
  53  1za0_A   20.94%    passed     79.17%
****  TOTAL    18.71%  6 sequences failed composition chi2 test (p-value<5%; df=19)
NOTE: 1jts_A is identical to 1dps_A but kept for subsequent analysis
NOTE: 1tk6_A is identical to 1tjo_A but kept for subsequent analysis
NOTE: 3e1q_A is identical to 1bcf_A but kept for subsequent analysis
NOTE: 2uw1_B is identical to 2uw1_A but kept for subsequent analysis
Checking for duplicate sequences: done in 0.000414133 secs using 52.4% CPU

Reading model definition file 3DI.nexus ... 85 models and 214 frequency vectors loaded

Create initial parsimony tree by phylogenetic likelihood library (PLL)... 0.017 seconds
Perform fast likelihood tree search using LG+I+G model...
Estimate model parameters (epsilon = 5.000)
Perform nearest neighbor interchange...
Optimizing NNI: done in 0.723069 secs using 99.31% CPU
Estimate model parameters (epsilon = 1.000)
1. Initial log-likelihood: -10460.731
Optimal log-likelihood: -10460.526
Proportion of invariable sites: 0.026
Gamma shape alpha: 1.310
Parameters optimization took 1 rounds (0.353 sec)
Time for fast ML tree search: 1.882 seconds

NOTE: ModelFinder requires 17 MB RAM!
ModelFinder will test up to 1233 protein models (sample size: 191) ...
 No. Model         -LnL         df  AIC          AICc         BIC
  1  LG            10776.734    103 21759.467    22005.720    22094.451
  2  LG+I          10709.115    104 21626.231    21880.184    21964.467
  3  LG+G4         10465.823    104 21139.646    21393.599    21477.882
  4  LG+I+G4       10460.533    105 21131.065    21392.947    21472.554
  5  LG+R2         10520.834    105 21251.668    21513.550    21593.157
  6  LG+R3         10466.848    107 21147.697    21426.154    21495.690
  7  LG+R4         10457.384    109 21132.768    21428.818    21487.266
  8  LG+R5         10456.859    111 21135.718    21450.452    21496.720
 14  LG+I+R2       10502.689    106 21217.377    21487.425    21562.118
 15  LG+I+R3       10461.826    108 21139.652    21426.774    21490.897
 16  LG+I+R4       10454.515    110 21129.029    21434.279    21486.779
 17  LG+I+R5       10454.498    112 21132.996    21457.509    21497.251
 25  LG+F+G4       8725.475     123 17696.949    18152.233    18096.979
 26  LG+F+I+G4     8717.981     124 17683.961    18153.658    18087.243
 47  WAG+G4        10125.836    104 20459.672    20713.625    20797.908
 48  WAG+I+G4      10118.743    105 20447.486    20709.368    20788.975
 69  WAG+F+G4      8571.224     123 17388.449    17843.733    17788.479
 70  WAG+F+I+G4    8562.489     124 17372.977    17842.674    17776.259
 91  JTT+G4        10194.979    104 20597.959    20851.912    20936.195
 92  JTT+I+G4      10188.765    105 20587.529    20849.412    20929.018
113  JTT+F+G4      8634.339     123 17514.678    17969.962    17914.708
114  JTT+F+I+G4    8624.659     124 17497.318    17967.015    17900.600
WARNING: Normalizing state frequencies so that sum of them equals to 1
135  Q.pfam+G4     10376.383    104 20960.766    21214.719    21299.002
WARNING: Normalizing state frequencies so that sum of them equals to 1
136  Q.pfam+I+G4   10371.585    105 20953.171    21215.053    21294.659
WARNING: Normalizing state frequencies so that sum of them equals to 1
157  Q.pfam+F+G4   8680.239     123 17606.478    18061.761    18006.508
WARNING: Normalizing state frequencies so that sum of them equals to 1
158  Q.pfam+F+I+G4 8674.065     124 17596.130    18065.827    17999.412
WARNING: Normalizing state frequencies so that sum of them equals to 1
179  Q.bird+G4     10424.788    104 21057.577    21311.530    21395.813
WARNING: Normalizing state frequencies so that sum of them equals to 1
180  Q.bird+I+G4   10421.049    105 21052.099    21313.981    21393.587
WARNING: Normalizing state frequencies so that sum of them equals to 1
201  Q.bird+F+G4   8963.604     123 18173.209    18628.493    18573.239
WARNING: Normalizing state frequencies so that sum of them equals to 1
202  Q.bird+F+I+G4 8954.302     124 18156.604    18626.301    18559.886
WARNING: Normalizing state frequencies so that sum of them equals to 1
223  Q.mammal+G4   10232.937    104 20673.874    20927.828    21012.111
WARNING: Normalizing state frequencies so that sum of them equals to 1
224  Q.mammal+I+G4 10228.785    105 20667.569    20929.452    21009.058
WARNING: Normalizing state frequencies so that sum of them equals to 1
245  Q.mammal+F+G4 8815.492     123 17876.985    18332.268    18277.015
WARNING: Normalizing state frequencies so that sum of them equals to 1
246  Q.mammal+F+I+G4 8806.189     124 17860.378    18330.075    18263.660
267  Q.insect+G4   10267.481    104 20742.962    20996.916    21081.199
268  Q.insect+I+G4 10262.716    105 20735.432    20997.314    21076.921
289  Q.insect+F+G4 8579.194     123 17404.388    17859.672    17804.418
290  Q.insect+F+I+G4 8570.263     124 17388.525    17858.222    17791.807
WARNING: Normalizing state frequencies so that sum of them equals to 1
311  Q.plant+G4    10523.790    104 21255.580    21509.533    21593.816
WARNING: Normalizing state frequencies so that sum of them equals to 1
312  Q.plant+I+G4  10519.032    105 21248.064    21509.946    21589.553
WARNING: Normalizing state frequencies so that sum of them equals to 1
333  Q.plant+F+G4  8913.020     123 18072.040    18527.323    18472.069
WARNING: Normalizing state frequencies so that sum of them equals to 1
334  Q.plant+F+I+G4 8905.138     124 18058.277    18527.974    18461.559
WARNING: Normalizing state frequencies so that sum of them equals to 1
355  Q.yeast+G4    10424.088    104 21056.175    21310.129    21394.412
WARNING: Normalizing state frequencies so that sum of them equals to 1
356  Q.yeast+I+G4  10420.261    105 21050.521    21312.404    21392.010
WARNING: Normalizing state frequencies so that sum of them equals to 1
377  Q.yeast+F+G4  8637.946     123 17521.891    17977.175    17921.921
WARNING: Normalizing state frequencies so that sum of them equals to 1
378  Q.yeast+F+I+G4 8629.950     124 17507.899    17977.596    17911.181
399  JTTDCMut+G4   10204.710    104 20617.420    20871.373    20955.656
400  JTTDCMut+I+G4 10198.372    105 20606.744    20868.626    20948.232
421  JTTDCMut+F+G4 8643.387     123 17532.774    17988.058    17932.804
422  JTTDCMut+F+I+G4 8633.553     124 17515.107    17984.804    17918.389
443  DCMut+G4      10222.645    104 20653.291    20907.244    20991.527
444  DCMut+I+G4    10215.061    105 20640.122    20902.004    20981.610
465  DCMut+F+G4    8674.309     123 17594.619    18049.902    17994.648
466  DCMut+F+I+G4  8664.578     124 17577.157    18046.854    17980.439
487  VT+G4         10019.866    104 20247.731    20501.685    20585.968
488  VT+I+G4       10013.143    105 20236.286    20498.168    20577.774
509  VT+F+G4       8485.451     123 17216.903    17672.186    17616.932
510  VT+F+I+G4     8476.542     124 17201.084    17670.781    17604.366
531  PMB+G4        9967.150     104 20142.300    20396.253    20480.536
532  PMB+I+G4      9960.875     105 20131.750    20393.632    20473.238
553  PMB+F+G4      8445.937     123 17137.873    17593.157    17537.903
554  PMB+F+I+G4    8438.131     124 17124.262    17593.959    17527.544
575  Blosum62+G4   10069.555    104 20347.111    20601.064    20685.347
576  Blosum62+I+G4 10063.399    105 20336.799    20598.681    20678.288
597  Blosum62+F+G4 8477.247     123 17200.494    17655.777    17600.523
598  Blosum62+F+I+G4 8469.628     124 17187.256    17656.953    17590.538
619  Dayhoff+G4    10229.005    104 20666.010    20919.963    21004.246
620  Dayhoff+I+G4  10221.403    105 20652.807    20914.689    20994.295
641  Dayhoff+F+G4  8678.700     123 17603.401    18058.684    18003.430
642  Dayhoff+F+I+G4 8668.965     124 17585.930    18055.627    17989.212
663  mtREV+G4      11392.241    104 22992.482    23246.436    23330.719
664  mtREV+I+G4    11387.437    105 22984.874    23246.756    23326.362
685  mtREV+F+G4    9008.735     123 18263.470    18718.753    18663.499
686  mtREV+F+I+G4  8997.643     124 18243.287    18712.984    18646.569
707  mtART+G4      11611.774    104 23431.547    23685.501    23769.784
708  mtART+I+G4    11610.332    105 23430.663    23692.546    23772.152
729  mtART+F+G4    8976.076     123 18198.153    18653.437    18598.183
730  mtART+F+I+G4  8967.427     124 18182.854    18652.551    18586.136
751  mtZOA+G4      11223.434    104 22654.867    22908.821    22993.104
752  mtZOA+I+G4    11222.457    105 22654.915    22916.797    22996.404
773  mtZOA+F+G4    8837.434     123 17920.867    18376.151    18320.897
774  mtZOA+F+I+G4  8830.832     124 17909.663    18379.360    18312.945
795  mtMet+G4      11303.493    104 22814.985    23068.939    23153.222
796  mtMet+I+G4    11301.885    105 22813.770    23075.653    23155.259
817  mtMet+F+G4    8817.882     123 17881.764    18337.047    18281.793
818  mtMet+F+I+G4  8811.568     124 17871.136    18340.833    18274.418
839  mtVer+G4      11698.773    104 23605.547    23859.500    23943.783
840  mtVer+I+G4    11697.097    105 23604.194    23866.076    23945.683
861  mtVer+F+G4    9057.038     123 18360.076    18815.360    18760.106
862  mtVer+F+I+G4  9046.573     124 18341.146    18810.842    18744.427
883  mtInv+G4      11135.626    104 22479.252    22733.206    22817.489
884  mtInv+I+G4    11133.026    105 22476.053    22737.935    22817.542
905  mtInv+F+G4    8725.650     123 17697.300    18152.584    18097.330
906  mtInv+F+I+G4  8720.437     124 17688.875    18158.572    18092.156
927  mtMAM+G4      12050.806    104 24309.612    24563.565    24647.848
928  mtMAM+I+G4    12048.281    105 24306.563    24568.445    24648.051
949  mtMAM+F+G4    9219.079     123 18684.157    19139.441    19084.187
950  mtMAM+F+I+G4  9205.981     124 18659.963    19129.660    19063.245
WARNING: Normalizing state frequencies so that sum of them equals to 1
971  FLAVI+G4      11212.309    104 22632.618    22886.571    22970.854
WARNING: Normalizing state frequencies so that sum of them equals to 1
972  FLAVI+I+G4    11208.410    105 22626.820    22888.703    22968.309
WARNING: Normalizing state frequencies so that sum of them equals to 1
993  FLAVI+F+G4    9103.865     123 18453.730    18909.013    18853.759
WARNING: Normalizing state frequencies so that sum of them equals to 1
994  FLAVI+F+I+G4  9089.362     124 18426.724    18896.421    18830.006
1015  HIVb+G4       10881.043    104 21970.086    22224.040    22308.322
1016  HIVb+I+G4     10874.837    105 21959.673    22221.556    22301.162
1037  HIVb+F+G4     8991.840     123 18229.679    18684.963    18629.709
1038  HIVb+F+I+G4   8976.516     124 18201.032    18670.729    18604.314
1059  HIVw+G4       11343.156    104 22894.312    23148.265    23232.548
1060  HIVw+I+G4     11338.334    105 22886.669    23148.551    23228.158
1081  HIVw+F+G4     9207.165     123 18660.331    19115.614    19060.361
1082  HIVw+F+I+G4   9199.169     124 18646.338    19116.035    19049.620
1103  FLU+G4        10893.589    104 21995.177    22249.131    22333.414
1104  FLU+I+G4      10891.036    105 21992.072    22253.955    22333.561
1125  FLU+F+G4      8910.482     123 18066.964    18522.247    18466.993
1126  FLU+F+I+G4    8899.425     124 18046.850    18516.547    18450.132
1147  rtREV+G4      10327.521    104 20863.042    21116.995    21201.278
1148  rtREV+I+G4    10322.649    105 20855.298    21117.180    21196.786
1169  rtREV+F+G4    8550.574     123 17347.147    17802.431    17747.177
1170  rtREV+F+I+G4  8542.582     124 17333.164    17802.861    17736.446
1191  cpREV+G4      10480.579    104 21169.158    21423.111    21507.394
1192  cpREV+I+G4    10475.558    105 21161.116    21422.998    21502.604
1213  cpREV+F+G4    8724.867     123 17695.735    18151.018    18095.764
1214  cpREV+F+I+G4  8715.866     124 17679.732    18149.429    18083.013
Akaike Information Criterion:           PMB+F+I+G4
Corrected Akaike Information Criterion: PMB+F+G4
Bayesian Information Criterion:         PMB+F+I+G4
Best-fit model: PMB+F+I+G4 chosen according to BIC

All model information printed to 53fer.fasta.model.gz
CPU time for ModelFinder: 113.037 seconds (0h:1m:53s)
Wall-clock time for ModelFinder: 114.796 seconds (0h:1m:54s)
WARNING: States(s) I, K, W rarely appear in alignment and may cause numerical problems
Reading model definition file 3DI.nexus ... 85 models and 214 frequency vectors loaded
Generating 1000 samples for ultrafast bootstrap (seed: 365798)...

NOTE: 7 MB RAM (0 GB) is required!
Estimate model parameters (epsilon = 0.100)
Thoroughly optimizing +I+G parameters from 10 start values...
Init pinv, alpha: 0.000, 1.910 / Estimate: 0.000, 1.446 / LogL: -8445.837
Init pinv, alpha: 0.003, 1.910 / Estimate: 0.029, 1.896 / LogL: -8438.126
Init pinv, alpha: 0.007, 1.910 / Estimate: 0.030, 1.901 / LogL: -8438.126
Init pinv, alpha: 0.010, 1.910 / Estimate: 0.030, 1.901 / LogL: -8438.126
Init pinv, alpha: 0.014, 1.910 / Estimate: 0.029, 1.898 / LogL: -8438.127
Init pinv, alpha: 0.017, 1.910 / Estimate: 0.029, 1.900 / LogL: -8438.127
Init pinv, alpha: 0.021, 1.910 / Estimate: 0.030, 1.900 / LogL: -8438.126
Init pinv, alpha: 0.024, 1.910 / Estimate: 0.030, 1.900 / LogL: -8438.126
Init pinv, alpha: 0.028, 1.910 / Estimate: 0.029, 1.900 / LogL: -8438.126
Init pinv, alpha: 0.031, 1.910 / Estimate: 0.030, 1.903 / LogL: -8438.126
Optimal pinv,alpha: 0.030, 1.903 / LogL: -8438.126

Parameters optimization took 5.664 sec
Wrote distance file to... 
Computing ML distances based on estimated model parameters...
Calculating distance matrix: done in 0.855064 secs using 99.49% CPU
Computing ML distances took 0.855365 sec (of wall-clock time) 0.850905 sec (of CPU time)
WARNING: Some pairwise ML distances are too long (saturated)
Setting up auxiliary I and S matrices: done in 0.000201941 secs using 69.33% CPU
Constructing RapidNJ tree: done in 0.000540018 secs using 86.11% CPU
Computing RapidNJ tree took 0.000873 sec (of wall-clock time) 0.000669 sec (of CPU time)
Log-likelihood of RapidNJ tree: -8479.114
--------------------------------------------------------------------
|             INITIALIZING CANDIDATE TREE SET                      |
--------------------------------------------------------------------
Generating 98 parsimony trees... 1.885 second
Computing log-likelihood of 98 initial trees ... 6.402 seconds
Current best score: -8438.126

Do NNI search on 20 best initial trees
Optimizing NNI: done in 1.03352 secs using 99.37% CPU
Estimate model parameters (epsilon = 0.100)
BETTER TREE FOUND at iteration 1: -8430.768
Optimizing NNI: done in 1.35673 secs using 99.51% CPU
Estimate model parameters (epsilon = 0.100)
BETTER TREE FOUND at iteration 2: -8430.249
Optimizing NNI: done in 1.40675 secs using 99.7% CPU
Optimizing NNI: done in 1.55513 secs using 99.47% CPU
Estimate model parameters (epsilon = 0.100)
BETTER TREE FOUND at iteration 4: -8425.932
Optimizing NNI: done in 1.41097 secs using 99.62% CPU
Optimizing NNI: done in 1.20391 secs using 99.59% CPU
Optimizing NNI: done in 1.35505 secs using 99.64% CPU
Optimizing NNI: done in 1.12681 secs using 99.76% CPU
Optimizing NNI: done in 1.34758 secs using 99.44% CPU
Optimizing NNI: done in 1.33777 secs using 98.78% CPU
Iteration 10 / LogL: -8427.175 / Time: 0h:0m:29s
Optimizing NNI: done in 1.23714 secs using 98.1% CPU
Optimizing NNI: done in 1.12786 secs using 99.11% CPU
Optimizing NNI: done in 1.0467 secs using 99.62% CPU
Optimizing NNI: done in 1.25868 secs using 99.65% CPU
Optimizing NNI: done in 1.34418 secs using 99.53% CPU
Optimizing NNI: done in 1.20624 secs using 99.46% CPU
Optimizing NNI: done in 1.13145 secs using 99.18% CPU
Optimizing NNI: done in 1.2023 secs using 99.03% CPU
Optimizing NNI: done in 1.27044 secs using 99.47% CPU
Optimizing NNI: done in 1.21462 secs using 99.52% CPU
Iteration 20 / LogL: -8438.269 / Time: 0h:0m:41s
Finish initializing candidate tree set (15)
Current best tree score: -8425.932 / CPU time: 34.760
Number of iterations: 20
--------------------------------------------------------------------
|               OPTIMIZING CANDIDATE TREE SET                      |
--------------------------------------------------------------------
Optimizing NNI: done in 1.08206 secs using 99.67% CPU
Optimizing NNI: done in 1.2666 secs using 99.53% CPU
Optimizing NNI: done in 1.44784 secs using 99.32% CPU
Optimizing NNI: done in 1.4272 secs using 99.28% CPU
Optimizing NNI: done in 1.47975 secs using 98.76% CPU
Optimizing NNI: done in 1.13754 secs using 99.32% CPU
Optimizing NNI: done in 1.02208 secs using 99.2% CPU
Optimizing NNI: done in 1.16317 secs using 99.27% CPU
Optimizing NNI: done in 1.08832 secs using 99.66% CPU
Optimizing NNI: done in 1.19057 secs using 99.6% CPU
Iteration 30 / LogL: -8426.744 / Time: 0h:0m:54s (0h:2m:18s left)
Optimizing NNI: done in 1.25882 secs using 99.62% CPU
Optimizing NNI: done in 1.17186 secs using 99.57% CPU
Optimizing NNI: done in 1.18336 secs using 99.58% CPU
Optimizing NNI: done in 1.50588 secs using 99.66% CPU
Optimizing NNI: done in 1.16671 secs using 99.31% CPU
Optimizing NNI: done in 1.41918 secs using 98.78% CPU
Optimizing NNI: done in 1.29226 secs using 98.41% CPU
Optimizing NNI: done in 1.03143 secs using 99.58% CPU
Optimizing NNI: done in 1.48061 secs using 98.94% CPU
Optimizing NNI: done in 1.47625 secs using 98.82% CPU
Iteration 40 / LogL: -8434.896 / Time: 0h:1m:7s (0h:1m:50s left)
Optimizing NNI: done in 1.30353 secs using 99.45% CPU
Optimizing NNI: done in 1.32559 secs using 99.47% CPU
Optimizing NNI: done in 1.50351 secs using 99.38% CPU
Optimizing NNI: done in 1.81668 secs using 98.54% CPU
Estimate model parameters (epsilon = 0.100)
BETTER TREE FOUND at iteration 44: -8425.808
Optimizing NNI: done in 1.34866 secs using 99.39% CPU
Optimizing NNI: done in 1.53319 secs using 99.37% CPU
Optimizing NNI: done in 1.4372 secs using 98.84% CPU
Estimate model parameters (epsilon = 0.100)
BETTER TREE FOUND at iteration 47: -8425.145
Optimizing NNI: done in 1.52118 secs using 99.1% CPU
Optimizing NNI: done in 1.32944 secs using 99.36% CPU
Optimizing NNI: done in 1.26991 secs using 95.51% CPU
Estimate model parameters (epsilon = 0.100)
BETTER TREE FOUND at iteration 50: -8424.466
Iteration 50 / LogL: -8424.466 / Time: 0h:1m:22s (0h:2m:49s left)
Optimizing NNI: done in 1.40647 secs using 99.54% CPU
Optimizing NNI: done in 1.47415 secs using 99.63% CPU
Optimizing NNI: done in 2.07865 secs using 99.24% CPU
Estimate model parameters (epsilon = 0.100)
BETTER TREE FOUND at iteration 53: -8423.200
Optimizing NNI: done in 2.16198 secs using 99.29% CPU
Optimizing NNI: done in 1.31438 secs using 98.49% CPU
Optimizing NNI: done in 1.15868 secs using 99.66% CPU
Estimate model parameters (epsilon = 0.100)
BETTER TREE FOUND at iteration 56: -8423.120
Optimizing NNI: done in 1.4116 secs using 99.74% CPU
Optimizing NNI: done in 1.80682 secs using 99.59% CPU
Optimizing NNI: done in 1.15908 secs using 99.76% CPU
Optimizing NNI: done in 1.31053 secs using 99.59% CPU
Iteration 60 / LogL: -8449.179 / Time: 0h:1m:38s (0h:2m:40s left)
Optimizing NNI: done in 0.912229 secs using 99.77% CPU
Optimizing NNI: done in 2.06564 secs using 99.43% CPU
Optimizing NNI: done in 1.35572 secs using 98.66% CPU
Optimizing NNI: done in 1.33992 secs using 98.45% CPU
Optimizing NNI: done in 1.40734 secs using 98.75% CPU
Optimizing NNI: done in 1.60262 secs using 98.83% CPU
Optimizing NNI: done in 1.58465 secs using 98.12% CPU
Optimizing NNI: done in 1.26776 secs using 95.36% CPU
Optimizing NNI: done in 1.38648 secs using 99.37% CPU
Optimizing NNI: done in 1.33118 secs using 99.48% CPU
Iteration 70 / LogL: -8447.052 / Time: 0h:1m:53s (0h:2m:21s left)
Optimizing NNI: done in 1.43251 secs using 99.42% CPU
Optimizing NNI: done in 1.4648 secs using 99.37% CPU
Optimizing NNI: done in 1.27563 secs using 99.52% CPU
Optimizing NNI: done in 1.29867 secs using 99.38% CPU
Optimizing NNI: done in 1.70858 secs using 99.53% CPU
Estimate model parameters (epsilon = 0.100)
BETTER TREE FOUND at iteration 75: -8422.418
Optimizing NNI: done in 1.26229 secs using 99.35% CPU
Optimizing NNI: done in 1.65123 secs using 99.11% CPU
Estimate model parameters (epsilon = 0.100)
BETTER TREE FOUND at iteration 77: -8422.285
Optimizing NNI: done in 1.47806 secs using 99.47% CPU
Optimizing NNI: done in 1.34801 secs using 99.71% CPU
Optimizing NNI: done in 1.30881 secs using 99.51% CPU
Iteration 80 / LogL: -8431.044 / Time: 0h:2m:8s (0h:2m:37s left)
Optimizing NNI: done in 1.64667 secs using 99.43% CPU
Optimizing NNI: done in 1.53337 secs using 99.69% CPU
Optimizing NNI: done in 1.24384 secs using 99.27% CPU
Optimizing NNI: done in 1.08711 secs using 99.06% CPU
Optimizing NNI: done in 1.43542 secs using 99.46% CPU
UPDATE BEST LOG-LIKELIHOOD: -8422.280
Optimizing NNI: done in 1.25071 secs using 99.73% CPU
Optimizing NNI: done in 1.36131 secs using 99.54% CPU
Optimizing NNI: done in 1.10351 secs using 99.57% CPU
Optimizing NNI: done in 0.981948 secs using 99.23% CPU
Optimizing NNI: done in 1.23523 secs using 98.91% CPU
Iteration 90 / LogL: -8422.573 / Time: 0h:2m:21s (0h:2m:18s left)
Optimizing NNI: done in 1.73121 secs using 99.43% CPU
Optimizing NNI: done in 1.14337 secs using 98.52% CPU
Optimizing NNI: done in 1.90999 secs using 98.93% CPU
Optimizing NNI: done in 1.51743 secs using 99.39% CPU
Optimizing NNI: done in 1.22497 secs using 99.42% CPU
Optimizing NNI: done in 1.50537 secs using 99.55% CPU
Optimizing NNI: done in 0.911337 secs using 99.56% CPU
Optimizing NNI: done in 1.23189 secs using 99.69% CPU
Optimizing NNI: done in 1.20499 secs using 99.66% CPU
Optimizing NNI: done in 1.32531 secs using 99.65% CPU
UPDATE BEST LOG-LIKELIHOOD: -8422.280
Iteration 100 / LogL: -8422.280 / Time: 0h:2m:35s (0h:2m:0s left)
Optimizing NNI: done in 1.30882 secs using 99.58% CPU
Optimizing NNI: done in 1.73959 secs using 99.65% CPU
Optimizing NNI: done in 1.83676 secs using 99.7% CPU
Optimizing NNI: done in 1.15064 secs using 99.67% CPU
Optimizing NNI: done in 1.22205 secs using 99.69% CPU
Optimizing NNI: done in 1.21803 secs using 98.91% CPU
Optimizing NNI: done in 1.04626 secs using 99.75% CPU
Optimizing NNI: done in 1.72401 secs using 99.42% CPU
Optimizing NNI: done in 1.32944 secs using 99.6% CPU
Optimizing NNI: done in 1.23109 secs using 99.62% CPU
Iteration 110 / LogL: -8465.219 / Time: 0h:2m:49s (0h:1m:44s left)
Optimizing NNI: done in 1.46405 secs using 99.74% CPU
Optimizing NNI: done in 1.36362 secs using 99.67% CPU
Optimizing NNI: done in 1.51875 secs using 99.79% CPU
Optimizing NNI: done in 1.33278 secs using 99.71% CPU
Optimizing NNI: done in 1.04944 secs using 99.69% CPU
Optimizing NNI: done in 1.31656 secs using 99.55% CPU
Optimizing NNI: done in 1.03505 secs using 99.79% CPU
Optimizing NNI: done in 1.30354 secs using 99.68% CPU
Optimizing NNI: done in 1.18481 secs using 99.54% CPU
Optimizing NNI: done in 1.23237 secs using 99.65% CPU
Iteration 120 / LogL: -8437.875 / Time: 0h:3m:2s (0h:1m:27s left)
Optimizing NNI: done in 1.04269 secs using 99.73% CPU
Optimizing NNI: done in 1.40165 secs using 99.77% CPU
UPDATE BEST LOG-LIKELIHOOD: -8422.279
Optimizing NNI: done in 1.55962 secs using 99.79% CPU
Optimizing NNI: done in 1.16114 secs using 99.62% CPU
Optimizing NNI: done in 1.3229 secs using 99.6% CPU
Optimizing NNI: done in 1.3412 secs using 99.62% CPU
Optimizing NNI: done in 1.34847 secs using 99.42% CPU
Optimizing NNI: done in 1.32628 secs using 98.65% CPU
Optimizing NNI: done in 1.34962 secs using 99.39% CPU
Optimizing NNI: done in 1.56099 secs using 99.73% CPU
Iteration 130 / LogL: -8423.201 / Time: 0h:3m:16s (0h:1m:11s left)
Optimizing NNI: done in 0.998141 secs using 99.46% CPU
Optimizing NNI: done in 1.27956 secs using 99.79% CPU
Optimizing NNI: done in 1.54842 secs using 99.65% CPU
Optimizing NNI: done in 1.3582 secs using 99.55% CPU
Optimizing NNI: done in 1.21449 secs using 99.7% CPU
Optimizing NNI: done in 1.58454 secs using 99.49% CPU
Optimizing NNI: done in 1.04514 secs using 99.61% CPU
Optimizing NNI: done in 1.86865 secs using 99.66% CPU
Optimizing NNI: done in 1.42262 secs using 99.78% CPU
Optimizing NNI: done in 0.956408 secs using 99.7% CPU
Iteration 140 / LogL: -8422.527 / Time: 0h:3m:29s (0h:0m:55s left)
Optimizing NNI: done in 1.53729 secs using 99.6% CPU
Optimizing NNI: done in 1.02649 secs using 99.85% CPU
Optimizing NNI: done in 1.28108 secs using 99.45% CPU
Optimizing NNI: done in 1.31561 secs using 99.42% CPU
Optimizing NNI: done in 1.5124 secs using 99.43% CPU
Optimizing NNI: done in 1.31808 secs using 99.69% CPU
Optimizing NNI: done in 1.49665 secs using 99.72% CPU
Optimizing NNI: done in 1.79308 secs using 99.46% CPU
Optimizing NNI: done in 1.60804 secs using 99.67% CPU
Optimizing NNI: done in 1.44048 secs using 99.69% CPU
Iteration 150 / LogL: -8422.279 / Time: 0h:3m:44s (0h:0m:40s left)
Optimizing NNI: done in 1.12488 secs using 99.75% CPU
Optimizing NNI: done in 1.39396 secs using 99.62% CPU
Optimizing NNI: done in 1.53777 secs using 99.39% CPU
Optimizing NNI: done in 1.21583 secs using 99.36% CPU
Optimizing NNI: done in 2.20255 secs using 99.61% CPU
Optimizing NNI: done in 1.23513 secs using 99.76% CPU
Optimizing NNI: done in 1.47672 secs using 99.75% CPU
Optimizing NNI: done in 1.34433 secs using 99.71% CPU
Optimizing NNI: done in 1.04857 secs using 99.69% CPU
Optimizing NNI: done in 1.05648 secs using 99.7% CPU
Iteration 160 / LogL: -8440.227 / Time: 0h:3m:58s (0h:0m:25s left)
Optimizing NNI: done in 1.54873 secs using 99.64% CPU
Optimizing NNI: done in 1.41888 secs using 99.74% CPU
Optimizing NNI: done in 1.8927 secs using 99.51% CPU
Optimizing NNI: done in 0.805722 secs using 99.87% CPU
Optimizing NNI: done in 1.39452 secs using 99.62% CPU
Optimizing NNI: done in 1.07222 secs using 99.72% CPU
Optimizing NNI: done in 1.57405 secs using 99.51% CPU
Optimizing NNI: done in 1.36992 secs using 99.74% CPU
Optimizing NNI: done in 1.41905 secs using 99.68% CPU
Optimizing NNI: done in 1.28911 secs using 99.83% CPU
Iteration 170 / LogL: -8423.201 / Time: 0h:4m:12s (0h:0m:10s left)
Optimizing NNI: done in 1.15732 secs using 98.75% CPU
Optimizing NNI: done in 1.23893 secs using 99.63% CPU
Optimizing NNI: done in 1.13994 secs using 99.63% CPU
Optimizing NNI: done in 1.01167 secs using 99.78% CPU
Optimizing NNI: done in 1.17544 secs using 99.65% CPU
Optimizing NNI: done in 1.36234 secs using 99.63% CPU
Optimizing NNI: done in 1.17176 secs using 99.81% CPU
Optimizing NNI: done in 1.20738 secs using 99.71% CPU
Refining ufboot trees with NNI 1 branch...
Reading model definition file 3DI.nexus ... 85 models and 214 frequency vectors loaded
Optimizing NNI: done in 0.282738 secs using 99.64% CPU
Optimizing NNI: done in 0.157375 secs using 99.81% CPU
Optimizing NNI: done in 0.108994 secs using 99.56% CPU
Optimizing NNI: done in 0.219367 secs using 99.76% CPU
Optimizing NNI: done in 0.259118 secs using 99.76% CPU
Optimizing NNI: done in 0.153804 secs using 99.52% CPU
Optimizing NNI: done in 0.201146 secs using 99.65% CPU
Optimizing NNI: done in 0.213189 secs using 99.66% CPU
Optimizing NNI: done in 0.224445 secs using 99.21% CPU
Optimizing NNI: done in 0.178069 secs using 99.75% CPU
Optimizing NNI: done in 0.309377 secs using 99.64% CPU
Optimizing NNI: done in 0.137423 secs using 99.83% CPU
Optimizing NNI: done in 0.337681 secs using 99.77% CPU
Optimizing NNI: done in 0.172478 secs using 99.69% CPU
Optimizing NNI: done in 0.127161 secs using 99.77% CPU
Optimizing NNI: done in 0.149677 secs using 99.27% CPU
Optimizing NNI: done in 0.15374 secs using 99.86% CPU
Optimizing NNI: done in 0.188288 secs using 99.8% CPU
Optimizing NNI: done in 0.170836 secs using 99.81% CPU
Optimizing NNI: done in 0.147247 secs using 99.76% CPU
Optimizing NNI: done in 0.168518 secs using 99.61% CPU
Optimizing NNI: done in 0.136775 secs using 99.62% CPU
Optimizing NNI: done in 0.203858 secs using 99.9% CPU
Optimizing NNI: done in 0.227117 secs using 99.91% CPU
Optimizing NNI: done in 0.20819 secs using 99.77% CPU
Optimizing NNI: done in 0.230285 secs using 99.71% CPU
Optimizing NNI: done in 0.195919 secs using 99.73% CPU
Optimizing NNI: done in 0.268027 secs using 99.66% CPU
Optimizing NNI: done in 0.271968 secs using 99.84% CPU
Optimizing NNI: done in 0.191583 secs using 99.45% CPU
Optimizing NNI: done in 0.113981 secs using 99.65% CPU
Optimizing NNI: done in 0.306091 secs using 99.79% CPU
Optimizing NNI: done in 0.143719 secs using 99.91% CPU
Optimizing NNI: done in 0.281878 secs using 99.78% CPU
Optimizing NNI: done in 0.352028 secs using 99.74% CPU
Optimizing NNI: done in 0.326582 secs using 99.59% CPU
Optimizing NNI: done in 0.238165 secs using 99.7% CPU
Optimizing NNI: done in 0.128872 secs using 99.5% CPU
Optimizing NNI: done in 0.324449 secs using 99.57% CPU
Optimizing NNI: done in 0.216137 secs using 99.72% CPU
Optimizing NNI: done in 0.121898 secs using 99.53% CPU
Optimizing NNI: done in 0.188414 secs using 99.78% CPU
Optimizing NNI: done in 0.167204 secs using 99.89% CPU
Optimizing NNI: done in 0.206202 secs using 98.68% CPU
Optimizing NNI: done in 0.203985 secs using 99.48% CPU
Optimizing NNI: done in 0.283644 secs using 99.73% CPU
Optimizing NNI: done in 0.215171 secs using 99.72% CPU
Optimizing NNI: done in 0.14025 secs using 99.43% CPU
Optimizing NNI: done in 0.174984 secs using 99.68% CPU
Optimizing NNI: done in 0.188404 secs using 99.55% CPU
Optimizing NNI: done in 0.279052 secs using 99.83% CPU
Optimizing NNI: done in 0.174057 secs using 99.67% CPU
Optimizing NNI: done in 0.340156 secs using 86.54% CPU
Optimizing NNI: done in 0.207414 secs using 99.92% CPU
Optimizing NNI: done in 0.176438 secs using 99.86% CPU
Optimizing NNI: done in 0.0876739 secs using 99.82% CPU
Optimizing NNI: done in 0.196153 secs using 99.88% CPU
Optimizing NNI: done in 0.210274 secs using 99.82% CPU
Optimizing NNI: done in 0.159474 secs using 99.82% CPU
Optimizing NNI: done in 0.282431 secs using 99.54% CPU
Optimizing NNI: done in 0.145762 secs using 99.74% CPU
Optimizing NNI: done in 0.207105 secs using 99.64% CPU
Optimizing NNI: done in 0.16743 secs using 98.29% CPU
Optimizing NNI: done in 0.167305 secs using 99.66% CPU
Optimizing NNI: done in 0.152811 secs using 99.89% CPU
Optimizing NNI: done in 0.26319 secs using 99.77% CPU
Optimizing NNI: done in 0.258351 secs using 99.76% CPU
Optimizing NNI: done in 0.090524 secs using 99.89% CPU
Optimizing NNI: done in 0.230185 secs using 99.72% CPU
Optimizing NNI: done in 0.159824 secs using 99.82% CPU
Optimizing NNI: done in 0.167459 secs using 99.68% CPU
Optimizing NNI: done in 0.261129 secs using 99.49% CPU
Optimizing NNI: done in 0.104017 secs using 99.78% CPU
Optimizing NNI: done in 0.155789 secs using 99.3% CPU
Optimizing NNI: done in 0.203044 secs using 99.91% CPU
Optimizing NNI: done in 0.230983 secs using 99.69% CPU
Optimizing NNI: done in 0.232828 secs using 97.24% CPU
Optimizing NNI: done in 0.445158 secs using 99.76% CPU
Optimizing NNI: done in 0.189522 secs using 99.71% CPU
Optimizing NNI: done in 0.0964079 secs using 99.81% CPU
Optimizing NNI: done in 0.150165 secs using 99.04% CPU
Optimizing NNI: done in 0.207482 secs using 99.06% CPU
Optimizing NNI: done in 0.325704 secs using 99.71% CPU
Optimizing NNI: done in 0.231033 secs using 99.89% CPU
Optimizing NNI: done in 0.164116 secs using 99.48% CPU
Optimizing NNI: done in 0.409598 secs using 99.67% CPU
Optimizing NNI: done in 0.326277 secs using 99.84% CPU
Optimizing NNI: done in 0.140988 secs using 99.62% CPU
Optimizing NNI: done in 0.117329 secs using 99.61% CPU
Optimizing NNI: done in 0.152749 secs using 99.37% CPU
Optimizing NNI: done in 0.195953 secs using 99.57% CPU
Optimizing NNI: done in 0.188127 secs using 99.67% CPU
Optimizing NNI: done in 0.200227 secs using 99.59% CPU
Optimizing NNI: done in 0.194659 secs using 99.71% CPU
Optimizing NNI: done in 0.240777 secs using 99.47% CPU
Optimizing NNI: done in 0.259021 secs using 99.72% CPU
Optimizing NNI: done in 0.159669 secs using 98.94% CPU
Optimizing NNI: done in 0.137837 secs using 99.76% CPU
Optimizing NNI: done in 0.138831 secs using 99.61% CPU
Optimizing NNI: done in 0.13116 secs using 99.29% CPU
100 samples done
Optimizing NNI: done in 0.231344 secs using 99.92% CPU
Optimizing NNI: done in 0.289594 secs using 99.62% CPU
Optimizing NNI: done in 0.155753 secs using 99.92% CPU
Optimizing NNI: done in 0.216096 secs using 98.88% CPU
Optimizing NNI: done in 0.30646 secs using 99.53% CPU
Optimizing NNI: done in 0.353843 secs using 99.85% CPU
Optimizing NNI: done in 0.218753 secs using 99.58% CPU
Optimizing NNI: done in 0.194238 secs using 99.48% CPU
Optimizing NNI: done in 0.226959 secs using 99.56% CPU
Optimizing NNI: done in 0.170711 secs using 99.72% CPU
Optimizing NNI: done in 0.29126 secs using 99.5% CPU
Optimizing NNI: done in 0.210988 secs using 99.85% CPU
Optimizing NNI: done in 0.275279 secs using 99.72% CPU
Optimizing NNI: done in 0.27385 secs using 99.61% CPU
Optimizing NNI: done in 0.260057 secs using 99.9% CPU
Optimizing NNI: done in 0.44683 secs using 99.56% CPU
Optimizing NNI: done in 0.276212 secs using 99.6% CPU
Optimizing NNI: done in 0.160107 secs using 99.73% CPU
Optimizing NNI: done in 0.125054 secs using 99.53% CPU
Optimizing NNI: done in 0.253856 secs using 99.58% CPU
Optimizing NNI: done in 0.226627 secs using 99.6% CPU
Optimizing NNI: done in 0.213382 secs using 99.6% CPU
Optimizing NNI: done in 0.258207 secs using 99.67% CPU
Optimizing NNI: done in 0.200248 secs using 99.81% CPU
Optimizing NNI: done in 0.313697 secs using 99.76% CPU
Optimizing NNI: done in 0.250137 secs using 99.66% CPU
Optimizing NNI: done in 0.295404 secs using 99.9% CPU
Optimizing NNI: done in 0.154937 secs using 99.87% CPU
Optimizing NNI: done in 0.165739 secs using 99.76% CPU
Optimizing NNI: done in 0.343019 secs using 99.6% CPU
Optimizing NNI: done in 0.203341 secs using 99.65% CPU
Optimizing NNI: done in 0.194768 secs using 99.35% CPU
Optimizing NNI: done in 0.260715 secs using 99.74% CPU
Optimizing NNI: done in 0.152563 secs using 99.74% CPU
Optimizing NNI: done in 0.189877 secs using 99.7% CPU
Optimizing NNI: done in 0.21336 secs using 99.61% CPU
Optimizing NNI: done in 0.116564 secs using 99.77% CPU
Optimizing NNI: done in 0.213659 secs using 99.58% CPU
Optimizing NNI: done in 0.201417 secs using 99.7% CPU
Optimizing NNI: done in 0.258253 secs using 99.24% CPU
Optimizing NNI: done in 0.303407 secs using 99.88% CPU
Optimizing NNI: done in 0.220114 secs using 98.69% CPU
Optimizing NNI: done in 0.11538 secs using 99.7% CPU
Optimizing NNI: done in 0.180352 secs using 99.52% CPU
Optimizing NNI: done in 0.152072 secs using 99.65% CPU
Optimizing NNI: done in 0.230124 secs using 99.69% CPU
Optimizing NNI: done in 0.13925 secs using 99.92% CPU
Optimizing NNI: done in 0.290175 secs using 99.87% CPU
Optimizing NNI: done in 0.161484 secs using 99.49% CPU
Optimizing NNI: done in 0.143026 secs using 99.48% CPU
Optimizing NNI: done in 0.208094 secs using 99.63% CPU
Optimizing NNI: done in 0.301988 secs using 99.47% CPU
Optimizing NNI: done in 0.201513 secs using 99.67% CPU
Optimizing NNI: done in 0.272842 secs using 99.71% CPU
Optimizing NNI: done in 0.25002 secs using 99.63% CPU
Optimizing NNI: done in 0.125038 secs using 99.7% CPU
Optimizing NNI: done in 0.30482 secs using 99.56% CPU
Optimizing NNI: done in 0.257718 secs using 99.61% CPU
Optimizing NNI: done in 0.239759 secs using 99.6% CPU
Optimizing NNI: done in 0.215592 secs using 99.77% CPU
Optimizing NNI: done in 0.207892 secs using 99.83% CPU
Optimizing NNI: done in 0.102661 secs using 99.69% CPU
Optimizing NNI: done in 0.33464 secs using 99.64% CPU
Optimizing NNI: done in 0.180893 secs using 99.77% CPU
Optimizing NNI: done in 0.184348 secs using 99.83% CPU
Optimizing NNI: done in 0.290748 secs using 98.45% CPU
Optimizing NNI: done in 0.213003 secs using 99.74% CPU
Optimizing NNI: done in 0.213164 secs using 99.49% CPU
Optimizing NNI: done in 0.123482 secs using 99.42% CPU
Optimizing NNI: done in 0.196 secs using 99.57% CPU
Optimizing NNI: done in 0.170553 secs using 99.52% CPU
Optimizing NNI: done in 0.1613 secs using 99.77% CPU
Optimizing NNI: done in 0.244363 secs using 99.59% CPU
Optimizing NNI: done in 0.122803 secs using 99.68% CPU
Optimizing NNI: done in 0.161682 secs using 99.62% CPU
Optimizing NNI: done in 0.151787 secs using 99.56% CPU
Optimizing NNI: done in 0.135077 secs using 99.89% CPU
Optimizing NNI: done in 0.194418 secs using 99.7% CPU
Optimizing NNI: done in 0.292285 secs using 99.93% CPU
Optimizing NNI: done in 0.187236 secs using 99.02% CPU
Optimizing NNI: done in 0.198212 secs using 99.64% CPU
Optimizing NNI: done in 0.118317 secs using 99.63% CPU
Optimizing NNI: done in 0.283914 secs using 99.9% CPU
Optimizing NNI: done in 0.250597 secs using 99.9% CPU
Optimizing NNI: done in 0.354731 secs using 99.67% CPU
Optimizing NNI: done in 0.193576 secs using 99.37% CPU
Optimizing NNI: done in 0.414215 secs using 99.04% CPU
Optimizing NNI: done in 0.423491 secs using 99.6% CPU
Optimizing NNI: done in 0.256055 secs using 99.87% CPU
Optimizing NNI: done in 0.309869 secs using 99.68% CPU
Optimizing NNI: done in 0.381096 secs using 99.72% CPU
Optimizing NNI: done in 0.3867 secs using 99.86% CPU
Optimizing NNI: done in 0.159038 secs using 99.64% CPU
Optimizing NNI: done in 0.205241 secs using 99.71% CPU
Optimizing NNI: done in 0.230217 secs using 99.68% CPU
Optimizing NNI: done in 0.190992 secs using 99.85% CPU
Optimizing NNI: done in 0.178769 secs using 99.7% CPU
Optimizing NNI: done in 0.212157 secs using 99.77% CPU
Optimizing NNI: done in 0.217728 secs using 99.71% CPU
Optimizing NNI: done in 0.256202 secs using 99.72% CPU
200 samples done
Optimizing NNI: done in 0.213755 secs using 99.79% CPU
Optimizing NNI: done in 0.283198 secs using 98.41% CPU
Optimizing NNI: done in 0.317809 secs using 99.78% CPU
Optimizing NNI: done in 0.223017 secs using 99.68% CPU
Optimizing NNI: done in 0.259972 secs using 99.55% CPU
Optimizing NNI: done in 0.190708 secs using 99.64% CPU
Optimizing NNI: done in 0.187901 secs using 99.75% CPU
Optimizing NNI: done in 0.189751 secs using 99.69% CPU
Optimizing NNI: done in 0.212947 secs using 99.45% CPU
Optimizing NNI: done in 0.141176 secs using 99.59% CPU
Optimizing NNI: done in 0.179488 secs using 99.57% CPU
Optimizing NNI: done in 0.264758 secs using 99.67% CPU
Optimizing NNI: done in 0.185583 secs using 99.69% CPU
Optimizing NNI: done in 0.0922339 secs using 99.83% CPU
Optimizing NNI: done in 0.183515 secs using 99.56% CPU
Optimizing NNI: done in 0.317753 secs using 99.81% CPU
Optimizing NNI: done in 0.201148 secs using 99.74% CPU
Optimizing NNI: done in 0.120508 secs using 99.57% CPU
Optimizing NNI: done in 0.189695 secs using 99.9% CPU
Optimizing NNI: done in 0.289377 secs using 98.96% CPU
Optimizing NNI: done in 0.201181 secs using 99.68% CPU
Optimizing NNI: done in 0.231063 secs using 99.62% CPU
Optimizing NNI: done in 0.140526 secs using 99.55% CPU
Optimizing NNI: done in 0.164304 secs using 99.76% CPU
Optimizing NNI: done in 0.167565 secs using 99.71% CPU
Optimizing NNI: done in 0.11487 secs using 99.82% CPU
Optimizing NNI: done in 0.25016 secs using 99.61% CPU
Optimizing NNI: done in 0.334043 secs using 99.77% CPU
Optimizing NNI: done in 0.274802 secs using 99.65% CPU
Optimizing NNI: done in 0.216001 secs using 99.92% CPU
Optimizing NNI: done in 0.220477 secs using 99.92% CPU
Optimizing NNI: done in 0.290717 secs using 99.84% CPU
Optimizing NNI: done in 0.130767 secs using 99.71% CPU
Optimizing NNI: done in 0.379547 secs using 99.73% CPU
Optimizing NNI: done in 0.125982 secs using 99.8% CPU
Optimizing NNI: done in 0.224811 secs using 99.93% CPU
Optimizing NNI: done in 0.160619 secs using 99.68% CPU
Optimizing NNI: done in 0.260432 secs using 98.71% CPU
Optimizing NNI: done in 0.23318 secs using 99.6% CPU
Optimizing NNI: done in 0.194552 secs using 99.68% CPU
Optimizing NNI: done in 0.12474 secs using 99.85% CPU
Optimizing NNI: done in 0.25878 secs using 99.71% CPU
Optimizing NNI: done in 0.207301 secs using 99.72% CPU
Optimizing NNI: done in 0.165889 secs using 99.76% CPU
Optimizing NNI: done in 0.192575 secs using 99.69% CPU
Optimizing NNI: done in 0.229532 secs using 99.7% CPU
Optimizing NNI: done in 0.114117 secs using 99.63% CPU
Optimizing NNI: done in 0.157221 secs using 99.9% CPU
Optimizing NNI: done in 0.147258 secs using 99.71% CPU
Optimizing NNI: done in 0.20469 secs using 99.51% CPU
Optimizing NNI: done in 0.137356 secs using 99.75% CPU
Optimizing NNI: done in 0.150813 secs using 99.76% CPU
Optimizing NNI: done in 0.261233 secs using 99.8% CPU
Optimizing NNI: done in 0.268241 secs using 99.84% CPU
Optimizing NNI: done in 0.216249 secs using 99.85% CPU
Optimizing NNI: done in 0.312792 secs using 99.14% CPU
Optimizing NNI: done in 0.229233 secs using 99.28% CPU
Optimizing NNI: done in 0.218462 secs using 97.57% CPU
Optimizing NNI: done in 0.259545 secs using 99.44% CPU
Optimizing NNI: done in 0.197458 secs using 99.66% CPU
Optimizing NNI: done in 0.1418 secs using 98.16% CPU
Optimizing NNI: done in 0.276887 secs using 89.93% CPU
Optimizing NNI: done in 0.163018 secs using 90.68% CPU
Optimizing NNI: done in 0.286317 secs using 98.23% CPU
Optimizing NNI: done in 0.370178 secs using 97.75% CPU
Optimizing NNI: done in 0.218308 secs using 99.39% CPU
Optimizing NNI: done in 0.242163 secs using 98.65% CPU
Optimizing NNI: done in 0.283707 secs using 99.64% CPU
Optimizing NNI: done in 0.277202 secs using 99.29% CPU
Optimizing NNI: done in 0.148939 secs using 99.46% CPU
Optimizing NNI: done in 0.149458 secs using 99.75% CPU
Optimizing NNI: done in 0.186544 secs using 99.46% CPU
Optimizing NNI: done in 0.154491 secs using 99.24% CPU
Optimizing NNI: done in 0.226377 secs using 98.13% CPU
Optimizing NNI: done in 0.195275 secs using 98.7% CPU
Optimizing NNI: done in 0.236179 secs using 99.64% CPU
Optimizing NNI: done in 0.33145 secs using 99.44% CPU
Optimizing NNI: done in 0.129292 secs using 99.68% CPU
Optimizing NNI: done in 0.182195 secs using 99.75% CPU
Optimizing NNI: done in 0.277488 secs using 98.85% CPU
Optimizing NNI: done in 0.212604 secs using 99% CPU
Optimizing NNI: done in 0.253505 secs using 99.55% CPU
Optimizing NNI: done in 0.124271 secs using 99.62% CPU
Optimizing NNI: done in 0.18757 secs using 99.57% CPU
Optimizing NNI: done in 0.182165 secs using 99.65% CPU
Optimizing NNI: done in 0.140832 secs using 99.79% CPU
Optimizing NNI: done in 0.27066 secs using 99.69% CPU
Optimizing NNI: done in 0.228608 secs using 99.61% CPU
Optimizing NNI: done in 0.19236 secs using 99.6% CPU
Optimizing NNI: done in 0.176951 secs using 99.14% CPU
Optimizing NNI: done in 0.239389 secs using 99.7% CPU
Optimizing NNI: done in 0.167411 secs using 98.07% CPU
Optimizing NNI: done in 0.396506 secs using 99.74% CPU
Optimizing NNI: done in 0.240028 secs using 99.61% CPU
Optimizing NNI: done in 0.212239 secs using 99.75% CPU
Optimizing NNI: done in 0.143125 secs using 99.69% CPU
Optimizing NNI: done in 0.389258 secs using 99.52% CPU
Optimizing NNI: done in 0.388759 secs using 99.68% CPU
Optimizing NNI: done in 0.190054 secs using 99.65% CPU
Optimizing NNI: done in 0.13578 secs using 99.42% CPU
300 samples done
Optimizing NNI: done in 0.211776 secs using 99.83% CPU
Optimizing NNI: done in 0.416651 secs using 99.66% CPU
Optimizing NNI: done in 0.175289 secs using 99.51% CPU
Optimizing NNI: done in 0.280341 secs using 99.9% CPU
Optimizing NNI: done in 0.169933 secs using 99.68% CPU
Optimizing NNI: done in 0.229702 secs using 99.71% CPU
Optimizing NNI: done in 0.219865 secs using 99.09% CPU
Optimizing NNI: done in 0.218381 secs using 99.74% CPU
Optimizing NNI: done in 0.16151 secs using 99.85% CPU
Optimizing NNI: done in 0.105124 secs using 99.81% CPU
Optimizing NNI: done in 0.196271 secs using 99.87% CPU
Optimizing NNI: done in 0.295222 secs using 99.71% CPU
Optimizing NNI: done in 0.215667 secs using 99.71% CPU
Optimizing NNI: done in 0.206069 secs using 99.82% CPU
Optimizing NNI: done in 0.180658 secs using 99.76% CPU
Optimizing NNI: done in 0.128964 secs using 99.58% CPU
Optimizing NNI: done in 0.348338 secs using 99.74% CPU
Optimizing NNI: done in 0.257294 secs using 99.66% CPU
Optimizing NNI: done in 0.210497 secs using 99.36% CPU
Optimizing NNI: done in 0.295045 secs using 99.78% CPU
Optimizing NNI: done in 0.229963 secs using 99.64% CPU
Optimizing NNI: done in 0.220001 secs using 99.91% CPU
Optimizing NNI: done in 0.252924 secs using 99.39% CPU
Optimizing NNI: done in 0.502585 secs using 99.72% CPU
Optimizing NNI: done in 0.135104 secs using 99.87% CPU
Optimizing NNI: done in 0.159184 secs using 99.55% CPU
Optimizing NNI: done in 0.297441 secs using 99.73% CPU
Optimizing NNI: done in 0.224489 secs using 99.66% CPU
Optimizing NNI: done in 0.260939 secs using 99.54% CPU
Optimizing NNI: done in 0.211216 secs using 99.62% CPU
Optimizing NNI: done in 0.140543 secs using 99.51% CPU
Optimizing NNI: done in 0.203334 secs using 99.69% CPU
Optimizing NNI: done in 0.16414 secs using 99.69% CPU
Optimizing NNI: done in 0.25857 secs using 99.9% CPU
Optimizing NNI: done in 0.212481 secs using 99.83% CPU
Optimizing NNI: done in 0.207524 secs using 98.62% CPU
Optimizing NNI: done in 0.161608 secs using 99.65% CPU
Optimizing NNI: done in 0.228219 secs using 99.73% CPU
Optimizing NNI: done in 0.247807 secs using 99.37% CPU
Optimizing NNI: done in 0.214926 secs using 99.8% CPU
Optimizing NNI: done in 0.28506 secs using 99.63% CPU
Optimizing NNI: done in 0.243328 secs using 99.84% CPU
Optimizing NNI: done in 0.195772 secs using 99.47% CPU
Optimizing NNI: done in 0.304663 secs using 99.66% CPU
Optimizing NNI: done in 0.207892 secs using 99.28% CPU
Optimizing NNI: done in 0.232863 secs using 99.64% CPU
Optimizing NNI: done in 0.2697 secs using 99.86% CPU
Optimizing NNI: done in 0.296861 secs using 99.9% CPU
Optimizing NNI: done in 0.182725 secs using 99.68% CPU
Optimizing NNI: done in 0.180809 secs using 99.67% CPU
Optimizing NNI: done in 0.212835 secs using 99.55% CPU
Optimizing NNI: done in 0.149826 secs using 99.82% CPU
Optimizing NNI: done in 0.187135 secs using 99.92% CPU
Optimizing NNI: done in 0.221215 secs using 99.72% CPU
Optimizing NNI: done in 0.210712 secs using 96.23% CPU
Optimizing NNI: done in 0.188164 secs using 99.78% CPU
Optimizing NNI: done in 0.153719 secs using 99.92% CPU
Optimizing NNI: done in 0.155627 secs using 99.63% CPU
Optimizing NNI: done in 0.400964 secs using 99.33% CPU
Optimizing NNI: done in 0.338524 secs using 99.45% CPU
Optimizing NNI: done in 0.290151 secs using 99.34% CPU
Optimizing NNI: done in 0.139966 secs using 98.96% CPU
Optimizing NNI: done in 0.14903 secs using 99.53% CPU
Optimizing NNI: done in 0.243373 secs using 99.82% CPU
Optimizing NNI: done in 0.199046 secs using 99.67% CPU
Optimizing NNI: done in 0.39517 secs using 99.65% CPU
Optimizing NNI: done in 0.231494 secs using 99.59% CPU
Optimizing NNI: done in 0.281997 secs using 99.79% CPU
Optimizing NNI: done in 0.186245 secs using 99.84% CPU
Optimizing NNI: done in 0.377911 secs using 99.82% CPU
Optimizing NNI: done in 0.198083 secs using 99.55% CPU
Optimizing NNI: done in 0.227479 secs using 99.36% CPU
Optimizing NNI: done in 0.13868 secs using 99.73% CPU
Optimizing NNI: done in 0.309208 secs using 99.47% CPU
Optimizing NNI: done in 0.141574 secs using 99.68% CPU
Optimizing NNI: done in 0.191837 secs using 99.52% CPU
Optimizing NNI: done in 0.209135 secs using 99.68% CPU
Optimizing NNI: done in 0.266039 secs using 99.7% CPU
Optimizing NNI: done in 0.340834 secs using 99.63% CPU
Optimizing NNI: done in 0.376469 secs using 99.7% CPU
Optimizing NNI: done in 0.193434 secs using 99.84% CPU
Optimizing NNI: done in 0.138531 secs using 99.62% CPU
Optimizing NNI: done in 0.35252 secs using 99.78% CPU
Optimizing NNI: done in 0.139383 secs using 99.91% CPU
Optimizing NNI: done in 0.152099 secs using 99.5% CPU
Optimizing NNI: done in 0.285493 secs using 99.39% CPU
Optimizing NNI: done in 0.363777 secs using 99.59% CPU
Optimizing NNI: done in 0.302435 secs using 99.71% CPU
Optimizing NNI: done in 0.224526 secs using 99.67% CPU
Optimizing NNI: done in 0.177898 secs using 99.47% CPU
Optimizing NNI: done in 0.152837 secs using 99.32% CPU
Optimizing NNI: done in 0.319322 secs using 99.38% CPU
Optimizing NNI: done in 0.330973 secs using 99.7% CPU
Optimizing NNI: done in 0.270522 secs using 99.06% CPU
Optimizing NNI: done in 0.275973 secs using 99.61% CPU
Optimizing NNI: done in 0.374058 secs using 99.63% CPU
Optimizing NNI: done in 0.135899 secs using 99.56% CPU
Optimizing NNI: done in 0.217034 secs using 99.66% CPU
Optimizing NNI: done in 0.213483 secs using 96.45% CPU
Optimizing NNI: done in 0.216902 secs using 99.74% CPU
400 samples done
Optimizing NNI: done in 0.204829 secs using 99.58% CPU
Optimizing NNI: done in 0.206101 secs using 99.64% CPU
Optimizing NNI: done in 0.138069 secs using 99.75% CPU
Optimizing NNI: done in 0.25356 secs using 99.84% CPU
Optimizing NNI: done in 0.225627 secs using 99.76% CPU
Optimizing NNI: done in 0.303431 secs using 99.66% CPU
Optimizing NNI: done in 0.150181 secs using 99.06% CPU
Optimizing NNI: done in 0.135487 secs using 99.73% CPU
Optimizing NNI: done in 0.191537 secs using 99.72% CPU
Optimizing NNI: done in 0.173505 secs using 99.86% CPU
Optimizing NNI: done in 0.19767 secs using 99.82% CPU
Optimizing NNI: done in 0.26113 secs using 99.27% CPU
Optimizing NNI: done in 0.214392 secs using 99.13% CPU
Optimizing NNI: done in 0.153629 secs using 99.7% CPU
Optimizing NNI: done in 0.171813 secs using 99.67% CPU
Optimizing NNI: done in 0.221285 secs using 99.72% CPU
Optimizing NNI: done in 0.213065 secs using 99.82% CPU
Optimizing NNI: done in 0.22035 secs using 99.49% CPU
Optimizing NNI: done in 0.167879 secs using 99.84% CPU
Optimizing NNI: done in 0.220877 secs using 99.72% CPU
Optimizing NNI: done in 0.28888 secs using 99.65% CPU
Optimizing NNI: done in 0.218411 secs using 99.68% CPU
Optimizing NNI: done in 0.211709 secs using 99.76% CPU
Optimizing NNI: done in 0.234899 secs using 99.77% CPU
Optimizing NNI: done in 0.267459 secs using 99.66% CPU
Optimizing NNI: done in 0.220126 secs using 99.09% CPU
Optimizing NNI: done in 0.342675 secs using 99.68% CPU
Optimizing NNI: done in 0.263723 secs using 99.45% CPU
Optimizing NNI: done in 0.22256 secs using 99.56% CPU
Optimizing NNI: done in 0.136289 secs using 99.65% CPU
Optimizing NNI: done in 0.200424 secs using 99.79% CPU
Optimizing NNI: done in 0.347136 secs using 99.61% CPU
Optimizing NNI: done in 0.242538 secs using 99.78% CPU
Optimizing NNI: done in 0.237741 secs using 99.9% CPU
Optimizing NNI: done in 0.111495 secs using 99.65% CPU
Optimizing NNI: done in 0.166369 secs using 99.91% CPU
Optimizing NNI: done in 0.228813 secs using 99.76% CPU
Optimizing NNI: done in 0.221356 secs using 99.62% CPU
Optimizing NNI: done in 0.201318 secs using 99.9% CPU
Optimizing NNI: done in 0.31541 secs using 99.51% CPU
Optimizing NNI: done in 0.3675 secs using 99.38% CPU
Optimizing NNI: done in 0.238268 secs using 99.77% CPU
Optimizing NNI: done in 0.265265 secs using 99.78% CPU
Optimizing NNI: done in 0.145061 secs using 99.87% CPU
Optimizing NNI: done in 0.182644 secs using 99.67% CPU
Optimizing NNI: done in 0.108623 secs using 99.12% CPU
Optimizing NNI: done in 0.153842 secs using 99.78% CPU
Optimizing NNI: done in 0.249707 secs using 99.85% CPU
Optimizing NNI: done in 0.223764 secs using 99.76% CPU
Optimizing NNI: done in 0.194763 secs using 99.9% CPU
Optimizing NNI: done in 0.17214 secs using 99.79% CPU
Optimizing NNI: done in 0.109945 secs using 99.78% CPU
Optimizing NNI: done in 0.189516 secs using 99.69% CPU
Optimizing NNI: done in 0.295257 secs using 99.74% CPU
Optimizing NNI: done in 0.285201 secs using 99.7% CPU
Optimizing NNI: done in 0.184272 secs using 99.83% CPU
Optimizing NNI: done in 0.22498 secs using 99.76% CPU
Optimizing NNI: done in 0.260939 secs using 99.81% CPU
Optimizing NNI: done in 0.198448 secs using 99.48% CPU
Optimizing NNI: done in 0.261589 secs using 99.91% CPU
Optimizing NNI: done in 0.170448 secs using 99.63% CPU
Optimizing NNI: done in 0.326865 secs using 99.61% CPU
Optimizing NNI: done in 0.234884 secs using 99.69% CPU
Optimizing NNI: done in 0.323728 secs using 99.55% CPU
Optimizing NNI: done in 0.221546 secs using 99.48% CPU
Optimizing NNI: done in 0.210264 secs using 99.67% CPU
Optimizing NNI: done in 0.206987 secs using 99.66% CPU
Optimizing NNI: done in 0.190174 secs using 99.77% CPU
Optimizing NNI: done in 0.272453 secs using 99.51% CPU
Optimizing NNI: done in 0.305505 secs using 99.77% CPU
Optimizing NNI: done in 0.142983 secs using 99.8% CPU
Optimizing NNI: done in 0.137553 secs using 98.31% CPU
Optimizing NNI: done in 0.112654 secs using 99.6% CPU
Optimizing NNI: done in 0.201587 secs using 99.42% CPU
Optimizing NNI: done in 0.189966 secs using 99.71% CPU
Optimizing NNI: done in 0.139423 secs using 98.26% CPU
Optimizing NNI: done in 0.280078 secs using 94.63% CPU
Optimizing NNI: done in 0.240776 secs using 99.42% CPU
Optimizing NNI: done in 0.298041 secs using 99.72% CPU
Optimizing NNI: done in 0.156541 secs using 99.74% CPU
Optimizing NNI: done in 0.328876 secs using 99.59% CPU
Optimizing NNI: done in 0.178256 secs using 99.53% CPU
Optimizing NNI: done in 0.181325 secs using 99.91% CPU
Optimizing NNI: done in 0.213455 secs using 99.45% CPU
Optimizing NNI: done in 0.140933 secs using 99.72% CPU
Optimizing NNI: done in 0.252306 secs using 99.83% CPU
Optimizing NNI: done in 0.202984 secs using 99.81% CPU
Optimizing NNI: done in 0.189839 secs using 99.72% CPU
Optimizing NNI: done in 0.154698 secs using 99.72% CPU
Optimizing NNI: done in 0.17507 secs using 99.8% CPU
Optimizing NNI: done in 0.312452 secs using 99.75% CPU
Optimizing NNI: done in 0.170695 secs using 99.75% CPU
Optimizing NNI: done in 0.134276 secs using 99.52% CPU
Optimizing NNI: done in 0.264894 secs using 99.41% CPU
Optimizing NNI: done in 0.259045 secs using 99.76% CPU
Optimizing NNI: done in 0.126185 secs using 99.8% CPU
Optimizing NNI: done in 0.202962 secs using 99.77% CPU
Optimizing NNI: done in 0.304202 secs using 99.71% CPU
Optimizing NNI: done in 0.254825 secs using 99.49% CPU
Optimizing NNI: done in 0.237972 secs using 99.91% CPU
500 samples done
Optimizing NNI: done in 0.17524 secs using 99.7% CPU
Optimizing NNI: done in 0.252028 secs using 99.71% CPU
Optimizing NNI: done in 0.247861 secs using 99.71% CPU
Optimizing NNI: done in 0.179217 secs using 99.64% CPU
Optimizing NNI: done in 0.319503 secs using 99.6% CPU
Optimizing NNI: done in 0.19828 secs using 99.78% CPU
Optimizing NNI: done in 0.253473 secs using 99.44% CPU
Optimizing NNI: done in 0.314828 secs using 99.68% CPU
Optimizing NNI: done in 0.334397 secs using 99.63% CPU
Optimizing NNI: done in 0.380854 secs using 99% CPU
Optimizing NNI: done in 0.267194 secs using 99.86% CPU
Optimizing NNI: done in 0.118957 secs using 99.69% CPU
Optimizing NNI: done in 0.262752 secs using 98.85% CPU
Optimizing NNI: done in 0.0912869 secs using 99.77% CPU
Optimizing NNI: done in 0.271477 secs using 99.65% CPU
Optimizing NNI: done in 0.380905 secs using 99.65% CPU
Optimizing NNI: done in 0.235672 secs using 99.71% CPU
Optimizing NNI: done in 0.279394 secs using 99.69% CPU
Optimizing NNI: done in 0.148039 secs using 99.86% CPU
Optimizing NNI: done in 0.209588 secs using 99.7% CPU
Optimizing NNI: done in 0.117633 secs using 99.79% CPU
Optimizing NNI: done in 0.277973 secs using 99.92% CPU
Optimizing NNI: done in 0.243905 secs using 99.7% CPU
Optimizing NNI: done in 0.167847 secs using 99.7% CPU
Optimizing NNI: done in 0.126133 secs using 99.74% CPU
Optimizing NNI: done in 0.316092 secs using 99.7% CPU
Optimizing NNI: done in 0.245068 secs using 98.85% CPU
Optimizing NNI: done in 0.256465 secs using 99.6% CPU
Optimizing NNI: done in 0.270934 secs using 99.8% CPU
Optimizing NNI: done in 0.22052 secs using 99.74% CPU
Optimizing NNI: done in 0.184804 secs using 99.9% CPU
Optimizing NNI: done in 0.12635 secs using 99.83% CPU
Optimizing NNI: done in 0.115984 secs using 99.79% CPU
Optimizing NNI: done in 0.377961 secs using 99.74% CPU
Optimizing NNI: done in 0.285976 secs using 99.58% CPU
Optimizing NNI: done in 0.254285 secs using 99.68% CPU
Optimizing NNI: done in 0.218617 secs using 98.98% CPU
Optimizing NNI: done in 0.192217 secs using 99.91% CPU
Optimizing NNI: done in 0.278143 secs using 99.69% CPU
Optimizing NNI: done in 0.291214 secs using 97.94% CPU
Optimizing NNI: done in 0.158546 secs using 99.89% CPU
Optimizing NNI: done in 0.303921 secs using 99.39% CPU
Optimizing NNI: done in 0.159905 secs using 99.73% CPU
Optimizing NNI: done in 0.13898 secs using 98.95% CPU
Optimizing NNI: done in 0.225561 secs using 99.6% CPU
Optimizing NNI: done in 0.202012 secs using 99.75% CPU
Optimizing NNI: done in 0.247788 secs using 99.91% CPU
Optimizing NNI: done in 0.205423 secs using 99.79% CPU
Optimizing NNI: done in 0.290473 secs using 99.68% CPU
Optimizing NNI: done in 0.128474 secs using 99.74% CPU
Optimizing NNI: done in 0.284275 secs using 99.72% CPU
Optimizing NNI: done in 0.223036 secs using 99.61% CPU
Optimizing NNI: done in 0.189289 secs using 99.87% CPU
Optimizing NNI: done in 0.171161 secs using 99.75% CPU
Optimizing NNI: done in 0.143902 secs using 99.73% CPU
Optimizing NNI: done in 0.260553 secs using 99.84% CPU
Optimizing NNI: done in 0.140612 secs using 99.73% CPU
Optimizing NNI: done in 0.271708 secs using 99.93% CPU
Optimizing NNI: done in 0.266363 secs using 99.5% CPU
Optimizing NNI: done in 0.208195 secs using 99.74% CPU
Optimizing NNI: done in 0.182887 secs using 99.68% CPU
Optimizing NNI: done in 0.172889 secs using 99.64% CPU
Optimizing NNI: done in 0.178156 secs using 99.62% CPU
Optimizing NNI: done in 0.171953 secs using 99.74% CPU
Optimizing NNI: done in 0.141039 secs using 99.4% CPU
Optimizing NNI: done in 0.138949 secs using 99.65% CPU
Optimizing NNI: done in 0.143297 secs using 99.48% CPU
Optimizing NNI: done in 0.143822 secs using 99.15% CPU
Optimizing NNI: done in 0.209561 secs using 99.64% CPU
Optimizing NNI: done in 0.207075 secs using 99.71% CPU
Optimizing NNI: done in 0.21966 secs using 99.51% CPU
Optimizing NNI: done in 0.171045 secs using 99.83% CPU
Optimizing NNI: done in 0.13991 secs using 99.89% CPU
Optimizing NNI: done in 0.161336 secs using 99.89% CPU
Optimizing NNI: done in 0.161662 secs using 99.84% CPU
Optimizing NNI: done in 0.20663 secs using 99.69% CPU
Optimizing NNI: done in 0.125124 secs using 99.53% CPU
Optimizing NNI: done in 0.126349 secs using 99.7% CPU
Optimizing NNI: done in 0.1235 secs using 99.86% CPU
Optimizing NNI: done in 0.155667 secs using 99.72% CPU
Optimizing NNI: done in 0.130639 secs using 99.65% CPU
Optimizing NNI: done in 0.370574 secs using 99.69% CPU
Optimizing NNI: done in 0.203088 secs using 99.65% CPU
Optimizing NNI: done in 0.274927 secs using 99.89% CPU
Optimizing NNI: done in 0.16615 secs using 99.67% CPU
Optimizing NNI: done in 0.255198 secs using 99.51% CPU
Optimizing NNI: done in 0.224424 secs using 99.74% CPU
Optimizing NNI: done in 0.194641 secs using 99.64% CPU
Optimizing NNI: done in 0.322463 secs using 99.82% CPU
Optimizing NNI: done in 0.214552 secs using 99.64% CPU
Optimizing NNI: done in 0.189737 secs using 99.72% CPU
Optimizing NNI: done in 0.131932 secs using 99.92% CPU
Optimizing NNI: done in 0.201298 secs using 99.73% CPU
Optimizing NNI: done in 0.170313 secs using 99.79% CPU
Optimizing NNI: done in 0.180051 secs using 99.41% CPU
Optimizing NNI: done in 0.200041 secs using 99.81% CPU
Optimizing NNI: done in 0.154926 secs using 99.75% CPU
Optimizing NNI: done in 0.215782 secs using 99.68% CPU
Optimizing NNI: done in 0.167509 secs using 99.67% CPU
Optimizing NNI: done in 0.300055 secs using 99.33% CPU
600 samples done
Optimizing NNI: done in 0.151086 secs using 99.58% CPU
Optimizing NNI: done in 0.297077 secs using 99.78% CPU
Optimizing NNI: done in 0.254059 secs using 99.84% CPU
Optimizing NNI: done in 0.145216 secs using 99.71% CPU
Optimizing NNI: done in 0.231311 secs using 99.6% CPU
Optimizing NNI: done in 0.193403 secs using 99.78% CPU
Optimizing NNI: done in 0.181039 secs using 99.71% CPU
Optimizing NNI: done in 0.371131 secs using 99.68% CPU
Optimizing NNI: done in 0.229006 secs using 99.76% CPU
Optimizing NNI: done in 0.170514 secs using 99.45% CPU
Optimizing NNI: done in 0.188391 secs using 99.85% CPU
Optimizing NNI: done in 0.161979 secs using 99.6% CPU
Optimizing NNI: done in 0.266611 secs using 99.69% CPU
Optimizing NNI: done in 0.224502 secs using 99.82% CPU
Optimizing NNI: done in 0.293324 secs using 99.83% CPU
Optimizing NNI: done in 0.260367 secs using 99.73% CPU
Optimizing NNI: done in 0.167396 secs using 99.85% CPU
Optimizing NNI: done in 0.219346 secs using 99.91% CPU
Optimizing NNI: done in 0.211328 secs using 99.7% CPU
Optimizing NNI: done in 0.200575 secs using 99.72% CPU
Optimizing NNI: done in 0.135354 secs using 99.53% CPU
Optimizing NNI: done in 0.261553 secs using 99.63% CPU
Optimizing NNI: done in 0.126167 secs using 99.79% CPU
Optimizing NNI: done in 0.211123 secs using 99.2% CPU
Optimizing NNI: done in 0.170447 secs using 99.7% CPU
Optimizing NNI: done in 0.209388 secs using 99.75% CPU
Optimizing NNI: done in 0.267206 secs using 99.49% CPU
Optimizing NNI: done in 0.252255 secs using 99.74% CPU
Optimizing NNI: done in 0.153593 secs using 99.37% CPU
Optimizing NNI: done in 0.16387 secs using 99.75% CPU
Optimizing NNI: done in 0.217459 secs using 99.52% CPU
Optimizing NNI: done in 0.295594 secs using 99.57% CPU
Optimizing NNI: done in 0.170626 secs using 99.79% CPU
Optimizing NNI: done in 0.147293 secs using 99.82% CPU
Optimizing NNI: done in 0.211158 secs using 99.59% CPU
Optimizing NNI: done in 0.188303 secs using 98.38% CPU
Optimizing NNI: done in 0.259877 secs using 99.7% CPU
Optimizing NNI: done in 0.240096 secs using 99.89% CPU
Optimizing NNI: done in 0.168085 secs using 99.54% CPU
Optimizing NNI: done in 0.217582 secs using 98.78% CPU
Optimizing NNI: done in 0.143269 secs using 99.56% CPU
Optimizing NNI: done in 0.134481 secs using 99.72% CPU
Optimizing NNI: done in 0.229645 secs using 99.59% CPU
Optimizing NNI: done in 0.134037 secs using 99.72% CPU
Optimizing NNI: done in 0.200148 secs using 99.8% CPU
Optimizing NNI: done in 0.295524 secs using 99.59% CPU
Optimizing NNI: done in 0.227585 secs using 99.66% CPU
Optimizing NNI: done in 0.339611 secs using 99.25% CPU
Optimizing NNI: done in 0.259273 secs using 99.74% CPU
Optimizing NNI: done in 0.215889 secs using 99.85% CPU
Optimizing NNI: done in 0.239323 secs using 99.75% CPU
Optimizing NNI: done in 0.134565 secs using 99.61% CPU
Optimizing NNI: done in 0.133764 secs using 99.75% CPU
Optimizing NNI: done in 0.153671 secs using 99.45% CPU
Optimizing NNI: done in 0.290133 secs using 99.46% CPU
Optimizing NNI: done in 0.252468 secs using 99.42% CPU
Optimizing NNI: done in 0.224086 secs using 99.73% CPU
Optimizing NNI: done in 0.312625 secs using 99.56% CPU
Optimizing NNI: done in 0.235728 secs using 96.75% CPU
Optimizing NNI: done in 0.171528 secs using 99.11% CPU
Optimizing NNI: done in 0.207354 secs using 99.59% CPU
Optimizing NNI: done in 0.257182 secs using 98.76% CPU
Optimizing NNI: done in 0.275886 secs using 99.4% CPU
Optimizing NNI: done in 0.153004 secs using 99.8% CPU
Optimizing NNI: done in 0.223578 secs using 99.67% CPU
Optimizing NNI: done in 0.357499 secs using 99.52% CPU
Optimizing NNI: done in 0.216931 secs using 99.75% CPU
Optimizing NNI: done in 0.521677 secs using 99.71% CPU
Optimizing NNI: done in 0.226343 secs using 98.7% CPU
Optimizing NNI: done in 0.160438 secs using 99.73% CPU
Optimizing NNI: done in 0.113596 secs using 99.62% CPU
Optimizing NNI: done in 0.167319 secs using 99.73% CPU
Optimizing NNI: done in 0.251307 secs using 99.84% CPU
Optimizing NNI: done in 0.214522 secs using 88.76% CPU
Optimizing NNI: done in 0.129266 secs using 99.67% CPU
Optimizing NNI: done in 0.170574 secs using 99.55% CPU
Optimizing NNI: done in 0.200204 secs using 99.66% CPU
Optimizing NNI: done in 0.170975 secs using 99.69% CPU
Optimizing NNI: done in 0.238169 secs using 99.64% CPU
Optimizing NNI: done in 0.271865 secs using 99.14% CPU
Optimizing NNI: done in 0.23157 secs using 99.82% CPU
Optimizing NNI: done in 0.314429 secs using 99.6% CPU
Optimizing NNI: done in 0.214209 secs using 99.71% CPU
Optimizing NNI: done in 0.196895 secs using 99.72% CPU
Optimizing NNI: done in 0.329265 secs using 99.65% CPU
Optimizing NNI: done in 0.18778 secs using 99.91% CPU
Optimizing NNI: done in 0.22703 secs using 99.44% CPU
Optimizing NNI: done in 0.15824 secs using 99.74% CPU
Optimizing NNI: done in 0.175066 secs using 99.78% CPU
Optimizing NNI: done in 0.139335 secs using 99.47% CPU
Optimizing NNI: done in 0.151439 secs using 99.69% CPU
Optimizing NNI: done in 0.189775 secs using 99.58% CPU
Optimizing NNI: done in 0.24791 secs using 99.77% CPU
Optimizing NNI: done in 0.222566 secs using 99.61% CPU
Optimizing NNI: done in 0.299202 secs using 99.81% CPU
Optimizing NNI: done in 0.144594 secs using 99.48% CPU
Optimizing NNI: done in 0.255272 secs using 99.84% CPU
Optimizing NNI: done in 0.205921 secs using 99.32% CPU
Optimizing NNI: done in 0.187349 secs using 99.67% CPU
Optimizing NNI: done in 0.239731 secs using 99.65% CPU
700 samples done
Optimizing NNI: done in 0.323974 secs using 99.75% CPU
Optimizing NNI: done in 0.261849 secs using 99.75% CPU
Optimizing NNI: done in 0.139571 secs using 99.79% CPU
Optimizing NNI: done in 0.256705 secs using 99.71% CPU
Optimizing NNI: done in 0.249868 secs using 99.5% CPU
Optimizing NNI: done in 0.134107 secs using 99.65% CPU
Optimizing NNI: done in 0.113696 secs using 99.76% CPU
Optimizing NNI: done in 0.167105 secs using 99.68% CPU
Optimizing NNI: done in 0.138523 secs using 99.52% CPU
Optimizing NNI: done in 0.269357 secs using 99.76% CPU
Optimizing NNI: done in 0.168463 secs using 99.75% CPU
Optimizing NNI: done in 0.131464 secs using 99.28% CPU
Optimizing NNI: done in 0.251405 secs using 99.78% CPU
Optimizing NNI: done in 0.185944 secs using 99.69% CPU
Optimizing NNI: done in 0.267845 secs using 99.25% CPU
Optimizing NNI: done in 0.403315 secs using 99.27% CPU
Optimizing NNI: done in 0.236362 secs using 99.01% CPU
Optimizing NNI: done in 0.246616 secs using 99.46% CPU
Optimizing NNI: done in 0.221054 secs using 99.25% CPU
Optimizing NNI: done in 0.138832 secs using 98.99% CPU
Optimizing NNI: done in 0.259654 secs using 99.37% CPU
Optimizing NNI: done in 0.237346 secs using 99.47% CPU
Optimizing NNI: done in 0.272579 secs using 99.66% CPU
Optimizing NNI: done in 0.25796 secs using 99.28% CPU
Optimizing NNI: done in 0.24696 secs using 99.26% CPU
Optimizing NNI: done in 0.196615 secs using 99.46% CPU
Optimizing NNI: done in 0.204217 secs using 99.27% CPU
Optimizing NNI: done in 0.163768 secs using 99.37% CPU
Optimizing NNI: done in 0.188373 secs using 98.78% CPU
Optimizing NNI: done in 0.232153 secs using 99.8% CPU
Optimizing NNI: done in 0.240494 secs using 99.83% CPU
Optimizing NNI: done in 0.225156 secs using 99.73% CPU
Optimizing NNI: done in 0.287044 secs using 99.86% CPU
Optimizing NNI: done in 0.197258 secs using 99.69% CPU
Optimizing NNI: done in 0.321326 secs using 97.68% CPU
Optimizing NNI: done in 0.159146 secs using 99.11% CPU
Optimizing NNI: done in 0.174837 secs using 99.82% CPU
Optimizing NNI: done in 0.217909 secs using 99.75% CPU
Optimizing NNI: done in 0.145412 secs using 98.78% CPU
Optimizing NNI: done in 0.252087 secs using 99.63% CPU
Optimizing NNI: done in 0.244415 secs using 99.31% CPU
Optimizing NNI: done in 0.280179 secs using 99.57% CPU
Optimizing NNI: done in 0.155331 secs using 99.31% CPU
Optimizing NNI: done in 0.143181 secs using 99.03% CPU
Optimizing NNI: done in 0.466147 secs using 99.66% CPU
Optimizing NNI: done in 0.378048 secs using 99.33% CPU
Optimizing NNI: done in 0.290859 secs using 99.79% CPU
Optimizing NNI: done in 0.149945 secs using 99.63% CPU
Optimizing NNI: done in 0.231506 secs using 99.81% CPU
Optimizing NNI: done in 0.158922 secs using 99.73% CPU
Optimizing NNI: done in 0.15416 secs using 99.41% CPU
Optimizing NNI: done in 0.412036 secs using 99.67% CPU
Optimizing NNI: done in 0.214548 secs using 99.42% CPU
Optimizing NNI: done in 0.200459 secs using 99.56% CPU
Optimizing NNI: done in 0.15034 secs using 98.73% CPU
Optimizing NNI: done in 0.153556 secs using 99.75% CPU
Optimizing NNI: done in 0.260453 secs using 99.2% CPU
Optimizing NNI: done in 0.142576 secs using 99.68% CPU
Optimizing NNI: done in 0.193242 secs using 99.55% CPU
Optimizing NNI: done in 0.196882 secs using 99.66% CPU
Optimizing NNI: done in 0.12791 secs using 99.54% CPU
Optimizing NNI: done in 0.224898 secs using 99.62% CPU
Optimizing NNI: done in 0.380453 secs using 99.63% CPU
Optimizing NNI: done in 0.212353 secs using 99.59% CPU
Optimizing NNI: done in 0.176446 secs using 99.78% CPU
Optimizing NNI: done in 0.253345 secs using 99.58% CPU
Optimizing NNI: done in 0.22841 secs using 99.62% CPU
Optimizing NNI: done in 0.144647 secs using 99.33% CPU
Optimizing NNI: done in 0.136713 secs using 99.49% CPU
Optimizing NNI: done in 0.31538 secs using 99.76% CPU
Optimizing NNI: done in 0.192598 secs using 99.53% CPU
Optimizing NNI: done in 0.235772 secs using 99.23% CPU
Optimizing NNI: done in 0.192698 secs using 99.41% CPU
Optimizing NNI: done in 0.194111 secs using 99.43% CPU
Optimizing NNI: done in 0.27229 secs using 99.51% CPU
Optimizing NNI: done in 0.139565 secs using 99.75% CPU
Optimizing NNI: done in 0.335788 secs using 99.46% CPU
Optimizing NNI: done in 0.24797 secs using 99.8% CPU
Optimizing NNI: done in 0.230206 secs using 99.73% CPU
Optimizing NNI: done in 0.15544 secs using 99.63% CPU
Optimizing NNI: done in 0.1381 secs using 99.65% CPU
Optimizing NNI: done in 0.245129 secs using 99.64% CPU
Optimizing NNI: done in 0.245024 secs using 99.78% CPU
Optimizing NNI: done in 0.159202 secs using 99.71% CPU
Optimizing NNI: done in 0.148256 secs using 99.47% CPU
Optimizing NNI: done in 0.143135 secs using 99.49% CPU
Optimizing NNI: done in 0.238478 secs using 99.61% CPU
Optimizing NNI: done in 0.17149 secs using 99.72% CPU
Optimizing NNI: done in 0.466862 secs using 99.35% CPU
Optimizing NNI: done in 0.142901 secs using 97.96% CPU
Optimizing NNI: done in 0.138664 secs using 99.48% CPU
Optimizing NNI: done in 0.167948 secs using 99.71% CPU
Optimizing NNI: done in 0.135787 secs using 99.68% CPU
Optimizing NNI: done in 0.211513 secs using 99.73% CPU
Optimizing NNI: done in 0.346144 secs using 99.68% CPU
Optimizing NNI: done in 0.120738 secs using 99.48% CPU
Optimizing NNI: done in 0.196698 secs using 99.68% CPU
Optimizing NNI: done in 0.113373 secs using 99.69% CPU
Optimizing NNI: done in 0.185005 secs using 99.76% CPU
Optimizing NNI: done in 0.208942 secs using 99.64% CPU
800 samples done
Optimizing NNI: done in 0.386288 secs using 99.51% CPU
Optimizing NNI: done in 0.306328 secs using 99.27% CPU
Optimizing NNI: done in 0.189581 secs using 99.38% CPU
Optimizing NNI: done in 0.451602 secs using 99.43% CPU
Optimizing NNI: done in 0.256426 secs using 99.63% CPU
Optimizing NNI: done in 0.264396 secs using 99.45% CPU
Optimizing NNI: done in 0.204915 secs using 99.29% CPU
Optimizing NNI: done in 0.124884 secs using 99.73% CPU
Optimizing NNI: done in 0.185493 secs using 99.71% CPU
Optimizing NNI: done in 0.213717 secs using 99.66% CPU
Optimizing NNI: done in 0.218599 secs using 99.86% CPU
Optimizing NNI: done in 0.22369 secs using 99.64% CPU
Optimizing NNI: done in 0.20255 secs using 99.73% CPU
Optimizing NNI: done in 0.124426 secs using 99.36% CPU
Optimizing NNI: done in 0.137396 secs using 99.92% CPU
Optimizing NNI: done in 0.156725 secs using 99.55% CPU
Optimizing NNI: done in 0.12411 secs using 99.72% CPU
Optimizing NNI: done in 0.251403 secs using 99.79% CPU
Optimizing NNI: done in 0.141738 secs using 99.49% CPU
Optimizing NNI: done in 0.201486 secs using 99.42% CPU
Optimizing NNI: done in 0.258325 secs using 99.64% CPU
Optimizing NNI: done in 0.136861 secs using 99.66% CPU
Optimizing NNI: done in 0.28237 secs using 99.54% CPU
Optimizing NNI: done in 0.13035 secs using 99.68% CPU
Optimizing NNI: done in 0.320256 secs using 99.65% CPU
Optimizing NNI: done in 0.222917 secs using 99.16% CPU
Optimizing NNI: done in 0.214789 secs using 99.49% CPU
Optimizing NNI: done in 0.211544 secs using 99.61% CPU
Optimizing NNI: done in 0.182539 secs using 99.38% CPU
Optimizing NNI: done in 0.131662 secs using 99.71% CPU
Optimizing NNI: done in 0.130116 secs using 99.74% CPU
Optimizing NNI: done in 0.228691 secs using 98.76% CPU
Optimizing NNI: done in 0.233282 secs using 99.91% CPU
Optimizing NNI: done in 0.197637 secs using 99.57% CPU
Optimizing NNI: done in 0.214677 secs using 99.8% CPU
Optimizing NNI: done in 0.190167 secs using 99.8% CPU
Optimizing NNI: done in 0.300715 secs using 99.61% CPU
Optimizing NNI: done in 0.285672 secs using 99.83% CPU
Optimizing NNI: done in 0.169216 secs using 99.7% CPU
Optimizing NNI: done in 0.332727 secs using 99.65% CPU
Optimizing NNI: done in 0.18095 secs using 99.78% CPU
Optimizing NNI: done in 0.141115 secs using 99.78% CPU
Optimizing NNI: done in 0.252787 secs using 99.85% CPU
Optimizing NNI: done in 0.206526 secs using 99.44% CPU
Optimizing NNI: done in 0.16146 secs using 99.49% CPU
Optimizing NNI: done in 0.160355 secs using 99.53% CPU
Optimizing NNI: done in 0.221996 secs using 99.73% CPU
Optimizing NNI: done in 0.246681 secs using 99.71% CPU
Optimizing NNI: done in 0.263721 secs using 99.69% CPU
Optimizing NNI: done in 0.225963 secs using 99.56% CPU
Optimizing NNI: done in 0.074857 secs using 99.89% CPU
Optimizing NNI: done in 0.182938 secs using 99.57% CPU
Optimizing NNI: done in 0.236091 secs using 99.71% CPU
Optimizing NNI: done in 0.245229 secs using 99.65% CPU
Optimizing NNI: done in 0.176508 secs using 99.61% CPU
Optimizing NNI: done in 0.219575 secs using 99.62% CPU
Optimizing NNI: done in 0.17136 secs using 99.51% CPU
Optimizing NNI: done in 0.234649 secs using 99.72% CPU
Optimizing NNI: done in 0.146305 secs using 99.83% CPU
Optimizing NNI: done in 0.252518 secs using 99.75% CPU
Optimizing NNI: done in 0.265245 secs using 99.62% CPU
Optimizing NNI: done in 0.168805 secs using 99.61% CPU
Optimizing NNI: done in 0.208544 secs using 99.44% CPU
Optimizing NNI: done in 0.202901 secs using 99.69% CPU
Optimizing NNI: done in 0.388861 secs using 99.61% CPU
Optimizing NNI: done in 0.234463 secs using 99.32% CPU
Optimizing NNI: done in 0.144167 secs using 99.77% CPU
Optimizing NNI: done in 0.309671 secs using 99.39% CPU
Optimizing NNI: done in 0.226888 secs using 99.66% CPU
Optimizing NNI: done in 0.173789 secs using 99.71% CPU
Optimizing NNI: done in 0.151844 secs using 99.75% CPU
Optimizing NNI: done in 0.284906 secs using 99.62% CPU
Optimizing NNI: done in 0.143171 secs using 99.21% CPU
Optimizing NNI: done in 0.25371 secs using 99.45% CPU
Optimizing NNI: done in 0.107613 secs using 99.8% CPU
Optimizing NNI: done in 0.326337 secs using 99.66% CPU
Optimizing NNI: done in 0.206302 secs using 99.77% CPU
Optimizing NNI: done in 0.284624 secs using 99.7% CPU
Optimizing NNI: done in 0.132036 secs using 97.89% CPU
Optimizing NNI: done in 0.27213 secs using 99.63% CPU
Optimizing NNI: done in 0.237099 secs using 99.86% CPU
Optimizing NNI: done in 0.265993 secs using 99.69% CPU
Optimizing NNI: done in 0.226331 secs using 98.81% CPU
Optimizing NNI: done in 0.268349 secs using 99.75% CPU
Optimizing NNI: done in 0.265541 secs using 99.69% CPU
Optimizing NNI: done in 0.271817 secs using 99.66% CPU
Optimizing NNI: done in 0.236121 secs using 98.66% CPU
Optimizing NNI: done in 0.1997 secs using 99.78% CPU
Optimizing NNI: done in 0.263537 secs using 99.62% CPU
Optimizing NNI: done in 0.181514 secs using 99.58% CPU
Optimizing NNI: done in 0.187607 secs using 99.45% CPU
Optimizing NNI: done in 0.133672 secs using 99.7% CPU
Optimizing NNI: done in 0.303972 secs using 99.8% CPU
Optimizing NNI: done in 0.280129 secs using 99.67% CPU
Optimizing NNI: done in 0.205014 secs using 99.34% CPU
Optimizing NNI: done in 0.261039 secs using 99.6% CPU
Optimizing NNI: done in 0.127742 secs using 99.84% CPU
Optimizing NNI: done in 0.147707 secs using 99.44% CPU
Optimizing NNI: done in 0.274993 secs using 99.57% CPU
Optimizing NNI: done in 0.130611 secs using 99.58% CPU
900 samples done
Optimizing NNI: done in 0.154979 secs using 99.89% CPU
Optimizing NNI: done in 0.375684 secs using 99.44% CPU
Optimizing NNI: done in 0.293822 secs using 99.68% CPU
Optimizing NNI: done in 0.135224 secs using 99.52% CPU
Optimizing NNI: done in 0.357179 secs using 99.5% CPU
Optimizing NNI: done in 0.134314 secs using 99.84% CPU
Optimizing NNI: done in 0.19401 secs using 99.66% CPU
Optimizing NNI: done in 0.18978 secs using 99.61% CPU
Optimizing NNI: done in 0.186867 secs using 99.59% CPU
Optimizing NNI: done in 0.226262 secs using 99.57% CPU
Optimizing NNI: done in 0.217109 secs using 99.75% CPU
Optimizing NNI: done in 0.138836 secs using 99.56% CPU
Optimizing NNI: done in 0.17026 secs using 99.72% CPU
Optimizing NNI: done in 0.215376 secs using 99.43% CPU
Optimizing NNI: done in 0.152697 secs using 99.66% CPU
Optimizing NNI: done in 0.151336 secs using 99.69% CPU
Optimizing NNI: done in 0.133601 secs using 99.54% CPU
Optimizing NNI: done in 0.21438 secs using 99.58% CPU
Optimizing NNI: done in 0.157972 secs using 99.59% CPU
Optimizing NNI: done in 0.185199 secs using 99.74% CPU
Optimizing NNI: done in 0.252574 secs using 99.69% CPU
Optimizing NNI: done in 0.201019 secs using 99.66% CPU
Optimizing NNI: done in 0.155484 secs using 99.34% CPU
Optimizing NNI: done in 0.130835 secs using 99.76% CPU
Optimizing NNI: done in 0.265314 secs using 99.73% CPU
Optimizing NNI: done in 0.168153 secs using 99.15% CPU
Optimizing NNI: done in 0.19508 secs using 97.76% CPU
Optimizing NNI: done in 0.224146 secs using 99.66% CPU
Optimizing NNI: done in 0.225837 secs using 99.62% CPU
Optimizing NNI: done in 0.178374 secs using 99.54% CPU
Optimizing NNI: done in 0.246262 secs using 99.68% CPU
Optimizing NNI: done in 0.247182 secs using 99.73% CPU
Optimizing NNI: done in 0.256131 secs using 99.75% CPU
Optimizing NNI: done in 0.194662 secs using 99.56% CPU
Optimizing NNI: done in 0.20468 secs using 99.65% CPU
Optimizing NNI: done in 0.241699 secs using 99.7% CPU
Optimizing NNI: done in 0.162731 secs using 99.86% CPU
Optimizing NNI: done in 0.156675 secs using 99.74% CPU
Optimizing NNI: done in 0.319475 secs using 99.6% CPU
Optimizing NNI: done in 0.128284 secs using 99.52% CPU
Optimizing NNI: done in 0.150055 secs using 99.76% CPU
Optimizing NNI: done in 0.328164 secs using 99.61% CPU
Optimizing NNI: done in 0.147227 secs using 99.38% CPU
Optimizing NNI: done in 0.32761 secs using 99.37% CPU
Optimizing NNI: done in 0.134685 secs using 99.91% CPU
Optimizing NNI: done in 0.318639 secs using 99.74% CPU
Optimizing NNI: done in 0.279406 secs using 99.7% CPU
Optimizing NNI: done in 0.253511 secs using 99.66% CPU
Optimizing NNI: done in 0.270398 secs using 99.65% CPU
Optimizing NNI: done in 0.241534 secs using 99.72% CPU
Optimizing NNI: done in 0.147022 secs using 99.76% CPU
Optimizing NNI: done in 0.313294 secs using 99.79% CPU
Optimizing NNI: done in 0.297838 secs using 99.23% CPU
Optimizing NNI: done in 0.25607 secs using 99.85% CPU
Optimizing NNI: done in 0.181075 secs using 99.7% CPU
Optimizing NNI: done in 0.123781 secs using 99.91% CPU
Optimizing NNI: done in 0.195888 secs using 99.62% CPU
Optimizing NNI: done in 0.191609 secs using 99.56% CPU
Optimizing NNI: done in 0.241448 secs using 99.74% CPU
Optimizing NNI: done in 0.193759 secs using 99.74% CPU
Optimizing NNI: done in 0.134074 secs using 99.72% CPU
Optimizing NNI: done in 0.188098 secs using 99.47% CPU
Optimizing NNI: done in 0.203743 secs using 99.8% CPU
Optimizing NNI: done in 0.294971 secs using 99.54% CPU
Optimizing NNI: done in 0.131712 secs using 99.7% CPU
Optimizing NNI: done in 0.30193 secs using 98.41% CPU
Optimizing NNI: done in 0.265285 secs using 99.59% CPU
Optimizing NNI: done in 0.169461 secs using 99.59% CPU
Optimizing NNI: done in 0.138444 secs using 99.73% CPU
Optimizing NNI: done in 0.180851 secs using 99.87% CPU
Optimizing NNI: done in 0.20235 secs using 99.57% CPU
Optimizing NNI: done in 0.107965 secs using 99.71% CPU
Optimizing NNI: done in 0.282438 secs using 99.75% CPU
Optimizing NNI: done in 0.242251 secs using 99.82% CPU
Optimizing NNI: done in 0.20628 secs using 99.73% CPU
Optimizing NNI: done in 0.247908 secs using 99.66% CPU
Optimizing NNI: done in 0.327499 secs using 99.66% CPU
Optimizing NNI: done in 0.190697 secs using 99.7% CPU
Optimizing NNI: done in 0.272876 secs using 99.59% CPU
Optimizing NNI: done in 0.201231 secs using 99.73% CPU
Optimizing NNI: done in 0.276354 secs using 99.89% CPU
Optimizing NNI: done in 0.254421 secs using 99.62% CPU
Optimizing NNI: done in 0.202527 secs using 99.83% CPU
Optimizing NNI: done in 0.171216 secs using 98.41% CPU
Optimizing NNI: done in 0.201765 secs using 99.53% CPU
Optimizing NNI: done in 0.12908 secs using 99.82% CPU
Optimizing NNI: done in 0.236732 secs using 99.7% CPU
Optimizing NNI: done in 0.196426 secs using 99.89% CPU
Optimizing NNI: done in 0.117007 secs using 99.67% CPU
Optimizing NNI: done in 0.207981 secs using 99.62% CPU
Optimizing NNI: done in 0.201577 secs using 99.7% CPU
Optimizing NNI: done in 0.256507 secs using 99.61% CPU
Optimizing NNI: done in 0.275084 secs using 99.74% CPU
Optimizing NNI: done in 0.317719 secs using 99.59% CPU
Optimizing NNI: done in 0.186971 secs using 99.74% CPU
Optimizing NNI: done in 0.296689 secs using 99.62% CPU
Optimizing NNI: done in 0.206508 secs using 99.76% CPU
Optimizing NNI: done in 0.284191 secs using 99.64% CPU
Optimizing NNI: done in 0.115951 secs using 99.83% CPU
Optimizing NNI: done in 0.371112 secs using 99.7% CPU
1000 samples done
Total 1000 ufboot trees refined
TREE SEARCH COMPLETED AFTER 178 ITERATIONS / Time: 0h:9m:36s

--------------------------------------------------------------------
|                    FINALIZING TREE SEARCH                        |
--------------------------------------------------------------------
Performs final model parameters optimization
Estimate model parameters (epsilon = 0.010)
1. Initial log-likelihood: -8422.279
Optimal log-likelihood: -8422.279
Proportion of invariable sites: 0.030
Gamma shape alpha: 2.115
Parameters optimization took 1 rounds (0.236 sec)
BEST SCORE FOUND : -8422.279

Testing tree branches by SH-like aLRT with 1000 replicates...
0.541 sec.
Creating bootstrap support values...
Split supports printed to NEXUS file 53fer.fasta.splits.nex
Total tree length: 17.153

Total number of iterations: 178
CPU time used for tree search: 565.096 sec (0h:9m:25s)
Wall-clock time used for tree search: 570.060 sec (0h:9m:30s)
Total CPU time used: 573.276 sec (0h:9m:33s)
Total wall-clock time used: 578.141 sec (0h:9m:38s)
UFBoot trees printed to 53fer.fasta.ufboot

Computing bootstrap consensus tree...
Reading input file 53fer.fasta.splits.nex...
53 taxa and 681 splits.
Consensus tree written to 53fer.fasta.contree
Reading input trees file 53fer.fasta.contree
Log-likelihood of consensus tree: -8423.126

Analysis results written to: 
  IQ-TREE report:                53fer.fasta.iqtree
  Maximum-likelihood tree:       53fer.fasta.treefile
  Likelihood distances:          53fer.fasta.mldist

Ultrafast bootstrap approximation results written to:
  Split support values:          53fer.fasta.splits.nex
  Consensus tree:                53fer.fasta.contree
  UFBoot trees:                  53fer.fasta.ufboot
  Screen log file:               53fer.fasta.log

Date and Time: Sat Nov 11 21:51:08 2023
```
