## Supplementary material for "Tertiary-interaction characters enable fast, model-based structural phylogenetics beyond the twilight zone": 53fer.fasta.mldist

```
53
1ji5_A     0.0000000 0.1158704 0.1953833 0.2203188 0.2523351 0.4119466 0.2690604 0.2926410 0.6836879 0.6836879 0.6905048 0.7987060 0.4942663 0.4942663 1.0160898 0.3709923 0.6172885 0.6172885 0.6026234 0.6517212 0.5491824 1.1576661 1.5972952 1.1981010 0.9641202 1.0775436 0.9343024 0.8062320 1.0121675 0.9365048 0.6227565 0.7932304 0.8090456 0.7130482 0.6616470 2.4533866 2.6628199 2.2595061 1.9665302 3.0491719 1.7730314 3.0495816 2.5499404 2.8166283 3.1126370 7.3570742 3.0200590 2.5339986 2.5322281 2.2236490 2.2236490 2.1321047 2.3129663 
1jig_A     0.1158704 0.0000000 0.1300073 0.2186785 0.3870850 0.3427502 0.2116697 0.1937712 0.5588253 0.5588253 0.5721298 0.7547720 0.4145205 0.4145205 1.1017642 0.3330786 0.7882443 0.7882443 0.7749857 0.7063139 0.5677189 1.0824149 1.4820191 1.1835301 0.9524139 1.0529668 0.9965733 0.7841825 0.9597796 1.1192088 0.7433722 0.8938336 0.9980337 0.9278414 0.8485211 2.1039724 2.9310169 2.4850200 2.1558809 2.9933609 1.6961984 2.9255597 2.5550152 2.8217598 2.6232694 8.5817996 3.4938903 2.5713546 2.4026993 1.8561987 1.8561987 1.7817932 2.1511074 
1n1q_A     0.1953833 0.1300073 0.0000000 0.2605956 0.3976047 0.3952445 0.2112014 0.2765915 0.6638794 0.6638794 0.5851934 0.7307995 0.3815979 0.3815979 1.1217254 0.4883496 0.9239278 0.9239278 0.9058753 0.9355684 0.6078849 1.0634154 1.7314019 1.3987233 0.9973891 1.1402823 1.0351260 0.8916797 0.9923495 1.0829614 0.9157705 1.1315336 1.2002398 1.1057109 1.0181890 2.6727163 2.8033009 2.2054197 2.2369026 2.7703879 1.9056442 2.6375922 2.1992663 2.3885254 3.0405019 7.7314091 4.2398522 2.7270798 3.2196270 2.3532712 2.3532712 2.3681541 2.6488516 
2chp_A     0.2203188 0.2186785 0.2605956 0.0000000 0.3902962 0.3829205 0.3110240 0.3079584 0.6420247 0.6420247 0.6200979 0.5651817 0.3776790 0.3776790 1.1652097 0.3726856 0.6101901 0.6101901 0.5559464 0.5504619 0.5644870 1.2549034 1.7501243 1.2168614 0.8153131 1.0022632 0.7422734 0.7277961 0.9350105 0.9141098 0.8518807 1.1119378 0.8849017 1.0434112 0.7413293 2.2005199 2.6738957 2.0413246 2.1015390 3.4512494 2.1451751 3.0310019 2.9039941 3.0795854 2.6888507 4.4949073 3.5446726 2.4575596 2.7497381 2.2039538 2.2039538 2.0024209 2.3883560 
1qgh_A     0.2523351 0.3870850 0.3976047 0.3902962 0.0000000 0.3095900 0.3710843 0.3297142 0.6977688 0.6977688 0.6528350 0.7298059 0.5296594 0.5296594 1.2811710 0.4546793 0.7720630 0.7720630 0.6865572 0.8215743 0.6789302 1.1755502 1.5730552 1.3351564 1.2883341 1.3660951 1.2096266 1.1392731 1.0819796 1.4816048 0.9979233 1.0117289 1.0612555 1.1317230 0.9543502 2.1173232 4.2617490 3.8882445 3.5187759 3.1275089 2.0748356 4.1686021 3.2499116 3.6116510 3.7511122 6.3970886 3.1271272 3.3870481 3.7216488 2.3054006 2.3054006 2.1229440 2.3439906 
2ux1_A     0.4119466 0.3427502 0.3952445 0.3829205 0.3095900 0.0000000 0.3963076 0.3791901 0.6112300 0.6112300 0.6199486 0.8779138 0.4849633 0.4849633 1.9242939 0.5790268 0.7187144 0.7187144 0.6344340 0.6125657 0.7002485 1.1494179 1.4541671 1.3438381 1.0821245 1.1106050 0.9950023 0.8776332 1.0915784 1.2020390 0.8334514 1.0621311 1.0944102 1.1651792 0.9248539 2.2113392 3.8879569 3.8008735 3.3422725 4.0396252 2.2009209 4.0972752 3.5999320 3.5873844 3.5825086 5.8560542 3.5590738 3.3072613 2.7716771 2.0050744 2.0050744 2.1109826 2.4688483 
1ji4_A     0.2690604 0.2116697 0.2112014 0.3110240 0.3710843 0.3963076 0.0000000 0.2140640 0.8077776 0.8077776 0.7840974 0.9066666 0.4997189 0.4997189 1.1957579 0.4667329 0.9459178 0.9459178 0.8554711 0.9170512 0.7610925 1.1687039 1.4879978 1.6461224 1.0081983 1.2241001 1.0511152 1.0723808 0.8676505 1.1128925 0.9440013 1.1746245 1.2326149 1.0748459 1.0511629 1.6926682 3.5432372 2.9508634 2.6525474 3.5208745 1.8582917 3.4421541 2.9907598 3.3274514 3.2968993 8.4788351 4.0490976 2.4836166 2.6556273 2.2487094 2.2487094 2.1600025 2.7252841 
2fjc_A     0.2926410 0.1937712 0.2765915 0.3079584 0.3297142 0.3791901 0.2140640 0.0000000 0.6895761 0.6895761 0.7305809 0.6797767 0.5117973 0.5117973 1.3014919 0.4673185 0.8904011 0.8904011 0.8101948 0.7334435 0.7284456 1.2861461 1.4636553 1.3966995 1.2273377 1.3006296 1.2555814 1.1101233 1.1909422 1.3184273 1.0315452 1.3060928 1.1738472 1.2865282 0.9872685 1.5925252 3.2018223 3.0893682 2.5993340 3.1184882 1.8777227 3.8525933 2.9314435 3.2190432 2.6291002 4.3094791 2.5663577 2.2913376 3.0256379 2.1641394 2.1641394 2.1577057 2.0909295 
1dps_A     0.6836879 0.5588253 0.6638794 0.6420247 0.6977688 0.6112300 0.8077776 0.6895761 0.0000000 0.0000010 0.2789092 0.5457321 0.5368388 0.5368388 1.8956071 0.5635628 1.0770002 1.0770002 1.0914661 0.9495940 1.0208053 1.0449960 1.6186891 1.7321224 1.3174683 1.3175896 1.1649290 1.0893447 1.1638094 1.1922422 1.3329811 1.3825711 1.7433630 1.3796930 1.3107057 1.7650824 2.9453433 2.5924673 2.5973382 3.0632119 2.1009390 2.7053904 2.7449870 2.7548300 3.3299381 5.0341055 3.2030980 2.3133158 2.8924596 2.0911655 2.0911655 2.2906612 1.8128145 
1jts_A     0.6836879 0.5588253 0.6638794 0.6420247 0.6977688 0.6112300 0.8077776 0.6895761 0.0000010 0.0000000 0.2789092 0.5457321 0.5368388 0.5368388 1.8956071 0.5635628 1.0770002 1.0770002 1.0914661 0.9495940 1.0208053 1.0449960 1.6186891 1.7321224 1.3174683 1.3175896 1.1649290 1.0893447 1.1638094 1.1922422 1.3329811 1.3825711 1.7433630 1.3796930 1.3107057 1.7650824 2.9453433 2.5924673 2.5973382 3.0632119 2.1009390 2.7053904 2.7449870 2.7548300 3.3299381 5.0341055 3.2030980 2.3133158 2.8924596 2.0911655 2.0911655 2.2906612 1.8128145 
1o9r_A     0.6905048 0.5721298 0.5851934 0.6200979 0.6528350 0.6199486 0.7840974 0.7305809 0.2789092 0.2789092 0.0000000 0.4970726 0.4532964 0.4532964 2.2951828 0.7349605 1.2829365 1.2829365 1.4938589 1.1536191 0.8333997 0.9933674 1.8020343 1.6932153 1.3995127 1.4180767 1.1833897 1.0673798 1.0794841 1.3519291 1.1609087 1.2506191 1.3553940 1.3135232 1.2951632 2.2377970 3.5064322 3.0721440 2.9211271 3.6364093 2.2385864 2.7510447 2.7998119 2.7228125 4.2104760 3.8482617 3.3657647 3.2376884 3.2116933 2.2985423 2.2985423 1.9953217 2.6546804 
1uvh_A     0.7987060 0.7547720 0.7307995 0.5651817 0.7298059 0.8779138 0.9066666 0.6797767 0.5457321 0.5457321 0.4970726 0.0000000 0.6233779 0.6233779 1.9446223 0.9164719 1.1592699 1.1592699 1.2070571 1.3206450 0.8526689 1.2933990 2.1639794 2.3481937 1.2764634 1.2393999 1.1167460 1.0725233 1.3122010 1.5990663 1.2881465 1.0585058 1.4894555 1.4071919 1.3130593 2.6862902 3.4014846 2.9958455 3.3576529 3.3155939 3.4948212 4.5850152 4.2292749 4.5146504 8.9999987 6.3047019 4.1867565 4.3523137 3.4850050 2.9520892 2.9520892 3.0459993 3.1286968 
1tjo_A     0.4942663 0.4145205 0.3815979 0.3776790 0.5296594 0.4849633 0.4997189 0.5117973 0.5368388 0.5368388 0.4532964 0.6233779 0.0000000 0.0000010 1.4791506 0.7486467 0.8944803 0.8944803 1.0683231 0.9133338 0.6868714 0.9532917 1.5239198 1.5124132 1.3810069 1.2922586 1.2126883 1.0886547 1.0736613 1.6500447 1.0735256 1.4723760 1.3760108 1.5053634 1.1450754 1.8889927 2.7337636 2.3331079 2.3962928 2.8357709 2.2116969 3.1729676 3.2720015 3.6675374 3.5084491 5.1661406 3.7759588 2.9654643 2.4823907 1.9105582 1.9105582 1.8042390 2.3973340 
1tk6_A     0.4942663 0.4145205 0.3815979 0.3776790 0.5296594 0.4849633 0.4997189 0.5117973 0.5368388 0.5368388 0.4532964 0.6233779 0.0000010 0.0000000 1.4791506 0.7486467 0.8944803 0.8944803 1.0683231 0.9133338 0.6868714 0.9532917 1.5239198 1.5124132 1.3810069 1.2922586 1.2126883 1.0886547 1.0736613 1.6500447 1.0735256 1.4723760 1.3760108 1.5053634 1.1450754 1.8889927 2.7337636 2.3331079 2.3962928 2.8357709 2.2116969 3.1729676 3.2720015 3.6675374 3.5084491 5.1661406 3.7759588 2.9654643 2.4823907 1.9105582 1.9105582 1.8042390 2.3973340 
2fzf_A     1.0160898 1.1017642 1.1217254 1.1652097 1.2811710 1.9242939 1.1957579 1.3014919 1.8956071 1.8956071 2.2951828 1.9446223 1.4791506 1.4791506 0.0000000 1.2822554 1.1046406 1.1046406 0.9496141 1.0254394 1.1741883 1.2504781 1.3425296 1.3354316 1.1548580 1.4046109 1.2586000 1.2282912 1.4649378 1.3681454 1.1227037 1.1421167 1.1370269 1.0491742 1.1754292 2.1389142 2.4383772 2.3726438 2.0058297 3.0794110 3.1122592 3.1767216 2.8187217 2.7191537 2.4889227 4.4196578 4.0053132 2.6088719 3.5037719 2.5218011 2.5218011 2.4241697 3.2856082 
2vzb_A     0.3709923 0.3330786 0.4883496 0.3726856 0.4546793 0.5790268 0.4667329 0.4673185 0.5635628 0.5635628 0.7349605 0.9164719 0.7486467 0.7486467 1.2822554 0.0000000 0.9291818 0.9291818 0.7631619 0.7153269 0.8764227 1.0816039 1.2185182 1.0445819 1.1573341 1.3464019 1.0036466 1.0179396 1.1110749 1.2098611 0.9079415 1.2185587 1.1519868 1.0919048 1.0589614 1.9313679 3.3473074 2.7393599 2.4193548 3.3180010 1.7185333 4.0929764 2.6273589 2.7491573 2.5716065 5.4405563 3.1909188 2.4637813 2.6869657 1.9844311 1.9844311 1.9854744 1.6476739 
1bcf_A     0.6172885 0.7882443 0.9239278 0.6101901 0.7720630 0.7187144 0.9459178 0.8904011 1.0770002 1.0770002 1.2829365 1.1592699 0.8944803 0.8944803 1.1046406 0.9291818 0.0000000 0.0000010 0.0878062 0.1252461 0.4549432 0.8270166 0.9590452 0.9284556 0.6823216 0.7819459 0.6220420 0.5367952 0.8198588 0.6660125 0.4107030 0.5350199 0.5359035 0.6523481 0.5462215 2.0662572 1.9181775 1.7931551 1.4871094 2.5368362 1.5289690 2.5902394 2.8825854 3.0770312 3.1996599 4.7041300 2.9143287 2.7847398 3.3321973 2.3952940 2.3952940 2.3919454 2.2594154 
3e1q_A     0.6172885 0.7882443 0.9239278 0.6101901 0.7720630 0.7187144 0.9459178 0.8904011 1.0770002 1.0770002 1.2829365 1.1592699 0.8944803 0.8944803 1.1046406 0.9291818 0.0000010 0.0000000 0.0878062 0.1252461 0.4549432 0.8270166 0.9590452 0.9284556 0.6823216 0.7819459 0.6220420 0.5367952 0.8198588 0.6660125 0.4107030 0.5350199 0.5359035 0.6523481 0.5462215 2.0662572 1.9181775 1.7931551 1.4871094 2.5368362 1.5289690 2.5902394 2.8825854 3.0770312 3.1996599 4.7041300 2.9143287 2.7847398 3.3321973 2.3952940 2.3952940 2.3919454 2.2594154 
2fkz_A     0.6026234 0.7749857 0.9058753 0.5559464 0.6865572 0.6344340 0.8554711 0.8101948 1.0914661 1.0914661 1.4938589 1.2070571 1.0683231 1.0683231 0.9496141 0.7631619 0.0878062 0.0878062 0.0000000 0.1279634 0.4526744 0.9362104 1.0410494 0.8736254 0.6203220 0.7631270 0.6074660 0.5599950 0.9227581 0.7540582 0.4888648 0.5927239 0.5282962 0.6731716 0.5651768 2.4544635 1.8600224 1.7674883 1.4638573 2.3099221 1.4926488 2.8549897 2.5494094 2.7626170 3.1051759 4.6369810 2.7648925 2.6126598 3.4863266 2.4313255 2.4313255 2.2732639 2.1861719 
1jgc_A     0.6517212 0.7063139 0.9355684 0.5504619 0.8215743 0.6125657 0.9170512 0.7334435 0.9495940 0.9495940 1.1536191 1.3206450 0.9133338 0.9133338 1.0254394 0.7153269 0.1252461 0.1252461 0.1279634 0.0000000 0.4631823 0.8692310 0.9406262 0.9606867 0.6871535 0.7762120 0.6005216 0.5317806 0.8748406 0.7396479 0.4087499 0.6706335 0.5821162 0.6413965 0.5204437 2.3578006 2.0362136 1.8999400 1.5845188 2.7865661 1.6184558 2.4596415 2.6300781 2.8595932 2.6203357 3.9488029 2.4050396 2.3166634 2.7637251 2.2953288 2.2953288 2.1432348 2.3876731 
1nfv_A     0.5491824 0.5677189 0.6078849 0.5644870 0.6789302 0.7002485 0.7610925 0.7284456 1.0208053 1.0208053 0.8333997 0.8526689 0.6868714 0.6868714 1.1741883 0.8764227 0.4549432 0.4549432 0.4526744 0.4631823 0.0000000 0.8908885 1.1526720 1.6076238 0.9635050 1.1524386 1.1375900 1.0485966 0.9738993 1.0140472 0.5994607 0.8205456 0.7099093 0.8850103 0.6879213 2.3837299 2.8709224 2.6575708 1.9751277 2.5916713 2.1721490 2.9792013 2.5361592 2.6522416 4.4074585 8.9999988 4.6047800 3.4600512 3.0889699 2.2367660 2.2367660 2.1489443 2.4275561 
1lko_A     1.1576661 1.0824149 1.0634154 1.2549034 1.1755502 1.1494179 1.1687039 1.2861461 1.0449960 1.0449960 0.9933674 1.2933990 0.9532917 0.9532917 1.2504781 1.0816039 0.8270166 0.8270166 0.9362104 0.8692310 0.8908885 0.0000000 0.6923428 0.7231563 1.2086747 1.4449031 1.0725078 1.0581565 0.9540514 1.1932235 0.8157927 0.9008805 1.0668012 1.0184517 0.9313291 2.6168653 2.7059006 3.2784003 2.3222724 2.7214248 1.6901215 3.8516093 3.5071254 3.7445351 3.6768660 4.8529795 3.9558725 5.2872448 3.2395787 2.4404887 2.4404887 2.6772796 2.6822904 
1yuz_A     1.5972952 1.4820191 1.7314019 1.7501243 1.5730552 1.4541671 1.4879978 1.4636553 1.6186891 1.6186891 1.8020343 2.1639794 1.5239198 1.5239198 1.3425296 1.2185182 0.9590452 0.9590452 1.0410494 0.9406262 1.1526720 0.6923428 0.0000000 1.0015095 1.4546504 1.4794171 1.3111245 1.1741430 1.4953875 1.5371321 0.9620596 1.0686005 1.0215626 1.0279654 1.2629471 2.3188458 3.5441384 2.9292729 3.0468842 3.1789095 1.9607810 3.4798453 2.5443013 2.7920811 2.8414966 6.9309446 2.6905752 3.1828998 2.7111691 2.9042331 2.9042331 2.7387891 2.9144805 
3qhb_A     1.1981010 1.1835301 1.3987233 1.2168614 1.3351564 1.3438381 1.6461224 1.3966995 1.7321224 1.7321224 1.6932153 2.3481937 1.5124132 1.5124132 1.3354316 1.0445819 0.9284556 0.9284556 0.8736254 0.9606867 1.6076238 0.7231563 1.0015095 0.0000000 1.5919578 1.7014161 1.3392840 1.1786198 1.5613653 1.7177522 1.0271218 1.2355863 1.1252250 1.0447057 1.0411407 2.0451695 3.2109667 3.6350078 2.6786881 2.5098869 1.6345403 3.9019882 4.8669637 4.6165726 2.1233806 4.0091300 2.9872921 3.3664075 3.4745631 3.0169437 3.0169437 2.6223026 2.6903453 
1lb3_A     0.9641202 0.9524139 0.9973891 0.8153131 1.2883341 1.0821245 1.0081983 1.2273377 1.3174683 1.3174683 1.3995127 1.2764634 1.3810069 1.3810069 1.1548580 1.1573341 0.6823216 0.6823216 0.6203220 0.6871535 0.9635050 1.2086747 1.4546504 1.5919578 0.0000000 0.0793114 0.1144703 0.1524498 0.4294675 0.4656200 0.4783540 0.4124585 0.5890493 0.4884585 0.5082848 2.7428052 1.9688039 2.0285495 1.7438339 2.8380173 2.2413009 2.7640477 2.7699925 2.8120535 3.1118652 3.0625844 3.7585433 2.6086986 4.0703914 3.1807809 3.1807809 2.8292149 2.8854559 
2za7_A     1.0775436 1.0529668 1.1402823 1.0022632 1.3660951 1.1106050 1.2241001 1.3006296 1.3175896 1.3175896 1.4180767 1.2393999 1.2922586 1.2922586 1.4046109 1.3464019 0.7819459 0.7819459 0.7631270 0.7762120 1.1524386 1.4449031 1.4794171 1.7014161 0.0793114 0.0000000 0.1398995 0.1695686 0.4737983 0.5866173 0.4970802 0.4075874 0.6332757 0.5082105 0.5466683 2.4788346 1.9624827 2.0941398 1.8477988 3.4441355 2.3884417 2.8613863 2.9018793 2.9474311 3.4633025 2.6818753 3.2800493 2.5540801 3.8394047 3.3647675 3.3647675 3.0949144 3.0581398 
1bg7_A     0.9343024 0.9965733 1.0351260 0.7422734 1.2096266 0.9950023 1.0511152 1.2555814 1.1649290 1.1649290 1.1833897 1.1167460 1.2126883 1.2126883 1.2586000 1.0036466 0.6220420 0.6220420 0.6074660 0.6005216 1.1375900 1.0725078 1.3111245 1.3392840 0.1144703 0.1398995 0.0000000 0.0567635 0.4443967 0.4574431 0.4693893 0.3827348 0.5821330 0.4046141 0.4400055 2.3077012 2.0457789 1.9406444 1.6865812 2.5281263 1.9454795 2.4840736 2.8423523 2.8762243 2.8455707 2.6804844 2.6254735 2.1920583 2.7697678 2.6260827 2.6260827 2.3080589 2.2117545 
1r03_A     0.8062320 0.7841825 0.8916797 0.7277961 1.1392731 0.8776332 1.0723808 1.1101233 1.0893447 1.0893447 1.0673798 1.0725233 1.0886547 1.0886547 1.2282912 1.0179396 0.5367952 0.5367952 0.5599950 0.5317806 1.0485966 1.0581565 1.1741430 1.1786198 0.1524498 0.1695686 0.0567635 0.0000000 0.4331236 0.5463416 0.3905866 0.3186908 0.4224234 0.3679923 0.4009330 2.1600170 1.7177664 1.8029208 1.4392592 2.2313388 1.7927193 2.2191519 2.4154423 2.5232672 2.9878618 2.6517911 2.4433433 2.0783440 2.9649405 2.5905394 2.5905394 2.4130951 2.1433079 
1z6o_A     1.0121675 0.9597796 0.9923495 0.9350105 1.0819796 1.0915784 0.8676505 1.1909422 1.1638094 1.1638094 1.0794841 1.3122010 1.0736613 1.0736613 1.4649378 1.1110749 0.8198588 0.8198588 0.9227581 0.8748406 0.9738993 0.9540514 1.4953875 1.5613653 0.4294675 0.4737983 0.4443967 0.4331236 0.0000000 0.6905647 0.9651308 0.8246869 0.8592006 0.8538552 0.8386873 1.9445524 2.2398266 2.4224903 1.9215969 3.0667723 2.0615841 3.1417457 2.9758303 3.2093268 3.0380830 3.9133813 3.4725419 2.5003452 3.6642138 2.8559352 2.8559352 2.4374284 2.6036632 
1z6o_M     0.9365048 1.1192088 1.0829614 0.9141098 1.4816048 1.2020390 1.1128925 1.3184273 1.1922422 1.1922422 1.3519291 1.5990663 1.6500447 1.6500447 1.3681454 1.2098611 0.6660125 0.6660125 0.7540582 0.7396479 1.0140472 1.1932235 1.5371321 1.7177522 0.4656200 0.5866173 0.4574431 0.5463416 0.6905647 0.0000000 0.5597751 0.6428679 0.7739563 0.5840644 0.7056057 1.8736765 2.0892102 2.0700807 1.8482748 2.8671460 2.9575408 3.1221638 3.3422584 3.7113834 3.5027075 4.9852226 3.6343045 2.6722492 4.1136027 3.0660136 3.0660136 2.9607394 2.1942492 
1eum_A     0.6227565 0.7433722 0.9157705 0.8518807 0.9979233 0.8334514 0.9440013 1.0315452 1.3329811 1.3329811 1.1609087 1.2881465 1.0735256 1.0735256 1.1227037 0.9079415 0.4107030 0.4107030 0.4888648 0.4087499 0.5994607 0.8157927 0.9620596 1.0271218 0.4783540 0.4970802 0.4693893 0.3905866 0.9651308 0.5597751 0.0000000 0.1674033 0.3058711 0.2295149 0.2502833 2.4300505 1.9689363 2.1228339 1.6296876 3.8439382 2.0988531 2.7326674 3.0580919 2.9012214 3.9463557 4.3551149 3.7204573 4.0740803 4.9831043 3.2713254 3.2713254 2.9637658 2.9026413 
1krq_A     0.7932304 0.8938336 1.1315336 1.1119378 1.0117289 1.0621311 1.1746245 1.3060928 1.3825711 1.3825711 1.2506191 1.0585058 1.4723760 1.4723760 1.1421167 1.2185587 0.5350199 0.5350199 0.5927239 0.6706335 0.8205456 0.9008805 1.0686005 1.2355863 0.4124585 0.4075874 0.3827348 0.3186908 0.8246869 0.6428679 0.1674033 0.0000000 0.3561061 0.2200360 0.3022113 2.3729277 1.9852638 2.2676265 1.7028773 3.3442784 2.2120318 3.6227345 3.2445670 3.0752564 5.6811637 4.5335803 4.0091242 5.5598191 7.1215568 4.0911723 4.0911723 3.5490457 3.3377905 
3e6s_A     0.8090456 0.9980337 1.2002398 0.8849017 1.0612555 1.0944102 1.2326149 1.1738472 1.7433630 1.7433630 1.3553940 1.4894555 1.3760108 1.3760108 1.1370269 1.1519868 0.5359035 0.5359035 0.5282962 0.5821162 0.7099093 1.0668012 1.0215626 1.1252250 0.5890493 0.6332757 0.5821330 0.4224234 0.8592006 0.7739563 0.3058711 0.3561061 0.0000000 0.4385367 0.3905742 2.2861369 2.0949896 2.1369439 1.7569590 3.6869130 2.1937272 3.5896709 3.5249411 3.4818783 4.9057323 4.0304764 3.1765353 3.3854041 4.1667232 3.3114043 3.3114043 2.8995819 2.4748819 
2jd7_A     0.7130482 0.9278414 1.1057109 1.0434112 1.1317230 1.1651792 1.0748459 1.2865282 1.3796930 1.3796930 1.3135232 1.4071919 1.5053634 1.5053634 1.0491742 1.0919048 0.6523481 0.6523481 0.6731716 0.6413965 0.8850103 1.0184517 1.0279654 1.0447057 0.4884585 0.5082105 0.4046141 0.3679923 0.8538552 0.5840644 0.2295149 0.2200360 0.4385367 0.0000000 0.2059282 2.2754238 2.2776767 2.8675773 1.9427850 2.9203932 2.2715715 2.9157609 3.2920975 3.5367491 4.9687169 5.1077446 2.8559655 3.3602620 3.8165696 3.1035352 3.1035352 2.7957593 2.7653136 
1vlg_A     0.6616470 0.8485211 1.0181890 0.7413293 0.9543502 0.9248539 1.0511629 0.9872685 1.3107057 1.3107057 1.2951632 1.3130593 1.1450754 1.1450754 1.1754292 1.0589614 0.5462215 0.5462215 0.5651768 0.5204437 0.6879213 0.9313291 1.2629471 1.0411407 0.5082848 0.5466683 0.4400055 0.4009330 0.8386873 0.7056057 0.2502833 0.3022113 0.3905742 0.2059282 0.0000000 1.9617276 1.8111159 2.2005011 1.5935793 2.7303500 2.2147824 2.4467497 2.5987189 2.7420131 3.7132574 2.9225016 2.9087688 2.8609646 4.2553360 2.7339600 2.7339600 2.4196768 2.6225312 
1otk_A     2.4533866 2.1039724 2.6727163 2.2005199 2.1173232 2.2113392 1.6926682 1.5925252 1.7650824 1.7650824 2.2377970 2.6862902 1.8889927 1.8889927 2.1389142 1.9313679 2.0662572 2.0662572 2.4544635 2.3578006 2.3837299 2.6168653 2.3188458 2.0451695 2.7428052 2.4788346 2.3077012 2.1600170 1.9445524 1.8736765 2.4300505 2.3729277 2.2861369 2.2754238 1.9617276 0.0000000 4.2315295 4.1568115 3.2443498 2.9588646 2.4428128 2.6448846 3.1798010 2.7573869 2.7737457 3.4531901 3.4321684 2.8688755 2.7458418 1.6675305 1.6675305 1.7434572 1.8975320 
1oqu_A     2.6628199 2.9310169 2.8033009 2.6738957 4.2617490 3.8879569 3.5432372 3.2018223 2.9453433 2.9453433 3.5064322 3.4014846 2.7337636 2.7337636 2.4383772 3.3473074 1.9181775 1.9181775 1.8600224 2.0362136 2.8709224 2.7059006 3.5441384 3.2109667 1.9688039 1.9624827 2.0457789 1.7177664 2.2398266 2.0892102 1.9689363 1.9852638 2.0949896 2.2776767 1.8111159 4.2315295 0.0000000 0.1280575 0.0830207 0.8339312 1.1878459 1.2083792 1.2901869 1.2249846 2.9054598 3.1429268 4.5304106 3.8172694 3.6034999 1.6948269 1.6948269 1.7126090 2.2060981 
1r2f_A     2.2595061 2.4850200 2.2054197 2.0413246 3.8882445 3.8008735 2.9508634 3.0893682 2.5924673 2.5924673 3.0721440 2.9958455 2.3331079 2.3331079 2.3726438 2.7393599 1.7931551 1.7931551 1.7674883 1.8999400 2.6575708 3.2784003 2.9292729 3.6350078 2.0285495 2.0941398 1.9406444 1.8029208 2.4224903 2.0700807 2.1228339 2.2676265 2.1369439 2.8675773 2.2005011 4.1568115 0.1280575 0.0000000 0.0925419 0.8226535 1.1489689 0.9900137 1.1058085 1.0497405 2.4996594 3.7008219 3.6448322 3.3303997 3.5303192 1.5160409 1.5160409 1.5859736 2.1105554 
1uzr_A     1.9665302 2.1558809 2.2369026 2.1015390 3.5187759 3.3422725 2.6525474 2.5993340 2.5973382 2.5973382 2.9211271 3.3576529 2.3962928 2.3962928 2.0058297 2.4193548 1.4871094 1.4871094 1.4638573 1.5845188 1.9751277 2.3222724 3.0468842 2.6786881 1.7438339 1.8477988 1.6865812 1.4392592 1.9215969 1.8482748 1.6296876 1.7028773 1.7569590 1.9427850 1.5935793 3.2443498 0.0830207 0.0925419 0.0000000 0.7091866 1.0869477 1.1160084 1.1463108 1.0888822 2.6617734 3.7712168 3.6503845 2.9107908 3.1693852 1.5454633 1.5454633 1.5595600 1.8961428 
1mxr_A     3.0491719 2.9933609 2.7703879 3.4512494 3.1275089 4.0396252 3.5208745 3.1184882 3.0632119 3.0632119 3.6364093 3.3155939 2.8357709 2.8357709 3.0794110 3.3180010 2.5368362 2.5368362 2.3099221 2.7865661 2.5916713 2.7214248 3.1789095 2.5098869 2.8380173 3.4441355 2.5281263 2.2313388 3.0667723 2.8671460 3.8439382 3.3442784 3.6869130 2.9203932 2.7303500 2.9588646 0.8339312 0.8226535 0.7091866 0.0000000 1.2641672 1.3288456 1.1234048 1.2337941 2.9360400 3.4636186 2.7063031 2.6483396 3.3132063 1.4154404 1.4154404 1.3751656 1.8670314 
3ee4_A     1.7730314 1.6961984 1.9056442 2.1451751 2.0748356 2.2009209 1.8582917 1.8777227 2.1009390 2.1009390 2.2385864 3.4948212 2.2116969 2.2116969 3.1122592 1.7185333 1.5289690 1.5289690 1.4926488 1.6184558 2.1721490 1.6901215 1.9607810 1.6345403 2.2413009 2.3884417 1.9454795 1.7927193 2.0615841 2.9575408 2.0988531 2.2120318 2.1937272 2.2715715 2.2147824 2.4428128 1.1878459 1.1489689 1.0869477 1.2641672 0.0000000 1.2947906 1.2932089 1.2016239 2.1609180 5.5629833 2.9788727 2.1805215 2.2688499 1.4384079 1.4384079 1.5378813 1.8077477 
1jk0_A     3.0495816 2.9255597 2.6375922 3.0310019 4.1686021 4.0972752 3.4421541 3.8525933 2.7053904 2.7053904 2.7510447 4.5850152 3.1729676 3.1729676 3.1767216 4.0929764 2.5902394 2.5902394 2.8549897 2.4596415 2.9792013 3.8516093 3.4798453 3.9019882 2.7640477 2.8613863 2.4840736 2.2191519 3.1417457 3.1221638 2.7326674 3.6227345 3.5896709 2.9157609 2.4467497 2.6448846 1.2083792 0.9900137 1.1160084 1.3288456 1.2947906 0.0000000 0.3644573 0.4140385 2.2524680 4.6383401 2.8940523 2.4566806 2.1443410 1.6441936 1.6441936 1.6151989 2.0613184 
2uw2_A     2.5499404 2.5550152 2.1992663 2.9039941 3.2499116 3.5999320 2.9907598 2.9314435 2.7449870 2.7449870 2.7998119 4.2292749 3.2720015 3.2720015 2.8187217 2.6273589 2.8825854 2.8825854 2.5494094 2.6300781 2.5361592 3.5071254 2.5443013 4.8669637 2.7699925 2.9018793 2.8423523 2.4154423 2.9758303 3.3422584 3.0580919 3.2445670 3.5249411 3.2920975 2.5987189 3.1798010 1.2901869 1.1058085 1.1463108 1.1234048 1.2932089 0.3644573 0.0000000 0.0696606 1.6313042 2.8498322 2.3112783 2.0705760 1.8150170 1.5452500 1.5452500 1.5395295 2.0280847 
1w68_A     2.8166283 2.8217598 2.3885254 3.0795854 3.6116510 3.5873844 3.3274514 3.2190432 2.7548300 2.7548300 2.7228125 4.5146504 3.6675374 3.6675374 2.7191537 2.7491573 3.0770312 3.0770312 2.7626170 2.8595932 2.6522416 3.7445351 2.7920811 4.6165726 2.8120535 2.9474311 2.8762243 2.5232672 3.2093268 3.7113834 2.9012214 3.0752564 3.4818783 3.5367491 2.7420131 2.7573869 1.2249846 1.0497405 1.0888822 1.2337941 1.2016239 0.4140385 0.0696606 0.0000000 1.5099946 2.6652626 2.2749084 2.0805546 1.8133693 1.6237558 1.6237558 1.6176927 1.8818589 
2inc_B     3.1126370 2.6232694 3.0405019 2.6888507 3.7511122 3.5825086 3.2968993 2.6291002 3.3299381 3.3299381 4.2104760 8.9999987 3.5084491 3.5084491 2.4889227 2.5716065 3.1996599 3.1996599 3.1051759 2.6203357 4.4074585 3.6768660 2.8414966 2.1233806 3.1118652 3.4633025 2.8455707 2.9878618 3.0380830 3.5027075 3.9463557 5.6811637 4.9057323 4.9687169 3.7132574 2.7737457 2.9054598 2.4996594 2.6617734 2.9360400 2.1609180 2.2524680 1.6313042 1.5099946 0.0000000 1.2914363 1.7638699 1.7114988 1.3747269 2.0514713 2.0514713 1.8977960 2.3882068 
2inp_C     7.3570742 8.5817996 7.7314091 4.4949073 6.3970886 5.8560542 8.4788351 4.3094791 5.0341055 5.0341055 3.8482617 6.3047019 5.1661406 5.1661406 4.4196578 5.4405563 4.7041300 4.7041300 4.6369810 3.9488029 8.9999988 4.8529795 6.9309446 4.0091300 3.0625844 2.6818753 2.6804844 2.6517911 3.9133813 4.9852226 4.3551149 4.5335803 4.0304764 5.1077446 2.9225016 3.4531901 3.1429268 3.7008219 3.7712168 3.4636186 5.5629833 4.6383401 2.8498322 2.6652626 1.2914363 0.0000000 1.5461843 2.4457604 2.7923125 3.6285368 3.6285368 3.1475240 3.9905271 
1mty_B     3.0200590 3.4938903 4.2398522 3.5446726 3.1271272 3.5590738 4.0490976 2.5663577 3.2030980 3.2030980 3.3657647 4.1867565 3.7759588 3.7759588 4.0053132 3.1909188 2.9143287 2.9143287 2.7648925 2.4050396 4.6047800 3.9558725 2.6905752 2.9872921 3.7585433 3.2800493 2.6254735 2.4433433 3.4725419 3.6343045 3.7204573 4.0091242 3.1765353 2.8559655 2.9087688 3.4321684 4.5304106 3.6448322 3.6503845 2.7063031 2.9788727 2.8940523 2.3112783 2.2749084 1.7638699 1.5461843 0.0000000 1.7111309 1.6424304 2.9342653 2.9342653 2.7648268 2.6491581 
1mty_D     2.5339986 2.5713546 2.7270798 2.4575596 3.3870481 3.3072613 2.4836166 2.2913376 2.3133158 2.3133158 3.2376884 4.3523137 2.9654643 2.9654643 2.6088719 2.4637813 2.7847398 2.7847398 2.6126598 2.3166634 3.4600512 5.2872448 3.1828998 3.3664075 2.6086986 2.5540801 2.1920583 2.0783440 2.5003452 2.6722492 4.0740803 5.5598191 3.3854041 3.3602620 2.8609646 2.8688755 3.8172694 3.3303997 2.9107908 2.6483396 2.1805215 2.4566806 2.0705760 2.0805546 1.7114988 2.4457604 1.7111309 0.0000000 1.2896543 1.9533607 1.9533607 1.9925974 2.0320056 
3dhg_A     2.5322281 2.4026993 3.2196270 2.7497381 3.7216488 2.7716771 2.6556273 3.0256379 2.8924596 2.8924596 3.2116933 3.4850050 2.4823907 2.4823907 3.5037719 2.6869657 3.3321973 3.3321973 3.4863266 2.7637251 3.0889699 3.2395787 2.7111691 3.4745631 4.0703914 3.8394047 2.7697678 2.9649405 3.6642138 4.1136027 4.9831043 7.1215568 4.1667232 3.8165696 4.2553360 2.7458418 3.6034999 3.5303192 3.1693852 3.3132063 2.2688499 2.1443410 1.8150170 1.8133693 1.3747269 2.7923125 1.6424304 1.2896543 0.0000000 1.9245943 1.9245943 1.7935439 1.6156057 
2uw1_A     2.2236490 1.8561987 2.3532712 2.2039538 2.3054006 2.0050744 2.2487094 2.1641394 2.0911655 2.0911655 2.2985423 2.9520892 1.9105582 1.9105582 2.5218011 1.9844311 2.3952940 2.3952940 2.4313255 2.2953288 2.2367660 2.4404887 2.9042331 3.0169437 3.1807809 3.3647675 2.6260827 2.5905394 2.8559352 3.0660136 3.2713254 4.0911723 3.3114043 3.1035352 2.7339600 1.6675305 1.6948269 1.5160409 1.5454633 1.4154404 1.4384079 1.6441936 1.5452500 1.6237558 2.0514713 3.6285368 2.9342653 1.9533607 1.9245943 0.0000000 0.0000010 0.1060175 0.9091896 
2uw1_B     2.2236490 1.8561987 2.3532712 2.2039538 2.3054006 2.0050744 2.2487094 2.1641394 2.0911655 2.0911655 2.2985423 2.9520892 1.9105582 1.9105582 2.5218011 1.9844311 2.3952940 2.3952940 2.4313255 2.2953288 2.2367660 2.4404887 2.9042331 3.0169437 3.1807809 3.3647675 2.6260827 2.5905394 2.8559352 3.0660136 3.2713254 4.0911723 3.3114043 3.1035352 2.7339600 1.6675305 1.6948269 1.5160409 1.5454633 1.4154404 1.4384079 1.6441936 1.5452500 1.6237558 2.0514713 3.6285368 2.9342653 1.9533607 1.9245943 0.0000010 0.0000000 0.1060175 0.9091896 
1afr_A     2.1321047 1.7817932 2.3681541 2.0024209 2.1229440 2.1109826 2.1600025 2.1577057 2.2906612 2.2906612 1.9953217 3.0459993 1.8042390 1.8042390 2.4241697 1.9854744 2.3919454 2.3919454 2.2732639 2.1432348 2.1489443 2.6772796 2.7387891 2.6223026 2.8292149 3.0949144 2.3080589 2.4130951 2.4374284 2.9607394 2.9637658 3.5490457 2.8995819 2.7957593 2.4196768 1.7434572 1.7126090 1.5859736 1.5595600 1.3751656 1.5378813 1.6151989 1.5395295 1.6176927 1.8977960 3.1475240 2.7648268 1.9925974 1.7935439 0.1060175 0.1060175 0.0000000 1.0084098 
1za0_A     2.3129663 2.1511074 2.6488516 2.3883560 2.3439906 2.4688483 2.7252841 2.0909295 1.8128145 1.8128145 2.6546804 3.1286968 2.3973340 2.3973340 3.2856082 1.6476739 2.2594154 2.2594154 2.1861719 2.3876731 2.4275561 2.6822904 2.9144805 2.6903453 2.8854559 3.0581398 2.2117545 2.1433079 2.6036632 2.1942492 2.9026413 3.3377905 2.4748819 2.7653136 2.6225312 1.8975320 2.2060981 2.1105554 1.8961428 1.8670314 1.8077477 2.0613184 2.0280847 1.8818589 2.3882068 3.9905271 2.6491581 2.0320056 1.6156057 0.9091896 0.9091896 1.0084098 0.0000000 
```
