## Supplementary material for "Tertiary-interaction characters enable fast, model-based structural phylogenetics beyond the twilight zone": 53fer.fasta.model

```
--- # IQ-TREE Checkpoint ver >= 1.6
Blosum62+F+G4: -8477.246903 123 17.90316581
Blosum62+F+I+G4: -8469.628068 124 18.25989552
Blosum62+G4: -10069.55527 104 16.20478968
Blosum62+I+G4: -10063.39944 105 16.37643553
DCMut+F+G4: -8674.309389 123 22.94736831
DCMut+F+I+G4: -8664.578333 124 23.26841302
DCMut+G4: -10222.64544 104 19.09443246
DCMut+I+G4: -10215.06086 105 19.98424531
Dayhoff+F+G4: -8678.700289 123 23.03732421
Dayhoff+F+I+G4: -8668.965149 124 23.35751748
Dayhoff+G4: -10229.00493 104 19.11759603
Dayhoff+I+G4: -10221.40329 105 19.99526735
FLAVI+F+G4: -9103.864869 123 35.49955161
FLAVI+F+I+G4: -9089.362206 124 35.62676436
FLAVI+G4: -11212.30889 104 30.22831974
FLAVI+I+G4: -11208.41022 105 30.95940422
FLU+F+G4: -8910.481854 123 29.88275375
FLU+F+I+G4: -8899.424946 124 28.99415972
FLU+G4: -10893.58864 104 30.34229227
FLU+I+G4: -10891.03614 105 30.97561654
HIVb+F+G4: -8991.839558 123 27.81930368
HIVb+F+I+G4: -8976.515879 124 29.04360773
HIVb+G4: -10881.04301 104 27.20193206
HIVb+I+G4: -10874.8366 105 26.84310031
HIVw+F+G4: -9207.165441 123 43.80498328
HIVw+F+I+G4: -9199.169051 124 43.10834262
HIVw+G4: -11343.15595 104 26.96915082
HIVw+I+G4: -11338.33442 105 27.18146044
JTT+F+G4: -8634.339153 123 19.55289629
JTT+F+I+G4: -8624.658829 124 20.22352252
JTT+G4: -10194.97934 104 17.44250269
JTT+I+G4: -10188.76473 105 17.69331334
JTTDCMut+F+G4: -8643.387025 123 19.67913153
JTTDCMut+F+I+G4: -8633.553457 124 20.34510381
JTTDCMut+G4: -10204.70976 104 17.44684615
JTTDCMut+I+G4: -10198.37176 105 17.74466417
LG: -10776.73359 103 14.34018175
LG+F+G4: -8725.47459 123 24.13612063
LG+F+I+G4: -8717.98056 124 24.4849539
LG+G4: -10465.8228 104 19.29710843
LG+I: -10709.11527 104 14.81086361
LG+I+G4: -10460.53254 105 19.55481008
LG+I+R2: -10502.6887 106 18.40351365
LG+I+R3: -10461.82587 108 20.07595063
LG+I+R4: -10454.51457 110 20.43045836
LG+I+R5: -10454.49808 112 20.62888835
LG+R2: -10520.83397 105 17.99619903
LG+R3: -10466.84827 107 19.86890141
LG+R4: -10457.38419 109 20.28959102
LG+R5: -10456.85892 111 20.42281259
PMB+F+G4: -8445.936529 123 17.35662944
PMB+F+I+G4: -8438.130985 124 17.57119469
PMB+G4: -9967.149798 104 15.29269134
PMB+I+G4: -9960.874771 105 15.52235128
PhyloTree:
 newick: (0:0.0955181235,1:0.0386186746,(2:0.1074302987,(((3:0.0985844948,(((((8:0.0000010006,9:0.0000010006):0.1695568638,10:0.1017360475):0.1179358608,11:0.2957891725):0.1167982075,(12:0.0000010006,13:0.0000010006):0.153886364):0.1366539296,((((((((14:0.8333647320,22:0.3910078041):0.06947023995,21:0.2541936701):0.1279810135,23:0.4836853231):0.3006806075,(35:1.2476817773,(((((36:0.0577907893,37:0.0670306415):0.02510612205,38:0.0000025878):0.2241014106,39:0.4354114876):0.1802902887,((41:0.1637965736,(42:0.0218536846,43:0.0465302745):0.1486709075):0.293847121,((((44:0.5381798468,45:0.5228467183):0.2687007871,46:0.4199535678):0.2874253179,(47:0.4606608596,48:0.5660161139):0.02663790146):0.4397451,(((49:0.0000010006,50:0.0000010006):0.04242208529,51:0.0630557046):0.2227199767,52:0.6272701646):0.3533838235):0.2216130253):0.09807550822):0.1696019187,40:0.3638232145):0.375499444):0.5196989834):2.303628506e-06,(((((24:0.0306373331,25:0.0520549550):0.04136507063,(28:0.2999824980,29:0.2860730137):0.09034949148):0.03839968109,26:0.0131984501):0.0430782568,27:0.0000027982):0.1628714144,(((30:0.0617363337,31:0.0995155511):0.03498867198,(33:0.0775068543,34:0.1148949794):0.0513170717):0.06580504296,32:0.2058067661):0.03183026803):0.1274374733):0.1617684284,((16:0.0000010006,17:0.0000010006):0.05036003644,18:0.0364739338):2.984336719e-06):0.03337164315,19:0.0571331902):0.2372835978,20:0.1937691409):0.2537340895):0.03970252027):0.03452021653,15:0.3292427920):0.01235851497,((4:0.1702707814,5:0.1547792540):0.1098471417,(6:0.1268363718,7:0.1019429743):0.03427732535):0.04361494769):0.05992671614):0.008780654751);
Q.bird+F+G4: -8963.604487 123 28.17872043
Q.bird+F+I+G4: -8954.302124 124 29.68812668
Q.bird+G4: -10424.78839 104 23.22693049
Q.bird+I+G4: -10421.04936 105 23.32533512
Q.insect+F+G4: -8579.194151 123 19.86751507
Q.insect+F+I+G4: -8570.262579 124 20.32404711
Q.insect+G4: -10267.48115 104 19.00179249
Q.insect+I+G4: -10262.71598 105 19.26163265
Q.mammal+F+G4: -8815.492446 123 23.74981673
Q.mammal+F+I+G4: -8806.189189 124 24.78933591
Q.mammal+G4: -10232.93715 104 21.25411502
Q.mammal+I+G4: -10228.78465 105 21.36166411
Q.pfam+F+G4: -8680.238958 123 23.25600135
Q.pfam+F+I+G4: -8674.065023 124 23.62443213
Q.pfam+G4: -10376.38286 104 17.72176567
Q.pfam+I+G4: -10371.58527 105 18.00572528
Q.plant+F+G4: -8913.01984 123 28.9163296
Q.plant+F+I+G4: -8905.13845 124 28.73617366
Q.plant+G4: -10523.78986 104 22.04308496
Q.plant+I+G4: -10519.03191 105 22.45196263
Q.yeast+F+G4: -8637.945697 123 21.40848688
Q.yeast+F+I+G4: -8629.949654 124 22.31767426
Q.yeast+G4: -10424.08765 104 19.34494314
Q.yeast+I+G4: -10420.26064 105 19.55608829
RateGamma:
 gamma_shape: 1.440043234
RateGammaInvar:
 gamma_shape: 1.910140471
 p_invar: 0.02955245271
RateInvar:
 p_invar: 0.03135023985
StopRule:
 curIteration: 0
 start_real_time: 1699691974
 time_vec: 
VT+F+G4: -8485.451289 123 16.99950281
VT+F+I+G4: -8476.5418 124 17.53852162
VT+G4: -10019.86558 104 15.74517835
VT+I+G4: -10013.14282 105 15.96062308
WAG+F+G4: -8571.224478 123 19.33344784
WAG+F+I+G4: -8562.488664 124 19.86519526
WAG+G4: -10125.83589 104 16.99309879
WAG+I+G4: -10118.74294 105 17.53857236
best_model_AIC: PMB+F+I+G4
best_model_AICc: PMB+F+G4
best_model_BIC: PMB+F+I+G4
best_model_list_BIC: PMB+F+I+G4 PMB+F+G4 Blosum62+F+I+G4 Blosum62+F+G4 VT+F+I+G4 VT+F+G4 rtREV+F+I+G4 rtREV+F+G4 WAG+F+I+G4 WAG+F+G4 Q.insect+F+I+G4 Q.insect+F+G4 JTT+F+I+G4 Q.yeast+F+I+G4 JTT+F+G4 JTTDCMut+F+I+G4 Q.yeast+F+G4 JTTDCMut+F+G4 DCMut+F+I+G4 Dayhoff+F+I+G4 DCMut+F+G4 Q.pfam+F+I+G4 Dayhoff+F+G4 Q.pfam+F+G4 cpREV+F+I+G4 LG+F+I+G4 mtInv+F+I+G4 cpREV+F+G4 LG+F+G4 mtInv+F+G4 Q.mammal+F+I+G4 mtMet+F+I+G4 Q.mammal+F+G4 mtMet+F+G4 mtZOA+F+I+G4 mtZOA+F+G4 FLU+F+I+G4 Q.plant+F+I+G4 FLU+F+G4 Q.plant+F+G4 Q.bird+F+I+G4 Q.bird+F+G4 mtART+F+I+G4 mtART+F+G4 HIVb+F+I+G4 HIVb+F+G4 mtREV+F+I+G4 mtREV+F+G4 mtVer+F+I+G4 mtVer+F+G4 FLAVI+F+I+G4 FLAVI+F+G4 HIVw+F+I+G4 HIVw+F+G4 mtMAM+F+I+G4 mtMAM+F+G4 PMB+I+G4 PMB+G4 VT+I+G4 VT+G4 Blosum62+I+G4 Blosum62+G4 WAG+I+G4 WAG+G4 JTT+I+G4 JTT+G4 JTTDCMut+I+G4 JTTDCMut+G4 DCMut+I+G4 DCMut+G4 Dayhoff+I+G4 Dayhoff+G4 Q.mammal+I+G4 Q.mammal+G4 Q.insect+I+G4 Q.insect+G4 rtREV+I+G4 rtREV+G4 Q.pfam+I+G4 Q.pfam+G4 Q.yeast+I+G4 Q.bird+I+G4 Q.yeast+G4 Q.bird+G4 LG+I+G4 LG+G4 LG+I+R4 LG+R4 LG+I+R3 LG+R3 LG+R5 LG+I+R5 cpREV+I+G4 cpREV+G4 LG+I+R2 Q.plant+I+G4 LG+R2 Q.plant+G4 LG+I LG HIVb+I+G4 HIVb+G4 FLU+G4 FLU+I+G4 mtInv+G4 mtInv+I+G4 FLAVI+I+G4 FLAVI+G4 mtZOA+G4 mtZOA+I+G4 mtMet+G4 mtMet+I+G4 HIVw+I+G4 HIVw+G4 mtREV+I+G4 mtREV+G4 mtART+G4 mtART+I+G4 mtVer+G4 mtVer+I+G4 mtMAM+G4 mtMAM+I+G4
best_score_AIC: 17124.26197
best_score_AICc: 17593.15664
best_score_BIC: 17527.54388
best_tree_AIC: (0:0.0955181235,1:0.0386186746,(2:0.1074302987,(((3:0.0985844948,(((((8:0.0000010006,9:0.0000010006):0.1695568638,10:0.1017360475):0.1179358608,11:0.2957891725):0.1167982075,(12:0.0000010006,13:0.0000010006):0.153886364):0.1366539296,((((((((14:0.8333647320,22:0.3910078041):0.06947023995,21:0.2541936701):0.1279810135,23:0.4836853231):0.3006806075,(35:1.2476817773,(((((36:0.0577907893,37:0.0670306415):0.02510612205,38:0.0000025878):0.2241014106,39:0.4354114876):0.1802902887,((41:0.1637965736,(42:0.0218536846,43:0.0465302745):0.1486709075):0.293847121,((((44:0.5381798468,45:0.5228467183):0.2687007871,46:0.4199535678):0.2874253179,(47:0.4606608596,48:0.5660161139):0.02663790146):0.4397451,(((49:0.0000010006,50:0.0000010006):0.04242208529,51:0.0630557046):0.2227199767,52:0.6272701646):0.3533838235):0.2216130253):0.09807550822):0.1696019187,40:0.3638232145):0.375499444):0.5196989834):2.303628506e-06,(((((24:0.0306373331,25:0.0520549550):0.04136507063,(28:0.2999824980,29:0.2860730137):0.09034949148):0.03839968109,26:0.0131984501):0.0430782568,27:0.0000027982):0.1628714144,(((30:0.0617363337,31:0.0995155511):0.03498867198,(33:0.0775068543,34:0.1148949794):0.0513170717):0.06580504296,32:0.2058067661):0.03183026803):0.1274374733):0.1617684284,((16:0.0000010006,17:0.0000010006):0.05036003644,18:0.0364739338):2.984336719e-06):0.03337164315,19:0.0571331902):0.2372835978,20:0.1937691409):0.2537340895):0.03970252027):0.03452021653,15:0.3292427920):0.01235851497,((4:0.1702707814,5:0.1547792540):0.1098471417,(6:0.1268363718,7:0.1019429743):0.03427732535):0.04361494769):0.05992671614):0.008780654751);
best_tree_AICc: (0:0.0939496394,1:0.0379041091,(2:0.1055404182,(((3:0.0966682999,(((((8:0.0000010000,9:0.0000010000):0.1668311973,10:0.0996823636):0.1166336879,11:0.2917726062):0.113618586,(12:0.0000010000,13:0.0000010000):0.1510800076):0.1344737885,((((((((14:0.8252528211,22:0.3894674920):0.06750492925,21:0.2498660799):0.127652756,23:0.4788388937):0.2966686284,(35:1.2219882437,(((((36:0.0567160637,37:0.0658362165):0.02459596529,38:0.0000025862):0.2226620894,39:0.4317346462):0.1791620432,((41:0.1600651098,(42:0.0213817898,43:0.0456850100):0.1474589776):0.2889114862,((((44:0.5320822054,45:0.5213303226):0.2658047373,46:0.4155375326):0.2803321133,(47:0.4546446499,48:0.5612602833):0.03243059828):0.4337972294,(((49:0.0000010000,50:0.0000010000):0.04183575292,51:0.0617613194):0.2199992426,52:0.6272508244):0.3547499233):0.2197038106):0.09864066461):0.1683665856,40:0.3624257021):0.3829731566):0.5070973078):2.302204346e-06,(((((24:0.0298662834,25:0.0509899697):0.0405340663,(28:0.2958049240,29:0.2807173753):0.08848750171):0.03723868201,26:0.0128893099):0.04207389569,27:0.0000027965):0.1602277433,(((30:0.0603434482,31:0.0977260212):0.03406432665,(33:0.0760888611,34:0.1125169672):0.05020140847):0.06446201542,32:0.2020224848):0.03088644305):0.1250426774):0.1579847727,((16:0.0000010000,17:0.0000010000):0.04921025855,18:0.0357154969):2.982491729e-06):0.03294855848,19:0.0555367895):0.2333463074,20:0.1916427604):0.2509757216):0.03872036181):0.03386336465,15:0.3238598021):0.01238211828,((4:0.1680218340,5:0.1523825891):0.1079273291,(6:0.1248462253,7:0.0998136802):0.03391270038):0.04257666067):0.05862235562):0.008508774226);
best_tree_BIC: (0:0.0955181235,1:0.0386186746,(2:0.1074302987,(((3:0.0985844948,(((((8:0.0000010006,9:0.0000010006):0.1695568638,10:0.1017360475):0.1179358608,11:0.2957891725):0.1167982075,(12:0.0000010006,13:0.0000010006):0.153886364):0.1366539296,((((((((14:0.8333647320,22:0.3910078041):0.06947023995,21:0.2541936701):0.1279810135,23:0.4836853231):0.3006806075,(35:1.2476817773,(((((36:0.0577907893,37:0.0670306415):0.02510612205,38:0.0000025878):0.2241014106,39:0.4354114876):0.1802902887,((41:0.1637965736,(42:0.0218536846,43:0.0465302745):0.1486709075):0.293847121,((((44:0.5381798468,45:0.5228467183):0.2687007871,46:0.4199535678):0.2874253179,(47:0.4606608596,48:0.5660161139):0.02663790146):0.4397451,(((49:0.0000010006,50:0.0000010006):0.04242208529,51:0.0630557046):0.2227199767,52:0.6272701646):0.3533838235):0.2216130253):0.09807550822):0.1696019187,40:0.3638232145):0.375499444):0.5196989834):2.303628506e-06,(((((24:0.0306373331,25:0.0520549550):0.04136507063,(28:0.2999824980,29:0.2860730137):0.09034949148):0.03839968109,26:0.0131984501):0.0430782568,27:0.0000027982):0.1628714144,(((30:0.0617363337,31:0.0995155511):0.03498867198,(33:0.0775068543,34:0.1148949794):0.0513170717):0.06580504296,32:0.2058067661):0.03183026803):0.1274374733):0.1617684284,((16:0.0000010006,17:0.0000010006):0.05036003644,18:0.0364739338):2.984336719e-06):0.03337164315,19:0.0571331902):0.2372835978,20:0.1937691409):0.2537340895):0.03970252027):0.03452021653,15:0.3292427920):0.01235851497,((4:0.1702707814,5:0.1547792540):0.1098471417,(6:0.1268363718,7:0.1019429743):0.03427732535):0.04361494769):0.05992671614):0.008780654751);
boot_consense_logl: 0
contree_rfdist: -1
cpREV+F+G4: -8724.867293 123 21.10661031
cpREV+F+I+G4: -8715.865795 124 21.66954087
cpREV+G4: -10480.57881 104 17.32783627
cpREV+I+G4: -10475.55788 105 17.60518507
finishedFastMLTree: true
initTree: (0:0.0613083016,1:0.0324878883,(2:0.0613083016,(((3:0.0613083016,(((((8:0.0000010000,9:0.0000010000):0.1176834933,10:0.0554097404):0.07942669454,11:0.1243377999):0.09820614168,(12:0.0000010000,13:0.0000010000):0.09187065579):0.1448078755,((((14:0.1881809178,(21:0.1310755723,22:0.1588935349):0.09187065579):0.1310755723,(23:0.1310755723,(35:0.2950523655,((((((36:0.0438166619,37:0.0613083016):0.01597086018,38:0.0105879075):0.1733463669,39:0.2111822162):0.1243377999,(41:0.1378983907,(42:0.0159708602,43:0.0438166619):0.1046191496):0.1881809178):0.1660731628,40:0.1957460950):0.09820614168,(((44:0.2111822162,45:0.3919813157):0.1378983907,((46:0.3714066692,48:0.2686461647):0.1046191496,47:0.3320937151):0.1378983907):0.2111822162,(((49:0.0000010000,50:0.0000010000):0.0381198051,51:0.0495795883):0.1588935349,52:0.2270399454):0.1660731628):0.2111822162):0.1588935349):0.195746095):0.1111111111):0.1881809178,((((16:0.0000010000,17:0.0000010000):0.03248788829,18:0.0269198073):0.01597086018,19:0.0438166619):0.07331552389,(((((24:0.0269198073,25:0.0324878883):0.0381198051,(26:0.0214144830,(28:0.1588935349,29:0.1378983907):0.1243377999):0.0105879075):0.03248788829,27:0.0159708602):0.09187065579,((30:0.0495795883,31:0.0554097404):0.02141448295,(33:0.0381198051,34:0.0856112947):0.0381198051):0.03248788829):0.05540974045,32:0.1243377999):0.06130830155):0.09187065579):0.1046191496,20:0.1243377999):0.1881809178):0.05540974045):0.04957958829,15:0.1733463669):0.04957958829,((4:0.0856112947,5:0.0918706558):0.06130830155,(6:0.0856112947,7:0.0438166619):0.04957958829):0.05540974045):0.04381666186):0.02141448295);
mtART+F+G4: -8976.076473 123 38.21780512
mtART+F+I+G4: -8967.426992 124 38.58220823
mtART+G4: -11611.77363 104 54.86634056
mtART+I+G4: -11610.3316 105 54.68486779
mtInv+F+G4: -8725.650193 123 23.71378976
mtInv+F+I+G4: -8720.437283 124 24.01585953
mtInv+G4: -11135.62617 104 26.58717656
mtInv+I+G4: -11133.02644 105 27.0124061
mtMAM+F+G4: -9219.078667 123 32.85603364
mtMAM+F+I+G4: -9205.981298 124 34.07969593
mtMAM+G4: -12050.80582 104 44.28194413
mtMAM+I+G4: -12048.28129 105 44.59075543
mtMet+F+G4: -8817.881788 123 24.88437714
mtMet+F+I+G4: -8811.568124 124 25.59995394
mtMet+G4: -11303.4927 104 29.92031916
mtMet+I+G4: -11301.88515 105 30.13650749
mtREV+F+G4: -9008.734879 123 29.67882603
mtREV+F+I+G4: -8997.643391 124 30.04538103
mtREV+G4: -11392.2411 104 26.27118299
mtREV+I+G4: -11387.4368 105 26.89288999
mtVer+F+G4: -9057.038081 123 30.26414079
mtVer+F+I+G4: -9046.572761 124 30.67937966
mtVer+G4: -11698.77348 104 32.54457882
mtVer+I+G4: -11697.09701 105 34.05003733
mtZOA+F+G4: -8837.433709 123 30.1092625
mtZOA+F+I+G4: -8830.8317 124 31.47743902
mtZOA+G4: -11223.43373 104 41.52531328
mtZOA+I+G4: -11222.45746 105 41.19437941
partition_type: 0
rtREV+F+G4: -8550.573535 123 18.96927352
rtREV+F+I+G4: -8542.582067 124 19.71683977
rtREV+G4: -10327.52092 104 17.20523553
rtREV+I+G4: -10322.64886 105 17.40696697
```
