## Supplementary material for "Tertiary-interaction characters enable fast, model-based structural phylogenetics beyond the twilight zone": 53fer.fasta.treefile

```
(1ji5_A:0.0927459314,1jig_A:0.0412923543,(1n1q_A:0.1022169730,(((2chp_A:0.0967131567,((((1dps_A:0.0000010002,1jts_A:0.0000010002)97.7/100:0.1641516036,1o9r_A:0.1043182063)89.2/89:0.1161090387,1uvh_A:0.2927144985)80.6/78:0.1078733464,(1tjo_A:0.0000010002,1tk6_A:0.0000010002)97.5/100:0.1560251332)98/96:0.1770499071)89.2/70:0.0475487678,(1ji4_A:0.1190963349,2fjc_A:0.1142595844)84.9/71:0.0564970641)74.1/54:0.0163031388,(((1qgh_A:0.1732518164,2ux1_A:0.1495073366)95/93:0.1036686862,(2vzb_A:0.1355579669,((1otk_A:1.1274638135,(((2uw1_A:0.0000010002,2uw1_B:0.0000010002)74.1/100:0.0168518275,1afr_A:0.0880851133)95.4/90:0.2955307630,1za0_A:0.5409776762)0/62:0.0000026250)24.9/33:0.1978929157,((((((1oqu_A:0.0577338589,1r2f_A:0.0668736678)84/81:0.0249664247,1uzr_A:0.0000029271)98.8/99:0.2313762068,1mxr_A:0.4159702312)92.5/88:0.1694842562,(1jk0_A:0.1721060579,(2uw2_A:0.0217967458,1w68_A:0.0462870330)94.7/97:0.1354601653)99.5/100:0.3301054593)64.8/48:0.1428814484,3ee4_A:0.4411993300)46.5/52:0.1743763253,((((2inc_B:0.5254416992,2inp_C:0.5244564134)28.9/64:0.2590113581,1mty_B:0.4273139454)94.5/91:0.2947848499,3dhg_A:0.5369183603)58.7/51:0.0538031960,1mty_D:0.4350151429)99.4/99:0.5430700016)76/55:0.1262692988)100/93:0.8509868566)91.3/66:0.1834313835)55.2/28:0.0159140886,((((2fzf_A:0.6869570586,(1lko_A:0.2108377381,(1yuz_A:0.4030303370,3qhb_A:0.5410052907)70.9/55:0.0758279038)91.9/85:0.2275555758)84.9/69:0.1694799490,((((((((1lb3_A:0.0307195342,2za7_A:0.0520333176)88.2/92:0.0414852680,(1z6o_A:0.2957992626,1z6o_M:0.2827957060)90.1/79:0.0889473344)49.5/47:0.0382563368,1bg7_A:0.0137723884)90.6/66:0.0366488647,1r03_A:0.0055245190)99.3/99:0.1859035585,3e6s_A:0.2122263075)82.9/40:0.0560689592,(2jd7_A:0.0737636542,1vlg_A:0.1188625082)92.3/81:0.0560655667)82.8/17:0.0305402984,1krq_A:0.0946958578)79.6/31:0.0590309035,1eum_A:0.0027022760)79.5/78:0.1400719796)82.6/68:0.1120140437,(((1bcf_A:0.0000010002,3e1q_A:0.0000010002)97.1/100:0.0456670580,2fkz_A:0.0468442257)79.5/79:0.0205196009,1jgc_A:0.0598100640)80/76:0.1222791071)88.3/57:0.1467087570,1nfv_A:0.1978329696)99/74:0.2497734522)79.7/50:0.0211762477)94.9/74:0.0491883442)72.4/55:0.0096844942);
```
