## Supplementary material for "Tertiary-interaction characters enable fast, model-based structural phylogenetics beyond the twilight zone": 53fer.fasta.ufboot (part 1 of 2)

```
(1ji5_A:0.0802460000	(1jig_A:0.0182490000	1n1q_A:0.0984750000):0.0000021469	((((2chp_A:0.1109870000	((1qgh_A:0.1574630000	2ux1_A:0.1272130000):0.1176160000	((((1dps_A:0.0000010000	1jts_A:0.0000010000):0.1205040000	1o9r_A:0.1172990000):0.1130620000	1uvh_A:0.2482260000):0.1402030000	(1tjo_A:0.0000010000	1tk6_A:0.0000010000):0.0757899000):0.1291220000):0.0425496000):0.0175779000	2vzb_A:0.4039570000):0.0469958000	(((((((2fzf_A:0.4981290000	(((1lko_A:0.2955910000	3qhb_A:0.3177320000):0.2254190000	1yuz_A:0.6984040000):0.2846690000	1otk_A:1.5809280000):0.0831256000):0.3215470000	((((((1lb3_A:0.0305840000	2za7_A:0.0107780000):0.0579170000	(1z6o_A:0.4055300000	1z6o_M:0.2518160000):0.0521189000):0.0274552000	1bg7_A:0.0107420000):0.0595903000	1r03_A:0.0000020000):0.1577600000	3e6s_A:0.1531310000):0.0397048000	((1eum_A:0.0356480000	1krq_A:0.0488300000):0.0488187000	(2jd7_A:0.1156070000	1vlg_A:0.1062380000):0.0506909000):0.0586598000):0.1217770000):0.0614406000	(((((1oqu_A:0.0462280000	1r2f_A:0.1252680000):0.0274294000	1uzr_A:0.0000020000):0.1872520000	1mxr_A:0.4928520000):0.2380220000	(((1jk0_A:0.3084680000	2uw2_A:0.0214260000):0.0175898000	1w68_A:0.0157770000):0.2057420000	(((2inc_B:0.5546970000	(2inp_C:0.4737280000	1mty_B:0.5607420000):0.1429640000):0.0687549000	(1mty_D:0.4422590000	3dhg_A:0.4920470000):0.1088460000):0.4777600000	(((2uw1_A:0.0000010000	2uw1_B:0.0000010000):0.0381120000	1za0_A:0.7737980000):0.0414675000	1afr_A:0.0342930000):0.6488530000):0.0746781000):0.3298080000):0.1280510000	3ee4_A:0.4680670000):0.9090180000):0.1405510000	(1bcf_A:0.0000010000	3e1q_A:0.0000010000):0.0084686000):0.0057166100	2fkz_A:0.0166960000):0.0319605000	1jgc_A:0.0507030000):0.3246130000	1nfv_A:0.1325380000):0.2765560000):0.0000022862	(1ji4_A:0.1587550000	2fjc_A:0.1189030000):0.0462903000):0.0481517000);
(1ji5_A:0.0955490000	(1jig_A:0.0423890000	((((2chp_A:0.0875600000	((((1dps_A:0.0000010000	1jts_A:0.0000010000):0.1089230000	1o9r_A:0.0782530000):0.1133730000	1uvh_A:0.2239440000):0.1094280000	(1tjo_A:0.0000010000	1tk6_A:0.0000010000):0.1281170000):0.2822140000):0.0633304000	2fjc_A:0.1710640000):0.0510551000	1ji4_A:0.1044530000):0.0131639000	((1qgh_A:0.1984840000	2ux1_A:0.1404020000):0.1018940000	((((((((2fzf_A:1.0316240000	1yuz_A:0.3314230000):0.0962579000	1lko_A:0.1455640000):0.1497310000	3qhb_A:0.6720290000):0.2243350000	((((((((1lb3_A:0.0312390000	2za7_A:0.0333520000):0.0273084000	(1z6o_A:0.2424620000	1z6o_M:0.3175890000):0.0769445000):0.0139179000	1bg7_A:0.0125530000):0.0378564000	1r03_A:0.0110940000):0.2009170000	(2jd7_A:0.0651950000	1vlg_A:0.0970820000):0.0444567000):0.0379155000	1krq_A:0.0548430000):0.0561711000	3e6s_A:0.1907030000):0.0561915000	1eum_A:0.0000020000):0.1264190000):0.1508510000	((1bcf_A:0.0000010000	3e1q_A:0.0000010000):0.0400262000	2fkz_A:0.1012930000):0.0015850900):0.0402658000	1jgc_A:0.0350850000):0.1394250000	1nfv_A:0.2822520000):0.5514420000	(2vzb_A:0.1074710000	(1otk_A:1.2460480000	(((((((1oqu_A:0.0273470000	1r2f_A:0.0637110000):0.0450084000	1uzr_A:0.0000020000):0.2023300000	1mxr_A:0.4283410000):0.2855020000	(1jk0_A:0.1457360000	(2uw2_A:0.0156510000	1w68_A:0.0422460000):0.1700330000):0.4751750000):0.1400790000	3ee4_A:0.3341200000):0.5074990000	(((2inc_B:0.5909710000	3dhg_A:0.3515410000):0.2361160000	(2inp_C:0.6792130000	1mty_B:0.4393870000):0.2305100000):0.3578920000	1mty_D:0.2896690000):0.6195960000):0.0803856000	(((2uw1_A:0.0000010000	2uw1_B:0.0000010000):0.0151413000	1afr_A:0.0994860000):0.2243770000	1za0_A:0.6866660000):0.1858400000):0.3826150000):0.3032120000):0.2214380000):0.0000024350):0.0260113000):0.0679154000):0.0105578000	1n1q_A:0.1001680000);
(1ji5_A:0.1053190000	1jig_A:0.0488840000	(1n1q_A:0.1086250000	(((2chp_A:0.1254950000	((((1dps_A:0.0000010000	1jts_A:0.0000010000):0.1466390000	1o9r_A:0.1131750000):0.0756697000	(1tjo_A:0.0000010000	1tk6_A:0.0000010000):0.1649060000):0.1750000000	1uvh_A:0.4312590000):0.0943798000):0.0767740000	(1ji4_A:0.0903930000	2fjc_A:0.0862850000):0.0846411000):0.0282561000	(((1qgh_A:0.2071880000	2ux1_A:0.1689740000):0.0658431000	(2vzb_A:0.2213190000	(1otk_A:0.6082870000	(((((((1oqu_A:0.0848470000	1uzr_A:0.0073720000):0.0417819000	1r2f_A:0.0682070000):0.2825200000	1mxr_A:0.4139420000):0.1332280000	(1jk0_A:0.1847440000	(2uw2_A:0.0204730000	1w68_A:0.1007770000):0.1074120000):0.2991610000):0.2578130000	3ee4_A:0.6471850000):0.1872780000	(((2inc_B:0.5516990000	(2inp_C:0.6455120000	1mty_B:0.3000950000):0.2085070000):0.1212460000	3dhg_A:0.5146350000):0.0000024883	1mty_D:0.3295580000):0.3498890000):0.2303310000	(((2uw1_A:0.0000010000	2uw1_B:0.0000010000):0.0150411000	1afr_A:0.0913540000):0.3807970000	1za0_A:0.4568330000):0.0600094000):0.1138110000):0.7751810000):0.1447320000):0.0350872000	((((2fzf_A:0.5165860000	(1lko_A:0.1360060000	(1yuz_A:0.4821510000	3qhb_A:0.4275880000):0.1091870000):0.2118240000):0.1649220000	(((((1lb3_A:0.0217860000	2za7_A:0.1010930000):0.0428424000	1z6o_A:0.4347830000):0.0388071000	(1bg7_A:0.0000020000	1r03_A:0.0662840000):0.0406958000):0.1007200000	1z6o_M:0.2484800000):0.0890810000	((1eum_A:0.0304350000	(1krq_A:0.0513940000	3e6s_A:0.3058240000):0.0205279000):0.1227700000	(2jd7_A:0.0721090000	1vlg_A:0.1218370000):0.0543547000):0.0736301000):0.0661720000):0.0969827000	(((1bcf_A:0.0000010000	3e1q_A:0.0000010000):0.1075880000	2fkz_A:0.0276380000):0.0106389000	1jgc_A:0.1301560000):0.0949493000):0.2014630000	1nfv_A:0.3136140000):0.1651080000):0.0340679000):0.0496045000):0.0077877300);
(1ji5_A:0.1047500000	1jig_A:0.0370190000	(1n1q_A:0.0930600000	((((2chp_A:0.1251460000	((((1dps_A:0.0000010000	1jts_A:0.0000010000):0.2030490000	1o9r_A:0.0783220000):0.1018530000	1uvh_A:0.2606170000):0.0903099000	(1tjo_A:0.0000010000	1tk6_A:0.0000010000):0.1568540000):0.2141260000):0.0274689000	(2vzb_A:0.1067460000	(1otk_A:0.8525740000	((((((((1oqu_A:0.0410070000	1r2f_A:0.0536920000):0.0291597000	1uzr_A:0.0000020000):0.2617690000	1mxr_A:0.5304490000):0.1310910000	(1jk0_A:0.1544990000	(2uw2_A:0.0000020000	1w68_A:0.0627430000):0.1050310000):0.4698820000):0.1448250000	3ee4_A:0.3559300000):0.3916060000	(((2inc_B:0.3928960000	(2inp_C:0.4508260000	1mty_B:0.4738010000):0.3434430000):0.3155790000	1mty_D:0.3626110000):0.0755090000	3dhg_A:0.6856080000):0.6645560000):0.2079090000	((2uw1_A:0.0000010000	2uw1_B:0.0000010000):0.0270375000	1afr_A:0.0748320000):0.5026410000):0.1179090000	1za0_A:0.4028660000):0.2341010000):0.5969370000):0.2354190000):0.0457002000	(((1qgh_A:0.1248630000	2ux1_A:0.1568040000):0.1185750000	2fjc_A:0.0985270000):0.0488139000	1ji4_A:0.1025990000):0.1063710000):0.0099300400	((((2fzf_A:0.7632160000	((1lko_A:0.2854990000	1yuz_A:0.4112630000):0.1703350000	3qhb_A:0.3745650000):0.4739780000):0.2682840000	(((((1lb3_A:0.0307480000	2za7_A:0.0585830000):0.0556088000	(1bg7_A:0.0167510000	(1r03_A:0.0000020000	1z6o_A:0.4316460000):0.0201781000):0.0399387000):0.1002850000	1z6o_M:0.3428770000):0.0824719000	((1eum_A:0.0404850000	1krq_A:0.0968280000):0.0357270000	(2jd7_A:0.0732230000	1vlg_A:0.0820330000):0.0592809000):0.0453896000):0.0531011000	3e6s_A:0.2765860000):0.0332149000):0.0686694000	(((1bcf_A:0.0000010000	3e1q_A:0.0000010000):0.0363935000	2fkz_A:0.0518440000):0.0000026561	1jgc_A:0.0757480000):0.0935496000):0.2976850000	1nfv_A:0.1426500000):0.2842830000):0.0411554000):0.0070213500);
(1ji5_A:0.1351520000	1jig_A:0.0072940000	(1n1q_A:0.0917090000	(((2chp_A:0.1529340000	((((1dps_A:0.0000010000	1jts_A:0.0000010000):0.2179130000	1o9r_A:0.1003330000):0.0965758000	1uvh_A:0.3196500000):0.1161350000	(1tjo_A:0.0000010000	1tk6_A:0.0000010000):0.1667050000):0.1523470000):0.0199958000	(((1qgh_A:0.2435520000	2ux1_A:0.1150220000):0.0980048000	((((((((((2fzf_A:0.8183810000	2jd7_A:0.0432860000):0.0389268000	1krq_A:0.0642810000):0.0681305000	1eum_A:0.0667970000):0.0619185000	1vlg_A:0.0685410000):0.0856762000	3e6s_A:0.2643730000):0.0352369000	((((1lb3_A:0.0163160000	2za7_A:0.0406310000):0.0302048000	(1z6o_A:0.3251120000	1z6o_M:0.3760740000):0.0992583000):0.0406132000	1bg7_A:0.0104050000):0.0583484000	1r03_A:0.0000030000):0.1753570000):0.1060310000	(1lko_A:0.3830080000	(1yuz_A:0.4183890000	3qhb_A:0.5865530000):0.1034630000):0.5702290000):0.1212700000	((1bcf_A:0.0000010000	3e1q_A:0.0000010000):0.0428353000	2fkz_A:0.0146280000):0.0141508000):0.0319367000	1jgc_A:0.0408670000):0.2433770000	1nfv_A:0.1912100000):0.1738810000):0.0000023011	(2vzb_A:0.1788070000	(1otk_A:0.7988600000	(((((((1oqu_A:0.0867420000	1uzr_A:0.0166920000):0.0649262000	1r2f_A:0.0222570000):0.3282220000	1mxr_A:0.4264470000):0.1486550000	(1jk0_A:0.2061280000	(2uw2_A:0.0401190000	1w68_A:0.0571550000):0.0916694000):0.1743430000):0.0912940000	3ee4_A:0.5543740000):0.2301090000	((((2inc_B:0.5327170000	2inp_C:0.3411450000):0.3153570000	1mty_B:0.5009030000):0.3397460000	3dhg_A:0.7886000000):0.0000022278	1mty_D:0.3543790000):0.4053640000):0.3082880000	(((2uw1_A:0.0000010000	2uw1_B:0.0000010000):0.0214107000	1afr_A:0.1222560000):0.2799470000	1za0_A:0.5948940000):0.0660087000):0.2259410000):0.7208120000):0.0984010000):0.0319427000):0.0522161000	(1ji4_A:0.1711350000	2fjc_A:0.0873510000):0.0264935000):0.1057940000):0.0335821000);
(1ji5_A:0.0743930000	1jig_A:0.0327380000	(1n1q_A:0.0740650000	(((2chp_A:0.0520160000	((((1dps_A:0.0000010000	1jts_A:0.0000010000):0.1833650000	1o9r_A:0.0572440000):0.1123480000	1uvh_A:0.2133890000):0.0987725000	(1tjo_A:0.0000010000	1tk6_A:0.0000010000):0.1214380000):0.1561190000):0.0808667000	(1ji4_A:0.1319570000	2fjc_A:0.1083850000):0.0192427000):0.0287419000	(((1qgh_A:0.1590480000	2ux1_A:0.1736680000):0.0593682000	(2vzb_A:0.1472110000	(((1otk_A:0.9521070000	((2uw1_A:0.0000010000	2uw1_B:0.0000010000):0.0163904000	1afr_A:0.1435020000):0.2775670000):0.0053266800	1za0_A:0.3210470000):0.1835690000	((((((1oqu_A:0.0494010000	1r2f_A:0.0608970000):0.0361155000	1uzr_A:0.0000020000):0.3726390000	1mxr_A:0.3462720000):0.2112260000	(1jk0_A:0.1497540000	(2uw2_A:0.0077650000	1w68_A:0.0456330000):0.1556010000):0.2910290000):0.0794365000	3ee4_A:0.3577410000):0.2249430000	((((2inc_B:0.4716330000	2inp_C:0.5078560000):0.1887530000	1mty_B:0.4984190000):0.2563060000	3dhg_A:0.4077680000):0.0861132000	1mty_D:0.2713200000):0.3957310000):0.0833004000):0.7538290000):0.1418120000):0.0110280000	(((((((2fzf_A:0.3390760000	((1lko_A:0.0739360000	1yuz_A:0.5581010000):0.1071210000	3qhb_A:0.2336290000):0.1763530000):0.2573490000	2jd7_A:0.0628290000):0.0835690000	1vlg_A:0.0412390000):0.0374042000	(1eum_A:0.0317560000	1krq_A:0.1519790000):0.0297014000):0.0547985000	((((1lb3_A:0.0285170000	2za7_A:0.0665900000):0.0378692000	(1bg7_A:0.0062460000	(1z6o_A:0.2645940000	1z6o_M:0.1813810000):0.0732575000):0.0184793000):0.0613286000	1r03_A:0.0000020000):0.1549870000	3e6s_A:0.1506460000):0.0253173000):0.1734510000	(((1bcf_A:0.0000010000	3e1q_A:0.0000010000):0.0376230000	2fkz_A:0.0315750000):0.0448468000	1jgc_A:0.0283090000):0.0302563000):0.1194490000	1nfv_A:0.1726070000):0.2434140000):0.0062942400):0.0446139000):0.0110748000);
(1ji5_A:0.1646690000	(1jig_A:0.0096770000	1n1q_A:0.1384420000):0.0034552800	(((2chp_A:0.0429690000	((((1dps_A:0.0000010000	1jts_A:0.0000010000):0.1755620000	1o9r_A:0.0794640000):0.1458060000	(1tjo_A:0.0000010000	1tk6_A:0.0000010000):0.1953830000):0.0855769000	1uvh_A:0.4268760000):0.0966292000):0.0149096000	(((1qgh_A:0.2288630000	2ux1_A:0.1863300000):0.1573720000	2fjc_A:0.0538470000):0.0466742000	1ji4_A:0.1628140000):0.0385278000):0.0075760000	(((((((2fzf_A:0.4997840000	((1lko_A:0.1592540000	3qhb_A:0.2704960000):0.2493880000	1yuz_A:0.4014500000):0.1851580000):0.1194240000	((1otk_A:1.7353420000	3ee4_A:0.2795460000):0.0262505000	((((1oqu_A:0.0360440000	1r2f_A:0.0563270000):0.0380184000	1uzr_A:0.0000020000):0.3313450000	1mxr_A:0.6128270000):0.0938884000	((1jk0_A:0.2015000000	(2uw2_A:0.0224080000	1w68_A:0.0387840000):0.1070470000):0.2667810000	((((2inc_B:0.3650040000	2inp_C:0.4706480000):0.3344060000	1mty_B:0.6195870000):0.1698320000	(1mty_D:0.3935910000	3dhg_A:0.5751870000):0.0542706000):0.3865540000	(((2uw1_A:0.0000010000	2uw1_B:0.0000010000):0.0565202000	1afr_A:0.0514140000):0.2087700000	1za0_A:0.7357260000):0.2405370000):0.3729900000):0.0707685000):0.2036450000):0.9147910000):0.0644637000	((((((1lb3_A:0.0048850000	2za7_A:0.0439680000):0.0833438000	(1z6o_A:0.3635410000	1z6o_M:0.2794140000):0.0624116000):0.0581840000	1bg7_A:0.0316690000):0.0281680000	1r03_A:0.0000020000):0.1049850000	3e6s_A:0.2603590000):0.0698852000	(((1eum_A:0.0468180000	1krq_A:0.0764630000):0.0588197000	2jd7_A:0.0662870000):0.0568353000	1vlg_A:0.0404090000):0.0783815000):0.1464950000):0.1367170000	((1bcf_A:0.0000010000	3e1q_A:0.0000010000):0.0528157000	2fkz_A:0.0302810000):0.0000028704):0.0451778000	1jgc_A:0.0483840000):0.2715510000	1nfv_A:0.1410100000):0.2618610000	2vzb_A:0.3057860000):0.0098691300):0.0361782000);
(1ji5_A:0.0422030000	(1jig_A:0.0487440000	(1n1q_A:0.0737870000	((2chp_A:0.1088490000	((((1dps_A:0.0000010000	1jts_A:0.0000010000):0.2265460000	1o9r_A:0.0672190000):0.2041760000	1uvh_A:0.2167700000):0.1209380000	(1tjo_A:0.0000010000	1tk6_A:0.0000010000):0.1340150000):0.1887930000):0.0788535000	(1ji4_A:0.0929620000	2fjc_A:0.1275680000):0.0000025741):0.0888212000):0.0489704000):0.0433863000	(((1qgh_A:0.1163030000	2ux1_A:0.1313780000):0.1196660000	(2vzb_A:0.1468110000	(((1otk_A:1.2133480000	((2uw1_A:0.0000010000	2uw1_B:0.0000010000):0.0000029762	1afr_A:0.1155420000):0.3853200000):0.0376538000	1za0_A:0.5565090000):0.1285450000	(((((1oqu_A:0.0668000000	1uzr_A:0.0075900000):0.0694517000	1r2f_A:0.0360070000):0.2334790000	1mxr_A:0.3387280000):0.2240850000	(3ee4_A:0.6569190000	(1jk0_A:0.2255560000	(2uw2_A:0.0356860000	1w68_A:0.0417100000):0.1944980000):0.3299430000):0.0832125000):0.3424320000	(((2inc_B:0.9633950000	(2inp_C:0.7324170000	1mty_B:0.3561260000):0.1441480000):0.0831180000	1mty_D:0.4333720000):0.0189074000	3dhg_A:0.5581410000):0.5189730000):0.1240050000):1.2427600000):0.1755530000):0.0926094000	(((((2fzf_A:0.6537780000	(((1lb3_A:0.0581320000	2za7_A:0.0358230000):0.0839219000	((1bg7_A:0.0215770000	1r03_A:0.0321010000):0.0205453000	1z6o_A:0.3516130000):0.0229587000):0.1521280000	1z6o_M:0.3556380000):0.1189030000):0.0392287000	2jd7_A:0.0550730000):0.0694290000	(((1eum_A:0.0641310000	3e6s_A:0.2521860000):0.0000020844	1vlg_A:0.2189490000):0.0719238000	1krq_A:0.0475040000):0.0200561000):0.1310160000	(((1bcf_A:0.0000010000	3e1q_A:0.0000010000):0.0558829000	(2fkz_A:0.0333560000	1jgc_A:0.1460950000):0.0011103400):0.0715340000	((1lko_A:0.2954790000	3qhb_A:0.4244290000):0.0663178000	1yuz_A:0.4120390000):0.4499780000):0.1235180000):0.3030060000	1nfv_A:0.2896150000):0.1276730000):0.0015294600);
(1ji5_A:0.0864770000	1jig_A:0.0307490000	(1n1q_A:0.0790750000	(((2chp_A:0.0756710000	((((1dps_A:0.0000010000	1jts_A:0.0000010000):0.1360740000	1o9r_A:0.1667850000):0.1649530000	1uvh_A:0.1973810000):0.1395670000	(1tjo_A:0.0000010000	1tk6_A:0.0000010000):0.1784450000):0.0814536000):0.0725321000	(1ji4_A:0.1493930000	2fjc_A:0.1414530000):0.0298644000):0.0315177000	(((1qgh_A:0.1131660000	2ux1_A:0.1576040000):0.0676999000	(2vzb_A:0.2818060000	(1otk_A:1.0676920000	(((((1oqu_A:0.0476490000	1r2f_A:0.0625120000):0.0057715000	1uzr_A:0.0000020000):0.1441450000	(1mxr_A:0.5773700000	(3ee4_A:0.5278810000	((1jk0_A:0.1104210000	(2uw2_A:0.0160780000	1w68_A:0.0408720000):0.1191090000):0.1313560000	(((2inc_B:0.7190860000	2inp_C:0.5663920000):0.2185980000	1mty_B:0.5072250000):0.1785300000	(1mty_D:0.6092980000	3dhg_A:0.8975430000):0.0375145000):1.0133000000):0.1962350000):0.1310580000):0.1163740000):0.3359240000	((2uw1_A:0.0000010000	2uw1_B:0.0000010000):0.0000026076	1afr_A:0.0865440000):0.3532820000):0.0276662000	1za0_A:0.5544520000):0.4064590000):0.5022110000):0.2233470000):0.0000020762	(((((2fzf_A:0.7602650000	((1lko_A:0.2631220000	1yuz_A:0.5267580000):0.0535073000	3qhb_A:0.5045510000):0.2427910000):0.0534680000	((((((((1lb3_A:0.0000020000	(1z6o_A:0.1882470000	1z6o_M:0.2973710000):0.1275940000):0.0532510000	2za7_A:0.0402930000):0.0814188000	1bg7_A:0.0000030000):0.0342222000	1r03_A:0.0083270000):0.1399490000	3e6s_A:0.2194820000):0.0334236000	(2jd7_A:0.0332450000	1vlg_A:0.1305910000):0.0642291000):0.0389702000	1krq_A:0.0695250000):0.0541745000	1eum_A:0.0211060000):0.1258370000):0.1919570000	((1bcf_A:0.0000010000	3e1q_A:0.0000010000):0.0245180000	2fkz_A:0.0304910000):0.0000020669):0.0305976000	1jgc_A:0.0408310000):0.2702890000	1nfv_A:0.0695190000):0.2160790000):0.0108201000):0.0828078000):0.0158528000);
(1ji5_A:0.0901760000	1jig_A:0.0355650000	(1n1q_A:0.0683320000	((((2chp_A:0.0399160000	((((1dps_A:0.0000010000	1jts_A:0.0000010000):0.0995305000	1o9r_A:0.0849940000):0.0989455000	1uvh_A:0.1920390000):0.1262260000	(1tjo_A:0.0000020000	1tk6_A:0.0000020000):0.1163430000):0.1468600000):0.0855824000	(1ji4_A:0.1506580000	2fjc_A:0.1043300000):0.0498843000):0.0273020000	((1qgh_A:0.1504230000	2ux1_A:0.1379780000):0.0792947000	(2vzb_A:0.1987600000	(1otk_A:0.6925390000	((((((((1oqu_A:0.0700380000	1uzr_A:0.0072740000):0.0383379000	1r2f_A:0.0209920000):0.2833780000	1mxr_A:0.4228010000):0.1636980000	(1jk0_A:0.1670020000	(2uw2_A:0.0226710000	1w68_A:0.0151550000):0.1507010000):0.2878490000):0.1897330000	3ee4_A:0.3548260000):0.1534220000	(((2inc_B:0.4442540000	(2inp_C:0.4681140000	1mty_B:0.6510700000):0.2626420000):0.3229000000	1mty_D:0.2487580000):0.0000022295	3dhg_A:0.4295500000):0.3611440000):0.2633420000	((2uw1_A:0.0000010000	2uw1_B:0.0000010000):0.0372854000	1afr_A:0.0779550000):0.3072260000):0.0384582000	1za0_A:0.4904900000):0.2147430000):0.6461340000):0.0644410000):0.0414668000):0.0046440100	(((2fzf_A:0.9134350000	1nfv_A:0.1047280000):0.1448790000	(((1bcf_A:0.0000010000	3e1q_A:0.0000010000):0.0322634000	2fkz_A:0.0284420000):0.0310162000	1jgc_A:0.0193010000):0.1680400000):0.0701411000	((1lko_A:0.2023400000	(1yuz_A:0.4617780000	3qhb_A:0.3520120000):0.0844088000):0.2576620000	((((((((1lb3_A:0.0194200000	2za7_A:0.0447400000):0.0454825000	(1bg7_A:0.0066340000	(1r03_A:0.0000020000	1z6o_A:0.2090160000):0.0368249000):0.0131827000):0.0610739000	1z6o_M:0.3379520000):0.1192560000	1vlg_A:0.1133980000):0.0403919000	2jd7_A:0.1076250000):0.0445068000	1krq_A:0.0737230000):0.0681160000	3e6s_A:0.2154630000):0.0873365000	1eum_A:0.0000030000):0.1678850000):0.1298310000):0.2591320000):0.0188756000):0.0219267000);
(1ji5_A:0.0207420000	((1jig_A:0.0709380000	(((2chp_A:0.0721200000	((1qgh_A:0.1270640000	2ux1_A:0.1927270000):0.0723825000	2vzb_A:0.2715160000):0.0238338000):0.0000020229	((((1dps_A:0.0000010000	1jts_A:0.0000010000):0.1781280000	1o9r_A:0.1296440000):0.1785970000	(1tjo_A:0.0000010000	1tk6_A:0.0000010000):0.0806741000):0.1545700000	1uvh_A:0.3222580000):0.0163397000):0.0455184000	(1ji4_A:0.1006650000	2fjc_A:0.1171920000):0.0000023186):0.0607365000):0.0000021718	1n1q_A:0.0905000000):0.1144080000	((((2fzf_A:0.3780310000	((1lko_A:0.2264730000	3qhb_A:0.3863830000):0.1601460000	1yuz_A:0.4880100000):0.1135420000):0.3220470000	(((((((1lb3_A:0.0061990000	2za7_A:0.0666050000):0.0725191000	1z6o_A:0.3498260000):0.0319200000	(1bg7_A:0.0290440000	1r03_A:0.0000020000):0.0152356000):0.1204100000	1z6o_M:0.2882820000):0.0507226000	3e6s_A:0.2820250000):0.0192778000	(1eum_A:0.0759340000	1krq_A:0.0751130000):0.0624228000):0.0000026176	(2jd7_A:0.0562560000	1vlg_A:0.0705600000):0.0458907000):0.0689363000):0.0530193000	(((1bcf_A:0.0000010000	3e1q_A:0.0000010000):0.0428312000	(2fkz_A:0.0532380000	1jgc_A:0.1142330000):0.0133981000):0.0000026411	(1otk_A:0.9028050000	(((((1oqu_A:0.0236670000	1r2f_A:0.0429080000):0.0366829000	1uzr_A:0.0000020000):0.1481930000	1mxr_A:0.3063900000):0.1093650000	((1jk0_A:0.1945970000	(2uw2_A:0.0174880000	1w68_A:0.0305020000):0.1059320000):0.2306570000	(((((2inc_B:0.5442050000	2inp_C:0.5726440000):0.5967320000	1mty_B:0.2869740000):0.2428780000	1mty_D:0.4126140000):0.0574684000	3dhg_A:0.5144620000):0.5603560000	(((2uw1_A:0.0000010000	2uw1_B:0.0000010000):0.0090656300	1afr_A:0.0671010000):0.2780070000	1za0_A:0.6962630000):0.3582860000):0.1780380000):0.1986750000):0.1775710000	3ee4_A:0.2412020000):0.2964060000):0.4679740000):0.0995104000):0.1287490000	1nfv_A:0.3865150000):0.2131730000);
(1ji5_A:0.1029880000	1jig_A:0.1124610000	(1n1q_A:0.0989260000	(((2chp_A:0.0602650000	((((1dps_A:0.0000010000	1jts_A:0.0000010000):0.1830840000	1o9r_A:0.1339140000):0.1850350000	1uvh_A:0.2628420000):0.0807172000	(1tjo_A:0.0000010000	1tk6_A:0.0000010000):0.1741550000):0.0945740000):0.0204512000	(1ji4_A:0.2069370000	2fjc_A:0.1087060000):0.1035570000):0.0460578000	(((1qgh_A:0.1568640000	2ux1_A:0.1584800000):0.0972259000	(2vzb_A:0.1321620000	(1otk_A:0.6601320000	((((((((1oqu_A:0.0489670000	1r2f_A:0.0770920000):0.0129418000	1uzr_A:0.0000020000):0.1540780000	1mxr_A:0.4784620000):0.1364910000	(1jk0_A:0.1723990000	(2uw2_A:0.0184880000	1w68_A:0.0377110000):0.2184380000):0.2337440000):0.1144440000	3ee4_A:0.2668820000):0.7380330000	(((2inc_B:0.5331350000	(2inp_C:0.6641300000	1mty_B:0.5381440000):0.2547230000):0.3191870000	1mty_D:0.3828510000):0.1600500000	3dhg_A:0.5056520000):0.3123360000):0.1741130000	1za0_A:0.3547150000):0.0895418000	((2uw1_A:0.0000010000	2uw1_B:0.0000010000):0.0178060000	1afr_A:0.1156190000):0.2868360000):0.4693890000):0.8776670000):0.2505870000):0.0158169000	((((2fzf_A:0.9230770000	((1lko_A:0.2851180000	3qhb_A:0.3972290000):0.1195760000	1yuz_A:0.2260670000):0.2165080000):0.1342170000	((((((((1lb3_A:0.0090060000	1z6o_A:0.3386630000):0.0466993000	2za7_A:0.0408710000):0.0493003000	(1bg7_A:0.0159750000	1r03_A:0.0214950000):0.0151332000):0.1545550000	1z6o_M:0.3427800000):0.1899740000	(2jd7_A:0.0155500000	1vlg_A:0.1365510000):0.0371787000):0.0280226000	1krq_A:0.0487160000):0.0325897000	3e6s_A:0.3269880000):0.0444282000	1eum_A:0.0000020000):0.1254130000):0.1182220000	(((1bcf_A:0.0000010000	3e1q_A:0.0000010000):0.0304575000	2fkz_A:0.0368890000):0.0152725000	1jgc_A:0.0541390000):0.1354650000):0.2151760000	1nfv_A:0.0975670000):0.2402440000):0.0141156000):0.0601046000):0.0069027800);
(1ji5_A:0.0802970000	(1jig_A:0.0382800000	(2vzb_A:0.0980880000	(((1otk_A:0.9113090000	1za0_A:0.5881010000):0.0038605000	((2uw1_A:0.0000010000	2uw1_B:0.0000010000):0.0356131000	1afr_A:0.0905590000):0.2494610000):0.1559960000	((((((1oqu_A:0.0489780000	1r2f_A:0.0875250000):0.0292119000	1uzr_A:0.0000020000):0.3277570000	1mxr_A:0.3386270000):0.2188180000	3ee4_A:0.3998330000):0.1133480000	(1jk0_A:0.2222600000	(2uw2_A:0.0191700000	1w68_A:0.0245600000):0.1264670000):0.1132510000):0.2466230000	(((2inc_B:0.4198390000	2inp_C:0.5635670000):0.2993230000	1mty_B:0.3401420000):0.1209820000	(1mty_D:0.3527910000	3dhg_A:0.4879300000):0.0234606000):0.2524140000):0.2408200000):0.6639330000):0.0847504000):0.0104895000	(1n1q_A:0.1882740000	((((2chp_A:0.0810730000	((((1dps_A:0.0000010000	1jts_A:0.0000010000):0.1604670000	1o9r_A:0.0733160000):0.0818318000	1uvh_A:0.3347260000):0.1248940000	(1tjo_A:0.0000010000	1tk6_A:0.0000010000):0.1499250000):0.1823630000):0.0528988000	(1ji4_A:0.1475110000	2fjc_A:0.1177370000):0.0639391000):0.0124047000	((((2fzf_A:0.5010620000	((1lko_A:0.1175760000	3qhb_A:0.2848390000):0.2683260000	1yuz_A:0.3402540000):0.1895250000):0.2026490000	((1bcf_A:0.0000010000	3e1q_A:0.0000010000):0.0221186000	(2fkz_A:0.0150990000	1jgc_A:0.0679660000):0.0000022713):0.0802251000):0.0415511000	((((((((1lb3_A:0.0134600000	1z6o_A:0.3893320000):0.0629207000	2za7_A:0.0697600000):0.0234793000	(1bg7_A:0.0000020000	1z6o_M:0.2944240000):0.0327346000):0.0306402000	1r03_A:0.0147710000):0.1346280000	(2jd7_A:0.0523670000	1vlg_A:0.1641390000):0.0417805000):0.0606678000	1krq_A:0.0568210000):0.0538254000	3e6s_A:0.2235420000):0.0358121000	1eum_A:0.0000020000):0.2290350000):0.1377490000	1nfv_A:0.1026890000):0.2311470000):0.0000023772	(1qgh_A:0.1764080000	2ux1_A:0.1250540000):0.0925810000):0.0184109000):0.0327855000);
(1ji5_A:0.1190390000	1jig_A:0.0153470000	(1n1q_A:0.0740490000	(((2chp_A:0.1165820000	((((1dps_A:0.0000010000	1jts_A:0.0000010000):0.1415880000	1o9r_A:0.1023110000):0.1619490000	(1tjo_A:0.0000010000	1tk6_A:0.0000010000):0.2088150000):0.0711405000	1uvh_A:0.3917230000):0.0942698000):0.0198365000	(1ji4_A:0.1687350000	2fjc_A:0.1067250000):0.0498701000):0.0224253000	(((1qgh_A:0.2327900000	2ux1_A:0.1760520000):0.1338770000	(2vzb_A:0.0521190000	(((1otk_A:0.9230300000	1za0_A:0.5789110000):0.0000023672	((2uw1_A:0.0000010000	2uw1_B:0.0000010000):0.0367682000	1afr_A:0.0922560000):0.1302900000):0.3314380000	((((((1oqu_A:0.0563860000	1r2f_A:0.0578470000):0.0243845000	1uzr_A:0.0000020000):0.2002180000	1mxr_A:0.5340780000):0.3226310000	3ee4_A:0.4120660000):0.0956854000	(1jk0_A:0.1320020000	(2uw2_A:0.0185980000	1w68_A:0.0663010000):0.2050140000):0.3789270000):0.2390630000	((((2inc_B:0.6940380000	2inp_C:0.4419310000):0.4351540000	1mty_B:0.3347810000):0.4078350000	3dhg_A:0.3226020000):0.2928090000	1mty_D:0.3595070000):0.6943960000):0.1385490000):0.6337070000):0.2446320000):0.0082971500	((((2fzf_A:0.9835060000	((((((((1lb3_A:0.0301170000	2za7_A:0.0427110000):0.0520582000	(1z6o_A:0.3329740000	1z6o_M:0.2396760000):0.0529090000):0.0273651000	1bg7_A:0.0090780000):0.0678442000	1r03_A:0.0098400000):0.1732220000	3e6s_A:0.1963580000):0.0354721000	(2jd7_A:0.1015820000	1vlg_A:0.1298890000):0.0770410000):0.0312409000	1krq_A:0.0947760000):0.0659763000	1eum_A:0.0063210000):0.0627406000):0.1365560000	((1bcf_A:0.0000010000	3e1q_A:0.0000010000):0.0209967000	(2fkz_A:0.0427730000	1jgc_A:0.0568570000):0.0000022221):0.0981588000):0.0678844000	(1lko_A:0.1755300000	(1yuz_A:0.4357240000	3qhb_A:0.5450640000):0.1227430000):0.3166940000):0.1729280000	1nfv_A:0.2056680000):0.3156870000):0.0248202000):0.0506139000):0.0180832000);
(1ji5_A:0.1098590000	1jig_A:0.0442380000	(1n1q_A:0.1598630000	((((2chp_A:0.0712650000	((((1dps_A:0.0000010000	1jts_A:0.0000010000):0.1576990000	1o9r_A:0.0873120000):0.0657829000	1uvh_A:0.2316900000):0.0704837000	(1tjo_A:0.0000010000	1tk6_A:0.0000010000):0.2265330000):0.2231610000):0.0287991000	(2vzb_A:0.1456320000	(1otk_A:0.8869480000	(((((((1oqu_A:0.0115530000	1r2f_A:0.0833070000):0.0479970000	1uzr_A:0.0000020000):0.1900570000	1mxr_A:0.5867780000):0.0774435000	(1jk0_A:0.2689060000	(2uw2_A:0.0208080000	1w68_A:0.0561400000):0.1379800000):0.4130500000):0.2400480000	3ee4_A:0.4415990000):0.1352790000	((((2inc_B:0.4466350000	2inp_C:0.4622670000):0.1780810000	1mty_B:0.6241340000):0.3191820000	3dhg_A:0.5380700000):0.1150720000	1mty_D:0.4688390000):0.4062750000):0.1606610000	(((2uw1_A:0.0000010000	2uw1_B:0.0000010000):0.0000020965	1afr_A:0.1174570000):0.2966220000	1za0_A:0.5785430000):0.0847707000):0.3199230000):0.7163900000):0.1543020000):0.0328863000	(((1qgh_A:0.1911160000	2ux1_A:0.1750300000):0.1037660000	2fjc_A:0.0350630000):0.0332727000	1ji4_A:0.1218380000):0.0795671000):0.0033160100	((((((((2fzf_A:0.8229130000	2jd7_A:0.0168310000):0.0381214000	1vlg_A:0.0891220000):0.0679269000	(((((1lb3_A:0.0114800000	2za7_A:0.1060490000):0.0324112000	(1z6o_A:0.2479380000	1z6o_M:0.3738750000):0.0729340000):0.0531657000	1bg7_A:0.0144130000):0.0386364000	1r03_A:0.0000020000):0.2481210000	3e6s_A:0.1421080000):0.0895505000):0.0237821000	1krq_A:0.1149650000):0.0572664000	1eum_A:0.0000020000):0.1088150000	(1lko_A:0.1350500000	(1yuz_A:0.3898450000	3qhb_A:0.5814030000):0.1398680000):0.4729760000):0.1488750000	(((1bcf_A:0.0000010000	3e1q_A:0.0000010000):0.0538763000	2fkz_A:0.0330480000):0.0299091000	1jgc_A:0.0381700000):0.1261480000):0.0790287000	1nfv_A:0.2226090000):0.3366810000):0.0643547000):0.0145525000);
(1ji5_A:0.0603180000	((((1jig_A:0.0113610000	2fjc_A:0.1733640000):0.0336239000	1ji4_A:0.1417550000):0.0427776000	1n1q_A:0.0733270000):0.0140207000	((2chp_A:0.1157870000	2vzb_A:0.3237230000):0.0105720000	((1qgh_A:0.1613390000	2ux1_A:0.2071170000):0.0773537000	((((1dps_A:0.0000010000	1jts_A:0.0000010000):0.1525180000	1uvh_A:0.4299600000):0.0690007000	1o9r_A:0.1777170000):0.1566920000	(1tjo_A:0.0000010000	1tk6_A:0.0000010000):0.1748030000):0.1402570000):0.0621091000):0.0445035000):0.0340586000	(((((2fzf_A:0.5113230000	((1lko_A:0.1336070000	3qhb_A:0.6491080000):0.0803705000	1yuz_A:0.4964770000):0.2558110000):0.2638720000	((((((1lb3_A:0.0414540000	2za7_A:0.0665630000):0.0494282000	1r03_A:0.0416520000):0.0131142000	1bg7_A:0.0000020000):0.0539039000	(1z6o_A:0.4073240000	1z6o_M:0.2620710000):0.1319720000):0.1411660000	2jd7_A:0.0590940000):0.0152905000	((1eum_A:0.0854180000	(1krq_A:0.1731970000	3e6s_A:0.2667680000):0.0420672000):0.0959570000	1vlg_A:0.1307210000):0.0228309000):0.0749547000):0.0543511000	(((1bcf_A:0.0000010000	3e1q_A:0.0000010000):0.1040610000	2fkz_A:0.0240090000):0.0515488000	1jgc_A:0.0812240000):0.1954150000):0.2707190000	1nfv_A:0.2458880000):0.0904074000	(1otk_A:0.4520890000	((((((((1oqu_A:0.0420850000	1r2f_A:0.0658970000):0.0401435000	1uzr_A:0.0000020000):0.2473000000	1mxr_A:0.3443980000):0.1195460000	(1jk0_A:0.1454080000	(2uw2_A:0.0082080000	1w68_A:0.0433810000):0.1895970000):0.3965340000):0.2451300000	3ee4_A:0.4932800000):0.3042930000	((((2inc_B:0.2678770000	2inp_C:0.6375410000):0.4356880000	1mty_B:0.4013580000):0.2461120000	3dhg_A:0.4204840000):0.0024660900	1mty_D:0.4099570000):0.3940440000):0.0667497000	((2uw1_A:0.0000010000	2uw1_B:0.0000010000):0.0441488000	1afr_A:0.0456470000):0.4596860000):0.0534364000	1za0_A:0.3598360000):0.3260590000):0.6657420000):0.1674850000);
(1ji5_A:0.0541740000	(1jig_A:0.0201640000	(1n1q_A:0.0522120000	(((2chp_A:0.0613980000	((((1dps_A:0.0000010000	1jts_A:0.0000010000):0.2028450000	1o9r_A:0.0809910000):0.0452734000	1uvh_A:0.2947870000):0.1920100000	(1tjo_A:0.0000010000	1tk6_A:0.0000010000):0.1413130000):0.1269240000):0.0551053000	2fjc_A:0.2145650000):0.0152971000	1ji4_A:0.0901440000):0.0084854600):0.0263753000):0.0494427000	(((1qgh_A:0.1399850000	2ux1_A:0.1354160000):0.0682781000	((2fzf_A:0.9173610000	1nfv_A:0.0865400000):0.0968704000	((((1bcf_A:0.0000010000	3e1q_A:0.0000010000):0.0790601000	2fkz_A:0.0723200000):0.0000028519	((1lko_A:0.2706710000	(1yuz_A:0.3398940000	3qhb_A:0.4886430000):0.0951486000):0.3199230000	((((((((1lb3_A:0.0276480000	2za7_A:0.0330690000):0.0664885000	1bg7_A:0.0000030000):0.0130791000	(1z6o_A:0.2252800000	1z6o_M:0.0977300000):0.0909987000):0.0404462000	1r03_A:0.0000020000):0.1009140000	3e6s_A:0.1802140000):0.0170153000	(2jd7_A:0.0434780000	1vlg_A:0.1463110000):0.0663927000):0.0385624000	1krq_A:0.0551650000):0.0875037000	1eum_A:0.0002620000):0.1187940000):0.1669790000):0.0337898000	1jgc_A:0.0285850000):0.1854300000):0.3978710000):0.0106177000	(2vzb_A:0.0454080000	(1otk_A:1.1830320000	(((((((1oqu_A:0.0521730000	1r2f_A:0.0687640000):0.0240798000	1uzr_A:0.0000020000):0.2369580000	1mxr_A:0.5330630000):0.2795810000	(1jk0_A:0.0767100000	(2uw2_A:0.0231880000	1w68_A:0.0354840000):0.1529060000):0.3080730000):0.0813302000	3ee4_A:0.3540020000):0.1461120000	((2inc_B:0.4592140000	(2inp_C:0.7668290000	1mty_B:0.3500010000):0.1818040000):0.1715720000	(1mty_D:0.4316450000	3dhg_A:0.6565820000):0.0116557000):0.8810040000):0.3976800000	(((2uw1_A:0.0000010000	2uw1_B:0.0000010000):0.0060528800	1afr_A:0.0867240000):0.3061740000	1za0_A:0.7321070000):0.1739750000):0.3081860000):0.4142270000):0.2114760000):0.0216861000);
(1ji5_A:0.1094720000	1jig_A:0.0417210000	(1n1q_A:0.0983750000	((((2chp_A:0.0704980000	((((1dps_A:0.0000010000	1jts_A:0.0000010000):0.1325680000	1o9r_A:0.1424020000):0.0551763000	1uvh_A:0.3121490000):0.1127710000	(1tjo_A:0.0000010000	1tk6_A:0.0000010000):0.0986870000):0.2915710000):0.0242374000	2vzb_A:0.3552550000):0.0340761000	(((1qgh_A:0.1741880000	2ux1_A:0.1076180000):0.1035320000	2fjc_A:0.1158250000):0.0315991000	1ji4_A:0.0684100000):0.0469043000):0.0117833000	(((((2fzf_A:0.4790800000	((1lko_A:0.2631470000	3qhb_A:0.5246250000):0.1981110000	1yuz_A:0.6573760000):0.2917020000):0.3415790000	(((((1lb3_A:0.0089460000	2za7_A:0.0658010000):0.0779548000	(1bg7_A:0.0155520000	1r03_A:0.0204670000):0.0167163000):0.0126768000	(1z6o_A:0.3838010000	1z6o_M:0.1834300000):0.1562590000):0.1188100000	((1eum_A:0.0689390000	1krq_A:0.1193670000):0.0377738000	(2jd7_A:0.1012470000	1vlg_A:0.0900880000):0.0255783000):0.0071873600):0.0260673000	3e6s_A:0.2203560000):0.0242193000):0.2089960000	(((1bcf_A:0.0000010000	3e1q_A:0.0000010000):0.0462076000	1jgc_A:0.1218250000):0.0000029750	2fkz_A:0.0308800000):0.0606022000):0.1732480000	1nfv_A:0.2647450000):0.2215480000	(((1otk_A:1.1704630000	1za0_A:0.2278190000):0.1197830000	((2uw1_A:0.0000010000	2uw1_B:0.0000010000):0.0179473000	1afr_A:0.0760130000):0.7598250000):0.1431400000	(((((1oqu_A:0.0662490000	1r2f_A:0.0815200000):0.0281852000	1uzr_A:0.0000020000):0.2417550000	1mxr_A:0.4778570000):0.2130850000	(3ee4_A:0.3688160000	(1jk0_A:0.0915540000	(2uw2_A:0.0437570000	1w68_A:0.0374190000):0.2257380000):0.4308140000):0.0863512000):0.1331450000	(((2inc_B:0.4688930000	2inp_C:0.6312980000):0.3492320000	1mty_B:0.2694000000):0.3258400000	(1mty_D:0.4406580000	3dhg_A:0.5278620000):0.0881726000):0.6282470000):0.1751350000):0.7359530000):0.1319610000):0.0151748000):0.0087138900);
(1ji5_A:0.1877090000	1jig_A:0.0460410000	(1n1q_A:0.1026080000	(((2chp_A:0.0961730000	((((1dps_A:0.0000010000	1jts_A:0.0000010000):0.2091090000	1o9r_A:0.1391810000):0.1319980000	(1tjo_A:0.0000010000	1tk6_A:0.0000010000):0.3076170000):0.1073030000	1uvh_A:0.4936410000):0.0529890000):0.0682634000	(1ji4_A:0.2093790000	2fjc_A:0.1075340000):0.0414762000):0.0422204000	(((1qgh_A:0.2824610000	2ux1_A:0.2480900000):0.0861218000	(2vzb_A:0.1706210000	(1otk_A:0.6322690000	(((((((1oqu_A:0.0494050000	1r2f_A:0.0455610000):0.0184794000	1uzr_A:0.0000020000):0.3096310000	1mxr_A:0.5279600000):0.1125670000	3ee4_A:0.5276370000):0.0883247000	(1jk0_A:0.1191300000	(2uw2_A:0.0247410000	1w68_A:0.0435680000):0.0794077000):0.1945890000):0.3457840000	((2inc_B:0.3799760000	(2inp_C:0.3966880000	1mty_B:0.7764320000):0.4141160000):0.3666580000	(1mty_D:0.5655530000	3dhg_A:0.4724580000):0.0000024824):0.3539120000):0.2893970000	(((2uw1_A:0.0000010000	2uw1_B:0.0000010000):0.0373628000	1afr_A:0.0958820000):0.3651750000	1za0_A:0.4768690000):0.1199240000):0.2219900000):0.7810250000):0.1321210000):0.0376065000	((((2fzf_A:0.4835520000	(1lko_A:0.0597590000	(1yuz_A:0.4706250000	3qhb_A:0.5105770000):0.1288160000):0.2528060000):0.3039580000	((((((1lb3_A:0.0238680000	2za7_A:0.0533390000):0.0400055000	1z6o_A:0.3757640000):0.0251169000	1r03_A:0.0123040000):0.0181778000	1bg7_A:0.0000020000):0.1210420000	1z6o_M:0.2367940000):0.1025270000	(((1eum_A:0.0525580000	1krq_A:0.1142770000):0.0222574000	3e6s_A:0.2271590000):0.0797550000	(2jd7_A:0.0733990000	1vlg_A:0.0611670000):0.0442544000):0.0147530000):0.0818500000):0.1197980000	(((1bcf_A:0.0000010000	3e1q_A:0.0000010000):0.0639644000	2fkz_A:0.0236610000):0.0409565000	1jgc_A:0.0446620000):0.1412400000):0.2227250000	1nfv_A:0.2907650000):0.2303730000):0.0426803000):0.0765086000):0.0079591500);
(1ji5_A:0.1219800000	(1jig_A:0.0362400000	1n1q_A:0.1070320000):0.0072143700	((2chp_A:0.1657660000	((1ji4_A:0.0842010000	2fjc_A:0.1205060000):0.0416311000	((((1dps_A:0.0000010000	1jts_A:0.0000010000):0.0558281000	1o9r_A:0.1486850000):0.1800640000	1uvh_A:0.2519350000):0.1345780000	(1tjo_A:0.0000010000	1tk6_A:0.0000010000):0.2704620000):0.2084700000):0.0258083000):0.0559883000	(((1qgh_A:0.1046300000	2ux1_A:0.0920850000):0.2000820000	((((2fzf_A:0.7184870000	(((((((1lb3_A:0.0567690000	(2za7_A:0.0603590000	(1z6o_A:0.3177030000	1z6o_M:0.3007820000):0.1289500000):0.0000023468):0.0462196000	1bg7_A:0.0144220000):0.0396243000	1r03_A:0.0000020000):0.1505690000	(2jd7_A:0.0770080000	1vlg_A:0.1854800000):0.0524922000):0.0805409000	1krq_A:0.0410310000):0.0628546000	3e6s_A:0.2344340000):0.0405663000	1eum_A:0.0011740000):0.0911996000):0.0316778000	(1lko_A:0.2755630000	(1yuz_A:0.3100300000	3qhb_A:0.3928120000):0.0511548000):0.4001520000):0.1515080000	(((1bcf_A:0.0000010000	3e1q_A:0.0000010000):0.0130191000	2fkz_A:0.0640840000):0.0179409000	1jgc_A:0.1075350000):0.0663442000):0.1669800000	1nfv_A:0.1622550000):0.2882910000):0.0103574000	(2vzb_A:0.0762080000	((((1otk_A:0.7523560000	((2uw1_A:0.0000010000	2uw1_B:0.0000010000):0.0077934000	1afr_A:0.0802670000):0.3168890000):0.0825180000	1za0_A:0.4083230000):0.2289040000	(((2inc_B:0.6147910000	2inp_C:0.6519910000):0.3544910000	1mty_B:0.4705060000):0.1198920000	(1mty_D:0.4426640000	3dhg_A:0.5810740000):0.0902454000):0.5394500000):0.1947060000	(((((1oqu_A:0.0736060000	1r2f_A:0.0911750000):0.0410076000	1uzr_A:0.0000020000):0.3164570000	1mxr_A:0.3643630000):0.2764230000	(1jk0_A:0.2065930000	(2uw2_A:0.0047350000	1w68_A:0.1208910000):0.2393450000):0.3991920000):0.2016950000	3ee4_A:0.3902160000):0.2629480000):0.5712590000):0.2243170000):0.0000028706):0.0461594000);
(1ji5_A:0.0378790000	(1jig_A:0.0186120000	(1n1q_A:0.0591350000	((2chp_A:0.1641950000	((1ji4_A:0.1263200000	2fjc_A:0.0428130000):0.0231934000	((((1dps_A:0.0000010000	1jts_A:0.0000010000):0.1512410000	1o9r_A:0.2122940000):0.1549650000	1uvh_A:0.3562170000):0.1551230000	(1tjo_A:0.0000010000	1tk6_A:0.0000010000):0.2170940000):0.0980499000):0.0174334000):0.0254741000	((1qgh_A:0.2240510000	(2vzb_A:0.0689320000	((((1otk_A:1.0125920000	((2uw1_A:0.0000010000	2uw1_B:0.0000010000):0.0113137000	1afr_A:0.1134460000):0.2691330000):0.0033708600	1za0_A:0.5850630000):0.1725450000	((((2inc_B:0.6168740000	2inp_C:0.4678930000):0.2984160000	1mty_B:0.3216520000):0.4211640000	3dhg_A:0.3299620000):0.0159755000	1mty_D:0.5512430000):0.6279680000):0.1013770000	((((1oqu_A:0.0792550000	1r2f_A:0.0596670000):0.0406643000	1uzr_A:0.0000020000):0.2074410000	1mxr_A:0.4129870000):0.2458960000	(3ee4_A:0.3934170000	(1jk0_A:0.1798290000	(2uw2_A:0.0278750000	1w68_A:0.0356900000):0.1736360000):0.3392970000):0.0529917000):0.1426840000):0.8343310000):0.1477040000):0.1094840000	2ux1_A:0.1837430000):0.0883773000):0.0355200000):0.0266417000):0.1095760000	(((2fzf_A:0.4359360000	((1lko_A:0.1873990000	1yuz_A:0.5403050000):0.1684890000	3qhb_A:0.3744290000):0.2594260000):0.1695030000	((((((1lb3_A:0.0376350000	2za7_A:0.0406040000):0.0403553000	(1z6o_A:0.3218580000	1z6o_M:0.2287400000):0.1583370000):0.0259637000	1bg7_A:0.0142180000):0.0574216000	1r03_A:0.0000020000):0.1811900000	3e6s_A:0.3187190000):0.0655687000	((1eum_A:0.0509350000	1krq_A:0.1336720000):0.0591031000	(2jd7_A:0.0734300000	1vlg_A:0.1212670000):0.0187201000):0.0134134000):0.1309010000):0.0934706000	((((1bcf_A:0.0000010000	3e1q_A:0.0000010000):0.0386079000	2fkz_A:0.0252690000):0.0074857300	1jgc_A:0.0651740000):0.1349530000	1nfv_A:0.2438710000):0.1354960000):0.2346130000);
(1ji5_A:0.0957980000	(1jig_A:0.0451090000	(((2chp_A:0.0492700000	((((1dps_A:0.0000010000	1jts_A:0.0000010000):0.1238260000	1o9r_A:0.0648900000):0.1657820000	1uvh_A:0.2355930000):0.2042690000	(1tjo_A:0.0000010000	1tk6_A:0.0000010000):0.1078860000):0.0995374000):0.0454815000	(1ji4_A:0.0760820000	2fjc_A:0.1099060000):0.0502223000):0.0352423000	(((1qgh_A:0.1155810000	2ux1_A:0.1830240000):0.0930515000	((((2fzf_A:0.4676040000	1otk_A:1.5263410000):0.3433660000	((1lko_A:0.1668000000	3qhb_A:0.6887410000):0.1514210000	1yuz_A:0.3641450000):0.2676380000):0.0968861000	(((((1bcf_A:0.0000010000	3e1q_A:0.0000010000):0.0607144000	1jgc_A:0.0840000000):0.0000023239	2fkz_A:0.0586410000):0.0417610000	(((((1oqu_A:0.0917300000	1r2f_A:0.0673400000):0.0405578000	1uzr_A:0.0000030000):0.2146620000	1mxr_A:0.5333860000):0.1702780000	((1jk0_A:0.1731030000	(2uw2_A:0.0075400000	1w68_A:0.0534840000):0.1347970000):0.1355810000	((((2inc_B:0.5042320000	2inp_C:0.4703870000):0.2023380000	1mty_B:0.4644140000):0.2376060000	(1mty_D:0.3415040000	3dhg_A:0.7075400000):0.1125510000):0.4233620000	(((2uw1_A:0.0000010000	2uw1_B:0.0000010000):0.0118243000	1za0_A:0.7369850000):0.0913931000	1afr_A:0.0454160000):0.7798440000):0.2204190000):0.0426180000):0.0897382000	3ee4_A:0.3534090000):0.8814660000):0.0000023567	((((((1lb3_A:0.0513670000	2za7_A:0.0242420000):0.0382826000	(1z6o_A:0.2105850000	1z6o_M:0.1601860000):0.1067390000):0.0278948000	1bg7_A:0.0066990000):0.0294659000	1r03_A:0.0000020000):0.1510470000	(2jd7_A:0.0809190000	1vlg_A:0.1166790000):0.0714711000):0.0000021279	((1eum_A:0.0081640000	1krq_A:0.1194450000):0.0298789000	3e6s_A:0.2932420000):0.0349514000):0.1745700000):0.1043190000):0.1223550000	1nfv_A:0.1586820000):0.2514700000):0.0000022379	2vzb_A:0.2636680000):0.0390573000):0.0582975000):0.0000022150	1n1q_A:0.0565570000);
(1ji5_A:0.1334290000	1jig_A:0.0089660000	(1n1q_A:0.1145190000	((2chp_A:0.1350040000	((((1qgh_A:0.2127490000	2ux1_A:0.1248520000):0.0821634000	(((((2fzf_A:0.5638530000	(1lko_A:0.1910820000	(1yuz_A:0.3645550000	3qhb_A:0.4647820000):0.1019050000):0.0844033000):0.3534900000	(((((1lb3_A:0.0321050000	2za7_A:0.1290330000):0.0375997000	(1z6o_A:0.2919890000	1z6o_M:0.2133830000):0.1827650000):0.0316482000	1bg7_A:0.0117910000):0.0402751000	1r03_A:0.0000020000):0.0652705000	(((1eum_A:0.0752990000	1krq_A:0.0828890000):0.0517450000	(2jd7_A:0.1100390000	1vlg_A:0.0643240000):0.0600917000):0.0835728000	3e6s_A:0.2548890000):0.0489958000):0.1226030000):0.1355510000	1jgc_A:0.0000020000):0.0726591000	((1bcf_A:0.0000010000	3e1q_A:0.0000010000):0.0500788000	2fkz_A:0.0095550000):0.0325395000):0.1541050000	1nfv_A:0.2614580000):0.1174190000):0.0153795000	(2vzb_A:0.0495660000	(1otk_A:0.9958610000	(((((((1oqu_A:0.0494160000	1r2f_A:0.0647500000):0.0177986000	1uzr_A:0.0000020000):0.2679090000	1mxr_A:0.3279340000):0.2031470000	(1jk0_A:0.2873970000	(2uw2_A:0.0239380000	1w68_A:0.0399610000):0.1162410000):0.4532330000):0.1964470000	3ee4_A:0.4033140000):0.2213300000	((((2inc_B:0.5244510000	2inp_C:0.4901000000):0.0869277000	1mty_B:0.6081390000):0.1942250000	3dhg_A:0.6171920000):0.0906179000	1mty_D:0.4220670000):0.2582160000):0.1463530000	(((2uw1_A:0.0000010000	2uw1_B:0.0000010000):0.0484313000	1afr_A:0.0619350000):0.1881530000	1za0_A:0.5726430000):0.2110550000):0.4619760000):0.4242470000):0.2102440000):0.0227546000	((((1dps_A:0.0000010000	1jts_A:0.0000010000):0.1721740000	1o9r_A:0.0748420000):0.0347085000	1uvh_A:0.3345800000):0.0426213000	(1tjo_A:0.0000010000	1tk6_A:0.0000010000):0.2229660000):0.2016130000):0.0101207000):0.0383071000	(1ji4_A:0.1161960000	2fjc_A:0.0903550000):0.0304930000):0.0908836000):0.0403290000);
(1ji5_A:0.1197970000	1jig_A:0.0156410000	(1n1q_A:0.0596420000	(((2chp_A:0.1365510000	((((1dps_A:0.0000010000	1jts_A:0.0000010000):0.1453730000	1o9r_A:0.1614500000):0.1412390000	1uvh_A:0.2183320000):0.1401200000	(1tjo_A:0.0000010000	1tk6_A:0.0000010000):0.3237830000):0.0953700000):0.0392621000	(((1qgh_A:0.1760330000	2ux1_A:0.1441570000):0.0856695000	((((((((2fzf_A:0.5936410000	2jd7_A:0.0511350000):0.0307203000	1krq_A:0.0716420000):0.0761073000	1eum_A:0.0443190000):0.0693257000	1vlg_A:0.0978730000):0.0411022000	(((((1lb3_A:0.0075780000	2za7_A:0.0430650000):0.0093550400	(1z6o_A:0.2096320000	1z6o_M:0.2667640000):0.1107400000):0.0366299000	1bg7_A:0.0221260000):0.0548209000	1r03_A:0.0000020000):0.1729340000	3e6s_A:0.2276690000):0.0162278000):0.1114430000	(1lko_A:0.3052990000	(1yuz_A:0.2636330000	3qhb_A:0.6655850000):0.0847270000):0.2932870000):0.1094730000	(((1bcf_A:0.0000010000	3e1q_A:0.0000010000):0.0310867000	2fkz_A:0.0257080000):0.0283318000	1jgc_A:0.0646910000):0.0614730000):0.1096830000	1nfv_A:0.2637370000):0.1494410000):0.0492002000	(2vzb_A:0.1124090000	(((1otk_A:1.0490990000	1za0_A:0.6876210000):0.0000026421	((2uw1_A:0.0000010000	2uw1_B:0.0000010000):0.0147566000	1afr_A:0.0613350000):0.2112450000):0.1823490000	((((((1oqu_A:0.1004580000	1r2f_A:0.0511960000):0.0083088200	1uzr_A:0.0000020000):0.3025810000	1mxr_A:0.3310710000):0.2166460000	(1jk0_A:0.2158540000	(2uw2_A:0.0162860000	1w68_A:0.0628700000):0.2064390000):0.1736210000):0.0841384000	((((2inc_B:0.3047000000	2inp_C:0.4915150000):0.3561400000	1mty_B:0.4712260000):0.2799710000	3dhg_A:0.5369770000):0.0707937000	1mty_D:0.4957340000):0.5106660000):0.0891722000	3ee4_A:0.3401250000):0.1123440000):0.8066370000):0.2175300000):0.0444396000):0.0280703000	(1ji4_A:0.1209290000	2fjc_A:0.1013960000):0.0114292000):0.0994650000):0.0260923000);
(1ji5_A:0.1024810000	(1jig_A:0.0684990000	((((2chp_A:0.0999790000	((((1dps_A:0.0000010000	1jts_A:0.0000010000):0.1793100000	1uvh_A:0.1555880000):0.0679106000	1o9r_A:0.0767300000):0.1221830000	(1tjo_A:0.0000010000	1tk6_A:0.0000010000):0.1354680000):0.1401330000):0.0087602300	((1qgh_A:0.1168230000	2ux1_A:0.1785180000):0.1515510000	(2vzb_A:0.0797500000	(1otk_A:0.8655690000	((((((((1oqu_A:0.0505280000	1r2f_A:0.0671990000):0.0237890000	1uzr_A:0.0000020000):0.1485800000	1mxr_A:0.4637610000):0.2070660000	(1jk0_A:0.2289110000	(2uw2_A:0.0485640000	1w68_A:0.0459010000):0.0734471000):0.1922030000):0.2046770000	3ee4_A:0.5337750000):0.3054200000	(((2inc_B:0.2437130000	(2inp_C:0.5120200000	1mty_B:0.9345910000):0.3047860000):0.3097040000	3dhg_A:0.3686530000):0.0924480000	1mty_D:0.4477640000):0.4204390000):0.3227850000	((2uw1_A:0.0000010000	2uw1_B:0.0000010000):0.0108237000	1afr_A:0.0422560000):0.2369940000):0.1562530000	1za0_A:0.6343320000):0.0995938000):0.5674300000):0.2040110000):0.0000022926):0.0345954000	((((((((2fzf_A:0.7902280000	2jd7_A:0.0417620000):0.0261072000	1vlg_A:0.1079560000):0.0535017000	(((((1lb3_A:0.0104220000	2za7_A:0.0159490000):0.0339330000	(1z6o_A:0.4015190000	1z6o_M:0.1548350000):0.0430576000):0.0451062000	1bg7_A:0.0269540000):0.0373793000	1r03_A:0.0000020000):0.1178690000	3e6s_A:0.2569380000):0.0706454000):0.0072556400	1krq_A:0.0791890000):0.0621205000	1eum_A:0.0000020000):0.0941021000	(1lko_A:0.4877730000	(1yuz_A:0.5448710000	3qhb_A:0.6120470000):0.1907630000):0.3792900000):0.1654580000	(((1bcf_A:0.0000010000	3e1q_A:0.0000010000):0.0404122000	2fkz_A:0.0573620000):0.0460190000	1jgc_A:0.0735110000):0.0570427000):0.3438030000	1nfv_A:0.0675240000):0.3519240000):0.0294574000	(1ji4_A:0.0721930000	2fjc_A:0.1448280000):0.0517696000):0.0575137000):0.0000020812	1n1q_A:0.0568480000);
(1ji5_A:0.0983960000	1jig_A:0.0000020000	(1n1q_A:0.0932030000	((((2chp_A:0.0925470000	(2ux1_A:0.1967900000	(((1dps_A:0.0000010000	1jts_A:0.0000010000):0.1094080000	(1o9r_A:0.0987100000	1uvh_A:0.3186960000):0.0630035000):0.1641270000	(1tjo_A:0.0000010000	1tk6_A:0.0000010000):0.1788520000):0.2126760000):0.0561957000):0.0278704000	(1qgh_A:0.3433480000	2vzb_A:0.2824480000):0.0229345000):0.0153910000	(1ji4_A:0.1461020000	2fjc_A:0.0930360000):0.0221499000):0.0000024042	(((((((2fzf_A:0.3786150000	1otk_A:1.5139310000):0.1429930000	((((1oqu_A:0.0564690000	1r2f_A:0.1256440000):0.0216034000	1uzr_A:0.0000020000):0.2488660000	1mxr_A:0.5646830000):0.0464260000	((3ee4_A:0.3964900000	(1jk0_A:0.1364140000	(2uw2_A:0.0172500000	1w68_A:0.0278790000):0.1792110000):0.1967450000):0.1844750000	(((((2inc_B:0.2172410000	2inp_C:0.8341340000):0.3931720000	1mty_B:0.5248090000):0.0938773000	3dhg_A:0.5382240000):0.2223070000	1mty_D:0.5850790000):0.5267950000	(((2uw1_A:0.0000010000	2uw1_B:0.0000010000):0.0271579000	1afr_A:0.0882450000):0.1594970000	1za0_A:0.5541940000):0.4117480000):0.2511140000):0.0480331000):0.5692010000):0.2022460000	((1lko_A:0.2874530000	3qhb_A:0.4566660000):0.1660240000	1yuz_A:0.3785590000):0.1499950000):0.1521150000	(((((1lb3_A:0.0223170000	2za7_A:0.0423840000):0.0289886000	(1z6o_A:0.2903900000	1z6o_M:0.2168140000):0.0911145000):0.0306749000	1bg7_A:0.0213710000):0.0614955000	1r03_A:0.0000020000):0.1403530000	(((1eum_A:0.0437480000	1krq_A:0.1361280000):0.0445564000	(2jd7_A:0.0856000000	1vlg_A:0.0892150000):0.0518387000):0.0805649000	3e6s_A:0.1801270000):0.0620923000):0.0669067000):0.1301340000	1jgc_A:0.0149870000):0.0267381000	((1bcf_A:0.0000010000	3e1q_A:0.0000010000):0.0344477000	2fkz_A:0.0520750000):0.0000020168):0.4007230000	1nfv_A:0.1514970000):0.4455300000):0.0655194000):0.0104190000);
(1ji5_A:0.0155520000	((1jig_A:0.0085480000	1n1q_A:0.0664610000):0.0000021985	((2chp_A:0.1162440000	((1ji4_A:0.1288830000	2fjc_A:0.0951440000):0.0379324000	((((1dps_A:0.0000010000	1jts_A:0.0000010000):0.1726980000	1o9r_A:0.0891680000):0.1216040000	1uvh_A:0.1887140000):0.1174050000	(1tjo_A:0.0000010000	1tk6_A:0.0000010000):0.1504810000):0.1548220000):0.0263246000):0.0199773000	((1qgh_A:0.0809300000	2ux1_A:0.1859160000):0.1489140000	(2vzb_A:0.2005030000	((1otk_A:0.9200660000	(((2uw1_A:0.0000010000	2uw1_B:0.0000010000):0.0241161000	1afr_A:0.0981160000):0.3163300000	1za0_A:0.6661820000):0.0026178100):0.2603060000	((((((1oqu_A:0.0227570000	1r2f_A:0.0683140000):0.0175226000	1uzr_A:0.0000020000):0.2302640000	1mxr_A:0.3941700000):0.1973180000	3ee4_A:0.3516810000):0.1688450000	(1jk0_A:0.1612200000	(2uw2_A:0.0112910000	1w68_A:0.0420660000):0.1041090000):0.2462010000):0.0963606000	(((2inc_B:0.4526410000	(2inp_C:0.5254470000	1mty_B:0.4046940000):0.1426880000):0.1160420000	3dhg_A:0.6196780000):0.0455079000	1mty_D:0.4123880000):0.6039710000):0.0785418000):1.1129100000):0.0849348000):0.0534654000):0.0645185000):0.0751361000	(((2fzf_A:0.4388150000	((1lko_A:0.2784550000	1yuz_A:0.3314170000):0.1226700000	3qhb_A:0.4349370000):0.2643150000):0.1834240000	(((((((1lb3_A:0.0000020000	1z6o_M:0.4609450000):0.0508452000	2za7_A:0.0509140000):0.0478131000	1bg7_A:0.0216820000):0.0235969000	1z6o_A:0.3822630000):0.0376558000	1r03_A:0.0000020000):0.1518280000	3e6s_A:0.1357990000):0.1471810000	((1eum_A:0.0604180000	1krq_A:0.1017450000):0.0809996000	(2jd7_A:0.1133140000	1vlg_A:0.0987440000):0.0132584000):0.0104680000):0.1348430000):0.0761780000	((((1bcf_A:0.0000010000	3e1q_A:0.0000010000):0.0368473000	2fkz_A:0.0148220000):0.0107915000	1jgc_A:0.0490130000):0.1858780000	1nfv_A:0.1980160000):0.1101330000):0.1809900000);
(1ji5_A:0.0670490000	(1jig_A:0.0584840000	1n1q_A:0.0808460000):0.0063738600	(((2chp_A:0.0859650000	((((1dps_A:0.0000010000	1jts_A:0.0000010000):0.1807600000	1o9r_A:0.0522490000):0.1380470000	1uvh_A:0.1490100000):0.0592462000	(1tjo_A:0.0000010000	1tk6_A:0.0000010000):0.2071430000):0.1809380000):0.0054262500	(1ji4_A:0.1532570000	2fjc_A:0.0836750000):0.0987812000):0.0137153000	(((1qgh_A:0.1487040000	2ux1_A:0.1525610000):0.1464980000	((((2fzf_A:0.6173210000	(1lko_A:0.2920310000	(1yuz_A:0.4722510000	3qhb_A:0.6079500000):0.1257790000):0.3052970000):0.2329510000	((((((((1lb3_A:0.0162470000	2za7_A:0.0372430000):0.0160091000	1bg7_A:0.0186210000):0.0157000000	(1z6o_A:0.2284720000	1z6o_M:0.3274410000):0.0410992000):0.0410257000	1r03_A:0.0111120000):0.1695960000	3e6s_A:0.2668070000):0.0411001000	1krq_A:0.0489840000):0.0178088000	(2jd7_A:0.0901450000	1vlg_A:0.1317110000):0.0415306000):0.0310010000	1eum_A:0.0000020000):0.0585618000):0.0732977000	(((1bcf_A:0.0000010000	3e1q_A:0.0000010000):0.0461728000	2fkz_A:0.0344970000):0.0000023052	1jgc_A:0.0664090000):0.1305960000):0.1385180000	1nfv_A:0.1414310000):0.1756040000):0.0500660000	(2vzb_A:0.1732500000	(1otk_A:0.4914010000	((((((1oqu_A:0.0752120000	1r2f_A:0.0526910000):0.0155328000	1uzr_A:0.0000020000):0.1447860000	1mxr_A:0.6120710000):0.1115660000	((1jk0_A:0.1419390000	(2uw2_A:0.0123420000	1w68_A:0.0251590000):0.1330690000):0.2264050000	((((2inc_B:0.4138740000	2inp_C:0.4964640000):0.3229560000	1mty_B:0.5127850000):0.2699000000	3dhg_A:0.9475190000):0.1003880000	1mty_D:0.4210070000):0.6334420000):0.2036520000):0.0997142000	3ee4_A:0.4659540000):0.4978580000	(((2uw1_A:0.0000010000	2uw1_B:0.0000010000):0.0265194000	1afr_A:0.1068390000):0.2530240000	1za0_A:0.5584600000):0.0018505000):0.2748280000):0.5943520000):0.1884880000):0.0000023483):0.0557668000);
(1ji5_A:0.0461190000	(1jig_A:0.0000020000	((((2chp_A:0.0719920000	((((1dps_A:0.0000010000	1jts_A:0.0000010000):0.1981220000	1o9r_A:0.0889680000):0.0791438000	1uvh_A:0.3175940000):0.1172350000	(1tjo_A:0.0000010000	1tk6_A:0.0000010000):0.1111560000):0.2117580000):0.0694022000	2vzb_A:0.3807920000):0.0073291900	((((((2fzf_A:0.6119240000	((1lko_A:0.2429830000	3qhb_A:0.6038810000):0.1070140000	1yuz_A:0.5960960000):0.4491090000):0.0344967000	((((((1lb3_A:0.0390660000	2za7_A:0.0166710000):0.0278119000	(1z6o_A:0.2891710000	1z6o_M:0.2631900000):0.0448000000):0.0425244000	1bg7_A:0.0145690000):0.0167085000	1r03_A:0.0000020000):0.2106220000	((1eum_A:0.0524280000	1krq_A:0.0449110000):0.1043630000	(2jd7_A:0.0508650000	1vlg_A:0.1393630000):0.0556330000):0.0043270200):0.0440277000	3e6s_A:0.3643270000):0.0277381000):0.0234789000	((((((((1otk_A:0.8291730000	1za0_A:0.5333700000):0.1485080000	(2uw1_A:0.0000010000	2uw1_B:0.0000010000):0.0173848000):0.0808026000	1afr_A:0.0541970000):0.5190400000	(((2inc_B:0.4751050000	2inp_C:0.5081920000):0.4705180000	1mty_B:0.5102340000):0.0641605000	(1mty_D:0.6024310000	3dhg_A:0.3826450000):0.0533671000):0.4674710000):0.2169420000	(1jk0_A:0.0986810000	(2uw2_A:0.0162070000	1w68_A:0.0422600000):0.2543660000):0.2261890000):0.1471970000	1mxr_A:0.4656830000):0.0977168000	((1oqu_A:0.0923590000	1r2f_A:0.0450340000):0.0271420000	1uzr_A:0.0086940000):0.1227190000):0.1140080000	3ee4_A:0.5767350000):1.1170200000):0.1464890000	((1bcf_A:0.0000010000	3e1q_A:0.0000010000):0.0691724000	2fkz_A:0.0791210000):0.0054459900):0.0660470000	1jgc_A:0.0786400000):0.1964350000	1nfv_A:0.2891280000):0.4164130000):0.0000029670	(((1qgh_A:0.0828440000	2ux1_A:0.1441530000):0.0960253000	2fjc_A:0.0623550000):0.0291140000	1ji4_A:0.1065180000):0.0582260000):0.0292427000):0.0000028010	1n1q_A:0.0720230000);
(1ji5_A:0.0939050000	(1jig_A:0.0074200000	(((2chp_A:0.0546040000	((((1dps_A:0.0000010000	1jts_A:0.0000010000):0.1431430000	1o9r_A:0.0948510000):0.1682360000	1uvh_A:0.3996940000):0.1419440000	(1tjo_A:0.0000010000	1tk6_A:0.0000010000):0.1087840000):0.1725120000):0.0650838000	(1ji4_A:0.1229690000	2fjc_A:0.0837660000):0.0437649000):0.0286379000	(((1qgh_A:0.2322680000	2ux1_A:0.1318440000):0.1058370000	(((((((2fzf_A:0.3003680000	1otk_A:1.3672710000):0.6352700000	((1lko_A:0.2329570000	1yuz_A:0.4031970000):0.0534853000	3qhb_A:0.4092830000):0.1251800000):0.1429560000	(((((1lb3_A:0.0061490000	(1z6o_A:0.3099310000	1z6o_M:0.1697130000):0.0806150000):0.0193457000	2za7_A:0.0183060000):0.0197673000	1bg7_A:0.0066760000):0.0344150000	1r03_A:0.0036270000):0.1435570000	(((1eum_A:0.0310430000	3e6s_A:0.1705870000):0.0245622000	1krq_A:0.0658480000):0.0326465000	(2jd7_A:0.0829140000	1vlg_A:0.1367860000):0.0614587000):0.0285873000):0.1132980000):0.0546540000	(((((1oqu_A:0.0772560000	1r2f_A:0.0807340000):0.0195441000	1uzr_A:0.0000020000):0.2620420000	1mxr_A:0.5683600000):0.0965295000	((1jk0_A:0.0852180000	(2uw2_A:0.0139200000	1w68_A:0.0571200000):0.1312380000):0.2572290000	((((2inc_B:0.4026600000	2inp_C:0.5847070000):0.2512080000	1mty_B:0.6620030000):0.2384240000	(1mty_D:0.5999020000	3dhg_A:0.5373670000):0.0410450000):0.3581920000	(((2uw1_A:0.0000010000	2uw1_B:0.0000010000):0.0451442000	1afr_A:0.0584010000):0.3720880000	1za0_A:0.5561250000):0.3444970000):0.5004690000):0.0388827000):0.3380680000	3ee4_A:0.3809650000):0.6145520000):0.1793170000	((1bcf_A:0.0000010000	3e1q_A:0.0000010000):0.0214849000	2fkz_A:0.0239820000):0.0045354600):0.0930309000	1jgc_A:0.0185890000):0.2528790000	1nfv_A:0.1767950000):0.3313570000):0.0000021639	2vzb_A:0.1973530000):0.0542569000):0.0480725000):0.0265306000	1n1q_A:0.0545430000);
(1ji5_A:0.0631490000	(1jig_A:0.0562040000	1n1q_A:0.1181180000):0.0000021260	(((2chp_A:0.0762360000	((((1dps_A:0.0000010000	1jts_A:0.0000010000):0.1909330000	1o9r_A:0.1222470000):0.0987287000	1uvh_A:0.2165090000):0.1611340000	(1tjo_A:0.0000010000	1tk6_A:0.0000010000):0.1518580000):0.1099750000):0.0509651000	(1ji4_A:0.1243270000	2fjc_A:0.1442740000):0.0364910000):0.0177348000	(((1qgh_A:0.1157400000	2ux1_A:0.1717560000):0.0789159000	2vzb_A:0.3071300000):0.0443855000	((((2fzf_A:0.6870600000	(((((((1lb3_A:0.0285430000	2za7_A:0.0360380000):0.0135758000	(1z6o_A:0.3618220000	1z6o_M:0.2440430000):0.1168580000):0.0414270000	1bg7_A:0.0208490000):0.0595725000	1r03_A:0.0000020000):0.0504781000	3e6s_A:0.1804150000):0.0725313000	(1eum_A:0.1171870000	1krq_A:0.0586130000):0.0345532000):0.0530213000	(2jd7_A:0.0321320000	1vlg_A:0.0964190000):0.0138610000):0.1080150000):0.0953107000	(((1lko_A:0.1131370000	1yuz_A:0.5448490000):0.0821664000	3qhb_A:0.2741060000):0.1322650000	(1otk_A:0.9233080000	(((((1oqu_A:0.0907240000	1r2f_A:0.0803080000):0.0289365000	1uzr_A:0.0000020000):0.3442580000	1mxr_A:0.4106390000):0.2111600000	((1jk0_A:0.2060250000	(2uw2_A:0.0427260000	1w68_A:0.0527140000):0.1779180000):0.4239880000	((((2inc_B:0.5981060000	2inp_C:0.5337280000):0.2752980000	1mty_B:0.3332130000):0.3667210000	(1mty_D:0.3314390000	3dhg_A:0.5176460000):0.0345116000):0.3022770000	(((2uw1_A:0.0000010000	2uw1_B:0.0000010000):0.0406957000	1afr_A:0.0498270000):0.4261500000	1za0_A:0.5573530000):0.1653370000):0.2342140000):0.0747841000):0.2425170000	3ee4_A:0.2755740000):0.0811765000):0.4444920000):0.1564070000):0.1403450000	(((1bcf_A:0.0000010000	3e1q_A:0.0000010000):0.0919515000	2fkz_A:0.0166660000):0.0274519000	1jgc_A:0.1155280000):0.0949096000):0.1883090000	1nfv_A:0.1881090000):0.3234300000):0.0428479000):0.0577155000);
(1ji5_A:0.0110830000	((1jig_A:0.0165870000	1n1q_A:0.0713720000):0.0000020199	((2chp_A:0.0773720000	(((((1dps_A:0.0000010000	1jts_A:0.0000010000):0.1278620000	1o9r_A:0.1005650000):0.0920046000	1uvh_A:0.2518340000):0.1127900000	(1tjo_A:0.0000010000	1tk6_A:0.0000010000):0.0772912000):0.1516960000	2vzb_A:0.1770440000):0.0461926000):0.0331805000	(((1qgh_A:0.1204780000	2ux1_A:0.2763060000):0.0613602000	1ji4_A:0.0765910000):0.0371659000	2fjc_A:0.0598500000):0.0767424000):0.0683238000):0.0459129000	((((2fzf_A:0.6334580000	(1lko_A:0.0779280000	(1yuz_A:0.5576850000	3qhb_A:0.4997750000):0.0934846000):0.4014240000):0.1916170000	((((1lb3_A:0.0449790000	2za7_A:0.0897680000):0.0852385000	(1bg7_A:0.0097760000	1r03_A:0.0037560000):0.0173406000):0.0762512000	(1z6o_A:0.4339490000	1z6o_M:0.2905720000):0.0762508000):0.0581823000	((1eum_A:0.0697970000	(1krq_A:0.0509190000	3e6s_A:0.2491840000):0.0192681000):0.0254935000	(2jd7_A:0.0422610000	1vlg_A:0.0847910000):0.0836721000):0.0101316000):0.0530617000):0.1056650000	((((1bcf_A:0.0000010000	3e1q_A:0.0000010000):0.1010220000	2fkz_A:0.0628170000):0.0081443300	1jgc_A:0.0599390000):0.0430902000	(1otk_A:1.6765850000	((((1oqu_A:0.0427220000	1uzr_A:0.0000030000):0.0647744000	1r2f_A:0.0188010000):0.2092970000	(1mxr_A:0.4683810000	((1jk0_A:0.1195680000	(2uw2_A:0.0444930000	1w68_A:0.0629020000):0.1457190000):0.2015190000	((((2inc_B:0.5383080000	2inp_C:0.3651190000):0.3505040000	1mty_B:0.1346990000):0.2426260000	(1mty_D:0.5016310000	3dhg_A:0.5420780000):0.0953665000):0.7440290000	(((2uw1_A:0.0000010000	2uw1_B:0.0000010000):0.0696431000	1afr_A:0.0695020000):0.2030130000	1za0_A:0.5807520000):0.4792350000):0.1054740000):0.0719595000):0.1003400000):0.2178950000	3ee4_A:0.3130660000):0.3970920000):0.3371280000):0.1364360000):0.1162490000	1nfv_A:0.3260740000):0.1956170000);
(1ji5_A:0.1575700000	1jig_A:0.0316650000	(1n1q_A:0.0508010000	(((2chp_A:0.1073800000	((((1dps_A:0.0000010000	1jts_A:0.0000010000):0.1242000000	1o9r_A:0.1903500000):0.1517170000	1uvh_A:0.3950770000):0.1145590000	(1tjo_A:0.0000010000	1tk6_A:0.0000010000):0.1548380000):0.0877138000):0.0405230000	(1ji4_A:0.1016840000	2fjc_A:0.1128410000):0.0466121000):0.0220467000	(((1qgh_A:0.1308630000	2ux1_A:0.2073260000):0.1452480000	(2vzb_A:0.0858390000	(1otk_A:0.7470670000	((((((1oqu_A:0.0738000000	1uzr_A:0.0132530000):0.0908270000	1r2f_A:0.0167390000):0.2290900000	1mxr_A:0.5689500000):0.1127860000	(3ee4_A:0.4486540000	(1jk0_A:0.1527620000	(2uw2_A:0.0394910000	1w68_A:0.0474150000):0.1166270000):0.2863080000):0.0516284000):0.1918070000	((((2inc_B:0.5030590000	2inp_C:0.4738030000):0.2455620000	1mty_B:0.5925420000):0.2459860000	3dhg_A:0.6405360000):0.0675022000	1mty_D:0.2129250000):0.7339750000):0.2496950000	(((2uw1_A:0.0000010000	2uw1_B:0.0000010000):0.0250969000	1afr_A:0.0825490000):0.2487890000	1za0_A:0.5802990000):0.1592320000):0.3193470000):0.6659170000):0.2925850000):0.0340453000	(((2fzf_A:0.5038290000	(1lko_A:0.1348910000	(1yuz_A:0.3412030000	3qhb_A:0.5774340000):0.2016090000):0.3333410000):0.1404130000	((((1bcf_A:0.0000010000	3e1q_A:0.0000010000):0.0480496000	2fkz_A:0.0240530000):0.0000020102	1jgc_A:0.0913310000):0.0988393000	((((1lb3_A:0.0447720000	2za7_A:0.0300050000):0.0443053000	(1bg7_A:0.0058820000	1r03_A:0.0221630000):0.0164230000):0.0691840000	(1z6o_A:0.3309960000	1z6o_M:0.2892240000):0.0952832000):0.1305530000	(((1eum_A:0.0511870000	1krq_A:0.0892520000):0.0144357000	3e6s_A:0.3070450000):0.0508024000	(2jd7_A:0.0864420000	1vlg_A:0.1174870000):0.0425016000):0.0545192000):0.1554260000):0.1124090000):0.0910206000	1nfv_A:0.2618080000):0.1957710000):0.0210469000):0.0631089000):0.0236058000);
(1ji5_A:0.0381090000	((1jig_A:0.0369440000	(1n1q_A:0.0263260000	(1ji4_A:0.0442850000	2fjc_A:0.1257340000):0.0335069000):0.0804388000):0.0398706000	((2chp_A:0.0571730000	((1qgh_A:0.1622850000	2ux1_A:0.1085290000):0.0646254000	((((1dps_A:0.0000010000	1jts_A:0.0000010000):0.1857860000	1o9r_A:0.0533470000):0.0367742000	1uvh_A:0.1648260000):0.2849110000	(1tjo_A:0.0000010000	1tk6_A:0.0000010000):0.0924280000):0.1602310000):0.0862267000):0.0397696000	2vzb_A:0.1353130000):0.0837966000):0.0468023000	(((((((2fzf_A:0.5316300000	((1lko_A:0.2410420000	3qhb_A:0.6258260000):0.2419860000	1yuz_A:0.4279250000):0.2855490000):0.2735150000	((((((1lb3_A:0.0288880000	2za7_A:0.0422980000):0.0897892000	(1bg7_A:0.0090140000	1r03_A:0.0183470000):0.0281058000):0.0282658000	(1z6o_A:0.3207410000	1z6o_M:0.2743440000):0.0786303000):0.1650240000	1krq_A:0.1046600000):0.0240216000	(2jd7_A:0.0613220000	1vlg_A:0.1492980000):0.0407588000):0.0820256000	1eum_A:0.0326500000):0.1056210000):0.0092536600	3e6s_A:0.1579000000):0.1928620000	((1bcf_A:0.0000010000	3e1q_A:0.0000010000):0.0562176000	2fkz_A:0.0268670000):0.0000023650):0.0560290000	1jgc_A:0.0106620000):0.1103920000	1nfv_A:0.1799080000):0.1850010000	(((1otk_A:1.2302330000	1za0_A:0.7422280000):0.0000023562	((2uw1_A:0.0000010000	2uw1_B:0.0000010000):0.0024557800	1afr_A:0.1609140000):0.3895710000):0.1702750000	((((((1oqu_A:0.0784990000	1uzr_A:0.0020090000):0.0688913000	1r2f_A:0.0134330000):0.1927860000	1mxr_A:0.5930260000):0.0848941000	(1jk0_A:0.1352380000	(2uw2_A:0.0414110000	1w68_A:0.0152300000):0.1276890000):0.3868760000):0.1872730000	3ee4_A:0.4461520000):0.1517080000	((((2inc_B:0.4972770000	2inp_C:0.3577480000):0.2123010000	1mty_B:0.4272340000):0.3593560000	3dhg_A:0.3349890000):0.0848070000	1mty_D:0.5326690000):0.3745070000):0.0944951000):0.9072720000):0.2618590000);
(1ji5_A:0.0865780000	(1jig_A:0.0596020000	((((1n1q_A:0.0727470000	2fjc_A:0.1912340000):0.0091126600	1ji4_A:0.1229360000):0.0582860000	(2chp_A:0.0122820000	((((1dps_A:0.0000010000	1jts_A:0.0000010000):0.1714180000	1o9r_A:0.1708640000):0.0764184000	1uvh_A:0.1661800000):0.2757270000	(1tjo_A:0.0000010000	1tk6_A:0.0000010000):0.1564370000):0.1087570000):0.1021540000):0.0139315000	((1qgh_A:0.1771650000	2ux1_A:0.1374980000):0.0881750000	(((((((2fzf_A:0.4899950000	2jd7_A:0.0602110000):0.0376277000	1vlg_A:0.1587480000):0.0149296000	(1eum_A:0.0628630000	(1krq_A:0.0896660000	3e6s_A:0.2246500000):0.0411680000):0.0480257000):0.0425386000	((1lko_A:0.3075140000	(1yuz_A:0.4760640000	3qhb_A:0.5925930000):0.1312930000):0.4976230000	(((1lb3_A:0.0164480000	2za7_A:0.0624460000):0.0593691000	(1bg7_A:0.0085430000	1r03_A:0.0361670000):0.0193953000):0.0981134000	(1z6o_A:0.3314340000	1z6o_M:0.1505360000):0.1211700000):0.1365690000):0.0000025804):0.2311590000	((1bcf_A:0.0000010000	3e1q_A:0.0000010000):0.0520992000	2fkz_A:0.0175340000):0.0000020809):0.0561344000	1jgc_A:0.0167700000):0.2148930000	1nfv_A:0.1505050000):0.4290820000):0.0456074000):0.0474765000):0.0352704000	(2vzb_A:0.0613930000	(1otk_A:0.9304220000	(((((((1oqu_A:0.0418970000	1uzr_A:0.0058930000):0.0469658000	1r2f_A:0.0040410000):0.1484290000	1mxr_A:0.3770840000):0.1192060000	(1jk0_A:0.2093700000	(2uw2_A:0.0231770000	1w68_A:0.0479110000):0.1395230000):0.1883260000):0.1609940000	(3ee4_A:0.3978030000	(((2inc_B:0.3172030000	2inp_C:0.4675860000):0.3421380000	1mty_B:0.4405620000):0.1816540000	(1mty_D:0.5637560000	3dhg_A:0.7075950000):0.0097511800):0.4908570000):0.1532260000):0.4597470000	1za0_A:0.7592910000):0.0000020629	((2uw1_A:0.0000010000	2uw1_B:0.0000010000):0.0186080000	1afr_A:0.0507850000):0.1729950000):0.3601970000):0.6342850000):0.1552800000);
(1ji5_A:0.0825720000	1jig_A:0.0340900000	(1n1q_A:0.1294280000	((((2chp_A:0.0784690000	((((1dps_A:0.0000010000	1jts_A:0.0000010000):0.1201310000	1uvh_A:0.4111920000):0.0685079000	1o9r_A:0.1233750000):0.2262450000	(1tjo_A:0.0000020000	1tk6_A:0.0000020000):0.1223570000):0.1478210000):0.0227062000	((2fzf_A:0.6912380000	1nfv_A:0.1430100000):0.1537470000	((((1bcf_A:0.0000010000	3e1q_A:0.0000010000):0.0391806000	2fkz_A:0.0770200000):0.0305048000	1jgc_A:0.0543650000):0.1183800000	((1lko_A:0.2538490000	(1yuz_A:0.4596660000	3qhb_A:0.3840860000):0.0707949000):0.3177880000	((((((1lb3_A:0.0320820000	2za7_A:0.0277270000):0.0833568000	(1bg7_A:0.0084690000	(1r03_A:0.0000020000	1z6o_A:0.3861660000):0.0170879000):0.0146184000):0.1640650000	1z6o_M:0.2700760000):0.0626858000	(2jd7_A:0.0417950000	1vlg_A:0.1553480000):0.0462025000):0.0928237000	(1krq_A:0.0729140000	3e6s_A:0.2621620000):0.0527449000):0.0941960000	1eum_A:0.0000020000):0.2143800000):0.0519108000):0.1688110000):0.1530980000):0.0237525000	((1qgh_A:0.2205350000	2ux1_A:0.1608400000):0.1039260000	(2vzb_A:0.1340900000	(1otk_A:0.7630640000	((((((1oqu_A:0.0616360000	1r2f_A:0.0575130000):0.0398214000	1uzr_A:0.0000020000):0.2436640000	1mxr_A:0.4118170000):0.2654610000	(3ee4_A:0.2282700000	(1jk0_A:0.1665340000	(2uw2_A:0.0000020000	1w68_A:0.0291710000):0.2491100000):0.2828970000):0.1954570000):0.1508230000	(((2inc_B:0.4990010000	(2inp_C:0.8148330000	1mty_B:0.2619180000):0.2197940000):0.1862290000	3dhg_A:0.6452620000):0.0957258000	1mty_D:0.5140470000):0.4200980000):0.0814080000	(((2uw1_A:0.0000010000	2uw1_B:0.0000010000):0.0216588000	1za0_A:0.6284350000):0.0263385000	1afr_A:0.0350880000):0.2999380000):0.2913130000):0.7802800000):0.2189970000):0.0000021221):0.0434277000	(1ji4_A:0.1050040000	2fjc_A:0.1398020000):0.0376820000):0.0445230000):0.0225429000);
(1ji5_A:0.0399980000	((1jig_A:0.0537610000	(((2chp_A:0.0655760000	((((1dps_A:0.0000010000	1jts_A:0.0000010000):0.1643920000	1o9r_A:0.0000030000):0.1485220000	1uvh_A:0.2256960000):0.1354830000	(1tjo_A:0.0000010000	1tk6_A:0.0000010000):0.0651515000):0.1750200000):0.0881998000	2fjc_A:0.1340940000):0.0423830000	1ji4_A:0.1042540000):0.0145516000):0.0114926000	1n1q_A:0.0999860000):0.0489609000	((1qgh_A:0.2048970000	2ux1_A:0.0874220000):0.0915530000	((((((((((2fzf_A:0.2714360000	1otk_A:1.5623090000):0.0660714000	1yuz_A:0.4429910000):0.0943184000	(1lko_A:0.2480550000	3qhb_A:0.2261970000):0.3731300000):0.1422710000	((((((1lb3_A:0.0262030000	2za7_A:0.0142030000):0.0205295000	(1z6o_A:0.2697980000	1z6o_M:0.2476190000):0.1196850000):0.0433203000	1bg7_A:0.0142750000):0.0778144000	1r03_A:0.0000020000):0.1310300000	3e6s_A:0.2054850000):0.0239116000	((1eum_A:0.0704670000	1krq_A:0.0634860000):0.0266284000	(2jd7_A:0.0648290000	1vlg_A:0.1372160000):0.0161132000):0.0483334000):0.0660187000):0.0415506000	(((((1oqu_A:0.0741880000	1r2f_A:0.0518710000):0.0293745000	1uzr_A:0.0000020000):0.1596730000	1mxr_A:0.4204150000):0.1623040000	((1jk0_A:0.1648100000	(2uw2_A:0.0170620000	1w68_A:0.0631720000):0.1766510000):0.1255690000	(((2inc_B:0.5382600000	(2inp_C:0.6163790000	1mty_B:0.6500700000):0.1468210000):0.1547620000	(1mty_D:0.3979840000	3dhg_A:0.4175650000):0.1659820000):0.5176780000	(((2uw1_A:0.0000010000	2uw1_B:0.0000010000):0.0332794000	1za0_A:0.9212400000):0.0458424000	1afr_A:0.0568510000):0.5271300000):0.1369680000):0.1334500000):0.1227690000	3ee4_A:0.4500870000):0.5704430000):0.1859870000	(1bcf_A:0.0000010000	3e1q_A:0.0000010000):0.0088279300):0.0133373000	2fkz_A:0.0257910000):0.0107139000	1jgc_A:0.0597130000):0.1119950000	1nfv_A:0.1135640000):0.2350970000	2vzb_A:0.2121490000):0.0163566000):0.0377558000);
(1ji5_A:0.0978580000	1jig_A:0.0293640000	(1n1q_A:0.0785060000	(((2chp_A:0.0493150000	((((1dps_A:0.0000010000	1jts_A:0.0000010000):0.1330440000	1o9r_A:0.0328410000):0.2006660000	1uvh_A:0.2775600000):0.0971112000	(1tjo_A:0.0000010000	1tk6_A:0.0000010000):0.2125040000):0.1021610000):0.0695051000	(1ji4_A:0.1091010000	2fjc_A:0.0705310000):0.0845551000):0.0314139000	(((1qgh_A:0.2840220000	2ux1_A:0.0574210000):0.1167670000	(2vzb_A:0.0763250000	(((1otk_A:0.9429340000	1za0_A:0.5076850000):0.0528363000	((2uw1_A:0.0000010000	2uw1_B:0.0000010000):0.0436658000	1afr_A:0.0593590000):0.2227760000):0.2245370000	((((((1oqu_A:0.0958160000	1r2f_A:0.0621540000):0.0254252000	1uzr_A:0.0000020000):0.3141150000	1mxr_A:0.4207560000):0.1726200000	3ee4_A:0.3911270000):0.0928627000	(1jk0_A:0.2413360000	(2uw2_A:0.0204040000	1w68_A:0.0512710000):0.1601990000):0.2427930000):0.1932290000	((((2inc_B:0.4233640000	2inp_C:0.4646190000):0.3410980000	1mty_B:0.3309950000):0.2550950000	3dhg_A:0.4668700000):0.1489230000	1mty_D:0.3555190000):0.3578690000):0.1155350000):0.7867930000):0.2984990000):0.0547909000	((((2fzf_A:0.5647350000	(1lko_A:0.2374460000	(1yuz_A:0.3574330000	3qhb_A:0.6434450000):0.0723136000):0.2033810000):0.1888370000	(((1bcf_A:0.0000010000	3e1q_A:0.0000010000):0.0233462000	2fkz_A:0.0322620000):0.0000020375	1jgc_A:0.0568630000):0.1457850000):0.0406737000	((((1lb3_A:0.0071780000	2za7_A:0.0356340000):0.0462103000	(1bg7_A:0.0151240000	1r03_A:0.0362640000):0.0346015000):0.0643302000	(1z6o_A:0.3928640000	1z6o_M:0.2151080000):0.0606414000):0.1250920000	((1eum_A:0.0629990000	(1krq_A:0.1045590000	3e6s_A:0.2730310000):0.0495625000):0.0305670000	(2jd7_A:0.1612630000	1vlg_A:0.1252440000):0.0272425000):0.1032080000):0.1144880000):0.1454010000	1nfv_A:0.2351980000):0.1886400000):0.0256229000):0.0658237000):0.0555633000);
(1ji5_A:0.1026970000	1jig_A:0.0064230000	(1n1q_A:0.0600400000	(((2chp_A:0.1317730000	(((1qgh_A:0.1801500000	2ux1_A:0.0790020000):0.0485706000	(2vzb_A:0.1919650000	(1otk_A:0.7891170000	((((((1oqu_A:0.0818740000	1uzr_A:0.0000030000):0.0666757000	1r2f_A:0.0265490000):0.2249730000	1mxr_A:0.3799530000):0.1907280000	((1jk0_A:0.1776830000	(2uw2_A:0.0410380000	1w68_A:0.0247880000):0.2845560000):0.2837810000	(((2inc_B:0.7560130000	2inp_C:0.5243460000):0.2779110000	1mty_B:0.6084370000):0.3585080000	(1mty_D:0.2732000000	3dhg_A:0.8709040000):0.1508640000):0.7509420000):0.0897593000):0.1423990000	3ee4_A:0.5661510000):0.3823740000	(((2uw1_A:0.0000010000	2uw1_B:0.0000010000):0.0221285000	1afr_A:0.0758360000):0.2762850000	1za0_A:0.7083190000):0.0852443000):0.2666620000):0.5399740000):0.2423480000):0.0265919000	(((1dps_A:0.0000010000	1jts_A:0.0000010000):0.2319350000	1o9r_A:0.1635170000):0.0871004000	(1uvh_A:0.4345680000	(1tjo_A:0.0000020000	1tk6_A:0.0000020000):0.0693482000):0.0569574000):0.2503940000):0.0000025069):0.0506256000	(1ji4_A:0.0908500000	2fjc_A:0.0592860000):0.0693437000):0.0000025293	((2fzf_A:0.7609140000	1nfv_A:0.1984410000):0.0727669000	(((((1bcf_A:0.0000010000	3e1q_A:0.0000010000):0.0438398000	2fkz_A:0.0677420000):0.0000021323	1jgc_A:0.0193260000):0.1321360000	(1lko_A:0.2982460000	(1yuz_A:0.5406630000	3qhb_A:0.4012800000):0.1128690000):0.2137240000):0.0452542000	(((((((1lb3_A:0.0461500000	2za7_A:0.0077310000):0.0664968000	(1bg7_A:0.0046980000	(1r03_A:0.0048140000	1z6o_A:0.3365880000):0.0435490000):0.0214280000):0.1360230000	1z6o_M:0.3034670000):0.1956430000	2jd7_A:0.0892390000):0.0065105100	1vlg_A:0.1350990000):0.0509891000	(1krq_A:0.0457160000	3e6s_A:0.2799610000):0.0330568000):0.0639438000	1eum_A:0.0000020000):0.2593490000):0.1590460000):0.1755570000):0.0633255000):0.0099239900);
(1ji5_A:0.1417470000	1jig_A:0.0156090000	(1n1q_A:0.1225380000	((((2chp_A:0.0968170000	((((1dps_A:0.0000010000	1jts_A:0.0000010000):0.1382020000	1o9r_A:0.0700710000):0.1666320000	1uvh_A:0.2479140000):0.1497360000	(1tjo_A:0.0000010000	1tk6_A:0.0000010000):0.0820912000):0.1709940000):0.0580983000	(((((((((2fzf_A:0.7171310000	2jd7_A:0.0307780000):0.0422242000	1vlg_A:0.1296570000):0.0220339000	((((((1lb3_A:0.0212290000	2za7_A:0.0545790000):0.0355461000	1bg7_A:0.0193930000):0.0160864000	(1z6o_A:0.3883750000	1z6o_M:0.3055860000):0.0300568000):0.0298163000	1r03_A:0.0060120000):0.2741420000	3e6s_A:0.1759590000):0.0363642000	1krq_A:0.1493000000):0.0188246000):0.0565456000	1eum_A:0.0266280000):0.1365500000	((1lko_A:0.2955050000	1yuz_A:0.2236410000):0.1681510000	3qhb_A:0.8319780000):0.2166000000):0.1366040000	1jgc_A:0.0522100000):0.0462175000	(1bcf_A:0.0000010000	3e1q_A:0.0000010000):0.0435117000):0.0081301800	2fkz_A:0.0005060000):0.1588220000	1nfv_A:0.2107580000):0.4628760000):0.0000023659	(((1qgh_A:0.2120090000	2ux1_A:0.1996920000):0.1375050000	2fjc_A:0.0643520000):0.0682306000	1ji4_A:0.0986380000):0.0264013000):0.0000024166	(2vzb_A:0.0934570000	(1otk_A:0.8089190000	(((((((1oqu_A:0.0632310000	1r2f_A:0.0612210000):0.0338548000	1uzr_A:0.0000020000):0.2063750000	1mxr_A:0.4971140000):0.2563040000	(1jk0_A:0.2077570000	(2uw2_A:0.0179530000	1w68_A:0.0311770000):0.1383070000):0.3919290000):0.2427850000	((((2inc_B:0.4113510000	2inp_C:0.4283490000):0.2018640000	1mty_B:0.4116650000):0.2440500000	3dhg_A:0.5490870000):0.1278940000	1mty_D:0.2535250000):0.6972630000):0.0540470000	3ee4_A:0.5038670000):0.2444780000	(((2uw1_A:0.0000010000	2uw1_B:0.0000010000):0.0141720000	1afr_A:0.0787460000):0.2703370000	1za0_A:0.5173540000):0.1293710000):0.1826780000):0.6350790000):0.2394140000):0.0362141000):0.0084536600);
(1ji5_A:0.0730660000	1jig_A:0.0062180000	(1n1q_A:0.0682620000	(((2chp_A:0.1084490000	((((1dps_A:0.0000020000	1jts_A:0.0000020000):0.1883400000	1o9r_A:0.1182170000):0.0655186000	1uvh_A:0.3510710000):0.1327390000	(1tjo_A:0.0000020000	1tk6_A:0.0000010000):0.1321650000):0.1744480000):0.0801234000	(1ji4_A:0.1046030000	2fjc_A:0.0662070000):0.0422240000):0.0238991000	(((1qgh_A:0.1075620000	2ux1_A:0.1560530000):0.1270440000	2vzb_A:0.2121200000):0.0682763000	((((((((2fzf_A:0.6576850000	(2jd7_A:0.0983910000	1vlg_A:0.1134910000):0.0226245000):0.0000020500	(1eum_A:0.0795230000	1krq_A:0.0836790000):0.0508757000):0.0406737000	((((1lb3_A:0.0223600000	2za7_A:0.0286990000):0.0366977000	(1z6o_A:0.3005480000	1z6o_M:0.1975560000):0.0947149000):0.0432258000	1bg7_A:0.0068400000):0.0273970000	1r03_A:0.0000020000):0.1148860000):0.0378158000	3e6s_A:0.2478070000):0.1707990000	((1lko_A:0.2708840000	1yuz_A:0.3797300000):0.1328670000	3qhb_A:0.4532630000):0.1742110000):0.0084868200	(1otk_A:1.5773370000	(((((1oqu_A:0.0812560000	1r2f_A:0.0773110000):0.0439306000	1uzr_A:0.0000020000):0.2774860000	1mxr_A:0.3373040000):0.1452790000	((1jk0_A:0.1735120000	(2uw2_A:0.0204420000	1w68_A:0.0446100000):0.1555160000):0.1925600000	((((2inc_B:0.5398100000	(2inp_C:0.6616770000	1mty_B:0.5216990000):0.3490570000):0.2224790000	3dhg_A:0.5671810000):0.0215395000	1mty_D:0.4491330000):0.6119650000	(((2uw1_A:0.0000010000	2uw1_B:0.0000010000):0.0158060000	1afr_A:0.0659340000):0.1633950000	1za0_A:0.4674830000):0.4271930000):0.2304150000):0.1103300000):0.1763020000	3ee4_A:0.3324740000):0.3720000000):0.1490310000):0.0729395000	(((1bcf_A:0.0000010000	3e1q_A:0.0000010000):0.0362461000	2fkz_A:0.0383030000):0.0129841000	1jgc_A:0.0393210000):0.0726330000):0.2471520000	1nfv_A:0.1860090000):0.2038920000):0.0161203000):0.0543421000):0.0083876900);
(1ji5_A:0.0089340000	((1jig_A:0.0422950000	((2chp_A:0.0948260000	((1ji4_A:0.1203820000	2fjc_A:0.0495860000):0.0378110000	((((1dps_A:0.0000010000	1jts_A:0.0000010000):0.1738160000	1o9r_A:0.0716950000):0.1352080000	1uvh_A:0.2235530000):0.1581850000	(1tjo_A:0.0000010000	1tk6_A:0.0000010000):0.1391060000):0.1260300000):0.0213061000):0.0290044000	((1qgh_A:0.1329620000	2ux1_A:0.1184590000):0.1350700000	(2vzb_A:0.1296010000	(((1otk_A:0.5451860000	((((2inc_B:0.3164930000	2inp_C:0.4940190000):0.3713160000	1mty_B:0.4592040000):0.1225960000	3dhg_A:0.6055330000):0.0000024374	1mty_D:0.4245350000):0.4203400000):0.1112830000	(((((1oqu_A:0.0572530000	1uzr_A:0.0098620000):0.0502196000	1r2f_A:0.0200140000):0.1358930000	1mxr_A:0.3823440000):0.2461240000	(1jk0_A:0.1368610000	(2uw2_A:0.0101060000	1w68_A:0.0581780000):0.1826780000):0.2353590000):0.1995070000	3ee4_A:0.2580770000):0.3558430000):0.1996320000	(((2uw1_A:0.0000010000	2uw1_B:0.0000010000):0.0000021055	1afr_A:0.0823210000):0.3778050000	1za0_A:0.4948970000):0.0938387000):0.7263500000):0.1336090000):0.0124403000):0.0544833000):0.0351419000	1n1q_A:0.1024870000):0.0944089000	((2fzf_A:0.7515770000	(((1lko_A:0.3601350000	1yuz_A:0.4967370000):0.0997380000	3qhb_A:0.2953810000):0.3070310000	(((((((1lb3_A:0.0214610000	2za7_A:0.0409950000):0.1215880000	1bg7_A:0.0000020000):0.0289983000	(1z6o_A:0.2327810000	1z6o_M:0.1717760000):0.0963209000):0.0483344000	1r03_A:0.0000020000):0.2148160000	3e6s_A:0.1313130000):0.0802954000	(1eum_A:0.0528260000	1krq_A:0.1152300000):0.0465855000):0.0000026919	(2jd7_A:0.1108570000	1vlg_A:0.0999440000):0.0295202000):0.0353163000):0.0708532000):0.0664567000	((((1bcf_A:0.0000010000	3e1q_A:0.0000010000):0.0595862000	2fkz_A:0.0239650000):0.0295646000	1jgc_A:0.0461950000):0.0459491000	1nfv_A:0.3175280000):0.0442394000):0.2656940000);
(1ji5_A:0.0162950000	((1jig_A:0.0414380000	((((2chp_A:0.1318740000	((((1dps_A:0.0000010000	1jts_A:0.0000010000):0.0594021000	1o9r_A:0.1483230000):0.1240600000	1uvh_A:0.2421180000):0.1027990000	(1tjo_A:0.0000010000	1tk6_A:0.0000010000):0.1856740000):0.1668010000):0.0353670000	(1ji4_A:0.1892120000	2fjc_A:0.1127120000):0.0773419000):0.0287803000	(1qgh_A:0.1081660000	2ux1_A:0.1753990000):0.1442060000):0.0000020136	(2vzb_A:0.1767740000	(((1otk_A:1.6903910000	((2uw1_A:0.0000010000	2uw1_B:0.0000010000):0.0151375000	1afr_A:0.0818460000):0.2739890000):0.0000020247	1za0_A:0.5947850000):0.1660790000	((((((1oqu_A:0.0302050000	1uzr_A:0.0056150000):0.0356940000	1r2f_A:0.0137810000):0.1423850000	1mxr_A:0.3869350000):0.0689545000	(1jk0_A:0.0693300000	(2uw2_A:0.0000020000	1w68_A:0.0919290000):0.2296950000):0.3624320000):0.1312220000	3ee4_A:0.5058200000):0.2035350000	((((2inc_B:0.4660280000	2inp_C:0.2899880000):0.3096420000	1mty_B:0.3584710000):0.2658070000	3dhg_A:0.4852070000):0.1843930000	1mty_D:0.4666140000):0.4788430000):0.1112600000):0.8027310000):0.1100220000):0.0331616000):0.0007357090	1n1q_A:0.0610390000):0.0718035000	((((2fzf_A:0.4871640000	((1lko_A:0.1552600000	1yuz_A:0.3303850000):0.1053110000	3qhb_A:0.6221040000):0.1768310000):0.1869120000	((1eum_A:0.0493040000	1krq_A:0.0564380000):0.0603537000	(2jd7_A:0.0820610000	1vlg_A:0.1566770000):0.0292251000):0.0251206000):0.0443133000	(((((1lb3_A:0.0226450000	2za7_A:0.0257410000):0.0581423000	(1z6o_A:0.2761780000	1z6o_M:0.2444450000):0.1095840000):0.0434841000	1bg7_A:0.0000030000):0.0535668000	1r03_A:0.0000020000):0.1426100000	3e6s_A:0.1561230000):0.0508505000):0.0617208000	((((1bcf_A:0.0000010000	3e1q_A:0.0000010000):0.0394958000	1jgc_A:0.0506320000):0.0000271251	2fkz_A:0.0252520000):0.0696195000	1nfv_A:0.2813360000):0.1137980000):0.2513390000);
(1ji5_A:0.0849520000	1jig_A:0.0391320000	(1n1q_A:0.0691980000	(((2chp_A:0.1340010000	((((1dps_A:0.0000010000	1jts_A:0.0000010000):0.1269070000	1uvh_A:0.3166140000):0.0869838000	1o9r_A:0.1532150000):0.0987176000	(1tjo_A:0.0000010000	1tk6_A:0.0000010000):0.0923763000):0.1836190000):0.0734445000	(1ji4_A:0.0664280000	2fjc_A:0.1630010000):0.0264399000):0.0222364000	(((1qgh_A:0.1090620000	(2vzb_A:0.0256850000	(((1otk_A:1.0964510000	1za0_A:0.4295150000):0.0000023585	((2uw1_A:0.0000010000	2uw1_B:0.0000010000):0.0100167000	1afr_A:0.0656570000):0.2499630000):0.3006850000	((((((1oqu_A:0.0681370000	1r2f_A:0.0284720000):0.0176922000	1uzr_A:0.0000020000):0.2434100000	1mxr_A:0.2953260000):0.1751660000	3ee4_A:0.4065110000):0.0833920000	(1jk0_A:0.2337410000	(2uw2_A:0.0440990000	1w68_A:0.0378280000):0.1685950000):0.1110070000):0.2163640000	(((2inc_B:0.7396760000	2inp_C:0.4322260000):0.2234760000	1mty_B:0.2644840000):0.2662250000	(1mty_D:0.4527210000	3dhg_A:0.5516640000):0.0000029883):0.4907720000):0.1753360000):1.0846100000):0.1622950000):0.1289750000	2ux1_A:0.2140910000):0.0346184000	((2fzf_A:0.5235550000	(1lko_A:0.0751910000	(1yuz_A:0.2504050000	3qhb_A:0.4669130000):0.2693800000):0.0719146000):0.1766200000	(((((1bcf_A:0.0000010000	3e1q_A:0.0000010000):0.0467374000	2fkz_A:0.0827320000):0.0163217000	1jgc_A:0.0525450000):0.1346040000	((((((((((1lb3_A:0.0357390000	2za7_A:0.0286530000):0.0333772000	1z6o_A:0.3984970000):0.0248628000	1r03_A:0.0179610000):0.0125487000	1bg7_A:0.0074440000):0.1583210000	1z6o_M:0.3197980000):0.0646757000	1vlg_A:0.0598760000):0.0144568000	2jd7_A:0.0469810000):0.0735884000	1krq_A:0.0447170000):0.0235613000	3e6s_A:0.3274090000):0.0438457000	1eum_A:0.0000020000):0.2389080000):0.1910720000	1nfv_A:0.1503100000):0.0503719000):0.1242680000):0.0258250000):0.0941611000):0.0000021464);
(1ji5_A:0.0684040000	(1jig_A:0.0618420000	(((2chp_A:0.0992930000	((((1dps_A:0.0000010000	1jts_A:0.0000010000):0.1757160000	1o9r_A:0.1202910000):0.0725245000	1uvh_A:0.2512580000):0.1183320000	(1tjo_A:0.0000010000	1tk6_A:0.0000010000):0.1374250000):0.0969296000):0.0555904000	(1ji4_A:0.0721940000	2fjc_A:0.1503950000):0.0700806000):0.0146393000	(((1qgh_A:0.1518580000	2ux1_A:0.1358190000):0.1017730000	(((((2fzf_A:0.3949730000	((1lko_A:0.2181690000	3qhb_A:0.4189640000):0.1726010000	1yuz_A:0.4554860000):0.2056940000):0.3133870000	1jgc_A:0.0350740000):0.0499816000	((1bcf_A:0.0000010000	3e1q_A:0.0000010000):0.0705589000	2fkz_A:0.0121630000):0.0000022713):0.1344940000	((((((((1lb3_A:0.0278950000	2za7_A:0.0416010000):0.0170921000	1bg7_A:0.0068570000):0.0456439000	(1r03_A:0.0000020000	1z6o_A:0.3148350000):0.0152086000):0.1118730000	1z6o_M:0.2369770000):0.0840426000	1krq_A:0.0644970000):0.0787095000	(2jd7_A:0.0515180000	1vlg_A:0.1909960000):0.0567077000):0.0280074000	1eum_A:0.0000020000):0.0472769000	3e6s_A:0.3219880000):0.0796356000):0.1344460000	1nfv_A:0.1679570000):0.3146840000):0.0145262000	(2vzb_A:0.2662660000	((1otk_A:0.9145770000	((((((1oqu_A:0.1001420000	1r2f_A:0.0095110000):0.0224954000	1uzr_A:0.0000020000):0.1069690000	1mxr_A:0.5171380000):0.1328120000	3ee4_A:0.5236050000):0.3562660000	(1jk0_A:0.0719220000	(2uw2_A:0.0382060000	1w68_A:0.0273310000):0.1525180000):0.2770280000):0.1075630000	((((2inc_B:0.6317710000	2inp_C:0.5331800000):0.3798830000	1mty_B:0.3040610000):0.3450980000	3dhg_A:0.7329210000):0.1009230000	1mty_D:0.4714770000):0.4682710000):0.1272170000):0.2052230000	(((2uw1_A:0.0000010000	2uw1_B:0.0000010000):0.0146850000	1afr_A:0.1127190000):0.3731890000	1za0_A:0.6382020000):0.3418480000):0.5203190000):0.0923339000):0.0162030000):0.0352093000):0.0000021464	1n1q_A:0.0665160000);
(1ji5_A:0.1158800000	1jig_A:0.0629700000	(1n1q_A:0.1094200000	(((2chp_A:0.0921900000	((((1dps_A:0.0000010000	1jts_A:0.0000010000):0.2014960000	1o9r_A:0.0549270000):0.0810488000	1uvh_A:0.3210220000):0.0849872000	(1tjo_A:0.0000010000	1tk6_A:0.0000010000):0.1833190000):0.2029800000):0.0273584000	(1ji4_A:0.0751290000	2fjc_A:0.0931840000):0.0778362000):0.0104771000	(((1qgh_A:0.2334390000	2ux1_A:0.2903180000):0.0382716000	((((((((((2fzf_A:0.2638530000	1otk_A:1.4406820000):0.8646310000	((((1lb3_A:0.0244230000	2za7_A:0.0443660000):0.0430535000	(1z6o_A:0.3056440000	1z6o_M:0.3262680000):0.0825636000):0.0473128000	1bg7_A:0.0204990000):0.0372683000	1r03_A:0.0000020000):0.2320820000):0.0843059000	((1eum_A:0.0750740000	1krq_A:0.0631400000):0.0333086000	(2jd7_A:0.0494890000	1vlg_A:0.0614030000):0.0665477000):0.0499172000):0.0407826000	3e6s_A:0.1811730000):0.1299530000	((1lko_A:0.1393710000	3qhb_A:0.7586810000):0.2287630000	1yuz_A:0.5837220000):0.2646640000):0.0798560000	(((((1oqu_A:0.0574770000	1r2f_A:0.0512050000):0.0245700000	1uzr_A:0.0000020000):0.1834750000	1mxr_A:0.3562930000):0.2326920000	((1jk0_A:0.2407010000	(2uw2_A:0.0433840000	1w68_A:0.0196460000):0.1800050000):0.1679140000	(((((2inc_B:0.4207830000	2inp_C:0.4708450000):0.2007710000	1mty_B:0.5454070000):0.1643150000	3dhg_A:0.5657220000):0.1713390000	1mty_D:0.3293690000):0.2079990000	(((2uw1_A:0.0000010000	2uw1_B:0.0000010000):0.0325107000	1afr_A:0.0516460000):0.2520220000	1za0_A:0.5827230000):0.2665820000):0.4561300000):0.1330130000):0.1775510000	3ee4_A:0.2228220000):0.9471230000):0.0833432000	(1bcf_A:0.0000010000	3e1q_A:0.0000010000):0.0642165000):0.0036535600	2fkz_A:0.0326210000):0.0901894000	1jgc_A:0.0404820000):0.3395170000	1nfv_A:0.1479520000):0.4003540000):0.0000021639	2vzb_A:0.3732220000):0.0253089000):0.0536226000):0.0191936000);
(1ji5_A:0.0697910000	1jig_A:0.0559530000	(1n1q_A:0.0937440000	((((2chp_A:0.1067070000	((((1dps_A:0.0000010000	1jts_A:0.0000010000):0.1487820000	1o9r_A:0.1300520000):0.0779441000	1uvh_A:0.3282450000):0.1401130000	(1tjo_A:0.0000010000	1tk6_A:0.0000010000):0.1763510000):0.1615690000):0.0238010000	(1ji4_A:0.1031960000	2fjc_A:0.1075480000):0.0869848000):0.0164080000	((1qgh_A:0.1460680000	2ux1_A:0.1330780000):0.0586628000	(((2fzf_A:1.1957490000	(1lko_A:0.1353890000	(1yuz_A:0.4242640000	3qhb_A:0.6708770000):0.1949380000):0.1816210000):0.2047580000	(((((((1lb3_A:0.0484890000	2za7_A:0.0496140000):0.0707137000	(1bg7_A:0.0000020000	(1z6o_A:0.2574910000	1z6o_M:0.3765860000):0.0701267000):0.0204844000):0.0145701000	1r03_A:0.0064750000):0.2383550000	3e6s_A:0.1725200000):0.0365015000	(2jd7_A:0.0863600000	1vlg_A:0.1451920000):0.0218273000):0.0556764000	1krq_A:0.0807670000):0.0888681000	1eum_A:0.0000020000):0.2106550000):0.0449839000	((((1bcf_A:0.0000010000	3e1q_A:0.0000010000):0.0370438000	2fkz_A:0.0395340000):0.0317842000	1jgc_A:0.0408450000):0.1323840000	1nfv_A:0.2525800000):0.0288684000):0.1791420000):0.0679090000):0.0000022715	(2vzb_A:0.1091250000	(((1otk_A:1.0367110000	1za0_A:0.6048660000):0.0000024216	((2uw1_A:0.0000010000	2uw1_B:0.0000010000):0.0263026000	1afr_A:0.1073400000):0.1832280000):0.7202490000	(((((1oqu_A:0.0850250000	1r2f_A:0.0746410000):0.0397357000	1uzr_A:0.0000020000):0.2442050000	1mxr_A:0.3929700000):0.2811570000	((1jk0_A:0.1949300000	(2uw2_A:0.0122450000	1w68_A:0.0362660000):0.1259960000):0.2372320000	(((2inc_B:0.6157040000	(2inp_C:0.5193960000	1mty_B:0.4618520000):0.2844280000):0.2006410000	3dhg_A:0.4815660000):0.0000024168	1mty_D:0.5583710000):0.5729110000):0.1130180000):0.0782766000	3ee4_A:0.3465740000):0.2026440000):0.8332590000):0.1940650000):0.0549613000):0.0153083000);
(1ji5_A:0.1012760000	1jig_A:0.0376860000	(1n1q_A:0.0884210000	((2chp_A:0.1152630000	((1ji4_A:0.1480530000	2fjc_A:0.1352710000):0.0673896000	((((1dps_A:0.0000010000	1jts_A:0.0000010000):0.1401440000	1o9r_A:0.0702480000):0.1378160000	1uvh_A:0.3212370000):0.0689353000	(1tjo_A:0.0000010000	1tk6_A:0.0000010000):0.1686620000):0.1352550000):0.0000024036):0.0141939000	(((1qgh_A:0.2336110000	2ux1_A:0.1488080000):0.0690530000	((((2fzf_A:0.4563940000	((1lko_A:0.1698710000	1yuz_A:0.5225740000):0.1110940000	3qhb_A:0.6350920000):0.1686940000):0.1964590000	(((((1lb3_A:0.0122350000	2za7_A:0.0450980000):0.1182600000	(1z6o_A:0.3353790000	1z6o_M:0.1657760000):0.1404050000):0.0146598000	1bg7_A:0.0000020000):0.0281955000	1r03_A:0.0736580000):0.1362340000	(((1eum_A:0.0931380000	(1krq_A:0.0610490000	3e6s_A:0.2523870000):0.0920552000):0.0780245000	1vlg_A:0.0890780000):0.0330037000	2jd7_A:0.0975870000):0.0015142800):0.0786976000):0.1356940000	(((1bcf_A:0.0000010000	3e1q_A:0.0000010000):0.0604967000	2fkz_A:0.0612520000):0.0413742000	1jgc_A:0.0527270000):0.0623106000):0.1800140000	1nfv_A:0.3190320000):0.2294820000):0.0090068500	(2vzb_A:0.0952030000	(1otk_A:0.5251060000	(((((((1oqu_A:0.0459810000	1uzr_A:0.0000020000):0.0126760000	1r2f_A:0.0105880000):0.2593440000	1mxr_A:0.4145730000):0.2079890000	(1jk0_A:0.1512350000	(2uw2_A:0.0326860000	1w68_A:0.0415240000):0.2296110000):0.1801350000):0.2245990000	3ee4_A:0.6515430000):0.1633980000	(((2uw1_A:0.0000010000	2uw1_B:0.0000010000):0.0247010000	1afr_A:0.0540840000):0.2753440000	1za0_A:0.6051270000):0.0861835000):0.1381240000	((((2inc_B:0.6380840000	2inp_C:0.4054370000):0.3675510000	1mty_B:0.3519320000):0.2870030000	3dhg_A:0.5897180000):0.0322196000	1mty_D:0.2955650000):0.2467590000):0.3037690000):0.7674410000):0.1280380000):0.0133628000):0.0748470000):0.0080677300);
(1ji5_A:0.0855410000	1jig_A:0.0289560000	(1n1q_A:0.1223260000	(((2chp_A:0.0951120000	((((1dps_A:0.0000010000	1jts_A:0.0000010000):0.2119070000	1o9r_A:0.0672080000):0.0597307000	(1uvh_A:0.2348170000	(1tjo_A:0.0000010000	1tk6_A:0.0000010000):0.2128280000):0.0587421000):0.1387130000	(2vzb_A:0.1405360000	(1otk_A:0.7991800000	((((((((1oqu_A:0.0477450000	1uzr_A:0.0197570000):0.0406269000	1r2f_A:0.0423080000):0.1543510000	1mxr_A:0.5070020000):0.1287800000	3ee4_A:0.5122790000):0.1193290000	((1jk0_A:0.2967360000	2uw2_A:0.0281150000):0.0144734000	1w68_A:0.0516830000):0.2225160000):0.3183260000	(((2inc_B:0.6935670000	2inp_C:0.2981540000):0.4297820000	1mty_B:0.3680730000):0.6491070000	(1mty_D:0.5750900000	3dhg_A:0.4702210000):0.1084240000):0.4736130000):0.6217950000	((2uw1_A:0.0000010000	2uw1_B:0.0000010000):0.0000020988	1afr_A:0.1782020000):0.2211120000):0.0821652000	1za0_A:0.5897400000):0.2460790000):1.1029600000):0.2389980000):0.0356982000):0.0460273000	((((((((2fzf_A:0.8192630000	2jd7_A:0.0629590000):0.0267273000	1vlg_A:0.0871480000):0.0552529000	(((((1lb3_A:0.0408950000	2za7_A:0.0322680000):0.0137883000	(1z6o_A:0.2664660000	1z6o_M:0.2363700000):0.0975064000):0.0338641000	1bg7_A:0.0308620000):0.0585910000	1r03_A:0.0025200000):0.1163680000	3e6s_A:0.1901800000):0.0762351000):0.0280631000	1krq_A:0.0732530000):0.0462642000	1eum_A:0.0000020000):0.1543020000	(1lko_A:0.3569410000	(1yuz_A:0.3470420000	3qhb_A:0.4841350000):0.1441670000):0.2236090000):0.1648030000	(((1bcf_A:0.0000010000	3e1q_A:0.0000010000):0.0231025000	2fkz_A:0.0304370000):0.0088895800	1jgc_A:0.0391420000):0.1152880000):0.1212690000	1nfv_A:0.0289630000):0.2454580000):0.0000023659	(((1qgh_A:0.1385240000	2ux1_A:0.1820280000):0.0837681000	2fjc_A:0.0527270000):0.0397926000	1ji4_A:0.1971120000):0.0528458000):0.0544047000):0.0092702400);
(1ji5_A:0.0801920000	1jig_A:0.0794090000	(1n1q_A:0.0721180000	(((2chp_A:0.1032640000	(2vzb_A:0.1194090000	(1otk_A:1.0829520000	(((((((1oqu_A:0.0702920000	1r2f_A:0.0446310000):0.0283220000	1uzr_A:0.0000020000):0.1625920000	1mxr_A:0.6693280000):0.1415630000	(1jk0_A:0.1139930000	(2uw2_A:0.0358050000	1w68_A:0.0454020000):0.1334240000):0.5487220000):0.1441070000	3ee4_A:0.3400850000):0.2315870000	(((2uw1_A:0.0000010000	2uw1_B:0.0000010000):0.0272123000	1afr_A:0.0535400000):0.2375220000	1za0_A:0.9113720000):0.3285840000):0.1737440000	(((2inc_B:0.2423350000	2inp_C:0.5299270000):0.2279310000	(1mty_B:0.6079230000	3dhg_A:0.5824680000):0.1380360000):0.1961590000	1mty_D:0.3868400000):0.2532380000):0.4203910000):0.2775700000):0.1565380000):0.0507363000	((((1qgh_A:0.1988350000	2ux1_A:0.1798100000):0.0121440000	2fjc_A:0.1483300000):0.0426276000	1ji4_A:0.1245170000):0.0279632000	(((((((2fzf_A:0.8001560000	(2jd7_A:0.0383190000	1vlg_A:0.1154880000):0.0000026538):0.0881946000	((((1lb3_A:0.0280590000	2za7_A:0.0385710000):0.0596474000	(1bg7_A:0.0000020000	(1z6o_A:0.2696020000	1z6o_M:0.2307680000):0.0999377000):0.0257729000):0.0068371200	1r03_A:0.0000020000):0.1342070000	3e6s_A:0.2960180000):0.0160528000):0.0143301000	1krq_A:0.0805750000):0.0680824000	1eum_A:0.0000020000):0.1540130000	(1lko_A:0.1354590000	(1yuz_A:0.5067480000	3qhb_A:0.4557840000):0.0841175000):0.2741340000):0.0569360000	(((1bcf_A:0.0000010000	3e1q_A:0.0000010000):0.0379231000	2fkz_A:0.0661800000):0.0179813000	1jgc_A:0.0754840000):0.2600570000):0.1761060000	1nfv_A:0.3504160000):0.0863042000):0.0724942000):0.0044038200	(((1dps_A:0.0000010000	1jts_A:0.0000010000):0.2186460000	1o9r_A:0.0837240000):0.1411020000	(1uvh_A:0.4499030000	(1tjo_A:0.0000010000	1tk6_A:0.0000010000):0.2209450000):0.1394700000):0.1701460000):0.0472956000):0.0063891200);
(1ji5_A:0.0582400000	((1jig_A:0.0558230000	(1n1q_A:0.0266100000	(((1qgh_A:0.1798180000	2ux1_A:0.0706610000):0.1339190000	2fjc_A:0.1325490000):0.0368000000	1ji4_A:0.0656640000):0.0821899000):0.0518955000):0.0223073000	((2chp_A:0.0337240000	(2vzb_A:0.1113330000	(1otk_A:1.2901920000	(((((1oqu_A:0.0331010000	1uzr_A:0.0128320000):0.0581291000	1r2f_A:0.0000020000):0.2064570000	3ee4_A:0.4158990000):0.1370390000	(1mxr_A:0.5213540000	((1jk0_A:0.1392600000	(2uw2_A:0.0116820000	1w68_A:0.0344320000):0.0735666000):0.0921226000	(2inc_B:0.3919050000	((2inp_C:0.6763310000	1mty_B:0.4654280000):0.1669430000	(1mty_D:0.2815290000	3dhg_A:0.4352520000):0.1501360000):0.0738811000):0.3574530000):0.2048530000):0.0815651000):0.3066360000	(((2uw1_A:0.0000010000	2uw1_B:0.0000010000):0.0005135990	1afr_A:0.0779450000):0.2463870000	1za0_A:0.6707220000):0.1645310000):0.3032170000):0.6003670000):0.2791590000):0.0393881000	((((1dps_A:0.0000010000	1jts_A:0.0000010000):0.1096010000	1uvh_A:0.4057210000):0.0953090000	1o9r_A:0.0587420000):0.1113110000	(1tjo_A:0.0000010000	1tk6_A:0.0000010000):0.1647030000):0.1532840000):0.0517032000):0.0165311000	((((2fzf_A:0.4360480000	(1lko_A:0.2233080000	(1yuz_A:0.2223040000	3qhb_A:0.6090730000):0.0316474000):0.2946320000):0.1598510000	((((((1lb3_A:0.0116910000	2za7_A:0.0583490000):0.0376771000	(1bg7_A:0.0130720000	1r03_A:0.0197250000):0.0355134000):0.0293678000	(1z6o_A:0.2305530000	1z6o_M:0.2435340000):0.0745437000):0.1300900000	(2jd7_A:0.0818780000	1vlg_A:0.0813970000):0.0403207000):0.0000029723	(1eum_A:0.0159160000	1krq_A:0.1160890000):0.0236594000):0.0478710000	3e6s_A:0.2150840000):0.0297271000):0.0866972000	(((1bcf_A:0.0000010000	3e1q_A:0.0000010000):0.0298923000	2fkz_A:0.0569880000):0.0089304400	1jgc_A:0.0582360000):0.1268300000):0.0653223000	1nfv_A:0.1417670000):0.1975840000);
(1ji5_A:0.0734820000	1jig_A:0.0377080000	(1n1q_A:0.0593550000	((((2chp_A:0.0641750000	((((1dps_A:0.0000010000	1jts_A:0.0000010000):0.1638550000	1o9r_A:0.0609580000):0.0768107000	1uvh_A:0.2962270000):0.0906324000	(1tjo_A:0.0000010000	1tk6_A:0.0000010000):0.1888060000):0.1730050000):0.0385465000	(1ji4_A:0.1002360000	2fjc_A:0.0672080000):0.0695563000):0.0318763000	((1qgh_A:0.1217340000	2ux1_A:0.2619750000):0.0651713000	(2vzb_A:0.0803980000	(1otk_A:0.7710030000	(((((((1oqu_A:0.0322510000	1r2f_A:0.0477080000):0.0443081000	1uzr_A:0.0000020000):0.2079880000	1mxr_A:0.4927870000):0.1147850000	3ee4_A:0.4485600000):0.1204880000	(1jk0_A:0.1424390000	(2uw2_A:0.0224730000	1w68_A:0.0421870000):0.1198230000):0.1323800000):0.0765620000	(((2inc_B:0.6021960000	2inp_C:0.6784120000):0.3136080000	1mty_B:0.6313520000):0.1934780000	(1mty_D:0.6188050000	3dhg_A:0.5753530000):0.0676889000):0.4410980000):0.3123420000	(((2uw1_A:0.0000010000	2uw1_B:0.0000010000):0.0058386800	1za0_A:0.6314450000):0.0380162000	1afr_A:0.0131250000):0.3592860000):0.1283790000):0.8365910000):0.1057750000):0.0290336000):0.0000022920	(((2fzf_A:0.7357290000	(1lko_A:0.2226220000	(1yuz_A:0.4767410000	3qhb_A:0.3627900000):0.0880101000):0.3150950000):0.0898666000	(((1bcf_A:0.0000010000	3e1q_A:0.0000010000):0.0744566000	(1jgc_A:0.0322340000	((((((1lb3_A:0.0105990000	2za7_A:0.0498150000):0.0422741000	(1z6o_A:0.1695010000	1z6o_M:0.3141640000):0.1102860000):0.0270965000	1bg7_A:0.0000030000):0.0156982000	1r03_A:0.0000020000):0.1479110000	3e6s_A:0.1761630000):0.0281212000	((1eum_A:0.0519740000	1krq_A:0.0625680000):0.0524576000	(2jd7_A:0.0669970000	1vlg_A:0.1243760000):0.0209244000):0.0364264000):0.2172800000):0.0074898200):0.0183962000	2fkz_A:0.0185110000):0.1457820000):0.0602337000	1nfv_A:0.2696170000):0.1604430000):0.0681299000):0.0076157300);
(1ji5_A:0.1711650000	1jig_A:0.0000020000	(1n1q_A:0.1232350000	((((2chp_A:0.0777640000	1ji4_A:0.2020490000):0.0292051000	(2fjc_A:0.1112420000	((((1dps_A:0.0000010000	1jts_A:0.0000010000):0.1794190000	1o9r_A:0.1758550000):0.1193780000	1uvh_A:0.5199290000):0.0909642000	(1tjo_A:0.0000010000	1tk6_A:0.0000010000):0.2123570000):0.2080680000):0.0285524000):0.0323306000	((1qgh_A:0.2270730000	2ux1_A:0.1137510000):0.1654260000	(((((((2fzf_A:0.6035450000	1yuz_A:0.4092120000):0.1755580000	3qhb_A:0.2575950000):0.1589800000	1lko_A:0.3673440000):0.3098040000	(((((1lb3_A:0.0267020000	2za7_A:0.1276610000):0.0740383000	(1z6o_A:0.2951840000	1z6o_M:0.3701380000):0.1379960000):0.0467207000	1bg7_A:0.0000020000):0.0356119000	1r03_A:0.0186400000):0.2154130000	((((1eum_A:0.0604060000	3e6s_A:0.2847400000):0.0289452000	1krq_A:0.0617760000):0.0978041000	2jd7_A:0.0572710000):0.0925195000	1vlg_A:0.1186950000):0.0375269000):0.1039340000):0.1261550000	((1bcf_A:0.0000010000	3e1q_A:0.0000010000):0.0738597000	2fkz_A:0.0000020000):0.0150271000):0.0560621000	1jgc_A:0.0238710000):0.2358460000	1nfv_A:0.2284950000):0.3457740000):0.0000026549):0.0155288000	(2vzb_A:0.0388790000	(1otk_A:0.7784000000	(((((((1oqu_A:0.0659360000	1r2f_A:0.0834770000):0.0458152000	1uzr_A:0.0000020000):0.2772530000	1mxr_A:0.6262620000):0.2424290000	3ee4_A:0.7749640000):0.1085110000	(1jk0_A:0.1559770000	(2uw2_A:0.0104820000	1w68_A:0.0482550000):0.0867508000):0.4565410000):0.1651610000	(((2inc_B:0.5819560000	(2inp_C:0.5281180000	1mty_B:0.6291830000):0.1434540000):0.1471460000	3dhg_A:0.6812200000):0.2847530000	1mty_D:0.4731780000):0.2523710000):0.1566940000	(((2uw1_A:0.0000010000	2uw1_B:0.0000010000):0.0215088000	1afr_A:0.0619110000):0.3986410000	1za0_A:0.6070510000):0.1275260000):0.0832718000):1.1413400000):0.2223650000):0.0418196000):0.0053234600);
(1ji5_A:0.0344470000	1jig_A:0.0157290000	(1n1q_A:0.0428800000	(((2chp_A:0.0705680000	(((1dps_A:0.0000010000	1jts_A:0.0000010000):0.1338170000	1o9r_A:0.1976090000):0.1230890000	(1uvh_A:0.2779200000	(1tjo_A:0.0000010000	1tk6_A:0.0000010000):0.0863663000):0.0659932000):0.1241150000):0.0273300000	(1ji4_A:0.0253820000	2fjc_A:0.0863480000):0.0276177000):0.0091405300	(((1qgh_A:0.1095820000	2ux1_A:0.1096570000):0.0783661000	((((2fzf_A:0.5042960000	(1lko_A:0.1358500000	(1yuz_A:0.3198560000	3qhb_A:0.5208130000):0.0636567000):0.1320430000):0.2152050000	(((((((((1lb3_A:0.0314060000	2za7_A:0.0174460000):0.0278560000	(1z6o_A:0.1501900000	1z6o_M:0.4857390000):0.1301020000):0.0332914000	1bg7_A:0.0081810000):0.0363164000	1r03_A:0.0071530000):0.2905890000	1vlg_A:0.0527470000):0.0835502000	2jd7_A:0.0935360000):0.0382385000	1krq_A:0.0964110000):0.0000024872	3e6s_A:0.2264480000):0.0645283000	1eum_A:0.0000020000):0.1341070000):0.0770481000	(((1bcf_A:0.0000010000	3e1q_A:0.0000010000):0.0474666000	2fkz_A:0.0000020000):0.0306345000	1jgc_A:0.0316920000):0.1620790000):0.0718268000	1nfv_A:0.1771370000):0.1401550000):0.0000028718	(2vzb_A:0.0546620000	(((((1otk_A:1.4157740000	((2uw1_A:0.0000010000	2uw1_B:0.0000010000):0.0487224000	1afr_A:0.0762660000):0.1308510000):0.0000022979	1za0_A:0.5656600000):0.3003000000	((((2inc_B:0.3579730000	2inp_C:0.4539770000):0.1510440000	1mty_B:0.3789620000):0.2122030000	3dhg_A:0.4365780000):0.1166440000	1mty_D:0.4594520000):0.5532800000):0.0189913000	((((1oqu_A:0.0271850000	1r2f_A:0.0445000000):0.0054005400	1uzr_A:0.0000020000):0.2230640000	1mxr_A:0.3655590000):0.1166130000	(1jk0_A:0.2092950000	(2uw2_A:0.0256420000	1w68_A:0.0719870000):0.0893421000):0.2525740000):0.2658540000):0.0507002000	3ee4_A:0.3609470000):0.6996190000):0.2349340000):0.0045875300):0.0402986000):0.0107441000);
(1ji5_A:0.0938930000	1jig_A:0.0601480000	(1n1q_A:0.1077860000	((2chp_A:0.1136200000	((1ji4_A:0.1373830000	2fjc_A:0.0910320000):0.0681966000	((((1dps_A:0.0000010000	1jts_A:0.0000010000):0.2099500000	1o9r_A:0.0586040000):0.1153820000	1uvh_A:0.3033100000):0.0957992000	(1tjo_A:0.0000010000	1tk6_A:0.0000010000):0.2928450000):0.2145830000):0.0219005000):0.0473569000	(((1qgh_A:0.2102050000	2ux1_A:0.1351010000):0.0728428000	2vzb_A:0.2987180000):0.0000021495	(((((2fzf_A:0.7549020000	(1lko_A:0.1404800000	(1yuz_A:0.4034790000	3qhb_A:0.4608950000):0.1129780000):0.2444670000):0.3190590000	(((((1lb3_A:0.0165290000	2za7_A:0.0794940000):0.0702654000	(1bg7_A:0.0053260000	(1z6o_A:0.4000790000	1z6o_M:0.2565890000):0.1295070000):0.0175119000):0.0316302000	1r03_A:0.0080150000):0.1216380000	((1eum_A:0.0664630000	1krq_A:0.0781660000):0.0338841000	(2jd7_A:0.0667950000	1vlg_A:0.0260900000):0.0435818000):0.0455856000):0.0623923000	3e6s_A:0.1760400000):0.0480887000):0.0952001000	(((1bcf_A:0.0000010000	3e1q_A:0.0000010000):0.0963055000	2fkz_A:0.0491180000):0.0000020030	1jgc_A:0.0481800000):0.0948597000):0.0528220000	(1otk_A:1.3610420000	((((((1oqu_A:0.0294830000	1r2f_A:0.0431990000):0.0179079000	1uzr_A:0.0000020000):0.2732740000	1mxr_A:0.4360320000):0.0948732000	(1jk0_A:0.0947590000	(2uw2_A:0.0425910000	1w68_A:0.0586890000):0.1570440000):0.4206670000):0.1725340000	((((2inc_B:0.3457350000	(2inp_C:0.3472640000	1mty_B:0.6410230000):0.2612450000):0.3222320000	3dhg_A:0.5581800000):0.0022035100	1mty_D:0.3286160000):0.3201520000	(((2uw1_A:0.0000010000	2uw1_B:0.0000010000):0.0453746000	1afr_A:0.0943590000):0.5398780000	1za0_A:0.5085210000):0.1806920000):0.4031830000):0.1813440000	3ee4_A:0.4637730000):0.2192570000):0.4517720000):0.1054130000	1nfv_A:0.2234970000):0.3855510000):0.0269532000):0.0419934000):0.0109049000);
(1ji5_A:0.0827820000	1jig_A:0.0277620000	(1n1q_A:0.1022370000	(((2chp_A:0.1412190000	((((1dps_A:0.0000010000	1jts_A:0.0000010000):0.1682190000	1o9r_A:0.1120130000):0.1351810000	1uvh_A:0.2857580000):0.1098040000	(1tjo_A:0.0000010000	1tk6_A:0.0000010000):0.0992742000):0.3478280000):0.0106657000	(1ji4_A:0.1339030000	2fjc_A:0.0983680000):0.0658652000):0.0248031000	(((1qgh_A:0.1698020000	2ux1_A:0.1286040000):0.0618207000	(2vzb_A:0.0000030000	((((1otk_A:1.1374660000	((2uw1_A:0.0000010000	2uw1_B:0.0000010000):0.0000020219	1afr_A:0.1479040000):0.2028960000):0.0593659000	1za0_A:0.3761220000):0.3177010000	(((2inc_B:0.5250080000	(2inp_C:0.5305360000	1mty_B:0.3566560000):0.2978990000):0.2131540000	3dhg_A:0.4830240000):0.2058510000	1mty_D:0.5591700000):0.3296700000):0.0472292000	(((((1oqu_A:0.0522290000	1r2f_A:0.0482560000):0.0358569000	1uzr_A:0.0000020000):0.2875010000	1mxr_A:0.3178740000):0.1878350000	(1jk0_A:0.1705880000	(2uw2_A:0.0278510000	1w68_A:0.0528840000):0.1911500000):0.3289770000):0.1489250000	3ee4_A:0.2568560000):0.2102190000):0.8715190000):0.4052100000):0.0092525100	(((2fzf_A:0.6250140000	((1lko_A:0.1690760000	3qhb_A:0.4848490000):0.0542521000	1yuz_A:0.3583030000):0.1745620000):0.1556940000	((((1bcf_A:0.0000010000	3e1q_A:0.0000010000):0.0372607000	2fkz_A:0.0371540000):0.0000022765	1jgc_A:0.0383600000):0.1105380000	((((((((1lb3_A:0.0237610000	2za7_A:0.0396820000):0.0194078000	(1z6o_A:0.2628640000	1z6o_M:0.3729540000):0.0836042000):0.0200846000	1bg7_A:0.0000030000):0.0417610000	1r03_A:0.0000020000):0.2082190000	3e6s_A:0.1768220000):0.0920810000	(2jd7_A:0.0345900000	1vlg_A:0.1228100000):0.0762590000):0.0078629300	1krq_A:0.0502360000):0.0669937000	1eum_A:0.0000020000):0.2025260000):0.0462851000):0.0674035000	1nfv_A:0.1357980000):0.1873190000):0.0131394000):0.0989062000):0.0093620000);
(1ji5_A:0.0856980000	1jig_A:0.0322860000	(1n1q_A:0.0884410000	((2chp_A:0.0953540000	(1ji4_A:0.1171600000	(2fjc_A:0.0715830000	(((1dps_A:0.0000010000	1jts_A:0.0000010000):0.1938390000	1o9r_A:0.1235180000):0.1165070000	(1uvh_A:0.3128000000	(1tjo_A:0.0000010000	1tk6_A:0.0000010000):0.1411910000):0.1055030000):0.2006110000):0.0172449000):0.0427813000):0.0158800000	((1qgh_A:0.1882960000	2ux1_A:0.0813350000):0.0990676000	(((((2fzf_A:0.8455860000	(1lko_A:0.1490180000	(1yuz_A:0.8695170000	3qhb_A:0.3488920000):0.1217110000):0.1549470000):0.3959780000	(((((1lb3_A:0.0157990000	2za7_A:0.0347920000):0.0961945000	1bg7_A:0.0072670000):0.0074446700	(1z6o_A:0.1978510000	1z6o_M:0.2931720000):0.1041040000):0.0078176400	1r03_A:0.0000030000):0.1260870000	(((1eum_A:0.0318990000	(1krq_A:0.0634600000	3e6s_A:0.1809290000):0.0425984000):0.0206102000	2jd7_A:0.0705640000):0.0236086000	1vlg_A:0.0869050000):0.0041746100):0.0435754000):0.0537400000	(((1bcf_A:0.0000010000	3e1q_A:0.0000010000):0.0371661000	2fkz_A:0.0383500000):0.0000023177	1jgc_A:0.0382250000):0.0638089000):0.1708520000	1nfv_A:0.2223150000):0.1288720000	(2vzb_A:0.0936670000	((1otk_A:1.0891630000	(((2uw1_A:0.0000010000	2uw1_B:0.0000010000):0.0033054100	1afr_A:0.0705020000):0.2972120000	1za0_A:0.4356600000):0.0441611000):0.1978560000	(((((1oqu_A:0.0575850000	1r2f_A:0.0464010000):0.0229986000	1uzr_A:0.0000020000):0.1474460000	1mxr_A:0.3467720000):0.2347270000	((1jk0_A:0.0956840000	(2uw2_A:0.0106450000	1w68_A:0.0229300000):0.1469860000):0.1813500000	(((2inc_B:0.9123790000	3dhg_A:0.4430290000):0.0848266000	(2inp_C:0.7195130000	1mty_B:0.4071660000):0.2983980000):0.1666720000	1mty_D:0.4378040000):0.5573620000):0.2543210000):0.0703414000	3ee4_A:0.3116560000):0.1154670000):0.6695260000):0.2018490000):0.0000020409):0.0326010000):0.0256936000):0.0000022016);
(1ji5_A:0.0899880000	((1jig_A:0.0400680000	(1ji4_A:0.1424350000	2fjc_A:0.0910720000):0.0481212000):0.0491266000	1n1q_A:0.0611080000):0.0319976000	((((2chp_A:0.1211570000	2vzb_A:0.3646050000):0.0174201000	((((1dps_A:0.0000010000	1jts_A:0.0000010000):0.2817590000	1uvh_A:0.4780760000):0.0693893000	1o9r_A:0.1274300000):0.1050520000	(1tjo_A:0.0000010000	1tk6_A:0.0000010000):0.2666890000):0.1248280000):0.0259344000	(1qgh_A:0.1795340000	2ux1_A:0.1085720000):0.0616707000):0.0144672000	(((((((2fzf_A:0.8228940000	1yuz_A:0.4109660000):0.0632964000	1lko_A:0.1595760000):0.1224680000	3qhb_A:0.5281800000):0.2864060000	(((((1lb3_A:0.0415940000	2za7_A:0.0696410000):0.0720993000	1r03_A:0.0298850000):0.0212072000	1bg7_A:0.0000030000):0.0533668000	(1z6o_A:0.3846520000	1z6o_M:0.3345030000):0.1091320000):0.1004240000	((1eum_A:0.0756060000	(1krq_A:0.1089960000	3e6s_A:0.2322810000):0.0472742000):0.0704879000	(2jd7_A:0.0853540000	1vlg_A:0.1175670000):0.0198604000):0.0635179000):0.1420940000):0.0618995000	(((1bcf_A:0.0000010000	3e1q_A:0.0000010000):0.0547410000	2fkz_A:0.0408790000):0.0172476000	1jgc_A:0.1026760000):0.1281720000):0.2079270000	1nfv_A:0.2060780000):0.1091690000	(1otk_A:0.9967130000	((((((1oqu_A:0.0293910000	1r2f_A:0.0778350000):0.0428576000	1uzr_A:0.0000020000):0.3145110000	1mxr_A:0.4532360000):0.2083020000	3ee4_A:0.3870390000):0.1629390000	((1jk0_A:0.1488190000	(2uw2_A:0.0226590000	1w68_A:0.0342130000):0.1307210000):0.3074650000	(2inc_B:0.6515630000	((2inp_C:1.0035400000	1mty_B:0.2761960000):0.2854250000	(1mty_D:0.4446010000	3dhg_A:0.4377460000):0.0869677000):0.2305620000):0.5167630000):0.1694910000):0.1719530000	(((2uw1_A:0.0000010000	2uw1_B:0.0000010000):0.0352228000	1afr_A:0.0928100000):0.2621480000	1za0_A:0.7731250000):0.2573790000):0.2721590000):0.6048120000):0.0925766000):0.0395273000);
(1ji5_A:0.0065050000	((1jig_A:0.0156820000	((((2chp_A:0.1206550000	((1qgh_A:0.1855440000	2ux1_A:0.1480230000):0.1250480000	((((1dps_A:0.0000010000	1jts_A:0.0000010000):0.1646710000	1o9r_A:0.0776380000):0.0479021000	1uvh_A:0.2680400000):0.1066000000	(1tjo_A:0.0000010000	1tk6_A:0.0000010000):0.1572760000):0.1365420000):0.0680284000):0.0337012000	(2vzb_A:0.2232120000	((1otk_A:0.8317490000	(((2uw1_A:0.0000010000	2uw1_B:0.0000010000):0.0068505600	1afr_A:0.1259300000):0.2520620000	1za0_A:0.4487640000):0.0579672000):0.2530010000	((((((1oqu_A:0.0576290000	1r2f_A:0.0975820000):0.0569412000	1uzr_A:0.0000020000):0.1995720000	1mxr_A:0.3684090000):0.2054880000	(1jk0_A:0.2044350000	(2uw2_A:0.0125960000	1w68_A:0.0367120000):0.0895653000):0.3244620000):0.0886989000	(((2inc_B:0.4852130000	(2inp_C:0.7781530000	1mty_B:0.3538720000):0.2038650000):0.2083550000	3dhg_A:0.5963960000):0.0774650000	1mty_D:0.4888910000):0.4806000000):0.1488850000	3ee4_A:0.3582160000):0.1398750000):0.4790560000):0.0679517000):0.0285585000	2fjc_A:0.0921850000):0.0176727000	1ji4_A:0.1438880000):0.0157027000):0.0072810500	1n1q_A:0.1695600000):0.0398090000	(((2fzf_A:0.6228690000	((1lko_A:0.2082460000	1yuz_A:0.3862170000):0.0514121000	3qhb_A:0.4063880000):0.1892390000):0.2168970000	(((((((1lb3_A:0.0388130000	2za7_A:0.0461770000):0.0545843000	(1bg7_A:0.0304280000	(1z6o_A:0.2902270000	1z6o_M:0.2092320000):0.0592256000):0.0253795000):0.0521061000	1r03_A:0.0000020000):0.1902340000	3e6s_A:0.1708470000):0.0651246000	1krq_A:0.1400800000):0.0280597000	1eum_A:0.0347330000):0.0391279000	(2jd7_A:0.1151630000	1vlg_A:0.0878600000):0.0259345000):0.1085310000):0.0653522000	((((1bcf_A:0.0000010000	3e1q_A:0.0000010000):0.0608239000	2fkz_A:0.0314940000):0.0092368600	1jgc_A:0.1215660000):0.0891250000	1nfv_A:0.2864300000):0.0933428000):0.2651250000);
(1ji5_A:0.0777420000	1jig_A:0.0280780000	(1n1q_A:0.1327730000	(((2chp_A:0.1178180000	((1qgh_A:0.1688700000	2ux1_A:0.0900180000):0.1154420000	((((1dps_A:0.0000010000	1jts_A:0.0000010000):0.1221280000	1o9r_A:0.1360820000):0.0905911000	(1uvh_A:0.3311990000	(1tjo_A:0.0000010000	1tk6_A:0.0000010000):0.1332410000):0.1042770000):0.1119650000	2vzb_A:0.2619600000):0.0356455000):0.0352670000):0.0298034000	(1ji4_A:0.1716970000	2fjc_A:0.1161230000):0.0460759000):0.0000025707	((((((((2fzf_A:0.6974290000	((1lko_A:0.1279870000	3qhb_A:0.5414080000):0.1718010000	1yuz_A:0.3954280000):0.1121530000):0.1732280000	((((((1lb3_A:0.0447010000	2za7_A:0.0565240000):0.0646344000	(1z6o_A:0.3050050000	1z6o_M:0.2441620000):0.1463240000):0.0510514000	1bg7_A:0.0000020000):0.0480564000	1r03_A:0.0169780000):0.1045460000	((1eum_A:0.1203140000	1krq_A:0.0568450000):0.0441584000	(2jd7_A:0.0658100000	1vlg_A:0.0972670000):0.0326985000):0.0692223000):0.0601232000	3e6s_A:0.2253880000):0.0517258000):0.0228615000	1otk_A:2.0634610000):0.1807200000	((((1oqu_A:0.0333350000	1r2f_A:0.0583120000):0.0318467000	1uzr_A:0.0000020000):0.1921490000	(1mxr_A:0.2785890000	((1jk0_A:0.1447400000	(2uw2_A:0.0214080000	1w68_A:0.0654460000):0.1843780000):0.2438720000	((((2inc_B:0.4672040000	2inp_C:0.4386450000):0.3851000000	1mty_B:0.2137480000):0.3291280000	(1mty_D:0.3370600000	3dhg_A:0.6188300000):0.0861254000):0.5061250000	(((2uw1_A:0.0000010000	2uw1_B:0.0000010000):0.0379642000	1za0_A:1.1020160000):0.0858069000	1afr_A:0.0376400000):0.6512490000):0.1805490000):0.1423570000):0.1208930000):0.2189710000	3ee4_A:0.2361450000):1.3815000000):0.0000022256	(1bcf_A:0.0000010000	3e1q_A:0.0000010000):0.0617342000):0.0000020576	2fkz_A:0.0314290000):0.0217124000	1jgc_A:0.0532390000):0.2752930000	1nfv_A:0.1604820000):0.2531400000):0.0679214000):0.0082272700);
(1ji5_A:0.1038290000	1jig_A:0.0145220000	(1n1q_A:0.1032290000	(((2chp_A:0.1468390000	((((1dps_A:0.0000010000	1jts_A:0.0000010000):0.2253700000	1o9r_A:0.0299310000):0.0967433000	1uvh_A:0.1954580000):0.0909055000	(1tjo_A:0.0000010000	1tk6_A:0.0000010000):0.1324900000):0.2389160000):0.0324353000	(1ji4_A:0.0512130000	2fjc_A:0.0619790000):0.0095365800):0.0108045000	(((1qgh_A:0.1596620000	2ux1_A:0.1849650000):0.0772149000	(2vzb_A:0.2581050000	(1otk_A:0.5656620000	(((((((1oqu_A:0.0472230000	1uzr_A:0.0098260000):0.0434392000	1r2f_A:0.0298140000):0.1540690000	1mxr_A:0.5876720000):0.1591100000	(1jk0_A:0.2027430000	(2uw2_A:0.0278950000	1w68_A:0.0527940000):0.0958533000):0.4614300000):0.1121460000	3ee4_A:0.3470620000):0.1704370000	((((2inc_B:0.4725530000	2inp_C:0.5144470000):0.3726150000	1mty_B:0.5031290000):0.1692140000	3dhg_A:0.7410190000):0.1564430000	1mty_D:0.4086720000):0.5823900000):0.2522530000	(((2uw1_A:0.0000010000	2uw1_B:0.0000010000):0.0121829000	1afr_A:0.0572400000):0.1307510000	1za0_A:0.3908770000):0.2330480000):0.2380050000):0.5200840000):0.0185795000):0.0194121000	((((((((2fzf_A:0.3586710000	3qhb_A:0.4323680000):0.1130710000	(1lko_A:0.2627760000	1yuz_A:0.3379920000):0.3654500000):0.2639200000	2jd7_A:0.0467850000):0.0433328000	1vlg_A:0.0953770000):0.0151496000	(1eum_A:0.0636700000	1krq_A:0.1480630000):0.0448154000):0.0235834000	(((((1lb3_A:0.0217630000	2za7_A:0.0515890000):0.0503421000	1bg7_A:0.0258860000):0.0280544000	(1z6o_A:0.3191100000	1z6o_M:0.2455220000):0.0681736000):0.0294920000	1r03_A:0.0000020000):0.1999710000	3e6s_A:0.1759910000):0.0570138000):0.1873770000	((1bcf_A:0.0000010000	3e1q_A:0.0000010000):0.1130160000	(2fkz_A:0.0579060000	1jgc_A:0.0889070000):0.0000022258):0.0432615000):0.1814670000	1nfv_A:0.2831650000):0.3563880000):0.0253536000):0.0818958000):0.0162540000);
(1ji5_A:0.0048820000	((1jig_A:0.0470270000	1n1q_A:0.1238970000):0.0170437000	(((2chp_A:0.0712450000	((((1dps_A:0.0000010000	1jts_A:0.0000010000):0.0588904000	1o9r_A:0.1496810000):0.0750497000	(1tjo_A:0.0000010000	1tk6_A:0.0000010000):0.1587760000):0.1734460000	1uvh_A:0.3438960000):0.0903665000):0.0101249000	(1ji4_A:0.1463840000	2fjc_A:0.0613410000):0.1154470000):0.0280888000	((1qgh_A:0.1805050000	2ux1_A:0.1485050000):0.2256290000	(2vzb_A:0.0684190000	((1otk_A:0.8731740000	(((2uw1_A:0.0000010000	2uw1_B:0.0000010000):0.0179682000	1afr_A:0.0901820000):0.4340080000	1za0_A:0.6290200000):0.0865231000):0.1918060000	((((((1oqu_A:0.0426720000	1r2f_A:0.0640930000):0.0346884000	1uzr_A:0.0000020000):0.1609870000	1mxr_A:0.5214850000):0.2570040000	3ee4_A:0.4672710000):0.3155380000	(1jk0_A:0.1869590000	(2uw2_A:0.0000020000	1w68_A:0.0476200000):0.1094920000):0.1688560000):0.4799720000	(((2inc_B:0.4891440000	2inp_C:0.7243920000):0.3763670000	3dhg_A:0.4213040000):0.0213653000	(1mty_B:0.4929760000	1mty_D:0.6115360000):0.0526047000):0.3319190000):0.1646820000):0.8636480000):0.1434660000):0.0371097000):0.0422863000):0.0727968000	(((2fzf_A:0.5900590000	(1lko_A:0.3602270000	(1yuz_A:0.4058030000	3qhb_A:0.6560610000):0.1020070000):0.1703380000):0.1890540000	((((((1lb3_A:0.0293220000	2za7_A:0.0478930000):0.0519849000	(1z6o_A:0.3170390000	1z6o_M:0.2471040000):0.1398110000):0.0124895000	1bg7_A:0.0221360000):0.0578892000	1r03_A:0.0000020000):0.1959890000	3e6s_A:0.2196220000):0.0199852000	((1eum_A:0.0545040000	1krq_A:0.1631540000):0.0501096000	(2jd7_A:0.0592040000	1vlg_A:0.0745410000):0.0638741000):0.0391995000):0.0809308000):0.0669746000	((((1bcf_A:0.0000010000	3e1q_A:0.0000010000):0.0309137000	2fkz_A:0.0339060000):0.0141459000	1jgc_A:0.0812280000):0.0880663000	1nfv_A:0.3127100000):0.0419420000):0.2644080000);
(1ji5_A:0.0227670000	(((1jig_A:0.0204900000	(1n1q_A:0.1068540000	((2chp_A:0.0939550000	((((1dps_A:0.0000010000	1jts_A:0.0000010000):0.1544940000	1o9r_A:0.1907520000):0.1471080000	1uvh_A:0.3780170000):0.1312960000	(1tjo_A:0.0000020000	1tk6_A:0.0000010000):0.1639460000):0.1635690000):0.1381060000	(1ji4_A:0.1315000000	2fjc_A:0.1793600000):0.0574398000):0.0490319000):0.0085918400):0.0590002000	(2vzb_A:0.0267810000	((((1otk_A:0.9308060000	((2uw1_A:0.0000010000	2uw1_B:0.0000010000):0.0230537000	1afr_A:0.0977340000):0.2105130000):0.0048887800	1za0_A:0.3298830000):0.2610090000	((((1oqu_A:0.0638180000	1r2f_A:0.0595670000):0.0199342000	1uzr_A:0.0000020000):0.2428760000	1mxr_A:0.4074150000):0.0998352000	(3ee4_A:0.4887240000	(1jk0_A:0.1512160000	(2uw2_A:0.0303640000	1w68_A:0.0719100000):0.0695960000):0.2367760000):0.0906652000):0.2388400000):0.1345100000	(((2inc_B:0.4305930000	2inp_C:0.6742170000):0.4276770000	(1mty_B:0.6283850000	3dhg_A:0.4223620000):0.1074600000):0.1256300000	1mty_D:0.5985390000):0.6968100000):0.9316110000):0.3350200000):0.1028860000	(1qgh_A:0.1311820000	2ux1_A:0.1572820000):0.2098710000):0.0602128000	(((((2fzf_A:0.4844810000	(1lko_A:0.2314690000	(1yuz_A:0.4431140000	3qhb_A:0.5652880000):0.0763012000):0.3056900000):0.1350060000	((((1lb3_A:0.0000030000	(1z6o_A:0.2613900000	1z6o_M:0.2144050000):0.1039470000):0.0202923000	2za7_A:0.0242870000):0.0311181000	(1bg7_A:0.0068200000	1r03_A:0.0235700000):0.0230904000):0.1665090000	(((1eum_A:0.0269990000	3e6s_A:0.2994320000):0.0089241900	1krq_A:0.0796450000):0.0526711000	(2jd7_A:0.0845940000	1vlg_A:0.1099150000):0.0480582000):0.0216502000):0.1014960000):0.0642132000	1jgc_A:0.0465170000):0.0342255000	((1bcf_A:0.0000010000	3e1q_A:0.0000010000):0.0152871000	2fkz_A:0.0077120000):0.0118862000):0.0989305000	1nfv_A:0.3084870000):0.3503410000);
(1ji5_A:0.0964420000	1jig_A:0.0675200000	(1n1q_A:0.0776300000	((((2chp_A:0.0538660000	((((1dps_A:0.0000010000	1jts_A:0.0000010000):0.0966068000	1o9r_A:0.0565230000):0.1413920000	1uvh_A:0.2724580000):0.1300600000	(1tjo_A:0.0000010000	1tk6_A:0.0000010000):0.1680290000):0.1216470000):0.0137297000	(1ji4_A:0.0928180000	2fjc_A:0.1106300000):0.0612672000):0.0260923000	((1qgh_A:0.2001550000	2ux1_A:0.1550180000):0.0527879000	(((((2fzf_A:0.4217690000	((1lko_A:0.2200500000	3qhb_A:0.6193440000):0.1335230000	1yuz_A:0.4436540000):0.3049900000):0.2219070000	((1eum_A:0.0449340000	(1krq_A:0.0702680000	3e6s_A:0.2346480000):0.0466356000):0.0335298000	(2jd7_A:0.0861220000	1vlg_A:0.1061210000):0.0175543000):0.0051389600):0.0511023000	(((1lb3_A:0.0066190000	2za7_A:0.0520680000):0.0773170000	(1bg7_A:0.0074840000	1r03_A:0.0563120000):0.0326523000):0.0030510700	(1z6o_A:0.2736430000	1z6o_M:0.2247620000):0.0581203000):0.1632520000):0.1231360000	(((1bcf_A:0.0000010000	3e1q_A:0.0000010000):0.0166967000	2fkz_A:0.0440910000):0.0161422000	1jgc_A:0.0634020000):0.0572322000):0.1538450000	1nfv_A:0.2153520000):0.2007700000):0.0366302000):0.0000020031	(2vzb_A:0.0844800000	(((1otk_A:1.2402620000	1za0_A:0.5957750000):0.0000020703	((2uw1_A:0.0000010000	2uw1_B:0.0000010000):0.0056706400	1afr_A:0.0737920000):0.2613280000):0.1471170000	(((((1oqu_A:0.0733300000	1r2f_A:0.0340040000):0.0193956000	1uzr_A:0.0000020000):0.2184830000	1mxr_A:0.5097800000):0.1341150000	(3ee4_A:0.5793020000	(1jk0_A:0.0994080000	(2uw2_A:0.0207880000	1w68_A:0.0685520000):0.1630850000):0.2830990000):0.0907840000):0.3042190000	(((2inc_B:0.5314900000	(2inp_C:0.6899960000	1mty_B:0.7891310000):0.2365180000):0.2282050000	3dhg_A:0.6363330000):0.0587473000	1mty_D:0.3924800000):0.4068880000):0.1834510000):1.0014800000):0.1225810000):0.0362744000):0.0108312000);
(1ji5_A:0.0262430000	((1jig_A:0.0047170000	(1n1q_A:0.0405850000	((2chp_A:0.0533070000	((((1dps_A:0.0000010000	1jts_A:0.0000010000):0.0757221000	1o9r_A:0.1173440000):0.1803390000	1uvh_A:0.1963640000):0.1565980000	(1tjo_A:0.0000010000	1tk6_A:0.0000010000):0.1540050000):0.1625710000):0.1268860000	(1ji4_A:0.1299610000	2fjc_A:0.1492930000):0.0076447700):0.0636068000):0.0116504000):0.0314516000	(((((2fzf_A:0.7195920000	(1lko_A:0.1649280000	(1yuz_A:0.4509680000	3qhb_A:0.4824070000):0.0768797000):0.2323450000):0.1668320000	(((((((1lb3_A:0.0392660000	2za7_A:0.0327130000):0.0320302000	(1z6o_A:0.2923890000	1z6o_M:0.2040740000):0.0805674000):0.0772603000	1bg7_A:0.0110980000):0.0431723000	1r03_A:0.0037220000):0.1255480000	3e6s_A:0.2238200000):0.0885470000	(2jd7_A:0.0453800000	1vlg_A:0.1705190000):0.0449292000):0.0596423000	1krq_A:0.0444030000):0.0201468000):0.0867185000	1eum_A:0.0000020000):0.2471280000	(((1bcf_A:0.0000010000	3e1q_A:0.0000010000):0.0528583000	2fkz_A:0.0492000000):0.0051662200	1jgc_A:0.0685820000):0.2139810000):0.1300030000	1nfv_A:0.1860370000):0.4530330000):0.0218768000	((1qgh_A:0.0919770000	2ux1_A:0.2193990000):0.0718334000	(2vzb_A:0.0920270000	(((1otk_A:1.4967060000	((2uw1_A:0.0000010000	2uw1_B:0.0000010000):0.0273319000	1afr_A:0.0785590000):0.3461250000):0.0385186000	1za0_A:0.4949300000):0.0826245000	((((((1oqu_A:0.0790300000	1r2f_A:0.1070770000):0.0274386000	1uzr_A:0.0000020000):0.3536150000	1mxr_A:0.3716870000):0.2222930000	(1jk0_A:0.1314810000	(2uw2_A:0.0169210000	1w68_A:0.0703270000):0.2286180000):0.2932110000):0.1967190000	3ee4_A:0.5198330000):0.2137530000	(((2inc_B:0.5038420000	(2inp_C:0.4871630000	1mty_B:0.5536710000):0.2043700000):0.2915460000	3dhg_A:0.4258130000):0.0000025615	1mty_D:0.4929290000):0.4065870000):0.2364810000):1.0710300000):0.2750120000):0.0990339000);
(1ji5_A:0.0944130000	1jig_A:0.0098160000	(1n1q_A:0.1281180000	((((2chp_A:0.0894140000	(((1qgh_A:0.1581110000	2ux1_A:0.1650800000):0.0673147000	((((2fzf_A:0.6611950000	(1lko_A:0.0993130000	(1yuz_A:0.1991940000	3qhb_A:0.5771890000):0.0453192000):0.1635760000):0.1385240000	(((((((((1lb3_A:0.0228710000	2za7_A:0.0695960000):0.0436552000	1z6o_A:0.4192190000):0.0346566000	1bg7_A:0.0181670000):0.0290252000	1r03_A:0.0256000000):0.1351490000	1z6o_M:0.2250210000):0.1250310000	1vlg_A:0.0820320000):0.0219028000	2jd7_A:0.0425800000):0.0673794000	(1krq_A:0.0811090000	3e6s_A:0.2254990000):0.0338712000):0.0554705000	1eum_A:0.0000020000):0.1438330000):0.0636457000	(((1bcf_A:0.0000010000	3e1q_A:0.0000010000):0.0504270000	2fkz_A:0.0657130000):0.0170097000	1jgc_A:0.0635740000):0.1228880000):0.0894814000	1nfv_A:0.1858520000):0.2291340000):0.0094636900	(2vzb_A:0.1444340000	((1otk_A:1.1824120000	(((2uw1_A:0.0000010000	2uw1_B:0.0000010000):0.0149893000	1afr_A:0.1090370000):0.2426490000	1za0_A:0.4414140000):0.1112890000):0.3775150000	(((((1oqu_A:0.0680230000	1r2f_A:0.0470910000):0.0194396000	1uzr_A:0.0000020000):0.3159940000	1mxr_A:0.5118960000):0.1859880000	3ee4_A:0.3440180000):0.1021510000	((1jk0_A:0.2271610000	(2uw2_A:0.0000020000	1w68_A:0.0253700000):0.1694140000):0.1958310000	((2inc_B:0.4796390000	(2inp_C:0.5686400000	1mty_B:0.4450790000):0.2614980000):0.2088160000	(1mty_D:0.4207240000	3dhg_A:0.9599820000):0.0279383000):0.1956310000):0.1983300000):0.1953140000):1.0187400000):0.1533550000):0.0331741000):0.0000025961	(((1dps_A:0.0000010000	1jts_A:0.0000010000):0.0938783000	(1o9r_A:0.0735930000	1uvh_A:0.3472600000):0.0902100000):0.1769120000	(1tjo_A:0.0000010000	1tk6_A:0.0000010000):0.1503710000):0.1704490000):0.0570414000	2fjc_A:0.1188410000):0.0239706000	1ji4_A:0.1367100000):0.0317180000):0.0282936000);
(1ji5_A:0.0771570000	(1jig_A:0.0249950000	((((((2chp_A:0.0741140000	2vzb_A:0.2379160000):0.0694921000	(((((1dps_A:0.0000010000	1jts_A:0.0000010000):0.1814540000	1o9r_A:0.0827200000):0.0660009000	1uvh_A:0.2941120000):0.1287870000	(1tjo_A:0.0000010000	1tk6_A:0.0000010000):0.0593533000):0.0999013000	(1otk_A:0.6073460000	(((((((1oqu_A:0.0466670000	1r2f_A:0.0752660000):0.0353973000	1uzr_A:0.0000020000):0.1703210000	1mxr_A:0.4597800000):0.1248030000	(1jk0_A:0.1658610000	(2uw2_A:0.0218830000	1w68_A:0.0455350000):0.1498900000):0.4662550000):0.1647480000	3ee4_A:0.3672540000):0.1913100000	(((2uw1_A:0.0000010000	2uw1_B:0.0000010000):0.0012442200	1afr_A:0.0834590000):0.1416290000	1za0_A:0.6247750000):0.1005320000):0.0418844000	((((2inc_B:0.5829750000	2inp_C:0.4322130000):0.6022770000	1mty_B:0.2874990000):0.2863030000	3dhg_A:0.5621090000):0.1947860000	1mty_D:0.2952400000):0.3145700000):0.1691200000):0.6138230000):0.0587444000):0.0000029816	(1qgh_A:0.1002330000	2ux1_A:0.1423110000):0.1385280000):0.0470951000	(((2fzf_A:0.7285740000	(((1bcf_A:0.0000010000	3e1q_A:0.0000010000):0.0460011000	(2fkz_A:0.0337280000	1jgc_A:0.0529800000):0.0000027511):0.1508770000	(1lko_A:0.2449620000	(1yuz_A:0.2862530000	3qhb_A:0.5290020000):0.0615555000):0.1159940000):0.0571349000):0.0370056000	(((((1lb3_A:0.0205060000	2za7_A:0.0391600000):0.0469821000	(1bg7_A:0.0186810000	1r03_A:0.0285850000):0.0458296000):0.0757839000	(1z6o_A:0.2528430000	1z6o_M:0.2238970000):0.0948922000):0.1346770000	((1eum_A:0.0245160000	1krq_A:0.1038890000):0.0237734000	(2jd7_A:0.0611790000	1vlg_A:0.1376420000):0.0365557000):0.0000022019):0.0460082000	3e6s_A:0.2322360000):0.0962089000):0.1680200000	1nfv_A:0.1068050000):0.3867430000):0.0231022000	2fjc_A:0.0434450000):0.0232232000	1ji4_A:0.0584900000):0.0405969000):0.0146104000	1n1q_A:0.0540660000);
(1ji5_A:0.0543790000	1jig_A:0.0690350000	(1n1q_A:0.1151850000	((((2chp_A:0.0564430000	((((1dps_A:0.0000010000	1jts_A:0.0000010000):0.1248740000	1o9r_A:0.1366230000):0.1319250000	1uvh_A:0.2528020000):0.1309160000	(1tjo_A:0.0000010000	1tk6_A:0.0000010000):0.1665060000):0.1434830000):0.0210220000	(1ji4_A:0.1306900000	2fjc_A:0.1194740000):0.0703543000):0.0368521000	((1qgh_A:0.1514780000	2ux1_A:0.1872450000):0.0827207000	(2vzb_A:0.0560760000	(1otk_A:0.8250630000	(((((((1oqu_A:0.0154680000	1r2f_A:0.0560310000):0.0418086000	1uzr_A:0.0000020000):0.1835430000	1mxr_A:0.4376480000):0.1696260000	((1jk0_A:0.3289910000	2uw2_A:0.0134250000):0.0302415000	1w68_A:0.0533930000):0.3432970000):0.2441640000	(((2uw1_A:0.0000010000	2uw1_B:0.0000010000):0.0232367000	1afr_A:0.0679370000):0.3300990000	1za0_A:0.4947420000):0.2785410000):0.0836549000	3ee4_A:0.5330800000):0.1066280000	((2inc_B:0.4830570000	(2inp_C:0.7435760000	1mty_B:0.4920360000):0.2292510000):0.1503130000	(1mty_D:0.5016420000	3dhg_A:0.4120950000):0.0662359000):0.4172660000):0.2791410000):0.5286590000):0.2390590000):0.0111668000):0.0000025483	(((2fzf_A:0.6164050000	(1lko_A:0.1644210000	(1yuz_A:0.2927180000	3qhb_A:0.6917940000):0.1132480000):0.2213110000):0.2172570000	((((1bcf_A:0.0000010000	3e1q_A:0.0000010000):0.0427387000	2fkz_A:0.0366990000):0.0000021025	1jgc_A:0.0664790000):0.0709878000	((((((((1lb3_A:0.0069980000	2za7_A:0.0393470000):0.0347218000	(1z6o_A:0.3889740000	1z6o_M:0.3202410000):0.0637195000):0.0516738000	1bg7_A:0.0010660000):0.0326290000	1r03_A:0.0115620000):0.1332810000	3e6s_A:0.1663540000):0.1073930000	(2jd7_A:0.0642700000	1vlg_A:0.0841410000):0.0449615000):0.0242651000	1krq_A:0.0688150000):0.0610372000	1eum_A:0.0000020000):0.2396120000):0.0931218000):0.1154270000	1nfv_A:0.2005110000):0.2976240000):0.0719791000):0.0078509600);
(1ji5_A:0.0684410000	(1jig_A:0.0240210000	1n1q_A:0.1012700000):0.0000768293	(((2chp_A:0.0956600000	((((1dps_A:0.0000010000	1jts_A:0.0000010000):0.1695360000	1o9r_A:0.0715420000):0.2703670000	(1tjo_A:0.0000020000	1tk6_A:0.0000020000):0.1109020000):0.1101270000	1uvh_A:0.3522070000):0.0866838000):0.0989074000	(1ji4_A:0.1568840000	2fjc_A:0.0934470000):0.0310579000):0.0105258000	(((1qgh_A:0.1699310000	2ux1_A:0.2031980000):0.1039350000	(2vzb_A:0.0665740000	(1otk_A:0.8638570000	(((((((1oqu_A:0.0628230000	1uzr_A:0.0237180000):0.0454959000	1r2f_A:0.0403070000):0.2075210000	1mxr_A:0.3971320000):0.2290330000	(1jk0_A:0.1892860000	(2uw2_A:0.0279880000	1w68_A:0.0552990000):0.1966620000):0.2025800000):0.0988716000	3ee4_A:0.5657650000):0.1253700000	((((2inc_B:0.3695180000	2inp_C:0.4905570000):0.4442910000	1mty_B:0.3155820000):0.3003360000	3dhg_A:0.7243950000):0.1348010000	1mty_D:0.7093230000):0.2354170000):0.3413040000	(((2uw1_A:0.0000010000	2uw1_B:0.0000010000):0.0116783000	1afr_A:0.0575220000):0.2199460000	1za0_A:0.5321580000):0.1208120000):0.3878510000):0.7651220000):0.2766070000):0.0681476000	((2fzf_A:0.5455040000	1nfv_A:0.1292660000):0.1520460000	((((1bcf_A:0.0000010000	3e1q_A:0.0000010000):0.0829610000	2fkz_A:0.0735340000):0.0161083000	1jgc_A:0.0796280000):0.1092320000	(((1lko_A:0.3370060000	(1yuz_A:0.4396640000	3qhb_A:0.4623290000):0.0308199000):0.4549370000	((((((1lb3_A:0.0477670000	2za7_A:0.0075470000):0.0540350000	1z6o_A:0.3738890000):0.0307549000	(1bg7_A:0.0322540000	1r03_A:0.0157630000):0.0373768000):0.0844847000	1z6o_M:0.2444630000):0.0851828000	(2jd7_A:0.0654550000	1vlg_A:0.1879730000):0.0298636000):0.0544161000	(1krq_A:0.0402030000	3e6s_A:0.2708360000):0.0645377000):0.0340370000):0.0319793000	1eum_A:0.0000020000):0.2052990000):0.1916270000):0.2654130000):0.0016363400):0.0579052000);
(1ji5_A:0.0823960000	((((1jig_A:0.0000030000	(1ji4_A:0.1583920000	2fjc_A:0.0978070000):0.0641927000):0.1022690000	((2chp_A:0.0877360000	2vzb_A:0.3990570000):0.0534568000	((1qgh_A:0.2383180000	2ux1_A:0.1500020000):0.1199410000	((((1dps_A:0.0000010000	1jts_A:0.0000010000):0.1535250000	1o9r_A:0.1110820000):0.1014730000	1uvh_A:0.3910490000):0.1073810000	(1tjo_A:0.0000010000	1tk6_A:0.0000010000):0.1216120000):0.2922550000):0.0523232000):0.0758247000):0.0000026434	1n1q_A:0.1407690000):0.0443727000	(1otk_A:1.0061070000	((((((((1oqu_A:0.0888340000	1r2f_A:0.0938730000):0.0177042000	1uzr_A:0.0000020000):0.2048710000	1mxr_A:0.3865150000):0.1762870000	(1jk0_A:0.1234030000	(2uw2_A:0.0163280000	1w68_A:0.0552080000):0.1183510000):0.3588190000):0.1312220000	3ee4_A:0.4147910000):0.2305140000	((((2inc_B:0.3152960000	2inp_C:0.5180500000):0.2310450000	1mty_B:0.3488260000):0.2986290000	3dhg_A:0.3496400000):0.2742030000	1mty_D:0.2701860000):0.5888810000):0.2035400000	((2uw1_A:0.0000010000	2uw1_B:0.0000010000):0.0076685000	1afr_A:0.0981780000):0.4208940000):0.0000027691	1za0_A:0.5390310000):0.1329380000):0.9887690000):0.0252569000	((((2fzf_A:0.7441490000	(1lko_A:0.1435630000	(1yuz_A:0.4289720000	3qhb_A:0.2761940000):0.1266000000):0.3478950000):0.1608920000	(((((1lb3_A:0.0552590000	2za7_A:0.0446350000):0.0458189000	(1z6o_A:0.3179210000	1z6o_M:0.2469250000):0.0590236000):0.0237194000	(1bg7_A:0.0000020000	1r03_A:0.0771790000):0.0290868000):0.2294040000	2jd7_A:0.0817610000):0.0020661800	((1eum_A:0.0345560000	(1krq_A:0.0776500000	3e6s_A:0.3505720000):0.0203710000):0.1336480000	1vlg_A:0.1291480000):0.0319633000):0.0711824000):0.1480580000	(((1bcf_A:0.0000010000	3e1q_A:0.0000010000):0.0430289000	2fkz_A:0.0297990000):0.0211532000	1jgc_A:0.0709030000):0.1672950000):0.2188850000	1nfv_A:0.2894770000):0.1577880000);
(1ji5_A:0.0566790000	(1jig_A:0.0292820000	((2chp_A:0.1744270000	(1ji4_A:0.0679450000	(2fjc_A:0.1465470000	((((1dps_A:0.0000010000	1jts_A:0.0000010000):0.1026820000	1o9r_A:0.1862840000):0.1087650000	1uvh_A:0.2264300000):0.1815410000	(1tjo_A:0.0000010000	1tk6_A:0.0000010000):0.2006590000):0.1227130000):0.0275764000):0.0257129000):0.0265630000	(((1qgh_A:0.1881420000	2ux1_A:0.1520040000):0.0309086000	((((2fzf_A:0.6251380000	(1lko_A:0.1316920000	(1yuz_A:0.6136500000	3qhb_A:0.2975220000):0.0712347000):0.1207870000):0.1227760000	(((((1lb3_A:0.0150790000	2za7_A:0.0535700000):0.0646146000	(1z6o_A:0.2537970000	1z6o_M:0.3637390000):0.0966807000):0.0214457000	1bg7_A:0.0069290000):0.0381329000	1r03_A:0.0000020000):0.2259400000	(((1eum_A:0.0193430000	3e6s_A:0.2484790000):0.0905201000	1krq_A:0.0561140000):0.0295570000	(2jd7_A:0.0371730000	1vlg_A:0.2085810000):0.0453254000):0.0051405700):0.0834354000):0.1506870000	(((1bcf_A:0.0000010000	3e1q_A:0.0000010000):0.0520338000	1jgc_A:0.0594610000):0.0000021174	2fkz_A:0.0096850000):0.0934525000):0.2141680000	1nfv_A:0.1373970000):0.2280870000):0.0000020241	(2vzb_A:0.1314240000	(1otk_A:1.1820600000	(((((((1oqu_A:0.0430810000	1r2f_A:0.0653950000):0.0153489000	1uzr_A:0.0000020000):0.3118580000	1mxr_A:0.2354990000):0.1485700000	(3ee4_A:0.3253090000	(1jk0_A:0.1039400000	(2uw2_A:0.0390140000	1w68_A:0.0717760000):0.1152520000):0.2383990000):0.0564602000):0.1041030000	((2inc_B:0.5017910000	(2inp_C:0.8448600000	1mty_B:0.1878780000):0.1452230000):0.1274340000	(1mty_D:0.3588820000	3dhg_A:0.4221940000):0.1174380000):0.4836700000):0.1787510000	1za0_A:0.5053040000):0.0564801000	((2uw1_A:0.0000010000	2uw1_B:0.0000010000):0.0000028162	1afr_A:0.1278760000):0.1926930000):0.3782180000):1.0652600000):0.2019830000):0.0091774900):0.0573602000):0.0000021491	1n1q_A:0.0875690000);
(1ji5_A:0.0733270000	(1jig_A:0.0545530000	1n1q_A:0.1320780000):0.0000020028	(((2chp_A:0.0699630000	2vzb_A:0.3757830000):0.0131064000	((((1qgh_A:0.1996230000	2ux1_A:0.1483490000):0.0989081000	2fjc_A:0.0689080000):0.0642904000	1ji4_A:0.1430540000):0.0042478800	(((((1dps_A:0.0000010000	1jts_A:0.0000010000):0.1455570000	1o9r_A:0.1033870000):0.1204860000	1uvh_A:0.3502800000):0.1909520000	(1tjo_A:0.0000010000	1tk6_A:0.0000010000):0.0727885000):0.1534290000	(1otk_A:0.7085780000	(((((((1oqu_A:0.0772900000	1r2f_A:0.0634450000):0.0458007000	1uzr_A:0.0000020000):0.1451610000	1mxr_A:0.6046440000):0.2130030000	(1jk0_A:0.1785700000	(2uw2_A:0.0102730000	1w68_A:0.0205180000):0.2339610000):0.3840160000):0.1642060000	3ee4_A:0.4851810000):0.2537940000	(((2uw1_A:0.0000010000	2uw1_B:0.0000010000):0.0216415000	1afr_A:0.0953870000):0.1890330000	1za0_A:0.7410560000):0.2562820000):0.0748506000	((((2inc_B:0.4720190000	2inp_C:0.5668570000):0.3659220000	1mty_B:0.7560000000):0.2236470000	3dhg_A:0.6793430000):0.0333165000	1mty_D:0.4352440000):0.3968870000):0.3386350000):0.4112640000):0.0785829000):0.0484088000):0.0036466100	((((2fzf_A:0.8090630000	1yuz_A:0.5140130000):0.0505750000	(1lko_A:0.0861150000	3qhb_A:0.6593690000):0.2973850000):0.2357590000	((((1bcf_A:0.0000010000	3e1q_A:0.0000010000):0.0536383000	2fkz_A:0.0428130000):0.0106618000	1jgc_A:0.0515300000):0.1130060000	((((((((1lb3_A:0.0364440000	2za7_A:0.0453540000):0.0526317000	1bg7_A:0.0160580000):0.0222581000	(1z6o_A:0.3220610000	1z6o_M:0.2690730000):0.0783403000):0.0363572000	1r03_A:0.0000020000):0.1906940000	1krq_A:0.0708130000):0.0661304000	2jd7_A:0.1065390000):0.0650884000	(3e6s_A:0.3106400000	1vlg_A:0.1333480000):0.0026930400):0.0286688000	1eum_A:0.0000020000):0.1800890000):0.1338980000):0.0583266000	1nfv_A:0.1095320000):0.2825150000):0.0630904000);
(1ji5_A:0.0715140000	1jig_A:0.0304110000	(1n1q_A:0.1025100000	(((2chp_A:0.1038100000	((((1dps_A:0.0000010000	1jts_A:0.0000010000):0.1565940000	1o9r_A:0.1355280000):0.1497500000	1uvh_A:0.2278670000):0.1443450000	(1tjo_A:0.0000010000	1tk6_A:0.0000010000):0.1057770000):0.0807463000):0.0380452000	((1qgh_A:0.0930220000	2ux1_A:0.1691030000):0.0790839000	(1ji4_A:0.1417920000	2fjc_A:0.0880630000):0.0295803000):0.0434292000):0.0111019000	((((((2fzf_A:0.6954190000	(1lko_A:0.1913870000	(1yuz_A:0.3846590000	3qhb_A:0.4724630000):0.0398879000):0.3117000000):0.1652090000	((((1lb3_A:0.0457900000	2za7_A:0.0607160000):0.0636591000	(1bg7_A:0.0065710000	(1z6o_A:0.3807870000	1z6o_M:0.1829350000):0.1436870000):0.0163166000):0.0467461000	1r03_A:0.0000020000):0.1357410000	(((1eum_A:0.0647100000	(2jd7_A:0.0000020000	1vlg_A:0.1230180000):0.0420549000):0.0057906400	1krq_A:0.0587440000):0.0990466000	3e6s_A:0.1339290000):0.0491347000):0.0874243000):0.1248660000	(1otk_A:0.8529830000	((((1oqu_A:0.0230230000	1r2f_A:0.0303040000):0.0245540000	1uzr_A:0.0000020000):0.2024660000	(1mxr_A:0.4043120000	((1jk0_A:0.2228200000	(2uw2_A:0.0123310000	1w68_A:0.0373020000):0.1598010000):0.3571250000	(((((2inc_B:0.4107910000	2inp_C:0.2940260000):0.2452190000	1mty_B:0.5072940000):0.2043950000	3dhg_A:0.4530720000):0.0323398000	1mty_D:0.4596540000):0.2217250000	(((2uw1_A:0.0000010000	2uw1_B:0.0000010000):0.0724006000	1za0_A:1.1326170000):0.0430494000	1afr_A:0.0026010000):0.3696680000):0.1184600000):0.1180820000):0.1368990000):0.0653295000	3ee4_A:0.3273020000):0.4070230000):0.4116760000):0.1137200000	(((1bcf_A:0.0000010000	3e1q_A:0.0000010000):0.0264408000	2fkz_A:0.0267850000):0.0271166000	1jgc_A:0.0253510000):0.0695898000):0.1670560000	1nfv_A:0.1235410000):0.2116500000	2vzb_A:0.2812160000):0.0000021947):0.0553345000):0.0049129400);
(1ji5_A:0.1230730000	1jig_A:0.0079600000	(1n1q_A:0.1765290000	(((2chp_A:0.1243020000	((((1dps_A:0.0000010000	1jts_A:0.0000010000):0.1468080000	1o9r_A:0.1238990000):0.0707525000	(1tjo_A:0.0000010000	1tk6_A:0.0000010000):0.3040230000):0.1230540000	1uvh_A:0.3517520000):0.1921950000):0.0482404000	(1ji4_A:0.1157220000	2fjc_A:0.1216740000):0.0238513000):0.0387131000	(((1qgh_A:0.0923220000	2ux1_A:0.1703580000):0.1414020000	2vzb_A:0.2048310000):0.0342801000	((((2fzf_A:0.8295220000	(1lko_A:0.2293250000	(1yuz_A:0.3397040000	3qhb_A:0.7547470000):0.0658427000):0.2457350000):0.1653940000	((((1bcf_A:0.0000010000	3e1q_A:0.0000010000):0.0636077000	2fkz_A:0.0271730000):0.0000025389	1jgc_A:0.0781220000):0.0154268000	(1otk_A:1.1214640000	(((((1oqu_A:0.1239690000	1uzr_A:0.0000020000):0.0343319000	1r2f_A:0.0484690000):0.2048110000	1mxr_A:0.5551850000):0.0941550000	((1jk0_A:0.1592070000	(2uw2_A:0.0160850000	1w68_A:0.0606740000):0.1476630000):0.2385460000	((((((2inc_B:0.6024110000	2inp_C:0.4068230000):0.5348000000	1mty_B:0.3044270000):0.4166080000	3dhg_A:0.5402430000):0.1387600000	1mty_D:0.6241260000):0.3290580000	1za0_A:0.4978230000):0.2033810000	((2uw1_A:0.0000010000	2uw1_B:0.0000010000):0.0549145000	1afr_A:0.0274050000):0.3970220000):0.1563100000):0.1078860000):0.2919140000	3ee4_A:0.3634160000):0.3682770000):0.4711040000):0.1752660000):0.0336170000	(((((1lb3_A:0.0465840000	2za7_A:0.0652790000):0.0598353000	(1bg7_A:0.0207720000	1r03_A:0.0000020000):0.0338080000):0.0328280000	(1z6o_A:0.3536290000	1z6o_M:0.2415690000):0.0969418000):0.1145900000	((1eum_A:0.0256540000	1krq_A:0.0890380000):0.0730880000	(2jd7_A:0.1511640000	1vlg_A:0.1160800000):0.0593576000):0.0194095000):0.0673279000	3e6s_A:0.2451270000):0.0584191000):0.2790110000	1nfv_A:0.1652490000):0.4013070000):0.0210267000):0.0348751000):0.0000028073);
(1ji5_A:0.0576490000	1jig_A:0.0144450000	(1n1q_A:0.0833260000	(((2chp_A:0.0898400000	((((1dps_A:0.0000010000	1jts_A:0.0000010000):0.1760290000	1o9r_A:0.0949830000):0.1246950000	1uvh_A:0.2222380000):0.0949937000	(1tjo_A:0.0000010000	1tk6_A:0.0000010000):0.1677370000):0.1779790000):0.0684182000	(2vzb_A:0.1292290000	(1otk_A:0.5373420000	(((((((1oqu_A:0.1191950000	1r2f_A:0.0586770000):0.0218045000	1uzr_A:0.0000020000):0.1169790000	1mxr_A:0.4404440000):0.1375440000	(1jk0_A:0.1695500000	(2uw2_A:0.0196200000	1w68_A:0.0354980000):0.2191170000):0.3306960000):0.1891570000	3ee4_A:0.4981590000):0.2014590000	((((2inc_B:0.7463450000	2inp_C:0.4362580000):0.3355010000	1mty_B:0.4959310000):0.2633760000	3dhg_A:0.3719150000):0.0818078000	1mty_D:0.4352220000):0.4599030000):0.3964920000	(((2uw1_A:0.0000010000	2uw1_B:0.0000010000):0.0278047000	1afr_A:0.0679450000):0.2575090000	1za0_A:0.3962150000):0.0161042000):0.4388660000):0.9023830000):0.2316370000):0.0595692000	(((1qgh_A:0.1755850000	2ux1_A:0.0688000000):0.1523810000	(1ji4_A:0.1461970000	2fjc_A:0.0714850000):0.0379937000):0.0363901000	(((((2fzf_A:0.4405650000	3e6s_A:0.1727410000):0.0552103000	((((((1lb3_A:0.0251660000	2za7_A:0.0627800000):0.0248748000	(1z6o_A:0.2811390000	1z6o_M:0.2933830000):0.0633095000):0.0321422000	(1bg7_A:0.0202940000	1r03_A:0.0148250000):0.0283610000):0.2533020000	(2jd7_A:0.0392000000	1vlg_A:0.1649400000):0.0301485000):0.0189531000	1krq_A:0.0650740000):0.0254201000	1eum_A:0.0603500000):0.0733775000):0.1373930000	((1lko_A:0.1786620000	3qhb_A:0.5863800000):0.1650720000	1yuz_A:0.4441560000):0.3084380000):0.1328620000	(((1bcf_A:0.0000010000	3e1q_A:0.0000010000):0.0336507000	2fkz_A:0.0238200000):0.0198542000	1jgc_A:0.0756310000):0.0860186000):0.0522133000	1nfv_A:0.1948090000):0.1957060000):0.0000024004):0.0341402000):0.0324660000);
(1ji5_A:0.1017330000	1jig_A:0.0244000000	(1n1q_A:0.0815410000	(((2chp_A:0.0568210000	((((1dps_A:0.0000010000	1jts_A:0.0000010000):0.1377150000	1o9r_A:0.1583050000):0.1678620000	1uvh_A:0.3501570000):0.1073800000	(1tjo_A:0.0000020000	1tk6_A:0.0000020000):0.1505160000):0.1395410000):0.0300424000	(1ji4_A:0.1336440000	2fjc_A:0.0942020000):0.0600954000):0.0210766000	(((1qgh_A:0.1573660000	2ux1_A:0.1409810000):0.1287590000	(1otk_A:0.6274500000	((((((1oqu_A:0.0493930000	1r2f_A:0.0368690000):0.0139683000	1uzr_A:0.0000020000):0.2772600000	1mxr_A:0.4726080000):0.1161700000	(3ee4_A:0.6571320000	(1jk0_A:0.1262900000	(2uw2_A:0.0187820000	1w68_A:0.0688740000):0.1164250000):0.4493760000):0.1306110000):0.3843060000	((((2inc_B:0.6064530000	2inp_C:0.4774630000):0.4564600000	1mty_B:0.4451640000):0.3631390000	1mty_D:0.4398180000):0.0576531000	3dhg_A:0.3932950000):0.3931500000):0.0969821000	(((2uw1_A:0.0000010000	2uw1_B:0.0000010000):0.0070600400	1afr_A:0.0827970000):0.5899950000	1za0_A:0.5451900000):0.0036511200):0.3830670000):0.7059650000):0.0000022467	(((((2fzf_A:0.3068720000	((1lko_A:0.1733970000	3qhb_A:0.4663060000):0.1523070000	1yuz_A:0.3284130000):0.2837370000):0.2437550000	(((1lb3_A:0.0248430000	2za7_A:0.0567940000):0.0359150000	(1bg7_A:0.0000020000	(1r03_A:0.0058370000	(1z6o_A:0.2217110000	1z6o_M:0.2210080000):0.1641910000):0.0337274000):0.0156366000):0.1933120000	((1eum_A:0.0707560000	(1krq_A:0.1017060000	3e6s_A:0.2007960000):0.0630087000):0.0955818000	(2jd7_A:0.0964160000	1vlg_A:0.0635960000):0.0448110000):0.0469622000):0.0226005000):0.1607400000	(((1bcf_A:0.0000010000	3e1q_A:0.0000010000):0.0769047000	2fkz_A:0.0156040000):0.0315726000	1jgc_A:0.0353880000):0.0561087000):0.0960329000	1nfv_A:0.3117270000):0.2335180000	2vzb_A:0.2899120000):0.0804574000):0.0285456000):0.0407702000):0.0318746000);
(1ji5_A:0.0568720000	(1jig_A:0.0273930000	1n1q_A:0.0914890000):0.0000020594	((((2chp_A:0.0648880000	2vzb_A:0.2355570000):0.0143164000	((((1dps_A:0.0000010000	1jts_A:0.0000010000):0.0728868000	1o9r_A:0.0683470000):0.0932053000	1uvh_A:0.1670080000):0.0602713000	(1tjo_A:0.0000010000	1tk6_A:0.0000010000):0.0607040000):0.1584650000):0.0464675000	(((1qgh_A:0.0705680000	2ux1_A:0.1043680000):0.1024410000	1ji4_A:0.0748680000):0.0151529000	2fjc_A:0.0510390000):0.0690887000):0.0000023827	(((2fzf_A:0.7567810000	(((((1lb3_A:0.0077020000	2za7_A:0.0462230000):0.0467614000	(1bg7_A:0.0000030000	1r03_A:0.0299480000):0.0359406000):0.0530578000	(1z6o_A:0.3107330000	1z6o_M:0.1773070000):0.0685936000):0.1329000000	((1eum_A:0.0632920000	1krq_A:0.1475930000):0.0082474800	(2jd7_A:0.1293780000	1vlg_A:0.1183350000):0.0741064000):0.0318401000):0.0318653000	3e6s_A:0.2060390000):0.0000021033):0.0899686000	((((1bcf_A:0.0000010000	3e1q_A:0.0000010000):0.0473669000	1jgc_A:0.0722100000):0.0000027198	2fkz_A:0.0250970000):0.0177213000	(((1lko_A:0.1318780000	1yuz_A:0.6410850000):0.1933440000	3qhb_A:0.5328670000):0.3272350000	(1otk_A:1.4451920000	(((((1oqu_A:0.0476560000	1r2f_A:0.1094540000):0.0281298000	1uzr_A:0.0000020000):0.2483660000	1mxr_A:0.5240680000):0.2399770000	((((1jk0_A:0.1660640000	(2uw2_A:0.0254690000	1w68_A:0.0314120000):0.0963083000):0.3903410000	((2inc_B:0.5137990000	(2inp_C:0.4893470000	1mty_B:0.4070990000):0.2066230000):0.2171350000	(1mty_D:0.4230540000	3dhg_A:0.4309690000):0.0625060000):0.2858440000):0.1618640000	((2uw1_A:0.0000010000	2uw1_B:0.0000010000):0.0755316000	1afr_A:0.0235790000):0.3634240000):0.1136880000	1za0_A:0.5121250000):0.1271600000):0.1386010000	3ee4_A:0.4323530000):0.2549990000):0.2895950000):0.0548572000):0.1157890000):0.1431340000	1nfv_A:0.1229650000):0.2329300000):0.0577638000);
(1ji5_A:0.0163960000	(((1jig_A:0.0280320000	(1ji4_A:0.1292870000	2fjc_A:0.1304300000):0.0783693000):0.0658090000	1n1q_A:0.0768550000):0.0383605000	((2chp_A:0.0925490000	2vzb_A:0.2025800000):0.0399525000	((1qgh_A:0.1748770000	2ux1_A:0.1386610000):0.0560803000	(((1dps_A:0.0000010000	1jts_A:0.0000010000):0.0966465000	(1o9r_A:0.0785520000	1uvh_A:0.3035530000):0.0683534000):0.0991361000	((1tjo_A:0.0000010000	1tk6_A:0.0000010000):0.0000020015	(1otk_A:0.8223230000	(((((((1oqu_A:0.0501890000	1r2f_A:0.0448760000):0.0184338000	1uzr_A:0.0000020000):0.1303240000	3ee4_A:0.5830930000):0.1222240000	1mxr_A:0.3735570000):0.1015760000	((1jk0_A:0.1326810000	(2uw2_A:0.0489450000	1w68_A:0.0419380000):0.1141620000):0.2962430000	(((2inc_B:0.4981690000	2inp_C:0.2893540000):0.3443360000	1mty_B:0.2570240000):0.1192230000	(1mty_D:0.4671890000	3dhg_A:0.4156730000):0.1139530000):0.4685430000):0.1262520000):0.4416890000	((2uw1_A:0.0000010000	2uw1_B:0.0000010000):0.0187556000	1afr_A:0.0971990000):0.2606950000):0.0000022367	1za0_A:0.7820860000):0.3983990000):0.3715360000):0.1280000000):0.0374698000):0.0493516000):0.0425911000):0.0860436000	(((2fzf_A:0.4936880000	((1lko_A:0.0726350000	1yuz_A:0.6563040000):0.0267491000	3qhb_A:0.3703260000):0.2528180000):0.1487920000	((((((1lb3_A:0.0357860000	2za7_A:0.0297520000):0.0609798000	1r03_A:0.0299140000):0.0335859000	1bg7_A:0.0000020000):0.0651528000	(1z6o_A:0.2551290000	1z6o_M:0.1678970000):0.1133220000):0.1795240000	(2jd7_A:0.1025060000	1vlg_A:0.0673010000):0.0260020000):0.0000025774	(1eum_A:0.0477390000	(1krq_A:0.0953690000	3e6s_A:0.2490710000):0.0155901000):0.0812861000):0.0585984000):0.1155530000	((((1bcf_A:0.0000010000	3e1q_A:0.0000010000):0.0628982000	2fkz_A:0.0089700000):0.0249159000	1jgc_A:0.0878020000):0.0705617000	1nfv_A:0.2733580000):0.0655734000):0.2193050000);
(1ji5_A:0.0915980000	(1jig_A:0.0273880000	1n1q_A:0.0884490000):0.0000022005	((((2chp_A:0.0690000000	((((1dps_A:0.0000010000	1jts_A:0.0000010000):0.1757770000	1o9r_A:0.1031270000):0.1887180000	(1tjo_A:0.0000010000	1tk6_A:0.0000010000):0.1042300000):0.0838273000	1uvh_A:0.2649830000):0.1764520000):0.0476655000	(1ji4_A:0.0581700000	2fjc_A:0.0435480000):0.0560367000):0.0204924000	(((((2fzf_A:0.4659670000	(1lko_A:0.1618430000	(1yuz_A:0.3744750000	3qhb_A:0.5340800000):0.0593773000):0.2809660000):0.1662510000	((1eum_A:0.0607540000	(1krq_A:0.0505910000	3e6s_A:0.2702830000):0.0306636000):0.0182817000	(2jd7_A:0.0279540000	1vlg_A:0.1327760000):0.0522210000):0.0327764000):0.0235087000	(((1lb3_A:0.0290750000	2za7_A:0.0664680000):0.0549854000	(1bg7_A:0.0000020000	1r03_A:0.0222000000):0.0523388000):0.0740081000	(1z6o_A:0.2260260000	1z6o_M:0.3283760000):0.1717040000):0.1584880000):0.1290120000	(((1bcf_A:0.0000010000	3e1q_A:0.0000010000):0.0769312000	2fkz_A:0.0417390000):0.0387413000	1jgc_A:0.0503820000):0.1419070000):0.1709420000	1nfv_A:0.1571660000):0.3005080000):0.0000022881	((1qgh_A:0.1328510000	2ux1_A:0.2053610000):0.1083310000	(2vzb_A:0.0523650000	(((1otk_A:1.4590040000	(((2uw1_A:0.0000010000	2uw1_B:0.0000010000):0.0123588000	1afr_A:0.0441850000):0.4020950000	1za0_A:0.8027530000):0.0000022459):0.4540440000	((((1oqu_A:0.0246030000	1r2f_A:0.0896500000):0.0215729000	1uzr_A:0.0000020000):0.2397680000	1mxr_A:0.4840130000):0.0953305000	((1jk0_A:0.1002920000	(2uw2_A:0.0278090000	1w68_A:0.0808160000):0.1811430000):0.3206740000	(((2inc_B:0.5653870000	2inp_C:0.5054100000):0.4099360000	1mty_B:0.3091970000):0.2449650000	(1mty_D:0.4581140000	3dhg_A:0.6503610000):0.1370630000):0.5387010000):0.1078750000):0.0919957000):0.2309720000	3ee4_A:0.3351230000):0.9150150000):0.1304040000):0.0539813000):0.0280623000);
(1ji5_A:0.1192550000	1jig_A:0.0583980000	(1n1q_A:0.0804730000	((((2chp_A:0.0457010000	((((1dps_A:0.0000010000	1jts_A:0.0000010000):0.1670280000	1o9r_A:0.1211890000):0.1529700000	1uvh_A:0.1830800000):0.1509480000	(1tjo_A:0.0000010000	1tk6_A:0.0000010000):0.3344490000):0.0651589000):0.0605333000	2fjc_A:0.1600890000):0.0463064000	1ji4_A:0.1322450000):0.0349884000	(((1qgh_A:0.2705720000	2ux1_A:0.1615600000):0.0405602000	(2vzb_A:0.2681340000	(1otk_A:0.9106950000	(((((((1oqu_A:0.0349010000	1uzr_A:0.0303960000):0.1104810000	1r2f_A:0.0000030000):0.2708880000	1mxr_A:0.4518550000):0.1096500000	(1jk0_A:0.1905610000	(2uw2_A:0.0045260000	1w68_A:0.0757840000):0.1174120000):0.2401930000):0.1996980000	((2inc_B:0.5228620000	(2inp_C:0.8374520000	1mty_B:0.5836300000):0.2031340000):0.2819550000	(1mty_D:0.2055400000	3dhg_A:0.5922430000):0.0517561000):0.3487170000):0.0646152000	3ee4_A:0.5082070000):0.2074010000	(((2uw1_A:0.0000010000	2uw1_B:0.0000010000):0.0000023735	1afr_A:0.0868520000):0.3262240000	1za0_A:0.7008040000):0.1179440000):0.3142810000):0.9006650000):0.1207460000):0.0152443000	(((2fzf_A:0.6526570000	(1lko_A:0.0929990000	(1yuz_A:0.3880660000	3qhb_A:0.7737460000):0.0986382000):0.0603882000):0.1889630000	((((1bcf_A:0.0000010000	3e1q_A:0.0000010000):0.0656093000	2fkz_A:0.0000020000):0.0000023160	1jgc_A:0.0855350000):0.1722830000	((((1lb3_A:0.0408980000	2za7_A:0.0969470000):0.0304664000	(1bg7_A:0.0000020000	1r03_A:0.0398840000):0.0156261000):0.0098825300	(1z6o_A:0.2654760000	1z6o_M:0.2896500000):0.1276870000):0.0943269000	(((1eum_A:0.0929770000	3e6s_A:0.2370360000):0.0497102000	1krq_A:0.0568880000):0.0718712000	(2jd7_A:0.0523840000	1vlg_A:0.1121450000):0.0533866000):0.0783712000):0.1765170000):0.0677909000):0.1437160000	1nfv_A:0.3711440000):0.2167650000):0.0198298000):0.0516986000):0.0727978000);
(1ji5_A:0.1135690000	(1jig_A:0.0220730000	(((2chp_A:0.0847450000	((((1dps_A:0.0000010000	1jts_A:0.0000010000):0.0994424000	1o9r_A:0.0714500000):0.0696049000	1uvh_A:0.3180950000):0.1624850000	(1tjo_A:0.0000010000	1tk6_A:0.0000010000):0.1525380000):0.2452330000):0.0260794000	(1ji4_A:0.1250450000	2fjc_A:0.0917710000):0.0534930000):0.0109921000	(((1qgh_A:0.1627070000	2ux1_A:0.1735940000):0.1606180000	(((((((2fzf_A:1.0249840000	(((((((1lb3_A:0.0296930000	2za7_A:0.0195010000):0.0249446000	(1z6o_A:0.4035330000	1z6o_M:0.2431580000):0.0649535000):0.0588873000	1bg7_A:0.0366120000):0.0227269000	1r03_A:0.0084680000):0.1213840000	3e6s_A:0.2409600000):0.0331686000	(2jd7_A:0.0753910000	1vlg_A:0.1221960000):0.0649726000):0.0279420000	1krq_A:0.0853310000):0.0419476000):0.0054829800	1eum_A:0.0000020000):0.1630670000	(1lko_A:0.3468100000	(1yuz_A:0.3547610000	3qhb_A:0.4902780000):0.0721947000):0.3324940000):0.1651260000	(1bcf_A:0.0000010000	3e1q_A:0.0000010000):0.0304062000):0.0000028556	2fkz_A:0.0489260000):0.0352196000	1jgc_A:0.0435220000):0.2898720000	1nfv_A:0.1194340000):0.3595890000):0.0000024890	(2vzb_A:0.2609380000	(1otk_A:0.9564260000	(((((((1oqu_A:0.0596190000	1r2f_A:0.0874110000):0.0424271000	1uzr_A:0.0000020000):0.2430940000	1mxr_A:0.4902460000):0.3579430000	3ee4_A:0.3900250000):0.1151250000	(1jk0_A:0.1533090000	(2uw2_A:0.0017700000	1w68_A:0.0427160000):0.1364090000):0.1978000000):0.3545460000	(((2inc_B:0.4596750000	(2inp_C:0.6898110000	1mty_B:0.5253110000):0.3126280000):0.2711690000	3dhg_A:0.4442990000):0.0904434000	1mty_D:0.5392600000):0.5224160000):0.3328560000	(((2uw1_A:0.0000010000	2uw1_B:0.0000010000):0.0042865800	1afr_A:0.0836260000):0.3165260000	1za0_A:0.4185380000):0.0185287000):0.1609890000):0.9793150000):0.0612761000):0.0465956000):0.0977867000):0.0000022279	1n1q_A:0.0935420000);
(1ji5_A:0.0704320000	1jig_A:0.0165390000	(1n1q_A:0.1065200000	((((2chp_A:0.1100190000	((((1dps_A:0.0000010000	1jts_A:0.0000010000):0.1257810000	1o9r_A:0.1316500000):0.0864059000	1uvh_A:0.3134590000):0.1133070000	(1tjo_A:0.0000010000	1tk6_A:0.0000010000):0.1083490000):0.2415930000):0.0282426000	2vzb_A:0.2642030000):0.0450715000	(((1qgh_A:0.1527000000	2ux1_A:0.1781900000):0.1631980000	2fjc_A:0.1389940000):0.0284055000	1ji4_A:0.0684640000):0.0592358000):0.0183595000	(((2fzf_A:0.5300760000	(((1otk_A:0.7752580000	1za0_A:0.2992060000):0.0989405000	((2uw1_A:0.0000010000	2uw1_B:0.0000010000):0.0356275000	1afr_A:0.0667530000):0.3288460000):0.4072630000	((((1oqu_A:0.0707400000	1r2f_A:0.0626980000):0.0330011000	1uzr_A:0.0000020000):0.2208400000	(1mxr_A:0.2812120000	3ee4_A:0.4292090000):0.1327080000):0.1226630000	((1jk0_A:0.1322190000	(2uw2_A:0.0301200000	1w68_A:0.0290840000):0.1313930000):0.2333840000	((2inc_B:0.4760290000	(2inp_C:0.5359850000	1mty_B:0.4010080000):0.1453130000):0.3036390000	(1mty_D:0.2490760000	3dhg_A:0.6423410000):0.1212830000):0.4379770000):0.0330227000):0.1490480000):0.3457880000):0.2429400000	(((1bcf_A:0.0000010000	3e1q_A:0.0000010000):0.0431137000	(2fkz_A:0.0296060000	(1jgc_A:0.0585400000	(1lko_A:0.1463210000	(1yuz_A:0.5787560000	3qhb_A:0.2715920000):0.1299070000):0.4190620000):0.0084342800):0.0068240900):0.0899726000	(((((1lb3_A:0.0336510000	2za7_A:0.0723960000):0.0250590000	(1bg7_A:0.0046720000	1r03_A:0.0321080000):0.0210264000):0.0470327000	(1z6o_A:0.2880020000	1z6o_M:0.2185060000):0.0829470000):0.0873550000	((1eum_A:0.0198460000	1krq_A:0.0733580000):0.0343396000	(2jd7_A:0.1366700000	1vlg_A:0.0691780000):0.0458962000):0.0347310000):0.0969378000	3e6s_A:0.1680350000):0.1180840000):0.0652033000):0.1180850000	1nfv_A:0.2393350000):0.1186440000):0.0254822000):0.0157637000);
(1ji5_A:0.1652690000	1jig_A:0.0791620000	(1n1q_A:0.0849180000	((2chp_A:0.1596340000	((1ji4_A:0.1315510000	2fjc_A:0.1504830000):0.0731633000	((((1dps_A:0.0000010000	1jts_A:0.0000010000):0.1478700000	1o9r_A:0.0946710000):0.1474530000	(1tjo_A:0.0000010000	1tk6_A:0.0000010000):0.1851150000):0.1251760000	1uvh_A:0.2680890000):0.0566996000):0.0064847400):0.0230410000	((1qgh_A:0.1494830000	2ux1_A:0.1536550000):0.1359790000	(((((2fzf_A:0.5532780000	((1lko_A:0.1329260000	1yuz_A:0.4528980000):0.1868940000	3qhb_A:0.6110550000):0.0883200000):0.1397590000	(((1bcf_A:0.0000010000	3e1q_A:0.0000010000):0.0378817000	(2fkz_A:0.0067120000	1jgc_A:0.1044690000):0.0011738300):0.0884499000	((((1otk_A:1.1483980000	(((2uw1_A:0.0000010000	2uw1_B:0.0000010000):0.0179775000	1afr_A:0.0701090000):0.4080470000	1za0_A:0.5736540000):0.0000028219):0.4371630000	((1jk0_A:0.1340530000	(2uw2_A:0.0399570000	1w68_A:0.0365440000):0.1000840000):0.1420840000	((2inc_B:0.5167400000	2inp_C:0.6718510000):0.3120030000	((1mty_B:0.4710170000	3dhg_A:0.3588880000):0.1103140000	1mty_D:0.4071460000):0.0000021244):0.5925530000):0.1869970000):0.2123960000	(((1oqu_A:0.0654580000	1r2f_A:0.0655650000):0.0083030500	1uzr_A:0.0000020000):0.3253790000	1mxr_A:0.4723970000):0.1495640000):0.3656500000	3ee4_A:0.2443390000):0.5612620000):0.0450558000):0.0957655000	((((1lb3_A:0.0281570000	2za7_A:0.0523190000):0.0459520000	(1bg7_A:0.0000020000	1r03_A:0.0474930000):0.0190198000):0.0733969000	(1z6o_A:0.2868860000	1z6o_M:0.3615980000):0.0380900000):0.1178400000	(((1eum_A:0.0274240000	1krq_A:0.1519280000):0.0270571000	3e6s_A:0.1631490000):0.0560928000	(2jd7_A:0.2134640000	1vlg_A:0.0998050000):0.0441882000):0.0650753000):0.1080310000):0.1809810000	1nfv_A:0.2702600000):0.1883880000	2vzb_A:0.2791410000):0.0077288700):0.0136010000):0.0554448000):0.0062961700);
(1ji5_A:0.0242690000	(((1jig_A:0.0446920000	(1ji4_A:0.1346500000	2fjc_A:0.0811670000):0.0451861000):0.0475814000	1n1q_A:0.0429540000):0.0292082000	((2chp_A:0.0602100000	2vzb_A:0.3498530000):0.0685891000	((1qgh_A:0.1712660000	2ux1_A:0.1382390000):0.0744076000	((((1dps_A:0.0000010000	1jts_A:0.0000010000):0.1584340000	1o9r_A:0.2342540000):0.0935431000	1uvh_A:0.3824610000):0.0998232000	(1tjo_A:0.0000010000	1tk6_A:0.0000010000):0.1983520000):0.1762430000):0.0202118000):0.0775278000):0.1146070000	(((2fzf_A:0.3377270000	((1lko_A:0.1969340000	3qhb_A:0.6522310000):0.1460800000	1yuz_A:0.3747610000):0.1930790000):0.3889530000	((((1lb3_A:0.0263310000	2za7_A:0.0300680000):0.0509856000	(1bg7_A:0.0000020000	1r03_A:0.0215360000):0.0188072000):0.0615174000	(1z6o_A:0.2336990000	1z6o_M:0.2891770000):0.1118570000):0.1586480000	(((1eum_A:0.0366790000	1krq_A:0.1332460000):0.0438043000	3e6s_A:0.3013570000):0.0649529000	(2jd7_A:0.1085280000	1vlg_A:0.0913370000):0.0362625000):0.0000025774):0.0996643000):0.0705202000	(((((1bcf_A:0.0000010000	3e1q_A:0.0000010000):0.0677366000	1jgc_A:0.0653980000):0.0000020448	2fkz_A:0.0085730000):0.0933863000	(1otk_A:1.1332670000	(((((((1oqu_A:0.0423650000	1r2f_A:0.0429090000):0.0172668000	1uzr_A:0.0000020000):0.2723710000	1mxr_A:0.3620470000):0.1902850000	(1jk0_A:0.1672590000	(2uw2_A:0.0165510000	1w68_A:0.0535050000):0.1936580000):0.2854580000):0.2574160000	3ee4_A:0.4556730000):0.1619280000	((((2inc_B:0.2931430000	2inp_C:0.6802570000):0.1930270000	1mty_B:0.5184360000):0.1877210000	3dhg_A:0.4467040000):0.1626020000	1mty_D:0.3659690000):0.5557530000):0.1598970000	(((2uw1_A:0.0000010000	2uw1_B:0.0000010000):0.0004354470	1afr_A:0.1069640000):0.3899520000	1za0_A:0.7468500000):0.0673399000):0.1707170000):0.8051290000):0.1158280000	1nfv_A:0.3704160000):0.0650968000):0.1110170000);
(1ji5_A:0.0567970000	1jig_A:0.0432210000	(1n1q_A:0.0700320000	(((2chp_A:0.1068100000	(((((1dps_A:0.0000010000	1jts_A:0.0000010000):0.1622730000	1o9r_A:0.0897770000):0.1452900000	1uvh_A:0.2858370000):0.1377990000	(1tjo_A:0.0000010000	1tk6_A:0.0000010000):0.1749350000):0.2042400000	2vzb_A:0.3331650000):0.0280269000):0.0117965000	(((1qgh_A:0.1889210000	2ux1_A:0.2740640000):0.0791297000	2fjc_A:0.0949480000):0.0683255000	1ji4_A:0.1295950000):0.1078220000):0.0177517000	((2fzf_A:0.4172310000	(((1otk_A:1.0976960000	1za0_A:0.5438200000):0.0592369000	((2uw1_A:0.0000010000	2uw1_B:0.0000010000):0.0083610500	1afr_A:0.0883520000):0.3526750000):0.3371370000	(((((1oqu_A:0.0596560000	1r2f_A:0.0859320000):0.0190293000	1uzr_A:0.0022680000):0.1764350000	1mxr_A:0.6384760000):0.3009760000	3ee4_A:0.5546050000):0.1519030000	((1jk0_A:0.0996370000	(2uw2_A:0.0279300000	1w68_A:0.0759720000):0.2192200000):0.3323550000	((((2inc_B:0.6666330000	2inp_C:0.5663800000):0.3452310000	1mty_B:0.3120830000):0.3510630000	1mty_D:0.5597710000):0.0883422000	3dhg_A:0.5871340000):0.6906390000):0.1436450000):0.1571480000):0.8207910000):0.1484380000	(((((1bcf_A:0.0000010000	3e1q_A:0.0000010000):0.0522943000	2fkz_A:0.0479390000):0.0000027930	1jgc_A:0.0961070000):0.1404990000	((1lko_A:0.3987450000	(1yuz_A:0.2778460000	3qhb_A:0.9163910000):0.1372020000):0.3108800000	((((((1lb3_A:0.0439900000	2za7_A:0.0670550000):0.0419574000	(1bg7_A:0.0128610000	1r03_A:0.0373630000):0.0217425000):0.0402202000	(1z6o_A:0.3181400000	1z6o_M:0.2965510000):0.0613201000):0.1727110000	(2jd7_A:0.0613640000	1vlg_A:0.1771590000):0.1050520000):0.0000027496	(1eum_A:0.0489420000	1krq_A:0.0782850000):0.0381358000):0.0709599000	3e6s_A:0.2347980000):0.0963105000):0.1628580000):0.1782840000	1nfv_A:0.2175230000):0.3107750000):0.0954746000):0.0459701000):0.0284230000);
(1ji5_A:0.0377870000	1jig_A:0.0672300000	(1n1q_A:0.0858080000	((((2chp_A:0.0989870000	((1qgh_A:0.1525930000	2ux1_A:0.1407270000):0.1482380000	(((1dps_A:0.0000010000	1jts_A:0.0000010000):0.1294570000	1o9r_A:0.0835990000):0.1468720000	(1uvh_A:0.3225910000	(1tjo_A:0.0000010000	1tk6_A:0.0000010000):0.0833887000):0.0957940000):0.1804390000):0.0124531000):0.0496746000	(2vzb_A:0.1091530000	((1otk_A:1.2396550000	(((2uw1_A:0.0000010000	2uw1_B:0.0000010000):0.0130770000	1afr_A:0.0907620000):0.2419690000	1za0_A:0.5544390000):0.0000024216):0.2765770000	((((((1oqu_A:0.0491960000	1r2f_A:0.0490200000):0.0379347000	1uzr_A:0.0000020000):0.1458380000	1mxr_A:0.3084860000):0.0894248000	(1jk0_A:0.2198500000	(2uw2_A:0.0171080000	1w68_A:0.0299580000):0.0944547000):0.4008440000):0.1922820000	((2inc_B:0.4613240000	(2inp_C:0.6143470000	1mty_B:0.5665800000):0.2259710000):0.4693060000	(1mty_D:0.3806470000	3dhg_A:0.5736300000):0.0000026774):0.6554170000):0.0502363000	3ee4_A:0.2974250000):0.1721140000):0.9503560000):0.2213290000):0.0364836000	(1ji4_A:0.0650690000	2fjc_A:0.1346630000):0.0595665000):0.0412099000	(2fzf_A:0.6507680000	((((((1bcf_A:0.0000010000	3e1q_A:0.0000010000):0.0688963000	(2fkz_A:0.1091980000	1jgc_A:0.0978550000):0.0000021707):0.0509942000	1nfv_A:0.3351050000):0.0832869000	(1lko_A:0.2368030000	(1yuz_A:0.3680680000	3qhb_A:0.4866280000):0.1951280000):0.2886620000):0.0893424000	1eum_A:0.0000030000):0.0411806000	(((((((1lb3_A:0.0705810000	2za7_A:0.1085340000):0.0931679000	1bg7_A:0.0077930000):0.0153457000	(1z6o_A:0.2004680000	1z6o_M:0.2731140000):0.1881450000):0.0144397000	1r03_A:0.0000020000):0.0793299000	3e6s_A:0.3052610000):0.0476666000	(2jd7_A:0.0710340000	1vlg_A:0.1128540000):0.0736523000):0.0344213000	1krq_A:0.0963970000):0.0191771000):0.1244350000):0.2137180000):0.0270116000):0.0136567000);
(1ji5_A:0.0836820000	(1jig_A:0.0000030000	(1n1q_A:0.1057080000	(1ji4_A:0.0695460000	2fjc_A:0.1093180000):0.0503287000):0.0803155000):0.0648665000	(((2chp_A:0.1042170000	(((((1dps_A:0.0000010000	1jts_A:0.0000010000):0.1241620000	1uvh_A:0.2249160000):0.0611518000	1o9r_A:0.0550390000):0.1656970000	(1tjo_A:0.0000010000	1tk6_A:0.0000010000):0.1055130000):0.1357980000	((((2fzf_A:0.6297990000	(1lko_A:0.1714870000	(1yuz_A:0.2386360000	3qhb_A:0.5868270000):0.1086380000):0.1632580000):0.1686440000	(((((1lb3_A:0.0276560000	2za7_A:0.0336830000):0.0689458000	(1bg7_A:0.0081040000	(1z6o_A:0.3563280000	1z6o_M:0.1753040000):0.0840283000):0.0183014000):0.0553272000	1r03_A:0.0000020000):0.1350330000	3e6s_A:0.1995990000):0.0512106000	((1eum_A:0.0549150000	1krq_A:0.1512210000):0.0346300000	(2jd7_A:0.0960430000	1vlg_A:0.0649470000):0.0359597000):0.0156115000):0.1228120000):0.1102000000	(((1bcf_A:0.0000010000	3e1q_A:0.0000010000):0.0448567000	2fkz_A:0.0147900000):0.0125855000	1jgc_A:0.0425100000):0.1259550000):0.0722944000	1nfv_A:0.1373170000):0.2331600000):0.0198921000):0.0089068700	(1qgh_A:0.1399490000	2ux1_A:0.1361840000):0.0829839000):0.0236552000	(2vzb_A:0.0316820000	((1otk_A:0.7015640000	((((((1oqu_A:0.0207630000	1r2f_A:0.0881490000):0.0167253000	1uzr_A:0.0000020000):0.2177870000	1mxr_A:0.3640170000):0.1750550000	(1jk0_A:0.2385680000	(2uw2_A:0.0194000000	1w68_A:0.0484910000):0.1309300000):0.3712390000):0.3019850000	3ee4_A:0.2117810000):0.2265810000	(((2inc_B:0.3897960000	2inp_C:0.4615800000):0.4346280000	1mty_B:0.2621540000):0.2585800000	(1mty_D:0.3869320000	3dhg_A:0.4390220000):0.1026000000):0.3566370000):0.0954562000):0.1271650000	(((2uw1_A:0.0000010000	2uw1_B:0.0000010000):0.0311470000	1afr_A:0.1149100000):0.2354320000	1za0_A:0.6485130000):0.1928340000):0.5816440000):0.1857410000):0.0363577000);
(1ji5_A:0.1566160000	(1jig_A:0.0317840000	1n1q_A:0.0662270000):0.0000021354	(((2chp_A:0.1413360000	((((1dps_A:0.0000010000	1jts_A:0.0000010000):0.0851715000	1o9r_A:0.0968960000):0.0391515000	1uvh_A:0.3324340000):0.1160780000	(1tjo_A:0.0000010000	1tk6_A:0.0000010000):0.1362600000):0.2029240000):0.0722371000	(1ji4_A:0.1382980000	2fjc_A:0.1429810000):0.0667598000):0.0110786000	(((1qgh_A:0.2236010000	2ux1_A:0.1770080000):0.0613467000	2vzb_A:0.2581940000):0.0141557000	(((((((2fzf_A:0.6702850000	((1eum_A:0.0621910000	1krq_A:0.0733760000):0.0484591000	(2jd7_A:0.1125430000	1vlg_A:0.1063850000):0.0573713000):0.0300021000):0.0221551000	3e6s_A:0.2113560000):0.0492691000	((((1lb3_A:0.0006640000	(1z6o_A:0.2602760000	1z6o_M:0.4321610000):0.0668948000):0.0347902000	2za7_A:0.0327630000):0.0525156000	1bg7_A:0.0172120000):0.0437053000	1r03_A:0.0000020000):0.1532750000):0.1439640000	(((1lko_A:0.1054960000	1yuz_A:0.5193890000):0.1004900000	3qhb_A:0.3802970000):0.2954290000	(1otk_A:1.3472770000	(((((1oqu_A:0.0531870000	1r2f_A:0.0546080000):0.0066263200	1uzr_A:0.0000020000):0.3792020000	1mxr_A:0.4496380000):0.2310620000	((1jk0_A:0.1394120000	(2uw2_A:0.0329140000	1w68_A:0.0426020000):0.1871330000):0.2563910000	((((2inc_B:0.4942780000	2inp_C:0.5349370000):0.2284260000	(1mty_B:0.5215670000	3dhg_A:0.5497610000):0.1277020000):0.0578353000	1mty_D:0.5878560000):0.3477130000	(((2uw1_A:0.0000010000	2uw1_B:0.0000010000):0.0219540000	1afr_A:0.0241300000):0.2053160000	1za0_A:0.7723220000):0.4592450000):0.0717011000):0.0773562000):0.3671840000	3ee4_A:0.2113090000):0.6279000000):0.4929230000):0.0370410000):0.0870028000	((1bcf_A:0.0000010000	3e1q_A:0.0000010000):0.0574137000	2fkz_A:0.0374630000):0.0033743700):0.0298459000	1jgc_A:0.0663090000):0.2980990000	1nfv_A:0.2161530000):0.1950240000):0.0325703000):0.0621858000);
(1ji5_A:0.1197190000	1jig_A:0.0485980000	(1n1q_A:0.0810060000	(((2chp_A:0.1511260000	((((1dps_A:0.0000010000	1jts_A:0.0000010000):0.1775470000	1o9r_A:0.1228930000):0.0943022000	1uvh_A:0.2592460000):0.0852415000	(1tjo_A:0.0000010000	1tk6_A:0.0000010000):0.2270620000):0.1115340000):0.0379076000	(1ji4_A:0.0640680000	2fjc_A:0.0869040000):0.0473896000):0.0154464000	(((1qgh_A:0.1188170000	2ux1_A:0.1589000000):0.0925019000	((((((((2fzf_A:0.4924740000	(1lko_A:0.2335050000	1yuz_A:1.0478460000):0.1593350000):0.1888740000	3qhb_A:0.3164930000):0.2512660000	2jd7_A:0.1393780000):0.0287159000	1vlg_A:0.0335820000):0.0716915000	(1eum_A:0.0606650000	1krq_A:0.0975500000):0.0669063000):0.0188477000	(((((1lb3_A:0.0000030000	2za7_A:0.0709540000):0.0836523000	(1z6o_A:0.2878790000	1z6o_M:0.1992000000):0.0377998000):0.0491299000	1bg7_A:0.0102240000):0.0406274000	1r03_A:0.0000020000):0.1024730000	3e6s_A:0.1268110000):0.0087913200):0.1974600000	(((1bcf_A:0.0000010000	3e1q_A:0.0000010000):0.0663399000	2fkz_A:0.0118010000):0.0435955000	1jgc_A:0.0604590000):0.0860284000):0.2107650000	1nfv_A:0.1529500000):0.1824340000):0.0062139300	(2vzb_A:0.0552760000	(1otk_A:0.5991620000	((((((((1oqu_A:0.0535910000	1r2f_A:0.0765020000):0.0132873000	1uzr_A:0.0000020000):0.1641470000	1mxr_A:0.4949220000):0.3804800000	3ee4_A:0.5074720000):0.1543380000	(1jk0_A:0.1053980000	(2uw2_A:0.0365930000	1w68_A:0.0185350000):0.1141600000):0.1406340000):0.2734960000	(((2inc_B:0.4445110000	(2inp_C:0.3611950000	1mty_B:0.4375120000):0.2972700000):0.2298840000	3dhg_A:0.4352430000):0.0224670000	1mty_D:0.3134380000):0.5632430000):0.3194600000	((2uw1_A:0.0000010000	2uw1_B:0.0000010000):0.0402608000	1afr_A:0.0876350000):0.3522300000):0.1234410000	1za0_A:0.3138370000):0.2844260000):0.5984280000):0.1969060000):0.0441356000):0.0347678000):0.0105840000);
(1ji5_A:0.0780670000	1jig_A:0.0303570000	(1n1q_A:0.0527650000	(((2chp_A:0.0766850000	((((1dps_A:0.0000010000	1jts_A:0.0000010000):0.1719390000	1o9r_A:0.0714930000):0.1451200000	1uvh_A:0.1636440000):0.1559190000	(1tjo_A:0.0000010000	1tk6_A:0.0000010000):0.1017550000):0.2839620000):0.0959669000	(1ji4_A:0.0767710000	2fjc_A:0.1152800000):0.0578950000):0.0098837000	(((1qgh_A:0.0957710000	2ux1_A:0.2005160000):0.0907987000	(2vzb_A:0.0795410000	(1otk_A:0.8486050000	((((((((1oqu_A:0.0452280000	1r2f_A:0.0534220000):0.0179975000	1uzr_A:0.0000020000):0.3508770000	1mxr_A:0.4160930000):0.2129640000	(1jk0_A:0.1188530000	(2uw2_A:0.0236890000	1w68_A:0.0453700000):0.1749100000):0.4242850000):0.0756096000	3ee4_A:0.2934760000):0.2765870000	((((2inc_B:0.5620490000	2inp_C:0.4835290000):0.2042490000	1mty_B:0.3701610000):0.3150520000	1mty_D:0.4198880000):0.0335953000	3dhg_A:0.5212270000):0.6560740000):0.3263380000	((2uw1_A:0.0000010000	2uw1_B:0.0000010000):0.0105954000	1afr_A:0.0910310000):0.3739720000):0.0281328000	1za0_A:0.4550820000):0.2682930000):0.7120650000):0.2946230000):0.0181460000	(((2fzf_A:0.5729490000	(1lko_A:0.2402930000	(1yuz_A:0.3661160000	3qhb_A:0.6256140000):0.0892894000):0.3344980000):0.1775150000	((((((((1lb3_A:0.0254050000	2za7_A:0.0516780000):0.0414025000	(1z6o_A:0.3233290000	1z6o_M:0.2182040000):0.0687569000):0.0400450000	1bg7_A:0.0204720000):0.0251480000	1r03_A:0.0000020000):0.1323800000	3e6s_A:0.1162940000):0.0735570000	(2jd7_A:0.1009150000	1vlg_A:0.0785770000):0.0702777000):0.0335186000	1krq_A:0.0752910000):0.0659152000	1eum_A:0.0000020000):0.1717560000):0.1438530000	((((1bcf_A:0.0000010000	3e1q_A:0.0000010000):0.0653179000	2fkz_A:0.0473990000):0.0000023429	1jgc_A:0.0854250000):0.1193450000	1nfv_A:0.1805980000):0.0516294000):0.2606820000):0.0304862000):0.0406944000):0.0091106500);
(1ji5_A:0.1292780000	(((1jig_A:0.0000020000	(1ji4_A:0.0637470000	2fjc_A:0.1811360000):0.0733915000):0.0668768000	2chp_A:0.1503790000):0.0152636000	(1n1q_A:0.0314200000	(((1dps_A:0.0000010000	1jts_A:0.0000010000):0.1039020000	1o9r_A:0.0985360000):0.2122640000	(1uvh_A:0.4267980000	(1tjo_A:0.0000020000	1tk6_A:0.0000010000):0.2037070000):0.0860507000):0.2196380000):0.0021860100):0.0357549000	(((1qgh_A:0.1801360000	2ux1_A:0.2017510000):0.1135770000	(2vzb_A:0.0827900000	((1otk_A:0.9098550000	(((2uw1_A:0.0000010000	2uw1_B:0.0000010000):0.0595344000	1afr_A:0.0690210000):0.3020010000	1za0_A:0.3964010000):0.0440331000):0.1587310000	((((((1oqu_A:0.0949450000	1r2f_A:0.1098590000):0.0301531000	1uzr_A:0.0000020000):0.2769820000	1mxr_A:0.7654900000):0.1468220000	(1jk0_A:0.1145800000	(2uw2_A:0.0231360000	1w68_A:0.0482900000):0.1318510000):0.4061670000):0.2512240000	3ee4_A:0.3629420000):0.1945800000	((2inc_B:0.3121090000	(2inp_C:0.5753080000	1mty_B:0.4664800000):0.3976180000):0.1622030000	(1mty_D:0.4095040000	3dhg_A:0.6104330000):0.1013580000):0.5187000000):0.1343180000):1.0601000000):0.2460780000):0.0000024223	(((2fzf_A:0.7147350000	(1lko_A:0.1802940000	(1yuz_A:0.5799260000	3qhb_A:0.9949750000):0.0697912000):0.2632070000):0.1720440000	((((1bcf_A:0.0000010000	3e1q_A:0.0000010000):0.0634635000	1jgc_A:0.0986280000):0.0000020926	2fkz_A:0.0436490000):0.1152750000	((((((1lb3_A:0.0536780000	2za7_A:0.0402650000):0.0325829000	(1z6o_A:0.3698400000	1z6o_M:0.2597780000):0.0422538000):0.0210095000	1bg7_A:0.0216980000):0.0239502000	1r03_A:0.0172040000):0.2337040000	((1eum_A:0.0516530000	1krq_A:0.1535730000):0.0223240000	3e6s_A:0.1703470000):0.0673467000):0.0000022259	(2jd7_A:0.1355180000	1vlg_A:0.1016450000):0.0240277000):0.1603550000):0.0624895000):0.1752410000	1nfv_A:0.1892690000):0.4510140000):0.0551530000);
(1ji5_A:0.0458400000	1jig_A:0.0511490000	(1n1q_A:0.0768730000	((((2chp_A:0.0675960000	(((1dps_A:0.0000010000	1jts_A:0.0000010000):0.2311600000	1o9r_A:0.0692610000):0.1461470000	(1uvh_A:0.3746620000	(1tjo_A:0.0000010000	1tk6_A:0.0000010000):0.1321440000):0.0258227000):0.1793010000):0.0298145000	((1qgh_A:0.1579240000	2ux1_A:0.1493390000):0.0388297000	(1ji4_A:0.1287100000	2fjc_A:0.0871880000):0.0327751000):0.0838888000):0.0210565000	2vzb_A:0.2551090000):0.0000023557	((((((((2fzf_A:0.9904640000	1yuz_A:0.4980930000):0.0578939000	1lko_A:0.1565510000):0.4839420000	3qhb_A:0.5704130000):0.1439750000	(1otk_A:1.1319490000	(((((1oqu_A:0.0143480000	1r2f_A:0.0583470000):0.0326141000	1uzr_A:0.0000020000):0.3430370000	1mxr_A:0.4638960000):0.2287190000	((1jk0_A:0.1203820000	(2uw2_A:0.0255400000	1w68_A:0.0486030000):0.1314470000):0.3944230000	((((2inc_B:0.4981670000	(2inp_C:0.5993080000	1mty_B:0.4608400000):0.3000030000):0.2289180000	3dhg_A:0.2914730000):0.0969986000	1mty_D:0.5726890000):0.3820410000	(((2uw1_A:0.0000010000	2uw1_B:0.0000010000):0.0528159000	1afr_A:0.0358270000):0.3349320000	1za0_A:0.5796290000):0.2483670000):0.4052190000):0.1639660000):0.2552530000	3ee4_A:0.4184860000):0.2134720000):0.4209450000):0.0109980000	((((1lb3_A:0.0193270000	2za7_A:0.0320130000):0.0611120000	(1bg7_A:0.0061640000	(1z6o_A:0.2511190000	1z6o_M:0.1990290000):0.1258260000):0.0117682000):0.0389962000	1r03_A:0.0000020000):0.1935620000	(((1eum_A:0.0433780000	1krq_A:0.2225450000):0.0117011000	(2jd7_A:0.0710310000	1vlg_A:0.0756620000):0.0714512000):0.0415845000	3e6s_A:0.1760390000):0.0376206000):0.1554250000):0.1248250000	((1bcf_A:0.0000010000	3e1q_A:0.0000010000):0.0513150000	2fkz_A:0.0365690000):0.0159714000):0.0563646000	1jgc_A:0.0362730000):0.1106100000	1nfv_A:0.4038220000):0.2938790000):0.0695800000):0.0213962000);
(1ji5_A:0.0874790000	1jig_A:0.0215130000	(1n1q_A:0.0596060000	(((2chp_A:0.0967340000	((((1dps_A:0.0000010000	1jts_A:0.0000010000):0.1290300000	1o9r_A:0.0769730000):0.1279440000	1uvh_A:0.2379080000):0.0976713000	(1tjo_A:0.0000010000	1tk6_A:0.0000010000):0.1171950000):0.1182230000):0.0130655000	(1ji4_A:0.0942460000	2fjc_A:0.0889840000):0.0156443000):0.0286544000	(((1qgh_A:0.1303380000	2ux1_A:0.0808970000):0.0810067000	(((((2fzf_A:1.0522140000	((((((((1lb3_A:0.0145670000	2za7_A:0.0326850000):0.0613819000	(1z6o_A:0.2520230000	1z6o_M:0.2256400000):0.0888638000):0.0207627000	1bg7_A:0.0181650000):0.0397664000	1r03_A:0.0000030000):0.1122090000	1krq_A:0.0788780000):0.0000025770	(2jd7_A:0.0382620000	1vlg_A:0.1505420000):0.0490982000):0.0517031000	3e6s_A:0.1824450000):0.0315437000	1eum_A:0.0182840000):0.0335663000):0.0729907000	(1lko_A:0.3314210000	(1yuz_A:0.4015550000	3qhb_A:0.5868540000):0.1088370000):0.4027700000):0.1168020000	((1bcf_A:0.0000010000	3e1q_A:0.0000010000):0.0276366000	2fkz_A:0.0332150000):0.0000020799):0.0330101000	1jgc_A:0.0443260000):0.1385680000	1nfv_A:0.2203250000):0.2280470000):0.0078264600	(2vzb_A:0.0270480000	((1otk_A:1.5290570000	(((2uw1_A:0.0000010000	2uw1_B:0.0000010000):0.0197733000	1afr_A:0.0653220000):0.1770300000	1za0_A:0.4379700000):0.0052005300):0.5610070000	((((((1oqu_A:0.0656260000	1r2f_A:0.0928280000):0.0461864000	1uzr_A:0.0000020000):0.3291380000	1mxr_A:0.4144020000):0.2445410000	(1jk0_A:0.1444910000	(2uw2_A:0.0140740000	1w68_A:0.0257300000):0.1691020000):0.2779290000):0.1720940000	3ee4_A:0.1775470000):0.3356600000	((((2inc_B:0.5092760000	2inp_C:1.0193340000):0.3022650000	1mty_B:0.4748850000):0.1440700000	3dhg_A:0.3725310000):0.1621700000	1mty_D:0.6028060000):0.6505140000):0.1430580000):0.5559390000):0.2031590000):0.0113591000):0.0591255000):0.0118019000);
(1ji5_A:0.0896610000	1jig_A:0.0448910000	(1n1q_A:0.1359890000	(((2chp_A:0.0799080000	(((1dps_A:0.0000010000	1jts_A:0.0000010000):0.3117880000	1o9r_A:0.0658720000):0.1742070000	(1uvh_A:0.3445780000	(1tjo_A:0.0000010000	1tk6_A:0.0000010000):0.2015850000):0.0582202000):0.2321680000):0.0148683000	(1ji4_A:0.1018800000	2fjc_A:0.0623380000):0.1004300000):0.0171861000	(((1qgh_A:0.1820340000	2ux1_A:0.1423730000):0.0773507000	((((2fzf_A:0.5622200000	1otk_A:0.9556410000):0.4446660000	((1lko_A:0.2375650000	3qhb_A:0.4595370000):0.2163780000	1yuz_A:0.3640430000):0.1826000000):0.2664770000	(((((1bcf_A:0.0000010000	3e1q_A:0.0000010000):0.0424221000	2fkz_A:0.0624090000):0.0127079000	((((1oqu_A:0.0540300000	1r2f_A:0.0419710000):0.0243282000	1uzr_A:0.0000020000):0.0974800000	(1mxr_A:0.4866370000	((1jk0_A:0.1813510000	(2uw2_A:0.0413900000	1w68_A:0.0513920000):0.1337510000):0.2976270000	(((((2inc_B:0.4213410000	2inp_C:0.5169560000):0.5602420000	1mty_B:0.3412790000):0.2648850000	1mty_D:0.4737550000):0.0782138000	3dhg_A:0.7965910000):0.4058310000	(((2uw1_A:0.0000010000	2uw1_B:0.0000010000):0.0891344000	1afr_A:0.0529560000):0.3545480000	1za0_A:0.6080730000):0.2456680000):0.3309060000):0.1857340000):0.2444360000):0.1824830000	3ee4_A:0.4482140000):0.8444660000):0.0000028664	1jgc_A:0.0491550000):0.1149380000	(((((1lb3_A:0.0292330000	2za7_A:0.0445090000):0.0466906000	(1bg7_A:0.0151000000	(1z6o_A:0.3260190000	1z6o_M:0.3092290000):0.0606130000):0.0121184000):0.0208824000	1r03_A:0.0098190000):0.1958040000	((1eum_A:0.0408400000	1krq_A:0.0863720000):0.0509261000	(2jd7_A:0.0783990000	1vlg_A:0.0753110000):0.0341969000):0.0556671000):0.0702820000	3e6s_A:0.1905220000):0.1625740000):0.1831480000):0.0820193000	1nfv_A:0.2319670000):0.2171030000):0.0000022379	2vzb_A:0.3271630000):0.0348141000):0.0263466000):0.0068000900);
(1ji5_A:0.0574520000	(1jig_A:0.0280190000	((((2chp_A:0.0814640000	(((1dps_A:0.0000010000	1jts_A:0.0000010000):0.1678380000	1o9r_A:0.1001180000):0.1093440000	(1uvh_A:0.2653990000	(1tjo_A:0.0000010000	1tk6_A:0.0000010000):0.1550780000):0.0692214000):0.1452750000):0.0131527000	(2vzb_A:0.1924000000	(1otk_A:1.0110120000	((((((1oqu_A:0.0429160000	1r2f_A:0.0796250000):0.0196190000	1uzr_A:0.0000020000):0.1575950000	1mxr_A:0.5035270000):0.1921210000	(3ee4_A:0.4653490000	(1jk0_A:0.1921820000	(2uw2_A:0.0180940000	1w68_A:0.0530230000):0.1447410000):0.4727640000):0.0896384000):0.2745000000	(((2uw1_A:0.0000010000	2uw1_B:0.0000010000):0.0206969000	1za0_A:0.8823760000):0.0377905000	1afr_A:0.0679710000):0.3920920000):0.1812940000	((2inc_B:0.3951820000	(2inp_C:0.5419980000	1mty_B:0.7040260000):0.2199340000):0.2609640000	(1mty_D:0.4214450000	3dhg_A:0.5469340000):0.0822982000):0.4784800000):0.4165120000):0.2910210000):0.2763080000):0.0554796000	(((1qgh_A:0.1345770000	2ux1_A:0.1111620000):0.1399470000	2fjc_A:0.0400850000):0.0522961000	1ji4_A:0.1529600000):0.0598673000):0.0000024004	((((2fzf_A:0.3493650000	(1lko_A:0.2037460000	(1yuz_A:0.2792190000	3qhb_A:0.6038280000):0.1483610000):0.1617240000):0.1147660000	(((((1lb3_A:0.0413600000	2za7_A:0.0136870000):0.0298003000	(1bg7_A:0.0098930000	1r03_A:0.0471660000):0.0432335000):0.0451174000	(1z6o_A:0.2501860000	1z6o_M:0.1367570000):0.0820813000):0.1242310000	((1eum_A:0.0302390000	1krq_A:0.0697310000):0.0196450000	(2jd7_A:0.0527860000	1vlg_A:0.1114130000):0.0668563000):0.0040099200):0.0439025000	3e6s_A:0.2633800000):0.1555630000):0.0689583000	(((1bcf_A:0.0000010000	3e1q_A:0.0000010000):0.0549861000	2fkz_A:0.0810830000):0.0153688000	1jgc_A:0.0514400000):0.2146620000):0.0686428000	1nfv_A:0.1968080000):0.2997200000):0.0778921000):0.0042689000	1n1q_A:0.0910030000);
(1ji5_A:0.0458000000	(((1jig_A:0.0204220000	(1ji4_A:0.1477850000	2fjc_A:0.0893050000):0.0672692000):0.0465445000	1n1q_A:0.1351560000):0.0097830100	((2chp_A:0.0228540000	2vzb_A:0.3343180000):0.0379930000	((1qgh_A:0.2854190000	2ux1_A:0.0880650000):0.0695821000	(((1dps_A:0.0000010000	1jts_A:0.0000010000):0.1671410000	(1o9r_A:0.0380560000	1uvh_A:0.5243970000):0.0338215000):0.1310430000	(1tjo_A:0.0000010000	1tk6_A:0.0000010000):0.1228080000):0.1764450000):0.0857464000):0.0400196000):0.0505752000	((((((2fzf_A:0.6943680000	((1lko_A:0.2042210000	3qhb_A:0.4578920000):0.3377730000	1yuz_A:0.3053650000):0.2351330000):0.2617490000	1jgc_A:0.0261710000):0.0611510000	((1bcf_A:0.0000010000	3e1q_A:0.0000010000):0.0576626000	2fkz_A:0.0473330000):0.0000026351):0.0642365000	((((1lb3_A:0.0271600000	2za7_A:0.0681160000):0.0446339000	(1bg7_A:0.0129920000	1r03_A:0.0544210000):0.0225829000):0.0840465000	(1z6o_A:0.4686880000	1z6o_M:0.1609060000):0.1100300000):0.1191460000	((1eum_A:0.0128740000	(1krq_A:0.0989200000	3e6s_A:0.2428080000):0.0394286000):0.0279590000	(2jd7_A:0.0785870000	1vlg_A:0.0836250000):0.0344221000):0.0707266000):0.1323220000):0.2036680000	1nfv_A:0.2262270000):0.1317370000	(1otk_A:1.4936730000	(((((1oqu_A:0.0428660000	1r2f_A:0.0589270000):0.0320105000	1uzr_A:0.0000020000):0.1996920000	1mxr_A:0.3269960000):0.1833210000	(3ee4_A:0.4509640000	((1jk0_A:0.2279680000	(2uw2_A:0.0125890000	1w68_A:0.0367400000):0.1040480000):0.2218120000	(((2inc_B:0.3766570000	(2inp_C:0.9157150000	1mty_B:0.5152010000):0.2087200000):0.1307690000	3dhg_A:0.5220490000):0.2426260000	1mty_D:0.3093480000):0.5308100000):0.1703540000):0.0217679000):0.3929720000	(((2uw1_A:0.0000010000	2uw1_B:0.0000010000):0.0010575700	1afr_A:0.1357540000):0.2362510000	1za0_A:0.6819330000):0.3187950000):0.3606000000):0.4308450000):0.0906469000);
(1ji5_A:0.0637720000	1jig_A:0.0618770000	(1n1q_A:0.1263770000	(((2chp_A:0.0653650000	((((1dps_A:0.0000010000	1jts_A:0.0000010000):0.1141020000	1o9r_A:0.1331120000):0.0854422000	1uvh_A:0.2950710000):0.1419120000	(1tjo_A:0.0000010000	1tk6_A:0.0000010000):0.1943740000):0.1685670000):0.0249128000	(((1qgh_A:0.1887030000	2ux1_A:0.1475600000):0.1564470000	2fjc_A:0.0732920000):0.0647352000	1ji4_A:0.1185390000):0.0917338000):0.0188158000	(((((((2fzf_A:0.5991630000	3e6s_A:0.0871060000):0.0412185000	(((((1lb3_A:0.0285510000	2za7_A:0.0919100000):0.0455588000	(1z6o_A:0.3204930000	1z6o_M:0.2951410000):0.0999853000):0.0518555000	1bg7_A:0.0182110000):0.0262781000	1r03_A:0.0000020000):0.0963525000	((1eum_A:0.1315530000	1krq_A:0.0764370000):0.0211870000	(2jd7_A:0.0476060000	1vlg_A:0.1904680000):0.0683037000):0.0476211000):0.0346264000):0.0799023000	(1otk_A:1.1830900000	(((((1oqu_A:0.0870430000	1r2f_A:0.0562820000):0.0627511000	1uzr_A:0.0000030000):0.1325180000	1mxr_A:0.5912340000):0.2677160000	((1jk0_A:0.1208040000	(2uw2_A:0.0404940000	1w68_A:0.0071550000):0.2784260000):0.2104200000	((((2inc_B:0.7439620000	(2inp_C:0.6851160000	1mty_B:0.2873510000):0.1655430000):0.1625930000	3dhg_A:0.5077980000):0.0000021729	1mty_D:0.4757990000):0.4533830000	(((2uw1_A:0.0000010000	2uw1_B:0.0000010000):0.0222877000	1afr_A:0.0711000000):0.2655200000	1za0_A:0.4430420000):0.4463020000):0.3359600000):0.1148180000):0.2163500000	3ee4_A:0.3866950000):0.3065480000):0.3897240000):0.0040733900	((1lko_A:0.3705840000	1yuz_A:0.6638480000):0.1227210000	3qhb_A:0.3734720000):0.2113290000):0.0835143000	(((1bcf_A:0.0000010000	3e1q_A:0.0000010000):0.0816103000	2fkz_A:0.0455040000):0.0156829000	1jgc_A:0.0706520000):0.1163060000):0.2628780000	1nfv_A:0.2947590000):0.1424520000	2vzb_A:0.2262540000):0.0136306000):0.0364121000):0.0300693000);
(1ji5_A:0.1026790000	1jig_A:0.0441550000	(1n1q_A:0.1419750000	(((2chp_A:0.0417700000	((((1dps_A:0.0000010000	1jts_A:0.0000010000):0.1407110000	1o9r_A:0.0795740000):0.0934373000	1uvh_A:0.3278200000):0.1256460000	(1tjo_A:0.0000010000	1tk6_A:0.0000010000):0.1560220000):0.1661160000):0.0875110000	(1ji4_A:0.1233980000	2fjc_A:0.0822390000):0.0465263000):0.0170853000	(((1qgh_A:0.1605150000	2ux1_A:0.2311640000):0.0593110000	((((((2fzf_A:0.5439010000	(1lko_A:0.2754930000	(1yuz_A:0.4383040000	3qhb_A:0.6982920000):0.0655702000):0.2191010000):0.0856166000	(((1eum_A:0.1299290000	3e6s_A:0.1279820000):0.0288174000	1krq_A:0.1031270000):0.0545609000	(2jd7_A:0.0545380000	1vlg_A:0.1312400000):0.0180086000):0.0160184000):0.0463406000	((((1lb3_A:0.0005190000	2za7_A:0.0831570000):0.0476563000	(1z6o_A:0.3142430000	1z6o_M:0.3195490000):0.0874804000):0.0504778000	1bg7_A:0.0090340000):0.0232402000	1r03_A:0.0112770000):0.2119350000):0.2865370000	((1bcf_A:0.0000010000	3e1q_A:0.0000010000):0.0251020000	2fkz_A:0.0089220000):0.0000024842):0.0828689000	1jgc_A:0.0318530000):0.2268870000	1nfv_A:0.2168530000):0.1972700000):0.0000020892	(2vzb_A:0.1627240000	(1otk_A:0.8356800000	(((((((1oqu_A:0.0704250000	1uzr_A:0.0000020000):0.0178811000	1r2f_A:0.0209800000):0.2617590000	1mxr_A:0.4672110000):0.1413800000	(3ee4_A:0.5352480000	(1jk0_A:0.1128130000	(2uw2_A:0.0108090000	1w68_A:0.0528790000):0.1392690000):0.1143480000):0.1059330000):0.4232840000	(((2inc_B:0.5546310000	(2inp_C:0.4788580000	1mty_B:0.4916800000):0.1552950000):0.1782540000	3dhg_A:0.5496270000):0.0014635200	1mty_D:0.5109410000):0.5271570000):0.3286550000	1za0_A:0.6023110000):0.0000027737	((2uw1_A:0.0000010000	2uw1_B:0.0000010000):0.0150641000	1afr_A:0.0907190000):0.1859620000):0.5313280000):0.8054220000):0.1201160000):0.0392801000):0.0101373000):0.0245737000);
(1ji5_A:0.0681900000	(1jig_A:0.0147380000	((((2chp_A:0.0828110000	((((1dps_A:0.0000010000	1jts_A:0.0000010000):0.1638240000	1o9r_A:0.0818340000):0.1456230000	1uvh_A:0.2771380000):0.1175260000	(1tjo_A:0.0000010000	1tk6_A:0.0000010000):0.1180790000):0.1180380000):0.0229967000	(1ji4_A:0.1223500000	2fjc_A:0.1541150000):0.0082296400):0.0413577000	((((2fzf_A:0.8293430000	(1lko_A:0.2034580000	(1yuz_A:0.3230530000	3qhb_A:0.6269960000):0.0891521000):0.2901230000):0.0513624000	((((((1lb3_A:0.0409560000	2za7_A:0.0593910000):0.1090640000	(1bg7_A:0.0000020000	1r03_A:0.0602780000):0.0405200000):0.0451076000	(1z6o_A:0.3450360000	1z6o_M:0.2694710000):0.1211530000):0.2645780000	(2jd7_A:0.0767570000	1vlg_A:0.1345910000):0.0325370000):0.0720876000	(1krq_A:0.0966460000	3e6s_A:0.2045370000):0.0499296000):0.0735375000	1eum_A:0.0000020000):0.1160840000):0.0604065000	(((1bcf_A:0.0000010000	3e1q_A:0.0000010000):0.0873079000	2fkz_A:0.0639740000):0.0350635000	1jgc_A:0.0574300000):0.0876890000):0.1731970000	1nfv_A:0.2377460000):0.5364080000):0.0000021385	((1qgh_A:0.1222110000	2ux1_A:0.1842910000):0.0669811000	(2vzb_A:0.1373140000	((1otk_A:1.0096560000	(((2uw1_A:0.0000010000	2uw1_B:0.0000010000):0.0136166000	1afr_A:0.0636550000):0.4419350000	1za0_A:0.5058800000):0.0000028774):0.2918500000	((((((1oqu_A:0.0125390000	1r2f_A:0.0604860000):0.0126357000	1uzr_A:0.0000020000):0.2415950000	1mxr_A:0.3061360000):0.1602300000	(1jk0_A:0.1769440000	(2uw2_A:0.0066260000	1w68_A:0.0737290000):0.1108010000):0.2724820000):0.1966840000	(((2inc_B:0.6318550000	2inp_C:0.3481860000):0.3205570000	1mty_B:0.5446620000):0.0956473000	(1mty_D:0.3997790000	3dhg_A:0.5491720000):0.0842649000):0.4889180000):0.1280270000	3ee4_A:0.4235700000):0.1405360000):1.2470300000):0.1236370000):0.0234060000):0.0884681000):0.0000021930	1n1q_A:0.0835990000);
(1ji5_A:0.0404130000	1jig_A:0.0325060000	(1n1q_A:0.0786150000	(((2chp_A:0.0723810000	((((1dps_A:0.0000010000	1jts_A:0.0000010000):0.1417490000	1o9r_A:0.0956270000):0.1234170000	(1tjo_A:0.0000010000	1tk6_A:0.0000010000):0.1988670000):0.0587466000	1uvh_A:0.2782890000):0.1498870000):0.0441926000	(1ji4_A:0.1232120000	2fjc_A:0.0640100000):0.0653376000):0.0346275000	(((1qgh_A:0.0847090000	2ux1_A:0.1235160000):0.1201070000	(2vzb_A:0.1375160000	(((1otk_A:1.3334540000	1za0_A:0.4754080000):0.0475620000	((2uw1_A:0.0000010000	2uw1_B:0.0000010000):0.0362852000	1afr_A:0.0742260000):0.2369800000):0.2472980000	((((((1oqu_A:0.0442370000	1r2f_A:0.0736850000):0.0201080000	1uzr_A:0.0000020000):0.2417290000	1mxr_A:0.3576390000):0.0978254000	(1jk0_A:0.1759120000	(2uw2_A:0.0022980000	1w68_A:0.0684330000):0.1450930000):0.3513250000):0.1348670000	3ee4_A:0.3638720000):0.2129090000	((((2inc_B:0.8267040000	2inp_C:0.4636030000):0.2591320000	1mty_B:0.4794250000):0.3193010000	3dhg_A:0.5482680000):0.0751369000	1mty_D:0.4129210000):0.6063810000):0.0988788000):0.7992160000):0.2505750000):0.0262530000	((((2fzf_A:0.6604920000	(1lko_A:0.2703240000	(1yuz_A:0.2858530000	3qhb_A:0.5748490000):0.1790970000):0.2444300000):0.1824510000	((((((1lb3_A:0.0274800000	2za7_A:0.0306790000):0.0660162000	(1bg7_A:0.0242070000	1r03_A:0.0099260000):0.0241745000):0.0000023246	(1z6o_A:0.3367490000	1z6o_M:0.2933460000):0.0571908000):0.1834830000	(2jd7_A:0.0476610000	1vlg_A:0.1184720000):0.0251987000):0.0249334000	(1krq_A:0.0686350000	3e6s_A:0.2445180000):0.0172421000):0.0542599000	1eum_A:0.0000020000):0.0952789000):0.0864711000	(((1bcf_A:0.0000010000	3e1q_A:0.0000010000):0.0394762000	2fkz_A:0.0550730000):0.0067920900	1jgc_A:0.0833470000):0.1027740000):0.1643110000	1nfv_A:0.2384020000):0.1305830000):0.0175373000):0.0257575000):0.0145845000);
(1ji5_A:0.0897720000	1jig_A:0.0495180000	((1n1q_A:0.0408720000	1ji4_A:0.0689650000):0.0447460000	(((2chp_A:0.1507600000	((((1dps_A:0.0000010000	1jts_A:0.0000010000):0.2159540000	1o9r_A:0.0889960000):0.1019810000	1uvh_A:0.2637250000):0.1323030000	(1tjo_A:0.0000010000	1tk6_A:0.0000010000):0.1321670000):0.1558620000):0.0187695000	2fjc_A:0.1365830000):0.0466074000	(((1qgh_A:0.1429900000	(2vzb_A:0.3279080000	(1otk_A:0.5741530000	(((((((1oqu_A:0.0535950000	1uzr_A:0.0092230000):0.0512760000	1r2f_A:0.0388060000):0.1548330000	1mxr_A:0.3656680000):0.0924702000	(1jk0_A:0.0973940000	(2uw2_A:0.0355790000	1w68_A:0.0787790000):0.2151880000):0.4147590000):0.2289950000	3ee4_A:0.4395000000):0.1330970000	(((2uw1_A:0.0000010000	2uw1_B:0.0000010000):0.0000021383	1afr_A:0.0529990000):0.2351030000	1za0_A:0.7444980000):0.2503240000):0.1973100000	(((2inc_B:0.2904050000	2inp_C:1.1038560000):0.3892480000	3dhg_A:0.2694110000):0.1424710000	(1mty_B:0.6323150000	1mty_D:0.5176660000):0.0652656000):0.5379380000):0.3935390000):0.4205650000):0.1270180000):0.0956972000	2ux1_A:0.1258650000):0.0597952000	((2fzf_A:0.8032060000	(1lko_A:0.1935190000	(1yuz_A:0.2850590000	3qhb_A:0.8029280000):0.2640580000):0.1422400000):0.2045950000	(((((1bcf_A:0.0000010000	3e1q_A:0.0000010000):0.0165099000	(((((1lb3_A:0.0394800000	2za7_A:0.0340610000):0.0513881000	((1bg7_A:0.0105500000	(1z6o_A:0.3590550000	1z6o_M:0.2601210000):0.0979237000):0.0335717000	1r03_A:0.0000020000):0.0124368000):0.1927390000	(2jd7_A:0.0659340000	1vlg_A:0.1141870000):0.0141807000):0.0234226000	(1krq_A:0.0615880000	3e6s_A:0.3331870000):0.0394605000):0.0519627000	1eum_A:0.0000030000):0.4016280000):0.0146558000	2fkz_A:0.0460940000):0.0295675000	1jgc_A:0.0646090000):0.1711810000	1nfv_A:0.3351240000):0.0754307000):0.2389530000):0.0168173000):0.0216785000):0.0393089000);
(1ji5_A:0.0000030000	(((1jig_A:0.0348820000	(1n1q_A:0.2041200000	(((2chp_A:0.0999850000	((((1dps_A:0.0000010000	1jts_A:0.0000010000):0.2140230000	1o9r_A:0.0630600000):0.1964820000	(1tjo_A:0.0000010000	1tk6_A:0.0000010000):0.2043070000):0.1637320000	1uvh_A:0.3337480000):0.0737228000):0.0906011000	2fjc_A:0.1004800000):0.0215723000	1ji4_A:0.1234530000):0.0600803000):0.0147460000):0.0619311000	(2vzb_A:0.1385380000	(((((1otk_A:0.9688230000	((2uw1_A:0.0000010000	2uw1_B:0.0000010000):0.0000029762	1afr_A:0.0912660000):0.2233960000):0.0617279000	1za0_A:0.4426650000):0.3517330000	(((2inc_B:0.5706230000	(2inp_C:0.5750440000	1mty_B:0.4554240000):0.1645890000):0.3038540000	3dhg_A:0.3947450000):0.1533820000	1mty_D:0.4012570000):0.5160860000):0.0583472000	((((1oqu_A:0.0908500000	1r2f_A:0.0254900000):0.0473145000	1uzr_A:0.0000020000):0.2190630000	1mxr_A:0.4538780000):0.1757030000	(1jk0_A:0.1123510000	(2uw2_A:0.0349820000	1w68_A:0.0626380000):0.2132550000):0.3370950000):0.2055430000):0.0951962000	3ee4_A:0.4604630000):1.0972900000):0.1463560000):0.0453368000	(1qgh_A:0.1267960000	2ux1_A:0.1911560000):0.1416960000):0.0296644000	(((((((2fzf_A:0.5813880000	2jd7_A:0.0362050000):0.0146948000	((((1lb3_A:0.0229690000	2za7_A:0.0977740000):0.0113578000	1z6o_A:0.4074910000):0.0515354000	(1bg7_A:0.0000020000	1r03_A:0.0398500000):0.0253217000):0.0345698000	1z6o_M:0.4189950000):0.0421565000):0.0096191400	1krq_A:0.1030570000):0.0092788100	(1eum_A:0.1129910000	(3e6s_A:0.2392330000	1vlg_A:0.1114200000):0.0224693000):0.0311269000):0.0722157000	(1lko_A:0.2813730000	(1yuz_A:0.5608490000	3qhb_A:0.3199290000):0.0959802000):0.3538630000):0.0678123000	(((1bcf_A:0.0000010000	3e1q_A:0.0000010000):0.0681478000	1jgc_A:0.0727040000):0.0000027784	2fkz_A:0.0186470000):0.0886483000):0.1311700000	1nfv_A:0.4896800000):0.1890480000);
(1ji5_A:0.0881730000	(1jig_A:0.0143060000	(((2chp_A:0.1441560000	2vzb_A:0.2443940000):0.0703672000	(((1qgh_A:0.1411780000	2ux1_A:0.2339900000):0.0581095000	2fjc_A:0.0715790000):0.0000025305	1ji4_A:0.1087360000):0.0423302000):0.0040037200	(((((1dps_A:0.0000010000	1jts_A:0.0000010000):0.3167280000	1o9r_A:0.0384690000):0.1124070000	1uvh_A:0.3659850000):0.1156290000	(1tjo_A:0.0000010000	1tk6_A:0.0000010000):0.1134760000):0.2064060000	((((2fzf_A:0.9239980000	(((((1lb3_A:0.0411880000	2za7_A:0.0440780000):0.0647325000	(1bg7_A:0.0111040000	1r03_A:0.0296470000):0.0324747000):0.0499596000	(1z6o_A:0.3055330000	1z6o_M:0.2623190000):0.0758526000):0.1350950000	((1eum_A:0.0252160000	1krq_A:0.1389730000):0.0197667000	(2jd7_A:0.0840380000	1vlg_A:0.1094970000):0.0928580000):0.0078183800):0.0657766000	3e6s_A:0.2111940000):0.0667121000):0.0298449000	(((1lko_A:0.1793410000	1yuz_A:0.5015220000):0.0715128000	3qhb_A:0.5176100000):0.1793300000	(1otk_A:1.5651050000	(((((1oqu_A:0.0227830000	1r2f_A:0.0836170000):0.0183117000	1uzr_A:0.0000020000):0.1734780000	1mxr_A:0.3474530000):0.1906430000	((1jk0_A:0.2047430000	(2uw2_A:0.0369980000	1w68_A:0.0324940000):0.1132100000):0.1850100000	(((((2inc_B:0.5382080000	2inp_C:0.3635240000):0.1652540000	1mty_B:0.4376790000):0.2413810000	3dhg_A:0.4718890000):0.2282230000	1mty_D:0.5538020000):0.4682980000	(((2uw1_A:0.0000010000	2uw1_B:0.0000010000):0.0149716000	1za0_A:0.8473590000):0.0491803000	1afr_A:0.0268780000):0.4795900000):0.1719630000):0.0570370000):0.2173090000	3ee4_A:0.2812530000):0.5340580000):0.2806150000):0.1029490000):0.1265120000	(((1bcf_A:0.0000010000	3e1q_A:0.0000010000):0.0689028000	2fkz_A:0.0553710000):0.0329443000	1jgc_A:0.0706580000):0.1016090000):0.1831160000	1nfv_A:0.1555400000):0.2100240000):0.0963343000):0.0684898000):0.0000020440	1n1q_A:0.0843180000);
(1ji5_A:0.1034610000	1jig_A:0.0392230000	(1n1q_A:0.1225920000	((((2chp_A:0.1331300000	((((1dps_A:0.0000020000	1jts_A:0.0000020000):0.2039340000	1o9r_A:0.0838970000):0.1248560000	(1tjo_A:0.0000020000	1tk6_A:0.0000010000):0.2138060000):0.0622748000	1uvh_A:0.2521480000):0.1242070000):0.0873034000	2fjc_A:0.0916240000):0.0476391000	1ji4_A:0.1057100000):0.0345851000	(((1qgh_A:0.1834990000	2ux1_A:0.1607610000):0.0973748000	2vzb_A:0.4390600000):0.0121370000	(((((((2fzf_A:0.8511920000	2jd7_A:0.0060100000):0.0103332000	1vlg_A:0.0660980000):0.0409688000	(1eum_A:0.0439920000	1krq_A:0.0883030000):0.0226890000):0.0406554000	(((((1lb3_A:0.0112460000	2za7_A:0.1021890000):0.1082110000	1bg7_A:0.0175950000):0.0218307000	(1z6o_A:0.4069190000	1z6o_M:0.2230340000):0.0658154000):0.0433164000	1r03_A:0.0000020000):0.1246300000	3e6s_A:0.1897090000):0.0492636000):0.1787780000	((1lko_A:0.1356680000	(1yuz_A:0.3883300000	3qhb_A:0.4251150000):0.0748426000):0.1747770000	(1otk_A:1.2496950000	((((((1oqu_A:0.0549940000	1uzr_A:0.0000020000):0.0337601000	1r2f_A:0.0361760000):0.2792430000	1mxr_A:0.3619380000):0.0876823000	(1jk0_A:0.1267550000	(2uw2_A:0.0426470000	1w68_A:0.0464480000):0.1724560000):0.4630600000):0.1131730000	((((((2inc_B:0.4597540000	2inp_C:0.3209540000):0.3286740000	1mty_B:0.3799130000):0.2487790000	1mty_D:0.5513860000):0.0840731000	3dhg_A:0.5105410000):0.3691910000	1za0_A:0.6710440000):0.2186230000	((2uw1_A:0.0000010000	2uw1_B:0.0000010000):0.0411739000	1afr_A:0.0342830000):0.3368460000):0.4548480000):0.2528340000	3ee4_A:0.2568530000):0.3631440000):0.4662180000):0.0254523000):0.1225420000	(((1bcf_A:0.0000010000	3e1q_A:0.0000010000):0.0489455000	2fkz_A:0.0307890000):0.0220142000	1jgc_A:0.0695150000):0.1018540000):0.1317870000	1nfv_A:0.2083580000):0.3699980000):0.0726797000):0.0209586000):0.0281401000);
(1ji5_A:0.0908370000	1jig_A:0.0602750000	(1n1q_A:0.1098890000	((((2chp_A:0.1639210000	(((1dps_A:0.0000010000	1jts_A:0.0000010000):0.1552470000	1o9r_A:0.1342800000):0.2698350000	(1tjo_A:0.0000020000	1tk6_A:0.0000020000):0.1496350000):0.1623190000):0.0422927000	(2fjc_A:0.1250260000	1uvh_A:0.4126300000):0.0390930000):0.0619065000	(((1qgh_A:0.1123660000	2ux1_A:0.1188320000):0.0502620000	((((2fzf_A:0.8088620000	1nfv_A:0.1487640000):0.1563660000	(((((((1lb3_A:0.0191150000	2za7_A:0.0484630000):0.0387135000	(1bg7_A:0.0000030000	(1r03_A:0.0237260000	1z6o_A:0.4808750000):0.0135908000):0.0159816000):0.1128240000	1z6o_M:0.2717610000):0.2013490000	(2jd7_A:0.0579130000	1vlg_A:0.1661790000):0.0180874000):0.0362058000	1krq_A:0.0774380000):0.0826731000	3e6s_A:0.3117680000):0.0511877000	1eum_A:0.0000150000):0.2157750000):0.0505793000	(((1bcf_A:0.0000010000	3e1q_A:0.0000010000):0.0412653000	2fkz_A:0.0334500000):0.0000021323	1jgc_A:0.0595180000):0.0978124000):0.1926890000	((1lko_A:0.2906110000	3qhb_A:0.4050370000):0.0734395000	1yuz_A:0.3472690000):0.2632980000):0.1529730000):0.0285479000	(2vzb_A:0.1426950000	(((1otk_A:0.7807930000	1za0_A:0.3379550000):0.0387242000	((2uw1_A:0.0000010000	2uw1_B:0.0000010000):0.0000022656	1afr_A:0.1028940000):0.5286590000):0.3407200000	(((((1oqu_A:0.1187430000	1r2f_A:0.0776970000):0.0370624000	1uzr_A:0.0000020000):0.1807100000	1mxr_A:0.4074730000):0.1829160000	((1jk0_A:0.2476770000	(2uw2_A:0.0000020000	1w68_A:0.0234890000):0.1271390000):0.2037020000	((2inc_B:0.2176550000	2inp_C:0.7946720000):0.3277130000	(1mty_B:0.5837870000	(1mty_D:0.5694770000	3dhg_A:0.4630160000):0.1829190000):0.0000027206):0.6459410000):0.1034740000):0.2495830000	3ee4_A:0.4150430000):0.1491250000):0.8031370000):0.2346430000):0.0349730000):0.0629849000	1ji4_A:0.1291940000):0.0522273000):0.0156482000);
(1ji5_A:0.0413160000	((1jig_A:0.0394390000	(1n1q_A:0.0478330000	((2chp_A:0.0385690000	((((1dps_A:0.0000010000	1jts_A:0.0000010000):0.2395570000	1o9r_A:0.0432860000):0.1985790000	1uvh_A:0.2153740000):0.1550590000	(1tjo_A:0.0000010000	1tk6_A:0.0000010000):0.0414902000):0.2177600000):0.1531300000	(1ji4_A:0.0482240000	2fjc_A:0.1179580000):0.0356372000):0.0416119000):0.0212665000):0.0371352000	((1qgh_A:0.1341870000	2ux1_A:0.1031560000):0.0913649000	(2vzb_A:0.1510040000	(((1otk_A:1.0554560000	((2uw1_A:0.0000010000	2uw1_B:0.0000010000):0.0212527000	1afr_A:0.1280810000):0.2540830000):0.0000028005	1za0_A:0.6348270000):0.3814870000	(((((1oqu_A:0.0851160000	1r2f_A:0.0606310000):0.0264317000	1uzr_A:0.0000020000):0.3800770000	1mxr_A:0.5024120000):0.1331390000	3ee4_A:0.4172760000):0.1409480000	((1jk0_A:0.1091800000	(2uw2_A:0.0337060000	1w68_A:0.0449780000):0.1094470000):0.3101830000	(((2inc_B:0.4003680000	2inp_C:0.6645780000):0.2102140000	1mty_B:0.3822850000):0.2722570000	(1mty_D:0.4193080000	3dhg_A:0.4394050000):0.0076167000):0.5063800000):0.1167180000):0.3971920000):0.6018790000):0.0951374000):0.0405420000):0.0602796000	(((2fzf_A:0.6392360000	(((((((1lb3_A:0.0000030000	2za7_A:0.0528080000):0.0190563000	1z6o_A:0.2978400000):0.0584215000	(1bg7_A:0.0000020000	1r03_A:0.0425620000):0.0213268000):0.1028400000	1z6o_M:0.2053800000):0.1324880000	2jd7_A:0.0644060000):0.0382290000	1vlg_A:0.1086460000):0.0028553300	(1eum_A:0.0403690000	(1krq_A:0.1612630000	3e6s_A:0.3118580000):0.0314402000):0.0510146000):0.0670927000):0.0751821000	(((1bcf_A:0.0000010000	3e1q_A:0.0000010000):0.0816868000	(1jgc_A:0.0000020000	((1lko_A:0.2295750000	3qhb_A:0.5073800000):0.1988290000	1yuz_A:0.1747630000):0.3665680000):0.0528744000):0.0000023828	2fkz_A:0.0459270000):0.0410773000):0.0584587000	1nfv_A:0.1813660000):0.3017630000);
(1ji5_A:0.1354140000	1jig_A:0.0616600000	(1n1q_A:0.1677650000	((((2chp_A:0.1379950000	((((1dps_A:0.0000010000	1jts_A:0.0000010000):0.1240760000	1o9r_A:0.1239930000):0.0869260000	(1tjo_A:0.0000010000	1tk6_A:0.0000010000):0.2964260000):0.1317750000	1uvh_A:0.3556620000):0.1564540000):0.0182504000	2fjc_A:0.1829960000):0.0337627000	1ji4_A:0.1937200000):0.0194719000	(((1qgh_A:0.1675320000	2ux1_A:0.1535890000):0.1016620000	((((2fzf_A:0.4099250000	1otk_A:1.6245430000):0.2578890000	(1lko_A:0.0727500000	(1yuz_A:0.3699150000	3qhb_A:0.4629750000):0.0756080000):0.1712390000):0.1047590000	((((1bcf_A:0.0000010000	3e1q_A:0.0000010000):0.0786359000	(2fkz_A:0.0388080000	1jgc_A:0.1388030000):0.0030324400):0.1804280000	(((((1lb3_A:0.0565320000	2za7_A:0.0987400000):0.0431201000	(1z6o_A:0.2908170000	1z6o_M:0.2917270000):0.1845470000):0.0696334000	1bg7_A:0.0000020000):0.0405367000	1r03_A:0.0212900000):0.1143610000	(((1eum_A:0.0282540000	3e6s_A:0.2367720000):0.0530660000	1krq_A:0.0443280000):0.0990617000	(2jd7_A:0.0612390000	1vlg_A:0.1320380000):0.0702944000):0.0317144000):0.1808660000):0.0000027694	(((((1oqu_A:0.0578580000	1r2f_A:0.0524480000):0.0253897000	1uzr_A:0.0000020000):0.2451610000	1mxr_A:0.5322290000):0.1144890000	((1jk0_A:0.1851000000	(2uw2_A:0.0201150000	1w68_A:0.0516020000):0.0874493000):0.3685250000	((((2inc_B:0.5596550000	2inp_C:0.3992170000):0.3911790000	1mty_B:0.4268690000):0.1815100000	(1mty_D:0.6739660000	3dhg_A:0.7087600000):0.1490810000):0.6232020000	(((2uw1_A:0.0000010000	2uw1_B:0.0000010000):0.0042407700	1za0_A:0.7113470000):0.0177913000	1afr_A:0.0157580000):0.4458800000):0.1274880000):0.0952725000):0.1756540000	3ee4_A:0.4899480000):0.5503580000):0.0179168000):0.2012620000	1nfv_A:0.3693530000):0.1473800000):0.0000022379	2vzb_A:0.1915860000):0.0204920000):0.0418910000):0.0205652000);
(1ji5_A:0.0728590000	1jig_A:0.0211990000	(1n1q_A:0.0917770000	((2chp_A:0.0875590000	((1ji4_A:0.1311780000	2fjc_A:0.0684610000):0.0459953000	(((1dps_A:0.0000010000	1jts_A:0.0000010000):0.0782497000	1o9r_A:0.1621890000):0.1709060000	(1uvh_A:0.2895220000	(1tjo_A:0.0000010000	1tk6_A:0.0000010000):0.1186430000):0.0521444000):0.0840471000):0.0000024057):0.0142123000	(((1qgh_A:0.0968790000	2ux1_A:0.1126750000):0.1326840000	(((((2fzf_A:0.5043930000	(1lko_A:0.3413230000	(1yuz_A:0.2217660000	3qhb_A:0.7458710000):0.0935523000):0.1665050000):0.1448880000	(((((1lb3_A:0.0131460000	2za7_A:0.0349930000):0.0356607000	1r03_A:0.0354160000):0.0189575000	1bg7_A:0.0000020000):0.0486993000	(1z6o_A:0.2876210000	1z6o_M:0.1838530000):0.1307110000):0.1239890000	(((1eum_A:0.0685430000	3e6s_A:0.2958720000):0.0135057000	1krq_A:0.0469450000):0.0304770000	(2jd7_A:0.0701150000	1vlg_A:0.0747100000):0.0187172000):0.0027521100):0.1370550000):0.0602643000	((1bcf_A:0.0000010000	3e1q_A:0.0000010000):0.0330799000	2fkz_A:0.0416530000):0.0062247000):0.0412250000	1jgc_A:0.0379070000):0.0568302000	1nfv_A:0.2239900000):0.2878600000):0.0000023150	(2vzb_A:0.0827380000	(1otk_A:0.7966430000	((((((1oqu_A:0.0665900000	(1uzr_A:0.0000020000	1mxr_A:0.5740630000):0.0110900000):0.0751741000	1r2f_A:0.0187630000):0.1731070000	3ee4_A:0.4956640000):0.1977580000	(1jk0_A:0.1105360000	(2uw2_A:0.0166100000	1w68_A:0.0498470000):0.2115890000):0.3070520000):0.1278440000	(((2inc_B:0.5922070000	2inp_C:0.4177880000):0.4623660000	1mty_B:0.3464750000):0.4197370000	(1mty_D:0.5086040000	3dhg_A:0.6027100000):0.0724562000):0.3215280000):0.2853370000	(((2uw1_A:0.0000010000	2uw1_B:0.0000010000):0.0588998000	1afr_A:0.0694430000):0.1873040000	1za0_A:0.4320320000):0.0493645000):0.2770550000):0.7843970000):0.1217900000):0.0113191000):0.0474956000):0.0083615400);
(1ji5_A:0.0597020000	1jig_A:0.0868870000	(1n1q_A:0.1417790000	((((2chp_A:0.1182430000	((((1dps_A:0.0000010000	1jts_A:0.0000010000):0.1315870000	1o9r_A:0.1436360000):0.1072090000	1uvh_A:0.2811590000):0.0992844000	(1tjo_A:0.0000010000	1tk6_A:0.0000010000):0.2379140000):0.1293590000):0.0343590000	2vzb_A:0.2945470000):0.0276741000	(((1qgh_A:0.1593350000	2ux1_A:0.2324150000):0.0894529000	1ji4_A:0.1020120000):0.0214222000	2fjc_A:0.1641420000):0.0661911000):0.0000024407	((((((((2fzf_A:0.9590670000	1lko_A:0.1046510000):0.1555260000	1yuz_A:0.5147460000):0.2569300000	3qhb_A:0.2643700000):0.0957369000	(1otk_A:1.2723850000	(((((1oqu_A:0.0199670000	1r2f_A:0.0481860000):0.0378789000	1uzr_A:0.0000020000):0.2034800000	1mxr_A:0.4403100000):0.1780560000	((1jk0_A:0.1974740000	(2uw2_A:0.0047830000	1w68_A:0.0433530000):0.0945465000):0.2518860000	(((2inc_B:0.4377430000	(2inp_C:0.5185250000	1mty_B:0.2173320000):0.1844440000):0.0786428000	(1mty_D:0.3669600000	3dhg_A:0.4426330000):0.0907442000):0.4831640000	(((2uw1_A:0.0000010000	2uw1_B:0.0000010000):0.0207248000	1afr_A:0.0750270000):0.2526800000	1za0_A:0.7064700000):0.3588140000):0.2138240000):0.1923890000):0.4062060000	3ee4_A:0.1976180000):0.4681450000):0.4520740000):0.1506730000	((((((1lb3_A:0.0065380000	2za7_A:0.0732200000):0.0421719000	(1z6o_A:0.3073780000	1z6o_M:0.2647730000):0.1439880000):0.0602481000	1bg7_A:0.0484340000):0.0356629000	1r03_A:0.0000020000):0.1566400000	3e6s_A:0.0960970000):0.0389101000	((1eum_A:0.1217240000	1krq_A:0.1482480000):0.0221238000	(2jd7_A:0.0837690000	1vlg_A:0.1125650000):0.0705670000):0.0469245000):0.1372900000):0.2677030000	((1bcf_A:0.0000010000	3e1q_A:0.0000010000):0.0324455000	2fkz_A:0.0000020000):0.0000029028):0.0363451000	1jgc_A:0.0856040000):0.2531910000	1nfv_A:0.1465560000):0.3225660000):0.0380064000):0.0213495000);
(1ji5_A:0.0702500000	1jig_A:0.0248360000	(1n1q_A:0.0954480000	(((2chp_A:0.1003130000	(2vzb_A:0.1489150000	(1otk_A:1.0746170000	((((((((1oqu_A:0.0638520000	1r2f_A:0.0550460000):0.0315055000	1uzr_A:0.0000020000):0.1113440000	1mxr_A:0.4197260000):0.2186590000	(1jk0_A:0.2059620000	(2uw2_A:0.0081760000	1w68_A:0.0381540000):0.3888890000):0.6147000000):0.1648210000	3ee4_A:0.3384810000):0.2721830000	((((2inc_B:0.5057570000	2inp_C:0.5088610000):0.2598610000	1mty_B:0.3460480000):0.2961790000	3dhg_A:0.5733390000):0.1655160000	1mty_D:0.5201130000):0.3353370000):0.2062900000	((2uw1_A:0.0000010000	2uw1_B:0.0000010000):0.0000020988	1afr_A:0.1039520000):0.3280640000):0.0000024025	1za0_A:0.4950190000):0.4257280000):0.9210070000):0.1716680000):0.0574602000	((((1qgh_A:0.1063190000	2ux1_A:0.0675680000):0.0692689000	1ji4_A:0.1266830000):0.0078821400	2fjc_A:0.0842080000):0.0399917000	(((1dps_A:0.0000010000	1jts_A:0.0000010000):0.1877410000	1o9r_A:0.0670830000):0.1422330000	(1uvh_A:0.1851140000	(1tjo_A:0.0000010000	1tk6_A:0.0000010000):0.1600580000):0.0379289000):0.2590740000):0.0149790000):0.0000023659	((((((((2fzf_A:0.5884920000	2jd7_A:0.0129750000):0.0942677000	1vlg_A:0.0936010000):0.0453550000	(((((1lb3_A:0.0335490000	2za7_A:0.0409520000):0.0525968000	(1z6o_A:0.3366940000	1z6o_M:0.4070380000):0.0575336000):0.0330697000	1bg7_A:0.0139760000):0.0588223000	1r03_A:0.0000020000):0.2290920000	3e6s_A:0.1423100000):0.0939564000):0.0387393000	1krq_A:0.0698700000):0.0507582000	1eum_A:0.0000020000):0.1233550000	(1lko_A:0.2303450000	(1yuz_A:0.4154110000	3qhb_A:0.8830300000):0.0604545000):0.4467280000):0.0729910000	(((1bcf_A:0.0000010000	3e1q_A:0.0000010000):0.0144583000	2fkz_A:0.0530670000):0.0100052000	1jgc_A:0.0694300000):0.1237710000):0.0766960000	1nfv_A:0.1510780000):0.2732440000):0.0145668000):0.0127376000);
(1ji5_A:0.0481040000	(((1jig_A:0.0308650000	(2vzb_A:0.1091120000	(((1otk_A:1.0515390000	1za0_A:0.6727460000):0.0000025500	((2uw1_A:0.0000010000	2uw1_B:0.0000010000):0.0133620000	1afr_A:0.0588600000):0.2677360000):0.2663510000	((((((1oqu_A:0.0355790000	1uzr_A:0.0053660000):0.0337136000	1r2f_A:0.0091730000):0.2567140000	1mxr_A:0.4540480000):0.2450950000	(1jk0_A:0.1733350000	(2uw2_A:0.0000020000	1w68_A:0.0627560000):0.2156080000):0.0943099000):0.1075920000	3ee4_A:0.6850850000):0.1275200000	(((2inc_B:0.3652050000	2inp_C:0.6427370000):0.2079770000	1mty_B:0.6692610000):0.0624228000	(1mty_D:0.6912980000	3dhg_A:0.6589350000):0.1184580000):0.3477760000):0.2490040000):0.9528140000):0.1755680000):0.0172503000	(1n1q_A:0.1011130000	(((2chp_A:0.0557440000	((((1dps_A:0.0000010000	1jts_A:0.0000010000):0.1050590000	1uvh_A:0.3233450000):0.1265490000	1o9r_A:0.1615190000):0.1136330000	(1tjo_A:0.0000010000	1tk6_A:0.0000010000):0.1868150000):0.2611360000):0.0691404000	2fjc_A:0.1689250000):0.0258416000	1ji4_A:0.1612620000):0.0290114000):0.0231483000):0.0611922000	(((((2fzf_A:0.4355310000	((1lko_A:0.1716610000	3qhb_A:0.5079800000):0.1757680000	1yuz_A:0.1776450000):0.2456580000):0.3236330000	(((((((1lb3_A:0.0063340000	2za7_A:0.0333370000):0.0095494000	(1z6o_A:0.1852840000	1z6o_M:0.2779320000):0.1166430000):0.0323286000	1bg7_A:0.0000030000):0.0195416000	1r03_A:0.0000020000):0.1924930000	3e6s_A:0.1402170000):0.0912706000	(2jd7_A:0.0338750000	1vlg_A:0.1288610000):0.0239173000):0.0354409000	1krq_A:0.0503030000):0.0201811000):0.0853285000	1eum_A:0.0050340000):0.1432310000	(((1bcf_A:0.0000010000	3e1q_A:0.0000010000):0.0313336000	2fkz_A:0.0240660000):0.0234692000	1jgc_A:0.0334330000):0.1587120000):0.1153740000	1nfv_A:0.2238300000):0.1733100000):0.0101900000	(1qgh_A:0.1072530000	2ux1_A:0.1652970000):0.1531890000);
(1ji5_A:0.1009580000	(1jig_A:0.0964300000	(1n1q_A:0.1006260000	((2chp_A:0.0617210000	((((1dps_A:0.0000010000	1jts_A:0.0000010000):0.1400260000	1o9r_A:0.1561540000):0.0934123000	1uvh_A:0.3508620000):0.1458210000	(1tjo_A:0.0000010000	1tk6_A:0.0000010000):0.1795740000):0.1112400000):0.0445333000	(1ji4_A:0.1420020000	2fjc_A:0.1061440000):0.1025830000):0.0565317000):0.0122666000):0.0354485000	(((1qgh_A:0.1941660000	2ux1_A:0.1940730000):0.1181600000	(2vzb_A:0.1622280000	(((1otk_A:0.9884150000	(((2uw1_A:0.0000010000	2uw1_B:0.0000010000):0.0541438000	1afr_A:0.0565510000):0.3587690000	1za0_A:0.4725650000):0.0800699000):0.1498170000	(((((1oqu_A:0.0468840000	1r2f_A:0.0489230000):0.0623230000	1uzr_A:0.0000020000):0.2954350000	3ee4_A:0.4535610000):0.1486290000	1mxr_A:0.3352670000):0.1459890000	(1jk0_A:0.2199110000	(2uw2_A:0.0115410000	1w68_A:0.0599590000):0.1058820000):0.3946900000):0.1258400000):0.0778159000	((2inc_B:0.3695920000	(2inp_C:0.6434450000	1mty_B:0.4721520000):0.2979620000):0.2745800000	(1mty_D:0.2334640000	3dhg_A:0.5830930000):0.0546656000):0.2438280000):0.9176520000):0.2360610000):0.0229801000	((((2fzf_A:0.5229340000	(1lko_A:0.1789650000	(1yuz_A:0.3182920000	3qhb_A:0.3838550000):0.0689536000):0.2723920000):0.1348230000	((((((1lb3_A:0.0289320000	2za7_A:0.0501090000):0.0232970000	1z6o_A:0.5046460000):0.0260581000	(1bg7_A:0.0069500000	1r03_A:0.0609360000):0.0217287000):0.0934197000	1z6o_M:0.3926010000):0.0818184000	(1krq_A:0.1304950000	2jd7_A:0.0488070000):0.0139985000):0.0333707000	((1eum_A:0.0696560000	3e6s_A:0.2710620000):0.0255553000	1vlg_A:0.1089260000):0.0449554000):0.1321130000):0.0740352000	(((1bcf_A:0.0000010000	3e1q_A:0.0000010000):0.0290440000	2fkz_A:0.0313090000):0.0095792400	1jgc_A:0.0442610000):0.1915430000):0.1483860000	1nfv_A:0.2043430000):0.1617420000):0.0243446000);
(1ji5_A:0.0254750000	(((1jig_A:0.0285490000	1n1q_A:0.0684220000):0.0038403400	((((2fzf_A:0.5659160000	(1lko_A:0.0770270000	(1yuz_A:0.3603270000	3qhb_A:0.5041950000):0.0595229000):0.1740640000):0.1479070000	((((1lb3_A:0.0334910000	2za7_A:0.0584670000):0.0557499000	(1z6o_A:0.2978760000	1z6o_M:0.3538170000):0.1453550000):0.0307967000	(1bg7_A:0.0000020000	1r03_A:0.0290170000):0.0414505000):0.1561820000	(((1eum_A:0.0516770000	3e6s_A:0.3183680000):0.0801633000	1krq_A:0.0351730000):0.0383892000	(2jd7_A:0.0526990000	1vlg_A:0.1274500000):0.0714564000):0.0000021423):0.1417550000):0.0705936000	((((1bcf_A:0.0000010000	3e1q_A:0.0000010000):0.0480529000	2fkz_A:0.0274390000):0.0009501980	(1otk_A:1.7593250000	((((1oqu_A:0.0548390000	1r2f_A:0.0637250000):0.0185122000	1uzr_A:0.0000020000):0.2435460000	(1mxr_A:0.4433000000	((1jk0_A:0.1415460000	(2uw2_A:0.0239270000	1w68_A:0.0326020000):0.2081690000):0.3123010000	((((2inc_B:0.7291150000	2inp_C:0.5535090000):0.4273040000	1mty_B:0.1680150000):0.2652030000	(1mty_D:0.5357280000	3dhg_A:0.3788860000):0.0474966000):0.3911230000	(((2uw1_A:0.0000010000	2uw1_B:0.0000010000):0.0908138000	1afr_A:0.0347060000):0.4450360000	1za0_A:0.4569260000):0.0892263000):0.2539640000):0.1122140000):0.1688750000):0.2330580000	3ee4_A:0.4819210000):0.3153700000):0.2049400000):0.0087935400	1jgc_A:0.0856210000):0.1324500000):0.2380190000	1nfv_A:0.1233180000):0.2300640000):0.0000024740	((2chp_A:0.0000020000	((((1dps_A:0.0000010000	1jts_A:0.0000010000):0.1219860000	1o9r_A:0.1783520000):0.0790498000	1uvh_A:0.2041050000):0.0882121000	(1tjo_A:0.0000010000	1tk6_A:0.0000010000):0.0929451000):0.2436240000):0.0597855000	2vzb_A:0.1471570000):0.0689517000):0.0120783000	((1qgh_A:0.0904520000	2ux1_A:0.1285810000):0.0821374000	(1ji4_A:0.0874130000	2fjc_A:0.1263330000):0.0379839000):0.1032240000);
(1ji5_A:0.0927950000	((1jig_A:0.0368640000	(1ji4_A:0.1699610000	2fjc_A:0.1602650000):0.0918713000):0.0549124000	1n1q_A:0.0914310000):0.0753115000	(2chp_A:0.0729920000	((((1qgh_A:0.1642930000	2ux1_A:0.2354880000):0.0729346000	(((((((((2fzf_A:0.3554690000	1otk_A:1.6717620000):0.0887542000	3qhb_A:0.6851780000):0.2915000000	1yuz_A:0.4121340000):0.0869306000	1lko_A:0.3404780000):0.4091810000	(((((((1lb3_A:0.0426220000	2za7_A:0.0343200000):0.0391775000	(1z6o_A:0.3128290000	1z6o_M:0.2992580000):0.0321235000):0.0515687000	1bg7_A:0.0137040000):0.0463229000	1r03_A:0.0214650000):0.1438440000	((1eum_A:0.0606290000	1krq_A:0.0770670000):0.0923090000	(2jd7_A:0.1049160000	1vlg_A:0.0866040000):0.0494920000):0.0000028975):0.0956078000	3e6s_A:0.2006990000):0.1236340000	(((((1oqu_A:0.0505400000	1uzr_A:0.0088760000):0.0321690000	1r2f_A:0.0453460000):0.0787518000	1mxr_A:0.6053130000):0.2040490000	((1jk0_A:0.1327930000	(2uw2_A:0.0588950000	1w68_A:0.0399520000):0.2130770000):0.2944870000	(((((2inc_B:0.5219040000	2inp_C:0.4694980000):0.4452880000	1mty_B:0.3448460000):0.2628580000	3dhg_A:0.7539550000):0.1524130000	1mty_D:0.4002660000):0.6740450000	(((2uw1_A:0.0000010000	2uw1_B:0.0000010000):0.0807001000	1afr_A:0.0714300000):0.1811900000	1za0_A:0.7519060000):0.5238570000):0.2480320000):0.1783720000):0.1609640000	3ee4_A:0.3160920000):0.8832060000):0.0000025916):0.1176240000	(1bcf_A:0.0000010000	3e1q_A:0.0000010000):0.0742915000):0.0000023211	2fkz_A:0.0378710000):0.0251353000	1jgc_A:0.0953150000):0.3347200000	1nfv_A:0.1390970000):0.2241840000):0.0000026771	2vzb_A:0.2624690000):0.0250082000	((((1dps_A:0.0000010000	1jts_A:0.0000010000):0.0563986000	1uvh_A:0.3053520000):0.1065800000	1o9r_A:0.0550150000):0.1023260000	(1tjo_A:0.0000010000	1tk6_A:0.0000010000):0.2556630000):0.1913560000):0.1059760000):0.0629804000);
(1ji5_A:0.0687660000	1jig_A:0.0234700000	(1n1q_A:0.0608430000	((2chp_A:0.1742380000	(((((1dps_A:0.0000010000	1jts_A:0.0000010000):0.2382620000	1o9r_A:0.0910010000):0.0887271000	1uvh_A:0.2817060000):0.1083600000	(1tjo_A:0.0000010000	1tk6_A:0.0000010000):0.2903610000):0.0732670000	(2vzb_A:0.1209540000	((1otk_A:0.9251680000	(((2uw1_A:0.0000010000	2uw1_B:0.0000010000):0.0000024560	1afr_A:0.0888390000):0.1989670000	1za0_A:0.5069620000):0.0000022778):0.1621590000	(((((1oqu_A:0.0860580000	1r2f_A:0.1144050000):0.0141382000	1uzr_A:0.0073510000):0.1865470000	1mxr_A:0.4440010000):0.3378610000	((1jk0_A:0.1076040000	(2uw2_A:0.0458580000	1w68_A:0.0143050000):0.1644820000):0.2850950000	((((2inc_B:0.7107320000	2inp_C:0.3287010000):0.3235260000	1mty_B:0.4350750000):0.4560760000	1mty_D:0.4113990000):0.1068960000	3dhg_A:0.8630280000):0.3785560000):0.0459404000):0.0697412000	3ee4_A:0.4809640000):0.3141300000):0.6637860000):0.1524140000):0.0326743000):0.0174329000	((((1qgh_A:0.2474410000	2ux1_A:0.0856770000):0.0665052000	2fjc_A:0.1244610000):0.0290582000	1ji4_A:0.1920390000):0.0241387000	(((((((2fzf_A:0.5642250000	2jd7_A:0.0384750000):0.0352258000	1vlg_A:0.1792060000):0.0742183000	((((((1lb3_A:0.0000030000	2za7_A:0.0664260000):0.0797521000	1bg7_A:0.0189040000):0.0114614000	(1z6o_A:0.2884860000	1z6o_M:0.2262880000):0.0725594000):0.0768873000	1r03_A:0.0057960000):0.1864630000	1krq_A:0.0490620000):0.0537101000	3e6s_A:0.2269610000):0.0137002000):0.0643656000	1eum_A:0.0000030000):0.2503740000	(1lko_A:0.3637810000	(1yuz_A:0.4584280000	3qhb_A:0.5225860000):0.1369270000):0.1990290000):0.0457440000	(((1bcf_A:0.0000010000	3e1q_A:0.0000010000):0.0680771000	2fkz_A:0.0412100000):0.0241123000	1jgc_A:0.0584610000):0.0767177000):0.1619360000	1nfv_A:0.2452980000):0.2023480000):0.0290500000):0.0756632000):0.0375633000);
(1ji5_A:0.0709880000	1jig_A:0.0191350000	(1n1q_A:0.1300590000	(((2chp_A:0.0943670000	((((1dps_A:0.0000010000	1jts_A:0.0000010000):0.1381370000	1uvh_A:0.3640890000):0.0871434000	1o9r_A:0.1321350000):0.1235540000	(1tjo_A:0.0000010000	1tk6_A:0.0000010000):0.1240670000):0.1652740000):0.0415047000	((((((((2fzf_A:0.4940920000	((1lko_A:0.2181390000	3qhb_A:0.4900730000):0.1546450000	1yuz_A:0.3585880000):0.1304860000):0.1803060000	((((((1lb3_A:0.0000020000	1z6o_A:0.4047290000):0.0433538000	2za7_A:0.0585330000):0.0698111000	(1bg7_A:0.0136860000	1z6o_M:0.3488490000):0.0130700000):0.0079829800	((1eum_A:0.0596500000	1krq_A:0.0400850000):0.0753670000	(2jd7_A:0.0849180000	1vlg_A:0.1439890000):0.0441773000):0.1190250000):0.0398547000	1r03_A:0.0000030000):0.1364070000	3e6s_A:0.2129110000):0.0775505000):0.0000024504	(((((((1otk_A:0.9703990000	1za0_A:0.4206260000):0.0371562000	((2uw1_A:0.0000010000	2uw1_B:0.0000010000):0.0626052000	1afr_A:0.0367110000):0.1595380000):0.2162460000	((((2inc_B:0.2061680000	2inp_C:0.5703320000):0.3135790000	1mty_B:0.4572070000):0.1432810000	3dhg_A:0.4604850000):0.0845361000	1mty_D:0.4169330000):0.2526750000):0.1108480000	(1jk0_A:0.1614980000	(2uw2_A:0.0105110000	1w68_A:0.0415460000):0.1153610000):0.2531440000):0.0632327000	1mxr_A:0.5747010000):0.1588770000	((1oqu_A:0.0935140000	1r2f_A:0.0900090000):0.0251256000	1uzr_A:0.0000020000):0.2219010000):0.1146110000	3ee4_A:0.3381480000):0.6585380000):0.1816360000	(1bcf_A:0.0000010000	3e1q_A:0.0000010000):0.0408895000):0.0061089800	2fkz_A:0.0250840000):0.0558410000	1jgc_A:0.0672270000):0.2880330000	1nfv_A:0.0648410000):0.1511120000	2vzb_A:0.2824500000):0.0297125000):0.0000029759	(((1qgh_A:0.1116780000	2ux1_A:0.1395100000):0.0979526000	2fjc_A:0.0890880000):0.0266938000	1ji4_A:0.1159680000):0.0991486000):0.0379986000):0.0000028010);
(1ji5_A:0.1041880000	1jig_A:0.0282900000	(1n1q_A:0.0838030000	((2chp_A:0.2442000000	((1ji4_A:0.1304760000	2fjc_A:0.0861340000):0.0435345000	(((1dps_A:0.0000010000	1jts_A:0.0000010000):0.1222330000	1o9r_A:0.1214050000):0.1000900000	(1uvh_A:0.2660020000	(1tjo_A:0.0000010000	1tk6_A:0.0000010000):0.1758160000):0.0910857000):0.1868270000):0.0209440000):0.0123306000	(((1qgh_A:0.1146830000	2ux1_A:0.0977160000):0.0958452000	(2vzb_A:0.1409800000	((1otk_A:0.9020280000	((2inc_B:0.9591620000	3dhg_A:0.2974030000):0.0223491000	((2inp_C:0.9195290000	1mty_B:0.1528300000):0.4833300000	1mty_D:0.4490820000):0.1714590000):0.4606500000):0.1821130000	((((((1oqu_A:0.0666110000	1uzr_A:0.0174150000):0.0611969000	1r2f_A:0.0227020000):0.2270280000	1mxr_A:0.3988960000):0.1971940000	(1jk0_A:0.1268440000	(2uw2_A:0.0098530000	1w68_A:0.0735780000):0.3498750000):0.2983330000):0.3756110000	3ee4_A:0.4183910000):0.3550850000	(((2uw1_A:0.0000010000	2uw1_B:0.0000010000):0.0000021770	1afr_A:0.0863420000):0.4051560000	1za0_A:0.4529510000):0.0299887000):0.1626300000):0.8073940000):0.1554550000):0.0000025738	((((((2fzf_A:0.4222440000	(1lko_A:0.2455450000	(1yuz_A:0.3124550000	3qhb_A:0.5348330000):0.0874568000):0.4034360000):0.1719640000	((1eum_A:0.0658030000	(1krq_A:0.0799620000	3e6s_A:0.2578090000):0.0547643000):0.0549498000	(2jd7_A:0.0449590000	1vlg_A:0.1340940000):0.0523184000):0.0056304300):0.0735734000	((((1lb3_A:0.0114110000	2za7_A:0.0689390000):0.0655578000	1z6o_A:0.4821930000):0.0524673000	(1bg7_A:0.0098660000	1r03_A:0.0697010000):0.0365499000):0.1336150000	1z6o_M:0.1947930000):0.1018040000):0.2895270000	((1bcf_A:0.0000010000	3e1q_A:0.0000010000):0.0353547000	2fkz_A:0.0974560000):0.0000020036):0.0422923000	1jgc_A:0.0499040000):0.2351720000	1nfv_A:0.1846280000):0.3156880000):0.0480976000):0.0919000000):0.0181698000);
(1ji5_A:0.0807000000	1jig_A:0.0091460000	(1n1q_A:0.1448070000	((2chp_A:0.1425430000	((1ji4_A:0.1217460000	2fjc_A:0.0906780000):0.0330422000	((((1dps_A:0.0000010000	1jts_A:0.0000010000):0.2344310000	1o9r_A:0.0684730000):0.1771360000	(1tjo_A:0.0000010000	1tk6_A:0.0000010000):0.1551260000):0.1644400000	1uvh_A:0.3484260000):0.1458830000):0.0197674000):0.0450304000	(((1qgh_A:0.2310680000	2ux1_A:0.1093980000):0.1064940000	((((((2fzf_A:0.6548080000	((1lko_A:0.1286040000	3qhb_A:0.6538180000):0.2201270000	1yuz_A:0.4828130000):0.2356710000):0.1560680000	((((((1lb3_A:0.0215290000	2za7_A:0.0478660000):0.0180212000	(1z6o_A:0.3953470000	1z6o_M:0.3265920000):0.0329597000):0.0152158000	1bg7_A:0.0065600000):0.0412658000	1r03_A:0.0000020000):0.2013400000	((1eum_A:0.1247580000	1krq_A:0.0933020000):0.0122703000	(2jd7_A:0.0597520000	1vlg_A:0.1595470000):0.0269475000):0.0699003000):0.0468860000	3e6s_A:0.1057790000):0.0889162000):0.0404042000	(1otk_A:1.3135760000	((((((1oqu_A:0.0475110000	1r2f_A:0.0701410000):0.0777731000	1uzr_A:0.0000020000):0.2378310000	1mxr_A:0.4105510000):0.1382560000	(1jk0_A:0.1782740000	(2uw2_A:0.0162920000	1w68_A:0.0715860000):0.2322320000):0.2406310000):0.1976420000	((((2inc_B:0.3158860000	(2inp_C:0.5334090000	1mty_B:0.5655640000):0.2264470000):0.2647300000	3dhg_A:0.5969300000):0.1394530000	1mty_D:0.4053090000):0.3459960000	(((2uw1_A:0.0000010000	2uw1_B:0.0000010000):0.0571724000	1afr_A:0.0666100000):0.3285210000	1za0_A:0.6326820000):0.2914930000):0.4550170000):0.0991010000	3ee4_A:0.2623050000):0.4082510000):0.3946250000):0.3119570000	((1bcf_A:0.0000010000	3e1q_A:0.0000010000):0.0309828000	2fkz_A:0.0076140000):0.0000022690):0.0680940000	1jgc_A:0.0176810000):0.3041810000	1nfv_A:0.1014590000):0.2864650000):0.0025587900	2vzb_A:0.3461560000):0.0379061000):0.0673939000):0.0326623000);
(1ji5_A:0.0350710000	(1jig_A:0.0200290000	1n1q_A:0.0549190000):0.0000022266	(((2chp_A:0.0968240000	((((1dps_A:0.0000010000	1jts_A:0.0000010000):0.0733039000	1o9r_A:0.1957040000):0.0826692000	1uvh_A:0.3564620000):0.1430750000	(1tjo_A:0.0000010000	1tk6_A:0.0000010000):0.1564070000):0.1534770000):0.0166488000	(1ji4_A:0.0466730000	2fjc_A:0.1381090000):0.0190322000):0.0108032000	(((1qgh_A:0.0820790000	2ux1_A:0.1550950000):0.0890884000	((((2fzf_A:0.9683980000	(1lko_A:0.2484040000	(1yuz_A:0.5660750000	3qhb_A:0.2742320000):0.1309790000):0.2958990000):0.0609859000	(((1bcf_A:0.0000010000	3e1q_A:0.0000010000):0.0616711000	2fkz_A:0.0710060000):0.0051871300	1jgc_A:0.1031290000):0.1112260000):0.0411964000	((((((((1lb3_A:0.0055090000	2za7_A:0.0708690000):0.0411506000	(1z6o_A:0.2570690000	1z6o_M:0.3109130000):0.1346450000):0.0616977000	1bg7_A:0.0248070000):0.0269884000	1r03_A:0.0000020000):0.1534060000	(2jd7_A:0.0495840000	1vlg_A:0.2087230000):0.0783626000):0.0389756000	1krq_A:0.0537820000):0.0975498000	3e6s_A:0.2260920000):0.0690703000	1eum_A:0.0000020000):0.2656730000):0.1722230000	1nfv_A:0.1714860000):0.1878000000):0.0144929000	(2vzb_A:0.0927210000	(((1otk_A:1.2568940000	1za0_A:0.6437990000):0.0000026864	((2uw1_A:0.0000010000	2uw1_B:0.0000010000):0.0166600000	1afr_A:0.1019330000):0.3787900000):0.3245730000	(((((1oqu_A:0.0774370000	1r2f_A:0.0708490000):0.0557826000	1uzr_A:0.0000020000):0.2730710000	1mxr_A:0.4569300000):0.2429630000	((1jk0_A:0.1775220000	(2uw2_A:0.0145180000	1w68_A:0.0713460000):0.1357020000):0.3299920000	(((2inc_B:0.5522620000	2inp_C:0.7056950000):0.3240730000	1mty_B:0.3401890000):0.2211050000	(1mty_D:0.2777120000	3dhg_A:0.5734600000):0.2097100000):0.6149610000):0.1339130000):0.2233670000	3ee4_A:0.3202670000):0.2089920000):0.8147800000):0.3601590000):0.0100288000):0.0487584000);
(1ji5_A:0.0468190000	1jig_A:0.0522510000	(1n1q_A:0.0852200000	(((2chp_A:0.0364740000	((((1dps_A:0.0000010000	1jts_A:0.0000010000):0.2471340000	1o9r_A:0.0835910000):0.2014360000	1uvh_A:0.1756580000):0.1434800000	(1tjo_A:0.0000010000	1tk6_A:0.0000010000):0.1897800000):0.1986740000):0.0955980000	(1ji4_A:0.1212120000	2fjc_A:0.1468710000):0.0356687000):0.0589237000	(((1qgh_A:0.1771370000	2ux1_A:0.1141330000):0.1136410000	(2vzb_A:0.2644960000	(((1otk_A:1.5126870000	(((((1oqu_A:0.0473320000	1uzr_A:0.0425900000):0.1141450000	1r2f_A:0.0091300000):0.2891200000	1mxr_A:0.3624560000):0.1420750000	(3ee4_A:0.5404450000	(1jk0_A:0.1768940000	(2uw2_A:0.0191790000	1w68_A:0.0639020000):0.1103670000):0.2818040000):0.0875292000):0.1797260000	((((2inc_B:0.4935930000	2inp_C:0.4600910000):0.4276050000	1mty_B:0.5303130000):0.3551920000	3dhg_A:0.4347980000):0.0000021665	1mty_D:0.3504580000):0.5160810000):0.1911800000):0.1048540000	((2uw1_A:0.0000010000	2uw1_B:0.0000010000):0.0718266000	1afr_A:0.0522990000):0.3523800000):0.2047840000	1za0_A:0.4421150000):0.6491950000):0.0614886000):0.0628591000	((((2fzf_A:0.6632040000	((((1lb3_A:0.0460570000	2za7_A:0.0754350000):0.1242470000	(1bg7_A:0.0128870000	1r03_A:0.0480690000):0.0400597000):0.0331567000	(1z6o_A:0.4206700000	1z6o_M:0.2462530000):0.0935642000):0.1957970000	(((1eum_A:0.0654980000	3e6s_A:0.3062450000):0.0148752000	1krq_A:0.0991560000):0.0607525000	(2jd7_A:0.0963630000	1vlg_A:0.1604270000):0.0225738000):0.0136458000):0.0635281000):0.0720578000	(1lko_A:0.0487800000	(1yuz_A:0.5773800000	3qhb_A:0.4430270000):0.1389090000):0.5494700000):0.0947920000	(((1bcf_A:0.0000010000	3e1q_A:0.0000010000):0.0580002000	2fkz_A:0.0158180000):0.0150515000	1jgc_A:0.1222770000):0.1719790000):0.1438570000	1nfv_A:0.2088260000):0.2544260000):0.0091050600):0.0136622000):0.0351853000);
(1ji5_A:0.0803860000	(((1jig_A:0.0091170000	(1ji4_A:0.1087610000	2fjc_A:0.0925360000):0.0768681000):0.0563964000	(2chp_A:0.0089350000	((((1dps_A:0.0000010000	1jts_A:0.0000010000):0.1688930000	1o9r_A:0.0992180000):0.1021030000	1uvh_A:0.2345610000):0.1949760000	(1tjo_A:0.0000010000	1tk6_A:0.0000010000):0.1304160000):0.1713490000):0.1146320000):0.0367458000	(((1qgh_A:0.1223420000	2ux1_A:0.1090780000):0.0918087000	(2vzb_A:0.1084580000	(((1otk_A:0.9982200000	1za0_A:0.7093130000):0.0664621000	((2uw1_A:0.0000010000	2uw1_B:0.0000010000):0.0548929000	1afr_A:0.0732360000):0.2523430000):0.3540310000	((((((1oqu_A:0.0532130000	1r2f_A:0.0428270000):0.0310719000	1uzr_A:0.0000020000):0.1248380000	1mxr_A:0.5636540000):0.2456170000	3ee4_A:0.2493790000):0.2282530000	(1jk0_A:0.1553710000	(2uw2_A:0.0312220000	1w68_A:0.0591850000):0.1265340000):0.2452380000):0.2233980000	(((2inc_B:0.5812690000	(2inp_C:0.7400390000	1mty_B:0.3992630000):0.3250300000):0.1797190000	3dhg_A:0.5338850000):0.2016510000	1mty_D:0.5279130000):0.4096000000):0.1584950000):0.7390200000):0.1498490000):0.0255441000	((((2fzf_A:0.6868900000	(1lko_A:0.3301980000	(1yuz_A:0.3238960000	3qhb_A:0.3925340000):0.0841064000):0.2402410000):0.1151440000	((((((((1lb3_A:0.0204810000	2za7_A:0.0352960000):0.0395770000	(1z6o_A:0.3284540000	1z6o_M:0.3172210000):0.0921543000):0.0460711000	1bg7_A:0.0111530000):0.0304207000	1r03_A:0.0276210000):0.1125040000	(2jd7_A:0.0822580000	1vlg_A:0.0935880000):0.0587406000):0.0490797000	1krq_A:0.0273420000):0.0362928000	3e6s_A:0.2954200000):0.0805145000	1eum_A:0.0000020000):0.1654420000):0.1623570000	(((1bcf_A:0.0000010000	3e1q_A:0.0000010000):0.0456479000	2fkz_A:0.0641950000):0.0113192000	1jgc_A:0.0342270000):0.0704229000):0.2230610000	1nfv_A:0.1001630000):0.4456910000):0.0127163000):0.0275464000	1n1q_A:0.0889470000);
(1ji5_A:0.0319710000	((1jig_A:0.0285810000	(((2chp_A:0.1505470000	((1qgh_A:0.0966080000	2ux1_A:0.1740750000):0.1194890000	(2vzb_A:0.1542450000	(((1otk_A:0.9378370000	1za0_A:0.4558490000):0.0029367800	((2uw1_A:0.0000010000	2uw1_B:0.0000010000):0.0119360000	1afr_A:0.1038180000):0.2727780000):0.3029040000	(((((1oqu_A:0.0605240000	1r2f_A:0.0826770000):0.0399787000	1uzr_A:0.0000020000):0.2506410000	1mxr_A:0.3768210000):0.1883700000	(3ee4_A:0.4022750000	(1jk0_A:0.2023060000	(2uw2_A:0.0358480000	1w68_A:0.0340530000):0.1820750000):0.1946410000):0.1543710000):0.0000028269	(((2inc_B:0.3491420000	2inp_C:0.4808300000):0.4412060000	1mty_B:0.2702420000):0.3714930000	(1mty_D:0.5370050000	3dhg_A:0.6701820000):0.0687178000):0.4985940000):0.3157870000):0.9639060000):0.1422080000):0.0221069000):0.0000029430	((((1dps_A:0.0000010000	1jts_A:0.0000010000):0.1872960000	1o9r_A:0.0791300000):0.1223250000	(1tjo_A:0.0000010000	1tk6_A:0.0000010000):0.1169260000):0.0809118000	1uvh_A:0.2940890000):0.1103300000):0.0200554000	(1ji4_A:0.1006870000	2fjc_A:0.0982590000):0.0120033000):0.0781791000):0.0000028898	1n1q_A:0.1073250000):0.0532487000	(((2fzf_A:0.5288450000	(1lko_A:0.1620570000	(1yuz_A:0.5022990000	3qhb_A:0.4696200000):0.1623180000):0.4070430000):0.1169490000	((((((((1lb3_A:0.0369530000	2za7_A:0.0368170000):0.0291759000	(1z6o_A:0.2231320000	1z6o_M:0.3339710000):0.0757148000):0.0398448000	1bg7_A:0.0153040000):0.0604602000	1r03_A:0.0000020000):0.2347660000	3e6s_A:0.1164160000):0.0869788000	(2jd7_A:0.1052370000	1vlg_A:0.1523720000):0.0265560000):0.0113793000	1krq_A:0.1021940000):0.0532824000	1eum_A:0.0000030000):0.2063270000):0.0460744000	((((1bcf_A:0.0000010000	3e1q_A:0.0000010000):0.0508167000	2fkz_A:0.0137430000):0.0217842000	1jgc_A:0.0692330000):0.1997760000	1nfv_A:0.2819050000):0.1539480000):0.2168230000);
(1ji5_A:0.1082000000	1jig_A:0.0245530000	(1n1q_A:0.1263080000	((((2chp_A:0.2206860000	((((1dps_A:0.0000010000	1jts_A:0.0000010000):0.1111180000	1o9r_A:0.1489450000):0.1362230000	1uvh_A:0.2076230000):0.1316440000	(1tjo_A:0.0000010000	1tk6_A:0.0000010000):0.1496270000):0.2198550000):0.0768961000	((1qgh_A:0.1315370000	2ux1_A:0.1849490000):0.0907958000	(((((((2fzf_A:0.6323200000	1otk_A:1.1463860000):0.0724072000	3qhb_A:0.5801110000):0.1037420000	1yuz_A:0.3529020000):0.2287010000	1lko_A:0.1480780000):0.2111450000	(((((1bcf_A:0.0000010000	3e1q_A:0.0000010000):0.0431691000	2fkz_A:0.0773760000):0.0342435000	1jgc_A:0.0757460000):0.0584928000	(((((1lb3_A:0.0483690000	2za7_A:0.0774440000):0.0775818000	(1bg7_A:0.0063800000	(1z6o_A:0.3770860000	1z6o_M:0.2454240000):0.1148270000):0.0103267000):0.0557105000	1r03_A:0.0000020000):0.1323380000	((1eum_A:0.0600860000	1krq_A:0.0804860000):0.0623151000	(2jd7_A:0.0591280000	1vlg_A:0.1231840000):0.0752463000):0.0763894000):0.0163875000	3e6s_A:0.1649170000):0.1539050000):0.1030100000	((((((1oqu_A:0.0580990000	1r2f_A:0.0893020000):0.0328238000	1uzr_A:0.0000020000):0.3160290000	1mxr_A:0.5452030000):0.2529810000	((1jk0_A:0.1539130000	(2uw2_A:0.0235120000	1w68_A:0.0372410000):0.2168500000):0.2554540000	((((2inc_B:0.7472170000	2inp_C:0.5425080000):0.1592350000	1mty_B:0.3568040000):0.3184880000	3dhg_A:0.9241380000):0.0402171000	1mty_D:0.5600800000):0.5219200000):0.1164280000):0.0940763000	(((2uw1_A:0.0000010000	2uw1_B:0.0000010000):0.0000020191	1za0_A:0.6089950000):0.0248785000	1afr_A:0.0759370000):0.5804190000):0.0590533000	3ee4_A:0.3703000000):0.8682710000):0.0956959000):0.1697070000	1nfv_A:0.2750080000):0.1143400000	2vzb_A:0.3120230000):0.0000022379):0.0827527000):0.0175409000	2fjc_A:0.1243120000):0.0359347000	1ji4_A:0.1022070000):0.1551280000):0.0106497000);
(1ji5_A:0.0598250000	(1jig_A:0.0326450000	(((2chp_A:0.1322350000	((((1dps_A:0.0000010000	1jts_A:0.0000010000):0.1188010000	1o9r_A:0.2012090000):0.0969509000	1uvh_A:0.2853080000):0.1017050000	(1tjo_A:0.0000010000	1tk6_A:0.0000010000):0.1343250000):0.1236490000):0.0044656800	(1ji4_A:0.0593700000	2fjc_A:0.0981850000):0.0645864000):0.0181325000	(((1qgh_A:0.1052250000	2ux1_A:0.1298810000):0.0819731000	(((((2fzf_A:0.6020650000	(1lko_A:0.1994650000	(1yuz_A:0.3564410000	3qhb_A:0.6137900000):0.0742649000):0.1897960000):0.2140410000	((((((((1lb3_A:0.0190860000	2za7_A:0.0522780000):0.0434621000	(1z6o_A:0.2574370000	1z6o_M:0.2006720000):0.0847643000):0.0339461000	1bg7_A:0.0251060000):0.0323266000	1r03_A:0.0057590000):0.0850815000	3e6s_A:0.2183120000):0.0674098000	(2jd7_A:0.0636730000	1vlg_A:0.1586960000):0.0465554000):0.0235064000	1krq_A:0.1068840000):0.0199385000	1eum_A:0.0000020000):0.1078800000):0.1382930000	((1bcf_A:0.0000010000	3e1q_A:0.0000010000):0.0638122000	2fkz_A:0.0407390000):0.0000023671):0.0747822000	1jgc_A:0.0746530000):0.1905360000	1nfv_A:0.0867830000):0.2288520000):0.0473722000	(2vzb_A:0.2015800000	(1otk_A:0.5145730000	(((((((1oqu_A:0.1051770000	1r2f_A:0.0876730000):0.0373756000	1uzr_A:0.0000020000):0.2594080000	1mxr_A:0.5447190000):0.1392640000	(1jk0_A:0.1404000000	(2uw2_A:0.0215730000	1w68_A:0.0680070000):0.1479510000):0.2572290000):0.1735300000	3ee4_A:0.3839420000):0.2446820000	((2inc_B:0.2342150000	2inp_C:0.9048900000):0.4668190000	((1mty_B:0.5527940000	1mty_D:0.4394060000):0.1110610000	3dhg_A:0.3416150000):0.0302765000):0.6299110000):0.0978686000	(((2uw1_A:0.0000010000	2uw1_B:0.0000010000):0.0346951000	1afr_A:0.0712130000):0.2517130000	1za0_A:0.2740210000):0.0619604000):0.2797620000):0.3811720000):0.1303230000):0.0520879000):0.0577230000):0.0000021601	1n1q_A:0.0398380000);
(1ji5_A:0.0971750000	1jig_A:0.0363620000	(1n1q_A:0.1090080000	(((2chp_A:0.1220710000	((((1dps_A:0.0000010000	1jts_A:0.0000010000):0.1299990000	1o9r_A:0.0775300000):0.2084240000	1uvh_A:0.2594060000):0.1712710000	(1tjo_A:0.0000010000	1tk6_A:0.0000010000):0.1000670000):0.2482860000):0.0702646000	(1ji4_A:0.0944020000	2fjc_A:0.1154220000):0.0581880000):0.0314133000	((1qgh_A:0.1625850000	2ux1_A:0.1226700000):0.1350440000	((((((((2fzf_A:0.7745580000	1otk_A:0.8146950000):0.3401760000	3qhb_A:0.4088280000):0.1276210000	1yuz_A:0.3917020000):0.1101680000	1lko_A:0.2369800000):0.4492760000	((((1bcf_A:0.0000010000	3e1q_A:0.0000010000):0.0682875000	2fkz_A:0.0415280000):0.0005076420	1jgc_A:0.0780200000):0.0630881000	((((((1lb3_A:0.0448970000	2za7_A:0.0416620000):0.0360112000	1bg7_A:0.0000030000):0.0315933000	(1z6o_A:0.3316670000	1z6o_M:0.2262650000):0.0633895000):0.0380180000	1r03_A:0.0000020000):0.1463010000	3e6s_A:0.1681430000):0.0567096000	((1eum_A:0.0471520000	1krq_A:0.1223250000):0.0497744000	(2jd7_A:0.1202670000	1vlg_A:0.0997670000):0.0086506400):0.0255989000):0.1706640000):0.1384300000):0.0249037000	1nfv_A:0.2308430000):0.1193810000	(((((1oqu_A:0.0645790000	1r2f_A:0.0618100000):0.0408612000	1uzr_A:0.0000020000):0.2643640000	1mxr_A:0.3714010000):0.2806320000	((1jk0_A:0.1911950000	(2uw2_A:0.0376730000	1w68_A:0.0452450000):0.1571670000):0.4404080000	((((2inc_B:0.3973970000	(2inp_C:0.5887690000	1mty_B:0.3752630000):0.2866750000):0.1683370000	3dhg_A:0.6251550000):0.0742266000	1mty_D:0.3570440000):0.3270000000	(((2uw1_A:0.0000010000	2uw1_B:0.0000010000):0.0031237900	1za0_A:0.8605260000):0.0386101000	1afr_A:0.0200450000):0.5219880000):0.2134010000):0.1540140000):0.2071610000	3ee4_A:0.1055540000):0.5450750000):0.1248220000	2vzb_A:0.2468520000):0.0460582000):0.0172792000):0.0492305000):0.0103152000);
(1ji5_A:0.1216360000	(1jig_A:0.0722860000	1n1q_A:0.0860000000):0.0091212900	((((2chp_A:0.0753730000	((((1dps_A:0.0000010000	1jts_A:0.0000010000):0.2414020000	1o9r_A:0.0949450000):0.0833917000	1uvh_A:0.2978120000):0.0764972000	(1tjo_A:0.0000010000	1tk6_A:0.0000010000):0.1211160000):0.1274430000):0.0616628000	2vzb_A:0.2668690000):0.0316050000	((((((((2fzf_A:0.7050360000	1otk_A:1.9529180000):0.0000023753	1yuz_A:0.3647000000):0.2075480000	3qhb_A:0.3655350000):0.1532190000	1lko_A:0.4100160000):0.2704660000	((((((1lb3_A:0.0235460000	2za7_A:0.0548990000):0.0700906000	(1z6o_A:0.2664170000	1z6o_M:0.2805240000):0.0702755000):0.0411530000	1bg7_A:0.0100300000):0.0284982000	1r03_A:0.0000020000):0.1447730000	((1eum_A:0.1115000000	1krq_A:0.1418750000):0.0226986000	(2jd7_A:0.0917620000	1vlg_A:0.1247890000):0.0777823000):0.0139319000):0.0399175000	3e6s_A:0.2337320000):0.0809663000):0.0365510000	((((1oqu_A:0.0624330000	1r2f_A:0.0335060000):0.0162570000	1uzr_A:0.0000030000):0.2672840000	(1mxr_A:0.4587150000	((1jk0_A:0.1301530000	(2uw2_A:0.0635830000	1w68_A:0.0241180000):0.1508590000):0.2357050000	((((2inc_B:0.4379600000	(2inp_C:0.5546730000	1mty_B:0.4404570000):0.2078530000):0.2004470000	3dhg_A:0.3328990000):0.1978510000	1mty_D:0.6442760000):0.2312240000	(((2uw1_A:0.0000010000	2uw1_B:0.0000010000):0.0000027025	1afr_A:0.0761440000):0.2710580000	1za0_A:0.6362910000):0.3624640000):0.3945560000):0.0837285000):0.1463080000):0.2689980000	3ee4_A:0.3792780000):0.6207270000):0.1048180000	(((1bcf_A:0.0000010000	3e1q_A:0.0000010000):0.0482687000	2fkz_A:0.0732560000):0.0283319000	1jgc_A:0.0625540000):0.0761456000):0.3167500000	1nfv_A:0.1337430000):0.2333400000):0.0130131000	(((1qgh_A:0.2042870000	2ux1_A:0.1438950000):0.0590024000	2fjc_A:0.0517730000):0.0589565000	1ji4_A:0.1706770000):0.0317681000):0.0534208000);
(1ji5_A:0.0322070000	((1jig_A:0.0075170000	((2chp_A:0.0871340000	((((1dps_A:0.0000010000	1jts_A:0.0000010000):0.1345610000	1o9r_A:0.0751070000):0.0920054000	1uvh_A:0.2216570000):0.1450850000	(1tjo_A:0.0000010000	1tk6_A:0.0000010000):0.1003250000):0.1564930000):0.0619436000	(1ji4_A:0.0702590000	2fjc_A:0.0834950000):0.0401106000):0.0352303000):0.0157414000	1n1q_A:0.0720710000):0.0515744000	(((1qgh_A:0.0375580000	2ux1_A:0.2672790000):0.1209110000	(2vzb_A:0.2018990000	(((1otk_A:1.7559230000	((2uw1_A:0.0000010000	2uw1_B:0.0000010000):0.0216056000	1afr_A:0.0420260000):0.1561210000):0.0000022428	1za0_A:0.5959650000):0.3324640000	((((((1oqu_A:0.0264120000	1r2f_A:0.0844070000):0.0231952000	1uzr_A:0.0000020000):0.2291470000	1mxr_A:0.4268840000):0.1965010000	(1jk0_A:0.1070450000	(2uw2_A:0.0377450000	1w68_A:0.0687160000):0.0874030000):0.3531700000):0.0835210000	3ee4_A:0.3703640000):0.2203790000	(((2inc_B:0.7030200000	2inp_C:0.4321600000):0.3332270000	1mty_B:0.2583620000):0.3253480000	(1mty_D:0.3858390000	3dhg_A:0.5732420000):0.1000180000):0.6969090000):0.1124680000):0.7721590000):0.1324890000):0.0343716000	((2fzf_A:0.7364890000	1nfv_A:0.1219080000):0.0607598000	(((((1bcf_A:0.0000010000	3e1q_A:0.0000010000):0.0600692000	1jgc_A:0.0774970000):0.0000020195	2fkz_A:0.0563490000):0.1767930000	(((((((1lb3_A:0.0187400000	2za7_A:0.0201310000):0.0605913000	(1bg7_A:0.0084770000	1r03_A:0.0216990000):0.0355470000):0.0367825000	1z6o_A:0.3693450000):0.0535526000	1z6o_M:0.2284700000):0.0908192000	3e6s_A:0.1296600000):0.0331146000	(1eum_A:0.0366960000	1krq_A:0.0538570000):0.0351249000):0.0125842000	(2jd7_A:0.0277390000	1vlg_A:0.0727270000):0.0738296000):0.1062090000):0.0760455000	(1lko_A:0.0135630000	(1yuz_A:0.2919480000	3qhb_A:0.4816950000):0.2057310000):0.3422440000):0.1028500000):0.3631750000):0.0113117000);
(1ji5_A:0.1285300000	(1jig_A:0.0469210000	1n1q_A:0.1361630000):0.0000020700	((((2chp_A:0.0544070000	2vzb_A:0.3505540000):0.0577334000	(((1dps_A:0.0000010000	1jts_A:0.0000010000):0.1197940000	1o9r_A:0.1100900000):0.1792410000	(1uvh_A:0.4073220000	(1tjo_A:0.0000010000	1tk6_A:0.0000010000):0.1143730000):0.0552302000):0.1082760000):0.0303929000	(((1qgh_A:0.2277050000	2ux1_A:0.1346450000):0.1364130000	2fjc_A:0.1208290000):0.0373378000	1ji4_A:0.1700920000):0.0494240000):0.0162416000	(((2fzf_A:0.4569910000	(1lko_A:0.1928210000	(1yuz_A:0.5685130000	3qhb_A:0.4627820000):0.0778388000):0.1382970000):0.0979235000	(((((1lb3_A:0.0400460000	2za7_A:0.0513710000):0.0551427000	1r03_A:0.0130650000):0.0197287000	1bg7_A:0.0000020000):0.0442633000	(1z6o_A:0.3130380000	1z6o_M:0.2047170000):0.0966952000):0.1584830000	((1eum_A:0.0624300000	(1krq_A:0.0707280000	3e6s_A:0.2663390000):0.0687576000):0.0469604000	(2jd7_A:0.0851620000	1vlg_A:0.0928320000):0.0775688000):0.0024625600):0.0970103000):0.1107820000	(((((1bcf_A:0.0000010000	3e1q_A:0.0000010000):0.0515523000	2fkz_A:0.0427580000):0.0184798000	1jgc_A:0.0773290000):0.0217606000	(1otk_A:1.5541190000	(((((1oqu_A:0.0469060000	1r2f_A:0.0519990000):0.0496022000	1uzr_A:0.0000020000):0.2253000000	1mxr_A:0.5603160000):0.1816250000	((1jk0_A:0.1687910000	(2uw2_A:0.0656550000	1w68_A:0.0203480000):0.2201920000):0.1831170000	((((2inc_B:0.5081440000	(2inp_C:0.7824130000	1mty_B:0.3233640000):0.1974870000):0.2041570000	3dhg_A:0.3615510000):0.0451725000	1mty_D:0.5156060000):0.3940240000	(((2uw1_A:0.0000010000	2uw1_B:0.0000010000):0.0223725000	1afr_A:0.0753980000):0.2539210000	1za0_A:0.5390640000):0.4243820000):0.4401470000):0.2349200000):0.2311380000	3ee4_A:0.3257590000):0.2819010000):0.5506850000):0.0851120000	1nfv_A:0.3140740000):0.1179950000):0.3388610000):0.0288250000);
(1ji5_A:0.0587230000	(1jig_A:0.0132610000	(1n1q_A:0.0759460000	(((2chp_A:0.1306470000	((((1dps_A:0.0000010000	1jts_A:0.0000010000):0.1401170000	1o9r_A:0.1014870000):0.0823436000	1uvh_A:0.2985630000):0.1328020000	(1tjo_A:0.0000010000	1tk6_A:0.0000010000):0.2088470000):0.1725780000):0.0448549000	2fjc_A:0.1657530000):0.0283125000	1ji4_A:0.0875800000):0.0302377000):0.0000026422):0.0488037000	(((1qgh_A:0.1115400000	2ux1_A:0.1270060000):0.1401610000	(2vzb_A:0.1224650000	(1otk_A:0.7703820000	(((((((1oqu_A:0.0635850000	1r2f_A:0.0455800000):0.0426963000	1uzr_A:0.0000020000):0.1993730000	1mxr_A:0.3526850000):0.1632110000	(1jk0_A:0.2010420000	(2uw2_A:0.0040430000	1w68_A:0.0443720000):0.1342270000):0.2886530000):0.2521170000	3ee4_A:0.2575400000):0.3259550000	(((2uw1_A:0.0000010000	2uw1_B:0.0000010000):0.0000021454	1afr_A:0.0526620000):0.2766180000	1za0_A:0.3812060000):0.0613637000):0.0352056000	((((2inc_B:0.5342510000	2inp_C:0.5394350000):0.3530470000	1mty_B:0.3452680000):0.2398680000	3dhg_A:0.4847870000):0.2789960000	1mty_D:0.5304450000):0.3854500000):0.3715810000):0.7880420000):0.2714390000):0.0175543000	((2fzf_A:0.9216060000	1nfv_A:0.0000020000):0.1870560000	((((1bcf_A:0.0000010000	3e1q_A:0.0000010000):0.0225504000	2fkz_A:0.0902670000):0.0179562000	1jgc_A:0.0669200000):0.0781633000	(((1lko_A:0.1606300000	1yuz_A:0.2708730000):0.0827905000	3qhb_A:0.5400820000):0.1453900000	(((((((1lb3_A:0.0000020000	2za7_A:0.0679500000):0.0627205000	(1bg7_A:0.0201790000	1r03_A:0.0161080000):0.0295796000):0.0384194000	(1z6o_A:0.2349860000	1z6o_M:0.1785210000):0.0669900000):0.1294090000	3e6s_A:0.2035370000):0.0300363000	(2jd7_A:0.0545320000	1vlg_A:0.1178900000):0.0738891000):0.0198086000	1krq_A:0.1203820000):0.0593168000	1eum_A:0.0000020000):0.0853823000):0.0612356000):0.1620200000):0.3048370000):0.0340417000);
(1ji5_A:0.0500990000	((1jig_A:0.0372770000	2vzb_A:0.3022180000):0.0092732100	((1n1q_A:0.0202070000	(1ji4_A:0.0779500000	2fjc_A:0.1510150000):0.0472489000):0.0613277000	((2chp_A:0.1005640000	(2ux1_A:0.1765780000	((((1dps_A:0.0000010000	1jts_A:0.0000010000):0.1701310000	1o9r_A:0.0800060000):0.0476273000	1uvh_A:0.3225740000):0.0768591000	(1tjo_A:0.0000010000	1tk6_A:0.0000010000):0.2438460000):0.1059720000):0.0420025000):0.0367496000	1qgh_A:0.2152660000):0.0112804000):0.0196572000):0.0689376000	((((2fzf_A:0.6088070000	(1lko_A:0.1153760000	(1yuz_A:0.2757990000	3qhb_A:0.9277130000):0.1753610000):0.3574660000):0.1157930000	((((1bcf_A:0.0000010000	3e1q_A:0.0000010000):0.0374614000	((((((1otk_A:1.4174060000	1za0_A:0.4017780000):0.1620690000	((2uw1_A:0.0000010000	2uw1_B:0.0000010000):0.1444640000	1afr_A:0.0114280000):0.2908210000):0.2633310000	(((2inc_B:0.4850530000	2inp_C:0.4577060000):0.3866100000	1mty_B:0.4177970000):0.1221020000	(1mty_D:0.6283100000	3dhg_A:0.4311490000):0.0525233000):0.5011100000):0.2207660000	(1jk0_A:0.1135230000	(2uw2_A:0.0116640000	1w68_A:0.0305770000):0.1557180000):0.4833100000):0.2641490000	(((1oqu_A:0.0487130000	1uzr_A:0.0000030000):0.0665809000	1r2f_A:0.0034500000):0.1004820000	1mxr_A:0.6821420000):0.1528960000):0.0695142000	3ee4_A:0.3835490000):0.8910870000):0.0298880000	2fkz_A:0.0407510000):0.0047965900	1jgc_A:0.1051380000):0.2650700000):0.0339462000	(((((((1lb3_A:0.0267990000	2za7_A:0.0477990000):0.0883331000	1r03_A:0.0375280000):0.0126083000	1bg7_A:0.0098790000):0.0575233000	(1z6o_A:0.2917130000	1z6o_M:0.1742270000):0.0534468000):0.1775010000	(2jd7_A:0.1327900000	1vlg_A:0.0542630000):0.0399616000):0.0000027659	(1eum_A:0.0836020000	1krq_A:0.1743800000):0.0767632000):0.0397431000	3e6s_A:0.2292560000):0.0469515000):0.1486070000	1nfv_A:0.2714260000):0.3003070000);
(1ji5_A:0.0955790000	1jig_A:0.0708100000	(1n1q_A:0.0750250000	((((2chp_A:0.1044480000	((((1dps_A:0.0000010000	1jts_A:0.0000010000):0.1241020000	1o9r_A:0.1378330000):0.1734150000	(1tjo_A:0.0000020000	1tk6_A:0.0000020000):0.1958490000):0.0693833000	1uvh_A:0.2478890000):0.1025690000):0.0497454000	(1ji4_A:0.1209470000	2fjc_A:0.1283450000):0.0660397000):0.0371962000	((1qgh_A:0.1238680000	2ux1_A:0.1466230000):0.0701136000	((((2fzf_A:0.4942410000	(1lko_A:0.1440640000	(1yuz_A:0.4702950000	3qhb_A:0.4653010000):0.0470900000):0.2392770000):0.1770290000	((((((((1lb3_A:0.0529540000	2za7_A:0.0260000000):0.0592403000	(1z6o_A:0.3283270000	1z6o_M:0.3185990000):0.0871518000):0.0596322000	1bg7_A:0.0173220000):0.0331970000	1r03_A:0.0062950000):0.1362760000	3e6s_A:0.2207290000):0.0755346000	(2jd7_A:0.0523910000	1vlg_A:0.1071810000):0.0405871000):0.0614390000	1krq_A:0.0729130000):0.0891650000	1eum_A:0.0207560000):0.1180060000):0.1324930000	(((1bcf_A:0.0000010000	3e1q_A:0.0000010000):0.0404014000	2fkz_A:0.0560470000):0.0125301000	1jgc_A:0.0670430000):0.0694253000):0.1081940000	1nfv_A:0.1729070000):0.1935700000):0.0443119000):0.0000023517	(2vzb_A:0.2076850000	((((((1otk_A:1.5515230000	1za0_A:0.8575800000):0.0911443000	(2uw1_A:0.0000010000	2uw1_B:0.0000010000):0.0074238200):0.0756485000	1afr_A:0.0136640000):0.6758270000	((((2inc_B:0.4026840000	2inp_C:0.5741230000):0.2394010000	3dhg_A:0.4700650000):0.0612120000	1mty_B:0.5394470000):0.1186370000	1mty_D:0.6470150000):0.6059110000):0.2284630000	((((1oqu_A:0.0747220000	1r2f_A:0.0400430000):0.0170345000	1uzr_A:0.0000020000):0.1687560000	1mxr_A:0.3849190000):0.1186910000	(1jk0_A:0.0748640000	(2uw2_A:0.0212480000	1w68_A:0.0318140000):0.2256000000):0.3021290000):0.1275240000):0.0407647000	3ee4_A:0.3054700000):0.9871300000):0.1878100000):0.0298096000):0.0129074000);
(1ji5_A:0.0775340000	(1jig_A:0.0699400000	1n1q_A:0.1806330000):0.0000021584	(((2chp_A:0.1308060000	((((1dps_A:0.0000010000	1jts_A:0.0000010000):0.1104250000	1o9r_A:0.1038240000):0.1637050000	(1tjo_A:0.0000010000	1tk6_A:0.0000010000):0.1588400000):0.0745926000	1uvh_A:0.3118500000):0.1212370000):0.0422558000	(1ji4_A:0.1799350000	2fjc_A:0.1161820000):0.0992994000):0.0105320000	(((1qgh_A:0.0815310000	2ux1_A:0.2526790000):0.1099790000	(2vzb_A:0.0838990000	((1otk_A:0.8676970000	(((2inc_B:0.5270330000	(2inp_C:0.5857840000	1mty_B:0.3527990000):0.2090980000):0.0953084000	3dhg_A:0.5119690000):0.0519496000	1mty_D:0.4579280000):0.2839790000):0.0756970000	((((((1oqu_A:0.0882330000	1r2f_A:0.0644070000):0.0114761000	1uzr_A:0.0000020000):0.2502110000	1mxr_A:0.4356480000):0.0821691000	(1jk0_A:0.2286440000	(2uw2_A:0.0076010000	1w68_A:0.0476380000):0.0964265000):0.3623250000):0.1914570000	3ee4_A:0.3553820000):0.2611300000	(((2uw1_A:0.0000010000	2uw1_B:0.0000010000):0.0054782200	1afr_A:0.1001120000):0.3686500000	1za0_A:0.6185600000):0.0939738000):0.1010310000):0.9010850000):0.2076540000):0.0342156000	(2fzf_A:0.8777740000	(((((1bcf_A:0.0000010000	3e1q_A:0.0000010000):0.0623815000	2fkz_A:0.0163160000):0.0000029230	((1lko_A:0.2619650000	(1yuz_A:0.4220610000	3qhb_A:0.4431670000):0.0565474000):0.4551770000	((((((1lb3_A:0.0542780000	2za7_A:0.0330870000):0.0574550000	1z6o_A:0.3905710000):0.0472241000	(1bg7_A:0.0322590000	1z6o_M:0.3850840000):0.0332332000):0.0334937000	1r03_A:0.0000020000):0.1856350000	3e6s_A:0.1166530000):0.0584319000	((1eum_A:0.0261340000	1krq_A:0.1422250000):0.0362687000	(2jd7_A:0.0793540000	1vlg_A:0.1026870000):0.0929299000):0.0804391000):0.0664829000):0.1900680000):0.0870047000	1jgc_A:0.0627740000):0.2401650000	1nfv_A:0.1370720000):0.1231190000):0.0545724000):0.0653647000):0.0788155000);
(1ji5_A:0.0549210000	((1jig_A:0.0314600000	(1n1q_A:0.0331040000	1ji4_A:0.1302720000):0.0694577000):0.0156884000	((((2chp_A:0.0973280000	2vzb_A:0.4341820000):0.0335746000	(((1dps_A:0.0000010000	1jts_A:0.0000010000):0.1635540000	1o9r_A:0.1501210000):0.0995271000	(1uvh_A:0.2588910000	(1tjo_A:0.0000010000	1tk6_A:0.0000010000):0.1986420000):0.0718556000):0.1479450000):0.0114530000	(1qgh_A:0.1359370000	2ux1_A:0.1687660000):0.0776145000):0.0823328000	2fjc_A:0.0544170000):0.0770295000):0.0463715000	(((((2fzf_A:0.7023640000	(1lko_A:0.2007300000	(1yuz_A:0.2053420000	3qhb_A:0.4769410000):0.0952863000):0.3135420000):0.1531440000	((1eum_A:0.0354460000	1krq_A:0.0981270000):0.0758034000	(2jd7_A:0.0346630000	1vlg_A:0.1147270000):0.0499730000):0.0140224000):0.0610588000	(((((1lb3_A:0.0777750000	2za7_A:0.0303720000):0.0485257000	(1z6o_A:0.4163380000	1z6o_M:0.2301710000):0.1382170000):0.0628862000	1bg7_A:0.0118650000):0.0455335000	1r03_A:0.0000020000):0.1767810000	3e6s_A:0.2591650000):0.0778327000):0.1850170000	((((1bcf_A:0.0000010000	3e1q_A:0.0000010000):0.0371924000	2fkz_A:0.0733490000):0.0101915000	(1otk_A:1.5584940000	(((((1oqu_A:0.0230430000	1r2f_A:0.1052150000):0.0268345000	1uzr_A:0.0000020000):0.2250420000	1mxr_A:0.4781210000):0.1295550000	3ee4_A:0.4566720000):0.0940282000	((1jk0_A:0.1949900000	(2uw2_A:0.0046200000	1w68_A:0.0568690000):0.1916880000):0.4026810000	(((((2inc_B:0.4905560000	(2inp_C:0.5762940000	1mty_B:0.4189790000):0.1519860000):0.1821020000	3dhg_A:0.4452980000):0.1532410000	1mty_D:0.5849990000):0.3546900000	1za0_A:0.6251960000):0.1207210000	((2uw1_A:0.0000010000	2uw1_B:0.0000010000):0.0663810000	1afr_A:0.0345830000):0.2496670000):0.3590550000):0.0333404000):0.5564020000):0.3685980000):0.0356222000	1jgc_A:0.0608910000):0.1112200000):0.2702020000	1nfv_A:0.2508750000):0.3889940000);
(1ji5_A:0.0437380000	1jig_A:0.0475860000	(1n1q_A:0.1553440000	(((2chp_A:0.0854220000	(((((1dps_A:0.0000010000	1jts_A:0.0000010000):0.2252800000	1o9r_A:0.1156350000):0.0962729000	1uvh_A:0.2892650000):0.1578420000	(1tjo_A:0.0000010000	1tk6_A:0.0000010000):0.1739040000):0.1552420000	((((((((2fzf_A:0.7915540000	1yuz_A:0.2020700000):0.0470206000	1lko_A:0.3416360000):0.1886760000	3qhb_A:0.2291700000):0.1648350000	(1otk_A:1.3574350000	(((((1oqu_A:0.0557620000	1r2f_A:0.0831370000):0.0361061000	1uzr_A:0.0000020000):0.2821080000	1mxr_A:0.5352190000):0.2446160000	((1jk0_A:0.1321030000	(2uw2_A:0.0233790000	1w68_A:0.0185260000):0.0948147000):0.3729340000	(((((2inc_B:0.4883120000	2inp_C:0.7829530000):0.2781840000	1mty_B:0.3939360000):0.2124030000	1mty_D:0.5566990000):0.0630263000	3dhg_A:0.5396280000):0.3063180000	(((2uw1_A:0.0000010000	2uw1_B:0.0000010000):0.0997449000	1afr_A:0.0191560000):0.4742580000	1za0_A:0.6282780000):0.3000060000):0.3164610000):0.1144410000):0.3316470000	3ee4_A:0.2105050000):0.3622610000):0.3803170000):0.0307595000	(((((1lb3_A:0.0296010000	2za7_A:0.0327330000):0.0423149000	(1bg7_A:0.0122970000	(1z6o_A:0.4124770000	1z6o_M:0.2048880000):0.0930763000):0.0276897000):0.0267236000	1r03_A:0.0140350000):0.1334830000	((1eum_A:0.1500690000	1krq_A:0.0645270000):0.0183243000	(2jd7_A:0.0444580000	1vlg_A:0.2426800000):0.0529030000):0.0728186000):0.0590466000	3e6s_A:0.2088750000):0.0968938000):0.1656640000	((1bcf_A:0.0000010000	3e1q_A:0.0000010000):0.0708805000	2fkz_A:0.0000020000):0.0000023677):0.0400708000	1jgc_A:0.0965370000):0.2517450000	1nfv_A:0.1694210000):0.1764340000):0.0026653600):0.0097206500	(((1qgh_A:0.1486630000	2ux1_A:0.1274720000):0.0876627000	2fjc_A:0.1000470000):0.0082511500	1ji4_A:0.1421710000):0.0824491000):0.0000025152	2vzb_A:0.2895180000):0.0222788000):0.0081553400);
(1ji5_A:0.0989690000	1jig_A:0.0403650000	(1n1q_A:0.0998420000	((2chp_A:0.1053170000	(((1qgh_A:0.1564240000	2ux1_A:0.1768440000):0.0557401000	(1ji4_A:0.1079380000	2fjc_A:0.0836930000):0.0300821000):0.0593900000	((((1dps_A:0.0000010000	1jts_A:0.0000010000):0.1508290000	1o9r_A:0.1393040000):0.1466360000	(1tjo_A:0.0000010000	1tk6_A:0.0000010000):0.0939753000):0.0878265000	1uvh_A:0.3260320000):0.1584350000):0.0241509000):0.0169831000	(((((2fzf_A:0.5481720000	((1lko_A:0.1328190000	1yuz_A:0.6296820000):0.2280380000	3qhb_A:0.5388590000):0.2030570000):0.2217990000	(((((1lb3_A:0.0386810000	2za7_A:0.0580150000):0.0517877000	(1z6o_A:0.2529200000	1z6o_M:0.2543680000):0.0815197000):0.0358480000	1bg7_A:0.0000020000):0.0317824000	1r03_A:0.0145730000):0.1662830000	(((1eum_A:0.1164400000	1krq_A:0.0612530000):0.0408685000	3e6s_A:0.1913050000):0.0558399000	(2jd7_A:0.0957340000	1vlg_A:0.1272170000):0.0741818000):0.0467002000):0.0963091000):0.0766748000	(((1bcf_A:0.0000010000	3e1q_A:0.0000010000):0.1009430000	(2fkz_A:0.0069290000	1jgc_A:0.0913320000):0.0120565000):0.1218700000	(1otk_A:1.2652160000	((((1oqu_A:0.0624080000	1r2f_A:0.0442150000):0.0117511000	1uzr_A:0.0000020000):0.2319720000	(1mxr_A:0.5467210000	((1jk0_A:0.1171780000	(2uw2_A:0.0362290000	1w68_A:0.0550800000):0.1118510000):0.3905170000	((((2inc_B:0.5639370000	(2inp_C:0.6597590000	1mty_B:0.3717960000):0.1728050000):0.1925640000	3dhg_A:0.6605590000):0.0625740000	1mty_D:0.2790200000):0.6294520000	(((2uw1_A:0.0000010000	2uw1_B:0.0000010000):0.0062911400	1za0_A:0.8836560000):0.0698418000	1afr_A:0.0393840000):0.6441120000):0.1688340000):0.2148090000):0.1083930000):0.1296910000	3ee4_A:0.4952460000):0.3564280000):0.3109590000):0.0556539000):0.1829760000	1nfv_A:0.3844830000):0.1156770000	2vzb_A:0.2502340000):0.0306733000):0.0562399000):0.0228294000);
(1ji5_A:0.1137930000	1jig_A:0.0763170000	(1n1q_A:0.1393880000	(((2chp_A:0.0427820000	((((1dps_A:0.0000010000	1jts_A:0.0000010000):0.0897314000	1o9r_A:0.1365350000):0.2092940000	1uvh_A:0.2891250000):0.0838168000	(1tjo_A:0.0000010000	1tk6_A:0.0000010000):0.2290950000):0.1903940000):0.0683065000	(1ji4_A:0.1404550000	2fjc_A:0.1370540000):0.1147270000):0.0521371000	(((1qgh_A:0.1884810000	2ux1_A:0.2641740000):0.1623590000	(((((((((2fzf_A:0.4783870000	1otk_A:0.8438680000):0.4054170000	1yuz_A:0.3483590000):0.0724419000	1lko_A:0.2866660000):0.1069780000	3qhb_A:0.5337840000):0.0711750000	(((((1lb3_A:0.0287430000	2za7_A:0.0935500000):0.0540593000	(1bg7_A:0.0135580000	(1z6o_A:0.2760060000	1z6o_M:0.1365090000):0.0650609000):0.0265994000):0.0299350000	1r03_A:0.0000020000):0.1548030000	3e6s_A:0.2084760000):0.0408680000	((1eum_A:0.0301850000	1krq_A:0.1065080000):0.0253224000	(2jd7_A:0.0662700000	1vlg_A:0.0525010000):0.1894250000):0.0614285000):0.0846504000):0.1107640000	((((((1oqu_A:0.0638320000	1r2f_A:0.0630660000):0.0437927000	1uzr_A:0.0000020000):0.3999920000	1mxr_A:0.3769410000):0.3709660000	(((((2inc_B:0.4610640000	(2inp_C:0.4683230000	1mty_B:0.6520330000):0.1930390000):0.3498230000	1mty_D:0.3539480000):0.0502423000	3dhg_A:0.6446450000):0.1644960000	1za0_A:0.5701400000):0.2477760000	((2uw1_A:0.0000010000	2uw1_B:0.0000010000):0.0519032000	1afr_A:0.0449720000):0.1897830000):0.5239120000):0.1426650000	(1jk0_A:0.1198530000	(2uw2_A:0.0000020000	1w68_A:0.0437030000):0.1914650000):0.2186390000):0.3041160000	3ee4_A:0.1937480000):1.0518900000):0.1206490000	((1bcf_A:0.0000010000	3e1q_A:0.0000010000):0.0295987000	2fkz_A:0.0182540000):0.0092982500):0.0974519000	1jgc_A:0.0503470000):0.1846790000	1nfv_A:0.3046560000):0.3177080000):0.0000021162	2vzb_A:0.3696090000):0.0715044000):0.0369085000):0.0130562000);
(1ji5_A:0.1395290000	(1jig_A:0.0053700000	(((2chp_A:0.1194590000	((((1dps_A:0.0000010000	1jts_A:0.0000010000):0.2127220000	1o9r_A:0.1314550000):0.2093020000	1uvh_A:0.3778210000):0.1023480000	(1tjo_A:0.0000010000	1tk6_A:0.0000010000):0.1734260000):0.2004270000):0.0187786000	(1ji4_A:0.1233500000	2fjc_A:0.1143190000):0.0115148000):0.0447769000	(((1qgh_A:0.1780120000	2ux1_A:0.1129700000):0.1857480000	(2vzb_A:0.1488460000	(1otk_A:0.5764870000	((((((1oqu_A:0.0632310000	1r2f_A:0.0664140000):0.0411911000	1uzr_A:0.0000020000):0.1782710000	1mxr_A:0.5592750000):0.1457650000	3ee4_A:0.6672200000):0.0794701000	(1jk0_A:0.1077420000	(2uw2_A:0.0366720000	1w68_A:0.1092570000):0.1860380000):0.3386640000):0.3683900000	((((((2inc_B:0.4694220000	2inp_C:0.5795670000):0.1125850000	1mty_B:0.4416430000):0.2896850000	3dhg_A:0.3453420000):0.1412190000	1mty_D:0.5937800000):0.4477760000	1za0_A:0.4355440000):0.2470180000	((2uw1_A:0.0000010000	2uw1_B:0.0000010000):0.0368782000	1afr_A:0.0378160000):0.1961620000):0.0000025592):0.3758320000):0.7089650000):0.2170830000):0.0000021664	((((2fzf_A:0.7028040000	((((((1lb3_A:0.0307000000	2za7_A:0.0532560000):0.0402043000	(1z6o_A:0.2277780000	1z6o_M:0.2099700000):0.0813122000):0.0817678000	1bg7_A:0.0061220000):0.0587741000	1r03_A:0.0000020000):0.1401040000	3e6s_A:0.1833140000):0.0459242000	((1eum_A:0.0239080000	1krq_A:0.0616370000):0.0473852000	(2jd7_A:0.0723790000	1vlg_A:0.1350650000):0.0507447000):0.0135198000):0.0388466000):0.0564846000	((1lko_A:0.2943680000	1yuz_A:0.3778020000):0.1450160000	3qhb_A:0.3889860000):0.2880060000):0.1939990000	(((1bcf_A:0.0000010000	3e1q_A:0.0000010000):0.0538878000	2fkz_A:0.0160800000):0.0276217000	1jgc_A:0.0611070000):0.0421426000):0.2321890000	1nfv_A:0.1670820000):0.2141540000):0.0340139000):0.0349728000):0.0000021369	1n1q_A:0.1428240000);
(1ji5_A:0.0639770000	1jig_A:0.0844240000	(1n1q_A:0.1073960000	((2chp_A:0.0740310000	(((1ji4_A:0.1533950000	2fjc_A:0.0748980000):0.0802186000	(1tjo_A:0.0000010000	1tk6_A:0.0000010000):0.1866410000):0.0224885000	(((1dps_A:0.0000010000	1jts_A:0.0000010000):0.3523300000	1o9r_A:0.1042520000):0.1198330000	1uvh_A:0.2694040000):0.1911480000):0.0611805000):0.0238575000	((1qgh_A:0.1715200000	2ux1_A:0.1464310000):0.0590451000	((((((2fzf_A:0.8030230000	1yuz_A:0.4278600000):0.1668360000	(1lko_A:0.2789410000	3qhb_A:0.2893260000):0.1674850000):0.3019480000	((((((1lb3_A:0.0347310000	2za7_A:0.0558940000):0.0781424000	(1z6o_A:0.3277360000	1z6o_M:0.3035000000):0.1746130000):0.0199818000	1bg7_A:0.0000020000):0.0319775000	1r03_A:0.0114170000):0.1920740000	((1eum_A:0.0735690000	1krq_A:0.0892790000):0.0369896000	(2jd7_A:0.0836440000	1vlg_A:0.0927200000):0.0304364000):0.0161147000):0.1115610000	3e6s_A:0.1994540000):0.1098720000):0.1350130000	(((1bcf_A:0.0000010000	3e1q_A:0.0000010000):0.0384284000	2fkz_A:0.0167270000):0.0175574000	1jgc_A:0.0570830000):0.0526724000):0.1162820000	1nfv_A:0.1725090000):0.3242950000	(2vzb_A:0.1048860000	(1otk_A:0.8433920000	((((((1oqu_A:0.0916520000	1r2f_A:0.0253110000):0.0286753000	1uzr_A:0.0000020000):0.1518830000	(1mxr_A:0.4428260000	(1jk0_A:0.2289510000	(2uw2_A:0.0516640000	1w68_A:0.0311890000):0.1883580000):0.3742790000):0.0647560000):0.2108680000	3ee4_A:0.8035800000):0.2385920000	(((2uw1_A:0.0000010000	2uw1_B:0.0000010000):0.0345709000	1afr_A:0.1034930000):0.5750560000	1za0_A:0.8263550000):0.0000022471):0.0907250000	((((2inc_B:0.6640170000	2inp_C:0.3460670000):0.5046650000	1mty_B:0.4673470000):0.4928790000	1mty_D:0.4634140000):0.1089070000	3dhg_A:0.5277550000):0.5870490000):0.0797421000):0.7713900000):0.3048030000):0.0000023146):0.0311408000):0.0291772000):0.0340822000);
(1ji5_A:0.1306450000	1jig_A:0.0229340000	(1n1q_A:0.0747430000	((((2chp_A:0.1357820000	(2vzb_A:0.2568720000	(1otk_A:2.1433590000	(((((((1oqu_A:0.0727410000	1r2f_A:0.0673660000):0.0161519000	1uzr_A:0.0000020000):0.1709650000	1mxr_A:0.4445000000):0.2807540000	(1jk0_A:0.2734270000	(2uw2_A:0.0450460000	1w68_A:0.0417240000):0.1958460000):0.2676400000):0.2302490000	3ee4_A:0.4647500000):0.2194250000	((((2inc_B:0.4003510000	2inp_C:0.2898790000):0.2282000000	1mty_B:0.3742380000):0.4420940000	3dhg_A:0.5236520000):0.1274760000	1mty_D:0.3155150000):0.5702340000):0.1477530000	(((2uw1_A:0.0000010000	2uw1_B:0.0000010000):0.0000023077	1za0_A:0.8332340000):0.0674860000	1afr_A:0.0597880000):0.3390200000):1.1420500000):0.0478755000):0.1715730000):0.0798045000	((1qgh_A:0.1249010000	2ux1_A:0.1803640000):0.0494252000	((((1dps_A:0.0000010000	1jts_A:0.0000010000):0.1932970000	1o9r_A:0.0812910000):0.0840528000	1uvh_A:0.2126540000):0.0838826000	(1tjo_A:0.0000010000	1tk6_A:0.0000010000):0.2601450000):0.0583592000):0.0104413000):0.0141008000	((((((((2fzf_A:0.5768580000	2jd7_A:0.0538020000):0.0112086000	1vlg_A:0.2000810000):0.1054960000	(((((1lb3_A:0.0376360000	2za7_A:0.0795580000):0.0315119000	(1z6o_A:0.2805380000	1z6o_M:0.2391190000):0.0765612000):0.0531420000	1bg7_A:0.0004290000):0.0701830000	1r03_A:0.0000020000):0.1939980000	3e6s_A:0.2295870000):0.0996482000):0.0582841000	1krq_A:0.0721110000):0.0989612000	1eum_A:0.0000020000):0.1726330000	((1lko_A:0.1208470000	1yuz_A:0.4403970000):0.0967147000	3qhb_A:0.4784080000):0.3866480000):0.0975771000	((1bcf_A:0.0000010000	3e1q_A:0.0000010000):0.0553626000	(2fkz_A:0.0076830000	1jgc_A:0.0968020000):0.0000021857):0.1061000000):0.1787930000	1nfv_A:0.1505250000):0.3348410000):0.0206419000	(1ji4_A:0.1603350000	2fjc_A:0.1107330000):0.0000028283):0.0372049000):0.0535270000);
(1ji5_A:0.0157040000	((1jig_A:0.0364180000	(1n1q_A:0.0148760000	((2chp_A:0.1105280000	((((1dps_A:0.0000010000	1jts_A:0.0000010000):0.2395440000	1o9r_A:0.0719540000):0.1180470000	1uvh_A:0.1887570000):0.1634990000	(1tjo_A:0.0000010000	1tk6_A:0.0000010000):0.1387670000):0.1020080000):0.1085040000	(1ji4_A:0.0664530000	2fjc_A:0.0590830000):0.0253357000):0.0670616000):0.0396818000):0.0041452800	((1qgh_A:0.1217240000	2ux1_A:0.1127150000):0.0756177000	(2vzb_A:0.2059280000	(((((1otk_A:1.0844830000	((2uw1_A:0.0000010000	2uw1_B:0.0000010000):0.0000029762	1afr_A:0.1102010000):0.2063640000):0.0608530000	1za0_A:0.6480390000):0.3017780000	(((2inc_B:0.3679330000	(2inp_C:0.4192190000	1mty_B:0.5614740000):0.0988461000):0.3049180000	3dhg_A:0.3015740000):0.0927845000	1mty_D:0.2719450000):0.3701600000):0.2340780000	((((1oqu_A:0.0552060000	1r2f_A:0.1059910000):0.0260511000	1uzr_A:0.0000020000):0.4195310000	1mxr_A:0.2900960000):0.1989810000	(1jk0_A:0.2733560000	(2uw2_A:0.0198410000	1w68_A:0.0411260000):0.1394180000):0.2435490000):0.2554230000):0.1221660000	3ee4_A:0.3680830000):0.8656260000):0.0676700000):0.1068060000):0.0227166000	(((((2fzf_A:0.6127650000	((((1lb3_A:0.0075570000	2za7_A:0.0569850000):0.0534947000	((1bg7_A:0.0058220000	1z6o_A:0.3820050000):0.0052616700	1r03_A:0.0181630000):0.0314179000):0.1050510000	1z6o_M:0.1937530000):0.1331740000	2jd7_A:0.0600700000):0.0144575000):0.0371242000	(1eum_A:0.0472360000	(1krq_A:0.1202200000	3e6s_A:0.2166730000):0.0107730000):0.0696617000):0.0016470000	1vlg_A:0.0565930000):0.0827982000	((1lko_A:0.1783250000	1yuz_A:0.4921410000):0.1256880000	3qhb_A:0.2638490000):0.4048000000):0.1266130000	((((1bcf_A:0.0000010000	3e1q_A:0.0000010000):0.0552987000	2fkz_A:0.0163360000):0.0173706000	1jgc_A:0.0540820000):0.1410040000	1nfv_A:0.2474650000):0.0926377000):0.1954280000);
(1ji5_A:0.1006460000	(1jig_A:0.0000020000	(((2chp_A:0.1407410000	(((1dps_A:0.0000010000	1jts_A:0.0000010000):0.1208170000	1o9r_A:0.1323030000):0.1654920000	(1uvh_A:0.3696860000	(1tjo_A:0.0000010000	1tk6_A:0.0000010000):0.0818309000):0.0638807000):0.1571620000):0.0508086000	(((1qgh_A:0.1606790000	2ux1_A:0.1574260000):0.0476367000	((((((2fzf_A:0.6290070000	3qhb_A:0.3297110000):0.3055230000	1yuz_A:0.2741170000):0.1752520000	1lko_A:0.4549990000):0.0653901000	(((((((((1lb3_A:0.0205240000	2za7_A:0.0541510000):0.1356790000	1bg7_A:0.0164070000):0.0132226000	(1z6o_A:0.3999750000	1z6o_M:0.1848980000):0.1108050000):0.0381738000	1r03_A:0.0291180000):0.1897620000	3e6s_A:0.2574410000):0.0630598000	1krq_A:0.1058210000):0.0277836000	2jd7_A:0.0493140000):0.0404750000	1vlg_A:0.0804920000):0.0877800000	1eum_A:0.0134070000):0.2090690000):0.1298020000	(((1bcf_A:0.0000010000	3e1q_A:0.0000010000):0.0484876000	2fkz_A:0.0644580000):0.0656654000	1jgc_A:0.0213000000):0.1136410000):0.0837617000	1nfv_A:0.2905990000):0.2945160000):0.0532775000	(2vzb_A:0.2289050000	(1otk_A:0.7880150000	((((((((1oqu_A:0.0746100000	1uzr_A:0.0000020000):0.0434165000	1r2f_A:0.0414750000):0.1195820000	3ee4_A:0.5805860000):0.1308810000	1mxr_A:0.3839660000):0.1491900000	(1jk0_A:0.1101890000	(2uw2_A:0.0179390000	1w68_A:0.0295910000):0.1324340000):0.2715560000):0.5293190000	(1mty_D:0.6344750000	3dhg_A:0.4697850000):0.0889728000):0.1342980000	((2inc_B:0.5640550000	2inp_C:0.5865520000):0.4497530000	1mty_B:0.2743400000):0.2208030000):0.3292110000	(((2uw1_A:0.0000010000	2uw1_B:0.0000010000):0.0322108000	1afr_A:0.0842410000):0.2959730000	1za0_A:0.3779020000):0.2147210000):0.2071390000):0.9240960000):0.0936097000):0.0375920000):0.0215617000	2fjc_A:0.0617320000):0.0447463000):0.0335416000	(1n1q_A:0.0571290000	1ji4_A:0.1333720000):0.0390483000);
(1ji5_A:0.0012330000	(1jig_A:0.0347580000	(1n1q_A:0.0902260000	(((2chp_A:0.1061840000	(((((1dps_A:0.0000010000	1jts_A:0.0000010000):0.1941040000	1o9r_A:0.0632290000):0.0844940000	1uvh_A:0.2236990000):0.0946325000	(1tjo_A:0.0000010000	1tk6_A:0.0000010000):0.1186910000):0.2458440000	2vzb_A:0.2291380000):0.0000020229):0.0046115400	(1qgh_A:0.1436700000	2ux1_A:0.1819640000):0.0702562000):0.0610984000	(1ji4_A:0.0907750000	2fjc_A:0.1212940000):0.0000023186):0.0358016000):0.0147468000):0.1004920000	(((2fzf_A:0.6443020000	(1lko_A:0.1384800000	(1yuz_A:0.5343190000	3qhb_A:0.4495730000):0.1784350000):0.3630250000):0.0287303000	(((((((1lb3_A:0.0343680000	2za7_A:0.0655380000):0.0409417000	(1z6o_A:0.1973310000	1z6o_M:0.3324560000):0.0720348000):0.0478545000	1bg7_A:0.0167910000):0.0517864000	1r03_A:0.0000020000):0.2328060000	3e6s_A:0.1858700000):0.0341588000	(1eum_A:0.0386760000	1krq_A:0.0931990000):0.0211910000):0.0200719000	(2jd7_A:0.0943240000	1vlg_A:0.1357760000):0.0298424000):0.1107110000):0.0640667000	(((((1bcf_A:0.0000010000	3e1q_A:0.0000010000):0.0420803000	2fkz_A:0.0230930000):0.0000025204	1jgc_A:0.0705450000):0.0642544000	(1otk_A:0.8784340000	(((((1oqu_A:0.0735040000	1r2f_A:0.0694390000):0.0361190000	1uzr_A:0.0000020000):0.2223250000	1mxr_A:0.2531360000):0.1813640000	((1jk0_A:0.1417930000	(2uw2_A:0.0184200000	1w68_A:0.0477580000):0.1952350000):0.2443950000	((((2inc_B:0.7032200000	2inp_C:0.5088160000):0.3388900000	1mty_B:0.2265290000):0.3394260000	(1mty_D:0.4806610000	3dhg_A:0.6545830000):0.0176714000):0.4182320000	(((2uw1_A:0.0000010000	2uw1_B:0.0000010000):0.0201481000	1za0_A:0.6416650000):0.0579537000	1afr_A:0.0629260000):0.5927540000):0.1937530000):0.1424240000):0.2530690000	3ee4_A:0.2540990000):0.4610960000):0.7066790000):0.0965410000	1nfv_A:0.2309880000):0.1167620000):0.2638220000);
(1ji5_A:0.0185360000	((1jig_A:0.0249980000	1n1q_A:0.1450220000):0.0066983000	(((2chp_A:0.0842020000	((((1dps_A:0.0000010000	1jts_A:0.0000010000):0.0926671000	1o9r_A:0.2064120000):0.0754259000	1uvh_A:0.3108190000):0.1634370000	(1tjo_A:0.0000010000	1tk6_A:0.0000010000):0.0993230000):0.2297450000):0.0857250000	(1ji4_A:0.0684810000	2fjc_A:0.1348500000):0.0468139000):0.0356374000	((1qgh_A:0.0753510000	2ux1_A:0.1830010000):0.1481900000	(2vzb_A:0.0198020000	(((1otk_A:0.8516740000	((2uw1_A:0.0000010000	2uw1_B:0.0000010000):0.0384823000	1afr_A:0.0920450000):0.1784040000):0.0423497000	1za0_A:0.3732980000):0.1082400000	((((((1oqu_A:0.0589470000	1r2f_A:0.0486620000):0.0229977000	1uzr_A:0.0000020000):0.2154320000	1mxr_A:0.3001490000):0.2441030000	(1jk0_A:0.2297350000	(2uw2_A:0.0188110000	1w68_A:0.0448450000):0.0897769000):0.1873910000):0.1813010000	3ee4_A:0.2855010000):0.1571720000	((((2inc_B:0.4457030000	2inp_C:0.5032290000):0.2792730000	1mty_B:0.3577250000):0.1506820000	3dhg_A:0.6114520000):0.0007572830	1mty_D:0.4872690000):0.4398790000):0.1372970000):0.8653310000):0.1945190000):0.0513514000):0.0416224000):0.0452734000	(((2fzf_A:0.7184890000	(1lko_A:0.2480980000	(1yuz_A:0.4829600000	3qhb_A:0.4510970000):0.0286739000):0.2655280000):0.1744380000	(((((((1lb3_A:0.0191110000	2za7_A:0.0338740000):0.0236312000	(1z6o_A:0.2756720000	1z6o_M:0.2145520000):0.1214960000):0.0297843000	1bg7_A:0.0130230000):0.0365678000	1r03_A:0.0000020000):0.1952630000	3e6s_A:0.1244410000):0.0577958000	(1eum_A:0.0079840000	1krq_A:0.1024860000):0.0159407000):0.0146190000	(2jd7_A:0.0434790000	1vlg_A:0.0563250000):0.0321514000):0.0370253000):0.0616569000	((((1bcf_A:0.0000010000	3e1q_A:0.0000010000):0.0118372000	2fkz_A:0.0724850000):0.0330740000	1jgc_A:0.0531500000):0.1060530000	1nfv_A:0.2476000000):0.0743073000):0.2988760000);
(1ji5_A:0.0774590000	(1jig_A:0.0345130000	1n1q_A:0.0697160000):0.0000028291	(((2chp_A:0.0782040000	((((1dps_A:0.0000010000	1jts_A:0.0000010000):0.1692150000	1o9r_A:0.1340580000):0.1163000000	1uvh_A:0.2267780000):0.1724240000	(1tjo_A:0.0000010000	1tk6_A:0.0000010000):0.1903770000):0.1520190000):0.0345644000	(((1qgh_A:0.1455660000	2ux1_A:0.1702080000):0.1245160000	2fjc_A:0.0982280000):0.0399788000	1ji4_A:0.1431910000):0.1038140000):0.0093156000	((((((((2fzf_A:0.7678950000	(1lko_A:0.1885100000	(1yuz_A:0.4311540000	3qhb_A:0.5381370000):0.0554693000):0.1279580000):0.2322320000	((((((1lb3_A:0.0157510000	2za7_A:0.0492260000):0.0333194000	(1z6o_A:0.2878920000	1z6o_M:0.2729470000):0.1167630000):0.0189372000	1bg7_A:0.0069200000):0.0422175000	1r03_A:0.0000020000):0.1126160000	3e6s_A:0.1850240000):0.0766734000	((1eum_A:0.0346020000	1krq_A:0.0817760000):0.0308618000	(2jd7_A:0.1016380000	1vlg_A:0.1066540000):0.1086840000):0.0374700000):0.0983810000):0.1407140000	(1otk_A:1.2248730000	(((((1oqu_A:0.0795100000	1r2f_A:0.0755000000):0.0223543000	1uzr_A:0.0000020000):0.3521220000	1mxr_A:0.3840100000):0.2592070000	((1jk0_A:0.1548380000	(2uw2_A:0.0072020000	1w68_A:0.0341080000):0.1409530000):0.2331880000	((((2inc_B:0.6529070000	2inp_C:0.3696760000):0.5127600000	1mty_B:0.1945390000):0.4615620000	(1mty_D:0.3770670000	3dhg_A:0.4447120000):0.0814637000):0.4904130000	(((2uw1_A:0.0000010000	2uw1_B:0.0000010000):0.0616208000	1afr_A:0.0468880000):0.3792420000	1za0_A:0.4558400000):0.1985410000):0.1992390000):0.1039510000):0.3328870000	3ee4_A:0.1948530000):0.3657280000):0.6421930000):0.0423767000	2fkz_A:0.0191140000):0.0000028704	(1bcf_A:0.0000010000	3e1q_A:0.0000010000):0.0387965000):0.0593875000	1jgc_A:0.0473170000):0.3103620000	1nfv_A:0.0897100000):0.2800250000	2vzb_A:0.4543380000):0.0130776000):0.0421457000);
(1ji5_A:0.0964520000	1jig_A:0.0484800000	(1n1q_A:0.0645700000	((((2chp_A:0.0762510000	(2ux1_A:0.2314800000	((((1dps_A:0.0000010000	1jts_A:0.0000010000):0.1851640000	1o9r_A:0.0584280000):0.0802903000	1uvh_A:0.2307970000):0.0792412000	(1tjo_A:0.0000010000	1tk6_A:0.0000010000):0.1045480000):0.1243690000):0.0768238000):0.0669641000	(1qgh_A:0.1976210000	2vzb_A:0.1513480000):0.0376584000):0.0077872300	(((((2fzf_A:0.4030750000	((1lko_A:0.2202770000	3qhb_A:0.4649520000):0.2293960000	1yuz_A:0.3622470000):0.1446400000):0.1786690000	((((((1lb3_A:0.0372560000	2za7_A:0.0889180000):0.0307785000	(1z6o_A:0.3042450000	1z6o_M:0.2484370000):0.0669865000):0.0440290000	1bg7_A:0.0153390000):0.0636975000	1r03_A:0.0000020000):0.0825063000	((1eum_A:0.0409020000	1krq_A:0.0954190000):0.0268534000	(2jd7_A:0.0713620000	1vlg_A:0.0784540000):0.0758555000):0.1003170000):0.0526395000	3e6s_A:0.1731790000):0.0740818000):0.0000023646	(1otk_A:2.0169280000	((((1oqu_A:0.0370530000	1r2f_A:0.0574590000):0.0182301000	1uzr_A:0.0000020000):0.1194750000	(1mxr_A:0.5733610000	((1jk0_A:0.2400470000	(2uw2_A:0.0601230000	1w68_A:0.0186390000):0.0708975000):0.1635860000	((((2inc_B:0.4719570000	2inp_C:0.3048070000):0.2400880000	1mty_B:0.3320730000):0.1737250000	(1mty_D:0.4571540000	3dhg_A:0.5146510000):0.1838510000):0.2688300000	(((2uw1_A:0.0000010000	2uw1_B:0.0000010000):0.0555926000	1afr_A:0.0902250000):0.2373840000	1za0_A:0.5831010000):0.4578920000):0.3160900000):0.1015020000):0.1720540000):0.0731468000	3ee4_A:0.5969300000):0.6486660000):0.0000020686):0.0860519000	(((1bcf_A:0.0000010000	3e1q_A:0.0000010000):0.1015360000	2fkz_A:0.0453940000):0.0182483000	1jgc_A:0.0557930000):0.0912536000):0.2111050000	1nfv_A:0.1177220000):0.3187540000):0.0338262000	(1ji4_A:0.1044270000	2fjc_A:0.1110960000):0.0549003000):0.1002010000):0.0248905000);
(1ji5_A:0.1073480000	(1jig_A:0.0178480000	(((2chp_A:0.0753680000	((((1dps_A:0.0000010000	1jts_A:0.0000010000):0.1969030000	1o9r_A:0.0528930000):0.1666010000	1uvh_A:0.2348470000):0.1338480000	(1tjo_A:0.0000010000	1tk6_A:0.0000010000):0.1067980000):0.0999879000):0.0946510000	(1ji4_A:0.1460970000	2fjc_A:0.0823290000):0.0005571770):0.0128442000	((1qgh_A:0.1185030000	2vzb_A:0.2578740000):0.0334678000	(2ux1_A:0.1285930000	((((((((((2fzf_A:0.2625990000	1otk_A:1.8577880000):0.1752110000	(1lko_A:0.2789480000	1yuz_A:0.4636820000):0.1356430000):0.1311670000	3qhb_A:0.3287820000):0.4122910000	3e6s_A:0.0745350000):0.0346416000	(((((1lb3_A:0.0278080000	2za7_A:0.0509340000):0.0365029000	(1z6o_A:0.2241630000	1z6o_M:0.2614720000):0.0892878000):0.0440832000	1bg7_A:0.0000030000):0.0342289000	1r03_A:0.0063080000):0.1369310000	(((1eum_A:0.0176950000	1krq_A:0.0977600000):0.0164161000	2jd7_A:0.0861310000):0.0357574000	1vlg_A:0.1304060000):0.0507376000):0.0363462000):0.0896450000	((((((1oqu_A:0.0660450000	1uzr_A:0.0103550000):0.0512701000	1r2f_A:0.0169830000):0.2164910000	1mxr_A:0.4859930000):0.1585960000	((1jk0_A:0.1513570000	(2uw2_A:0.0213670000	1w68_A:0.0499280000):0.0846431000):0.1883760000	((2inc_B:0.4738600000	(2inp_C:0.4075960000	1mty_B:0.4632410000):0.0853342000):0.1659590000	(1mty_D:0.4165980000	3dhg_A:0.5706260000):0.1886970000):0.6539220000):0.0689770000):0.1964970000	(((2uw1_A:0.0000010000	2uw1_B:0.0000010000):0.0109863000	1afr_A:0.0920870000):0.2021550000	1za0_A:0.5739550000):0.4546320000):0.2048900000	3ee4_A:0.3690030000):0.7063750000):0.0673707000	(1bcf_A:0.0000010000	3e1q_A:0.0000010000):0.0507769000):0.0018331600	2fkz_A:0.0000020000):0.0547775000	1jgc_A:0.0257280000):0.1897220000	1nfv_A:0.1938830000):0.1794430000):0.0500573000):0.0759192000):0.0349826000):0.0000021311	1n1q_A:0.1034420000);
(1ji5_A:0.1704500000	1jig_A:0.0381240000	(1n1q_A:0.0857600000	(((2chp_A:0.0803080000	((((1dps_A:0.0000010000	1jts_A:0.0000010000):0.0987998000	1o9r_A:0.1931630000):0.1310140000	1uvh_A:0.2466190000):0.0921892000	(1tjo_A:0.0000010000	1tk6_A:0.0000010000):0.1663390000):0.2117940000):0.0465199000	(1ji4_A:0.0928910000	2fjc_A:0.0815510000):0.0706481000):0.0105620000	(((1qgh_A:0.1286340000	2ux1_A:0.0937740000):0.0883372000	((((2fzf_A:0.4164300000	((1lko_A:0.1266330000	3qhb_A:0.6977920000):0.0638390000	1yuz_A:0.3504910000):0.3410370000):0.2359930000	(((((1lb3_A:0.0216950000	2za7_A:0.0572160000):0.0204242000	(1z6o_A:0.1472380000	1z6o_M:0.3729630000):0.0874781000):0.0308791000	1bg7_A:0.0066130000):0.0421290000	1r03_A:0.0000020000):0.1459020000	(((1eum_A:0.0368190000	1krq_A:0.0890450000):0.0143057000	(2jd7_A:0.1038670000	1vlg_A:0.1458890000):0.0312002000):0.0390467000	3e6s_A:0.2098460000):0.0649407000):0.0451039000):0.0547379000	(((1bcf_A:0.0000010000	3e1q_A:0.0000010000):0.0293224000	2fkz_A:0.0470650000):0.0000021108	1jgc_A:0.0350050000):0.0934640000):0.1499150000	1nfv_A:0.0615050000):0.1649190000):0.0168343000	(2vzb_A:0.0924560000	(((1otk_A:1.4941730000	((2uw1_A:0.0000010000	2uw1_B:0.0000010000):0.0453344000	1afr_A:0.1060000000):0.1339980000):0.1058330000	1za0_A:0.4037260000):0.2462280000	((((((1oqu_A:0.1219140000	1uzr_A:0.0000020000):0.0359560000	1r2f_A:0.0255010000):0.1849270000	1mxr_A:0.4665790000):0.1919360000	(1jk0_A:0.1279020000	(2uw2_A:0.0296550000	1w68_A:0.0344860000):0.2597240000):0.3457600000):0.2194630000	3ee4_A:0.4305330000):0.1245650000	((((2inc_B:0.6607810000	2inp_C:0.3718620000):0.3143630000	1mty_B:0.5947360000):0.5261300000	3dhg_A:0.6734350000):0.0492633000	1mty_D:0.3489590000):0.4094130000):0.1816300000):0.8199660000):0.2158540000):0.0502599000):0.0438252000):0.0267694000);
(1ji5_A:0.1086140000	1jig_A:0.0310620000	(1n1q_A:0.1247760000	(((2chp_A:0.0390660000	((((1dps_A:0.0000010000	1jts_A:0.0000010000):0.0549735000	1o9r_A:0.1551050000):0.1380700000	1uvh_A:0.2016650000):0.1292550000	(1tjo_A:0.0000010000	1tk6_A:0.0000010000):0.1193550000):0.2435840000):0.0901183000	(1ji4_A:0.1108690000	2fjc_A:0.1443480000):0.0502459000):0.0446274000	(((1qgh_A:0.1555170000	2ux1_A:0.1300020000):0.1585680000	(2vzb_A:0.1969280000	((((1otk_A:0.8481690000	(((2inc_B:0.5992010000	2inp_C:0.2569140000):0.5057500000	1mty_B:0.2782860000):0.3727250000	(1mty_D:0.3511420000	3dhg_A:0.8065940000):0.0261467000):0.3325110000):0.1717940000	(((((1oqu_A:0.0442040000	1uzr_A:0.0155640000):0.0798549000	1r2f_A:0.0007910000):0.1953400000	1mxr_A:0.5389980000):0.1691390000	(1jk0_A:0.1844360000	(2uw2_A:0.0015620000	1w68_A:0.1012630000):0.2010650000):0.3164290000):0.1683270000	3ee4_A:0.3446050000):0.3100830000):0.1581260000	((2uw1_A:0.0000010000	2uw1_B:0.0000010000):0.0316106000	1afr_A:0.0638750000):0.5548170000):0.0574920000	1za0_A:0.4900010000):0.4764870000):0.1291590000):0.0239954000	((((2fzf_A:0.5549580000	(1lko_A:0.2906620000	(1yuz_A:0.2575400000	3qhb_A:0.4147000000):0.0736168000):0.2316180000):0.0718688000	(((((((((1lb3_A:0.0541030000	2za7_A:0.0257070000):0.0971850000	1bg7_A:0.0164890000):0.0515090000	(1z6o_A:0.3357810000	1z6o_M:0.1640500000):0.1588810000):0.0368202000	1r03_A:0.0057290000):0.1189000000	3e6s_A:0.2065910000):0.0859007000	1krq_A:0.0645150000):0.0828270000	2jd7_A:0.0482750000):0.0196969000	1vlg_A:0.0961590000):0.0312569000	1eum_A:0.0397050000):0.0339992000):0.1697260000	(((1bcf_A:0.0000010000	3e1q_A:0.0000010000):0.0796600000	2fkz_A:0.0543970000):0.0000022396	1jgc_A:0.0340570000):0.1104610000):0.1357030000	1nfv_A:0.1451010000):0.3086500000):0.0286710000):0.0333529000):0.0089909600);
(1ji5_A:0.1000780000	1jig_A:0.0399460000	(1n1q_A:0.0812230000	((((2chp_A:0.0870850000	((((1dps_A:0.0000010000	1jts_A:0.0000010000):0.2588400000	1o9r_A:0.0918210000):0.0829159000	1uvh_A:0.2674850000):0.1068030000	(1tjo_A:0.0000010000	1tk6_A:0.0000010000):0.1459530000):0.1891670000):0.0511983000	2fjc_A:0.1638650000):0.0464825000	(((1qgh_A:0.2274310000	2ux1_A:0.1968890000):0.0748114000	(((((((2fzf_A:0.5778300000	((1lko_A:0.3316350000	1yuz_A:0.2288570000):0.1532850000	3qhb_A:0.4361250000):0.2699640000):0.1280360000	2jd7_A:0.0238200000):0.0937300000	1vlg_A:0.1106070000):0.0252640000	(1eum_A:0.0580610000	1krq_A:0.1579410000):0.0266373000):0.0489003000	(((((1lb3_A:0.0111920000	2za7_A:0.0463640000):0.0368230000	(1z6o_A:0.4193550000	1z6o_M:0.1674800000):0.1427090000):0.0296574000	1bg7_A:0.0205050000):0.0482868000	1r03_A:0.0000020000):0.1420010000	3e6s_A:0.2506760000):0.0315580000):0.1414600000	((1bcf_A:0.0000010000	3e1q_A:0.0000010000):0.0690468000	(2fkz_A:0.0387980000	1jgc_A:0.1453040000):0.0034510900):0.0633676000):0.1719660000	1nfv_A:0.5024340000):0.1126200000):0.0209697000	(2vzb_A:0.0798070000	(1otk_A:0.4523520000	((((((1oqu_A:0.0686190000	1uzr_A:0.0000020000):0.0156320000	1r2f_A:0.0425290000):0.2030740000	(1mxr_A:0.2949110000	3ee4_A:0.4188110000):0.1787290000):0.1432010000	(1jk0_A:0.1564700000	(2uw2_A:0.0094210000	1w68_A:0.0466670000):0.1126340000):0.1446050000):0.1136030000	((2inc_B:0.3792370000	2inp_C:0.5741140000):0.1103410000	((1mty_B:0.5478230000	3dhg_A:0.4662930000):0.1464020000	1mty_D:0.4113290000):0.1417560000):0.3865850000):0.3014300000	(((2uw1_A:0.0000010000	2uw1_B:0.0000010000):0.0308186000	1afr_A:0.0719800000):0.2779090000	1za0_A:0.4861250000):0.1223300000):0.2028950000):0.7437860000):0.2062200000):0.0143314000):0.0091466200	1ji4_A:0.0818200000):0.0479652000):0.0295499000);
(1ji5_A:0.0882270000	1jig_A:0.0521160000	(1n1q_A:0.0902000000	(((2chp_A:0.0794650000	((((1dps_A:0.0000010000	1jts_A:0.0000010000):0.2346040000	1o9r_A:0.0893240000):0.0971867000	1uvh_A:0.1965150000):0.1562040000	(1tjo_A:0.0000010000	1tk6_A:0.0000010000):0.1088350000):0.1170700000):0.0131609000	(1ji4_A:0.0472180000	2fjc_A:0.0722270000):0.0383117000):0.0282015000	(((1qgh_A:0.2044830000	2ux1_A:0.1349210000):0.0398105000	(((2fzf_A:0.9991530000	(1lko_A:0.1665750000	(1yuz_A:0.3611580000	3qhb_A:0.6685750000):0.0826700000):0.2210680000):0.1299230000	(((((((1lb3_A:0.0260870000	2za7_A:0.0479690000):0.0613583000	(1bg7_A:0.0059180000	(1z6o_A:0.2528910000	1z6o_M:0.3511210000):0.0896317000):0.0046988500):0.0312273000	1r03_A:0.0000020000):0.2238480000	3e6s_A:0.2323390000):0.0272192000	(2jd7_A:0.0848920000	1vlg_A:0.0925180000):0.0274375000):0.0131005000	1krq_A:0.1179660000):0.0525313000	1eum_A:0.0000020000):0.1381380000):0.0297285000	((((1bcf_A:0.0000010000	3e1q_A:0.0000010000):0.0389585000	2fkz_A:0.0354030000):0.0192405000	1jgc_A:0.0589520000):0.1253840000	1nfv_A:0.2656970000):0.0524100000):0.2527930000):0.0141193000	(2vzb_A:0.1709140000	((1otk_A:1.3621220000	(((2uw1_A:0.0000010000	2uw1_B:0.0000010000):0.0156614000	1afr_A:0.0687870000):0.2002080000	1za0_A:0.7007560000):0.0000024216):0.4110920000	((((((1oqu_A:0.0298810000	1r2f_A:0.0782730000):0.0350181000	1uzr_A:0.0000020000):0.1308210000	1mxr_A:0.5162690000):0.1893020000	(1jk0_A:0.1544550000	(2uw2_A:0.0238880000	1w68_A:0.0400920000):0.1139660000):0.3165930000):0.1948510000	((2inc_B:0.6249400000	(2inp_C:0.6501440000	1mty_B:0.5981290000):0.1370970000):0.1261380000	(1mty_D:0.4786700000	3dhg_A:0.5138700000):0.0386364000):0.5368300000):0.1342090000	3ee4_A:0.4360900000):0.0339072000):0.7320520000):0.0839927000):0.0151118000):0.0783325000):0.0263400000);
(1ji5_A:0.0823570000	1jig_A:0.0240550000	(1n1q_A:0.0607940000	(((2chp_A:0.0768060000	(((1dps_A:0.0000010000	1jts_A:0.0000010000):0.2283190000	1o9r_A:0.0893250000):0.2019090000	(1uvh_A:0.2975710000	(1tjo_A:0.0000020000	1tk6_A:0.0000020000):0.1813760000):0.0637531000):0.1249630000):0.0740436000	(1ji4_A:0.1078640000	2fjc_A:0.0750780000):0.0415584000):0.0183870000	(((1qgh_A:0.1259700000	2ux1_A:0.1540420000):0.1053290000	(2vzb_A:0.0847420000	(((((1otk_A:1.1439110000	((2uw1_A:0.0000010000	2uw1_B:0.0000010000):0.0424602000	1afr_A:0.0583070000):0.0823836000):0.0825331000	1za0_A:0.4137420000):0.2986610000	(((2inc_B:0.4879960000	2inp_C:0.6004470000):0.3251180000	1mty_B:0.4791000000):0.2124330000	(1mty_D:0.5437350000	3dhg_A:0.2682990000):0.0857326000):0.4308310000):0.1573400000	(1jk0_A:0.1650860000	(2uw2_A:0.0269410000	1w68_A:0.0443050000):0.0819210000):0.1623680000):0.1038630000	((((1oqu_A:0.0593470000	1r2f_A:0.0494010000):0.0334163000	1uzr_A:0.0000020000):0.2158070000	1mxr_A:0.3184080000):0.0930021000	3ee4_A:0.3938740000):0.0627051000):1.1914800000):0.2462650000):0.0221261000	((((2fzf_A:0.7087370000	((1lko_A:0.2053000000	1yuz_A:0.4070080000):0.0972312000	3qhb_A:0.3167280000):0.1389350000):0.0669301000	(((((((1lb3_A:0.0318930000	2za7_A:0.0391760000):0.0225352000	(1z6o_A:0.1812480000	1z6o_M:0.3308620000):0.1181260000):0.0195700000	(1bg7_A:0.0000020000	1r03_A:0.0207250000):0.0385130000):0.2088360000	3e6s_A:0.2500180000):0.0256205000	(2jd7_A:0.0831740000	1vlg_A:0.1234390000):0.0340792000):0.0451461000	1krq_A:0.0477710000):0.0990304000	1eum_A:0.0001710000):0.1439770000):0.1202350000	(((1bcf_A:0.0000010000	3e1q_A:0.0000010000):0.0365077000	2fkz_A:0.0197020000):0.0344645000	1jgc_A:0.0119890000):0.1337490000):0.1168800000	1nfv_A:0.2670030000):0.2177990000):0.0000023173):0.0283852000):0.0125146000);
(1ji5_A:0.0936640000	(1jig_A:0.0591820000	((((2chp_A:0.0693600000	((((1dps_A:0.0000010000	1jts_A:0.0000010000):0.1359020000	1o9r_A:0.1128480000):0.1829910000	1uvh_A:0.2030530000):0.1073050000	(1tjo_A:0.0000010000	1tk6_A:0.0000010000):0.1053310000):0.2018870000):0.0783251000	(((1qgh_A:0.0861200000	2ux1_A:0.2270380000):0.1954980000	2fjc_A:0.1305400000):0.0304723000	1ji4_A:0.0714770000):0.0359713000):0.0343758000	2vzb_A:0.2993490000):0.0000029670	((((2fzf_A:0.4836760000	((1lko_A:0.1453410000	3qhb_A:0.6610730000):0.3000160000	1yuz_A:0.4494160000):0.2719600000):0.2266660000	((((((((1lb3_A:0.0096560000	2za7_A:0.0232010000):0.0288056000	(1z6o_A:0.2631670000	1z6o_M:0.2357580000):0.0398079000):0.0167768000	(1bg7_A:0.0070150000	1r03_A:0.0361160000):0.0378170000):0.1797260000	1krq_A:0.0628860000):0.0049208400	2jd7_A:0.0741580000):0.0701951000	1eum_A:0.0706360000):0.0094683900	1vlg_A:0.1377180000):0.0416524000	3e6s_A:0.2481220000):0.0638450000):0.0660385000	((((1bcf_A:0.0000010000	3e1q_A:0.0000010000):0.0382266000	1jgc_A:0.0969840000):0.0000027455	2fkz_A:0.0154860000):0.0087927400	((((((1otk_A:1.0798420000	1za0_A:0.4116340000):0.0729194000	((2uw1_A:0.0000010000	2uw1_B:0.0000010000):0.0379555000	1afr_A:0.0723410000):0.4280540000):0.4374940000	((((2inc_B:0.5567650000	2inp_C:0.4053010000):0.2750290000	1mty_B:0.7485800000):0.4662540000	3dhg_A:0.7277840000):0.0843946000	1mty_D:0.2768000000):0.6216220000):0.3088680000	(((1oqu_A:0.0802280000	1r2f_A:0.1060420000):0.0322000000	1uzr_A:0.0000020000):0.1721390000	1mxr_A:0.8681540000):0.1565460000):0.0946431000	(1jk0_A:0.1498280000	(2uw2_A:0.0120820000	1w68_A:0.0480400000):0.1133330000):0.4316250000):0.3098830000	3ee4_A:0.3825410000):0.8431390000):0.1199120000):0.1312760000	1nfv_A:0.2126050000):0.2556070000):0.0331586000):0.0000028010	1n1q_A:0.1109330000);
(1ji5_A:0.0394550000	(1jig_A:0.0462680000	1n1q_A:0.0831540000):0.0005421280	(((2chp_A:0.0604800000	((((1dps_A:0.0000010000	1jts_A:0.0000010000):0.1042060000	1o9r_A:0.0576270000):0.0900698000	1uvh_A:0.1279060000):0.1876090000	(1tjo_A:0.0000010000	1tk6_A:0.0000010000):0.0870899000):0.1214110000):0.0297848000	(1ji4_A:0.0907740000	2fjc_A:0.1718540000):0.0484366000):0.0342451000	((1qgh_A:0.1301790000	2ux1_A:0.1039180000):0.0825410000	(((((2fzf_A:0.6837550000	(1lko_A:0.2492570000	(1yuz_A:0.5328620000	3qhb_A:0.6514810000):0.0467471000):0.2245620000):0.1861360000	(((1bcf_A:0.0000010000	3e1q_A:0.0000010000):0.0495436000	2fkz_A:0.0560710000):0.0054451700	1jgc_A:0.0608510000):0.0695745000):0.0320525000	((((((((1lb3_A:0.0120710000	2za7_A:0.0352860000):0.0511680000	(1z6o_A:0.2127400000	1z6o_M:0.1799280000):0.0904892000):0.0284962000	1bg7_A:0.0164800000):0.0567850000	1r03_A:0.0015970000):0.2375880000	3e6s_A:0.0973130000):0.0391780000	1krq_A:0.0803710000):0.0146739000	(2jd7_A:0.1211710000	1vlg_A:0.1699640000):0.0671424000):0.0441114000	1eum_A:0.0000020000):0.1576360000):0.2373700000	1nfv_A:0.1606530000):0.2611390000	(2vzb_A:0.0520660000	(1otk_A:1.4440110000	(((((((((1oqu_A:0.0784040000	1uzr_A:0.0073110000):0.0348478000	1r2f_A:0.0312640000):0.1650680000	1mxr_A:0.3458690000):0.2600720000	3ee4_A:0.5437610000):0.1073760000	(1jk0_A:0.1928620000	(2uw2_A:0.0026570000	1w68_A:0.0546980000):0.1219280000):0.2153320000):0.2259070000	((2inc_B:0.3767170000	2inp_C:0.7492560000):0.4563370000	((1mty_B:0.5697190000	3dhg_A:0.4994590000):0.1605750000	1mty_D:0.2545730000):0.0426505000):0.2940090000):0.6036160000	1afr_A:0.0216330000):0.0548720000	(2uw1_A:0.0000010000	2uw1_B:0.0000010000):0.0110964000):0.3304260000	1za0_A:0.4424310000):0.1961330000):0.5081190000):0.2116530000):0.0014582400):0.0198879000):0.0270439000);
(1ji5_A:0.0000020000	(1jig_A:0.0188450000	(1n1q_A:0.0748630000	(((2chp_A:0.0845030000	2vzb_A:0.3132660000):0.0290917000	((1qgh_A:0.1077760000	2ux1_A:0.0795190000):0.1087240000	((((1dps_A:0.0000010000	1jts_A:0.0000010000):0.1251150000	1uvh_A:0.1877910000):0.0642145000	1o9r_A:0.1409760000):0.0543883000	(1tjo_A:0.0000010000	1tk6_A:0.0000010000):0.1902470000):0.1897840000):0.0612160000):0.0494234000	(1ji4_A:0.0686400000	2fjc_A:0.0511080000):0.0000020382):0.0346710000):0.0384024000):0.1124330000	((((2fzf_A:0.4959300000	(1lko_A:0.2583600000	(1yuz_A:0.2800940000	3qhb_A:0.5863270000):0.0598555000):0.3246150000):0.1185210000	((((((1lb3_A:0.0000030000	2za7_A:0.0806990000):0.0320383000	(1z6o_A:0.2556550000	1z6o_M:0.2107770000):0.1535730000):0.0734187000	1bg7_A:0.0148950000):0.0266441000	1r03_A:0.0000020000):0.2148120000	((1eum_A:0.0753820000	1krq_A:0.0807130000):0.0168148000	(2jd7_A:0.0564720000	1vlg_A:0.0551520000):0.0832048000):0.0000020916):0.0563898000	3e6s_A:0.2167590000):0.0263599000):0.1248980000	((((1bcf_A:0.0000010000	3e1q_A:0.0000010000):0.0857071000	2fkz_A:0.0229350000):0.0153450000	1jgc_A:0.0882800000):0.0558389000	(1otk_A:1.7716630000	((((1oqu_A:0.0458170000	1r2f_A:0.0469740000):0.0412850000	1uzr_A:0.0000020000):0.0950428000	1mxr_A:0.4529620000):0.1147510000	(3ee4_A:0.3954300000	((1jk0_A:0.1365020000	(2uw2_A:0.0480380000	1w68_A:0.0492800000):0.2440270000):0.2262700000	(((((2inc_B:0.6751780000	2inp_C:0.5050250000):0.3163790000	1mty_B:0.1967180000):0.3692580000	3dhg_A:0.7022670000):0.0000021639	1mty_D:0.5587490000):0.4788490000	(((2uw1_A:0.0000010000	2uw1_B:0.0000010000):0.0823397000	1afr_A:0.0466530000):0.2454170000	1za0_A:0.7146350000):0.3973030000):0.4093320000):0.1186990000):0.0763287000):0.6946230000):0.0758170000):0.0896841000):0.0982176000	1nfv_A:0.2816230000):0.3219570000);
(1ji5_A:0.1012710000	(1jig_A:0.0422450000	(1n1q_A:0.0696200000	(1ji4_A:0.0959280000	2fjc_A:0.0997380000):0.0555883000):0.0328906000):0.0278686000	((((2chp_A:0.1299530000	((((1dps_A:0.0000010000	1jts_A:0.0000010000):0.2131900000	1uvh_A:0.3417270000):0.0841515000	1o9r_A:0.0872150000):0.2470320000	(1tjo_A:0.0000010000	1tk6_A:0.0000010000):0.2074160000):0.1942200000):0.0313678000	(1qgh_A:0.2796530000	2ux1_A:0.0313370000):0.0897747000):0.0311172000	((((2fzf_A:0.7380670000	((1lko_A:0.1205640000	3qhb_A:0.7975940000):0.2045160000	1yuz_A:0.5846540000):0.2414600000):0.1165370000	((((((((1lb3_A:0.0082890000	2za7_A:0.0412090000):0.0127796000	(1z6o_A:0.3175170000	1z6o_M:0.3119550000):0.0736753000):0.0562779000	1bg7_A:0.0066730000):0.0367522000	1r03_A:0.0323570000):0.2389610000	(2jd7_A:0.0701020000	1vlg_A:0.1420830000):0.0523377000):0.0221616000	1krq_A:0.0610960000):0.0492991000	3e6s_A:0.3287160000):0.0634029000	1eum_A:0.0000020000):0.2563000000):0.1347500000	(((1bcf_A:0.0000010000	3e1q_A:0.0000010000):0.0491843000	2fkz_A:0.0651900000):0.0276954000	1jgc_A:0.0553280000):0.1442810000):0.1974090000	1nfv_A:0.1460270000):0.4982550000):0.0000027719	(2vzb_A:0.1727930000	(1otk_A:0.6719090000	(((((((1oqu_A:0.0827250000	1r2f_A:0.0614240000):0.0121412000	1uzr_A:0.0000020000):0.0715847000	(1mxr_A:0.5647550000	(1jk0_A:0.2144820000	(2uw2_A:0.0265460000	1w68_A:0.0177700000):0.1153260000):0.3280220000):0.1731820000):0.2136650000	3ee4_A:0.4097680000):0.4112570000	(((2inc_B:0.4868510000	(2inp_C:0.6742310000	1mty_B:0.4545800000):0.1762720000):0.0776771000	3dhg_A:0.5272220000):0.1645830000	1mty_D:0.4522430000):0.5917800000):0.1470050000	1za0_A:0.5498160000):0.0000024534	((2uw1_A:0.0000010000	2uw1_B:0.0000010000):0.0552124000	1afr_A:0.1273180000):0.2540250000):0.3041260000):0.6387910000):0.1952150000):0.0173012000);
(1ji5_A:0.0813020000	1jig_A:0.0240280000	(1n1q_A:0.0944640000	(((2chp_A:0.0482910000	((((1dps_A:0.0000010000	1jts_A:0.0000010000):0.2161460000	1o9r_A:0.1184570000):0.0557257000	1uvh_A:0.2363660000):0.1625550000	(1tjo_A:0.0000010000	1tk6_A:0.0000010000):0.1156120000):0.2270190000):0.0262479000	(2vzb_A:0.1522770000	(1otk_A:1.3662480000	((((((1oqu_A:0.0587670000	1r2f_A:0.0696740000):0.0470550000	1uzr_A:0.0000020000):0.2202300000	1mxr_A:0.3209790000):0.1889040000	(3ee4_A:0.5360510000	(1jk0_A:0.1687580000	(2uw2_A:0.0207790000	1w68_A:0.0310960000):0.1190840000):0.1728170000):0.0890802000):0.1921370000	((((2inc_B:0.7870740000	2inp_C:0.5192220000):0.2089410000	1mty_B:0.3352880000):0.4975180000	3dhg_A:0.6758020000):0.0511393000	1mty_D:0.3205870000):0.6398490000):0.0814265000	(((2uw1_A:0.0000010000	2uw1_B:0.0000010000):0.0020894900	1afr_A:0.1246180000):0.2328270000	1za0_A:0.4427760000):0.1347570000):0.3612350000):0.4269140000):0.1197530000):0.0281360000	((((1qgh_A:0.1417910000	2ux1_A:0.1120950000):0.0398943000	2fjc_A:0.0800030000):0.0295760000	1ji4_A:0.0968650000):0.0154807000	((((((((2fzf_A:0.8288260000	2jd7_A:0.0070670000):0.0332630000	1vlg_A:0.1433360000):0.0416116000	(((((1lb3_A:0.0372340000	2za7_A:0.0619630000):0.0292129000	(1z6o_A:0.2000290000	1z6o_M:0.3650460000):0.0861269000):0.0291114000	1bg7_A:0.0027690000):0.0452861000	1r03_A:0.0056370000):0.2956530000	3e6s_A:0.1319700000):0.0283571000):0.0231382000	1krq_A:0.0683870000):0.0503016000	1eum_A:0.0000020000):0.1547950000	((1lko_A:0.1618640000	1yuz_A:0.4353840000):0.0533423000	3qhb_A:0.4679650000):0.2826330000):0.0798816000	(((1bcf_A:0.0000010000	3e1q_A:0.0000010000):0.0281327000	2fkz_A:0.0280170000):0.0000024789	1jgc_A:0.0592080000):0.0863572000):0.1591270000	1nfv_A:0.0975910000):0.3752850000):0.0000023659):0.0355871000):0.0182589000);
(1ji5_A:0.0279410000	((1jig_A:0.0848920000	(1n1q_A:0.0999260000	((1qgh_A:0.1799500000	(1ji4_A:0.0814880000	2fjc_A:0.1134010000):0.0288081000):0.0578000000	2ux1_A:0.1779730000):0.0691807000):0.0410856000):0.0000025727	((((1dps_A:0.0000010000	1jts_A:0.0000010000):0.1230240000	1o9r_A:0.1539390000):0.1095150000	(1uvh_A:0.5048160000	(1tjo_A:0.0000010000	1tk6_A:0.0000010000):0.0714915000):0.0534581000):0.2154820000	(((((((2fzf_A:0.5050080000	1yuz_A:0.4339800000):0.2971610000	1lko_A:0.1544870000):0.1777580000	3qhb_A:0.3153790000):0.2150180000	(((((1lb3_A:0.0374210000	2za7_A:0.0624670000):0.0530351000	(1z6o_A:0.3897540000	1z6o_M:0.3516450000):0.0729402000):0.0421543000	1bg7_A:0.0000030000):0.0589338000	1r03_A:0.0000020000):0.1389460000	(((1eum_A:0.1411290000	1krq_A:0.0245340000):0.0435310000	(2jd7_A:0.0712310000	1vlg_A:0.0819380000):0.0765286000):0.0726811000	3e6s_A:0.1631940000):0.0183676000):0.1224240000):0.0598727000	(1otk_A:1.4065170000	((((1oqu_A:0.0391990000	1r2f_A:0.0697500000):0.0237631000	1uzr_A:0.0000020000):0.1377450000	(1mxr_A:0.2875370000	((1jk0_A:0.1821230000	(2uw2_A:0.0116830000	1w68_A:0.0262100000):0.1341730000):0.2163080000	((((2inc_B:0.6442200000	2inp_C:0.4167910000):0.3024980000	1mty_B:0.2259010000):0.2291600000	(1mty_D:0.4248210000	3dhg_A:0.3775990000):0.0811877000):0.3755800000	(((2uw1_A:0.0000010000	2uw1_B:0.0000010000):0.0398074000	1afr_A:0.0350590000):0.4278360000	1za0_A:0.3506260000):0.2020310000):0.1946970000):0.1131570000):0.1806370000):0.2423790000	3ee4_A:0.4569300000):0.3490340000):0.3842650000):0.0303678000	((1bcf_A:0.0000010000	3e1q_A:0.0000010000):0.0589693000	(2fkz_A:0.0585500000	1jgc_A:0.0754510000):0.0055151900):0.0516810000):0.3333180000	1nfv_A:0.1599080000):0.0849886000):0.0935147000):0.0314652000	(2chp_A:0.0638350000	2vzb_A:0.2106290000):0.0514214000);
(1ji5_A:0.0933540000	(1jig_A:0.0141490000	(((2chp_A:0.0792430000	((((1dps_A:0.0000010000	1jts_A:0.0000010000):0.1877860000	1o9r_A:0.0757600000):0.0702409000	1uvh_A:0.4462120000):0.1831970000	(1tjo_A:0.0000020000	1tk6_A:0.0000020000):0.1159800000):0.1263340000):0.0107908000	(1ji4_A:0.1082120000	2fjc_A:0.1182210000):0.0449231000):0.0074493000	(((1qgh_A:0.1178290000	(1otk_A:0.6970950000	(((((((1oqu_A:0.0678870000	1r2f_A:0.0637450000):0.0217380000	1uzr_A:0.0000020000):0.2667450000	1mxr_A:0.3580010000):0.2215140000	(1jk0_A:0.1374550000	(2uw2_A:0.0260000000	1w68_A:0.0245230000):0.1009290000):0.3457310000):0.0563953000	(((2uw1_A:0.0000010000	2uw1_B:0.0000010000):0.0154847000	1afr_A:0.0829260000):0.1094110000	1za0_A:0.7200930000):0.6384720000):0.1223550000	3ee4_A:0.3836540000):0.0789496000	(((2inc_B:0.5617480000	2inp_C:0.5842540000):0.2860120000	1mty_B:0.6017550000):0.2116630000	(1mty_D:0.4136280000	3dhg_A:0.6077330000):0.0000025170):0.4098640000):0.2059340000):0.7414600000):0.0415184000	2vzb_A:0.2385910000):0.1158860000	(2ux1_A:0.1047750000	((2fzf_A:0.7914320000	1nfv_A:0.0217870000):0.1354220000	(((((1bcf_A:0.0000010000	3e1q_A:0.0000010000):0.0535677000	2fkz_A:0.0424980000):0.0142371000	1jgc_A:0.0078810000):0.2017880000	(((((((1lb3_A:0.0261290000	2za7_A:0.0356660000):0.0735923000	(1r03_A:0.0121840000	1z6o_A:0.3525130000):0.0282450000):0.0190348000	1bg7_A:0.0000030000):0.0770943000	1z6o_M:0.2779730000):0.1265950000	(2jd7_A:0.1166000000	1vlg_A:0.0732760000):0.0326422000):0.0396676000	(1krq_A:0.0853370000	3e6s_A:0.2544020000):0.0428724000):0.0319449000	1eum_A:0.0000020000):0.1197340000):0.1090230000	(1lko_A:0.0694330000	(1yuz_A:0.7319770000	3qhb_A:0.4403950000):0.0560174000):0.3245720000):0.0906221000):0.1542740000):0.1046980000):0.0104103000):0.0421785000):0.0000021706	1n1q_A:0.0654160000);
(1ji5_A:0.0877480000	1jig_A:0.0612140000	(1n1q_A:0.1302570000	((2chp_A:0.1384430000	(2fjc_A:0.1514570000	(((1dps_A:0.0000010000	1jts_A:0.0000010000):0.1345530000	1o9r_A:0.1017850000):0.1889290000	(1uvh_A:0.2007150000	(1tjo_A:0.0000010000	1tk6_A:0.0000010000):0.2248930000):0.1228470000):0.0694679000):0.0734407000):0.0265685000	((((1qgh_A:0.1644770000	2ux1_A:0.1455780000):0.0410270000	(2vzb_A:0.2199900000	(1otk_A:0.9224190000	((((((1oqu_A:0.0604760000	1uzr_A:0.0000020000):0.0251656000	1r2f_A:0.0398610000):0.2334450000	(1mxr_A:0.3130440000	(1jk0_A:0.2359360000	(2uw2_A:0.0030400000	1w68_A:0.0583380000):0.1336760000):0.4320440000):0.0011864500):0.2379170000	3ee4_A:0.5216180000):0.2323080000	(((2uw1_A:0.0000010000	2uw1_B:0.0000010000):0.0384354000	1afr_A:0.0798440000):0.3548610000	1za0_A:0.5680780000):0.0375446000):0.1561580000	(((2inc_B:0.3553290000	2inp_C:0.3921990000):0.3448760000	1mty_B:0.5072560000):0.2004150000	(1mty_D:0.3415720000	3dhg_A:0.6182500000):0.0918143000):0.3538990000):0.3409800000):0.4564370000):0.1267460000):0.0197592000	((((2fzf_A:0.5726570000	(1lko_A:0.3121990000	(1yuz_A:0.3307020000	3qhb_A:0.5892920000):0.1028680000):0.2501400000):0.1602410000	(((((1lb3_A:0.0304190000	2za7_A:0.0476490000):0.0336801000	1z6o_A:0.3301650000):0.0475786000	(1bg7_A:0.0000020000	1r03_A:0.0498050000):0.0315876000):0.0827757000	1z6o_M:0.2353350000):0.1953920000	(((1eum_A:0.0414710000	3e6s_A:0.3747370000):0.0551628000	1krq_A:0.0882310000):0.0936054000	(2jd7_A:0.1367490000	1vlg_A:0.1006270000):0.0360688000):0.0351204000):0.0683774000):0.0264825000	(((1bcf_A:0.0000010000	3e1q_A:0.0000010000):0.0381215000	1jgc_A:0.1272520000):0.0000023349	2fkz_A:0.0380650000):0.1276460000):0.1405590000	1nfv_A:0.2246880000):0.2063970000):0.0117697000	1ji4_A:0.1153930000):0.0068042800):0.0854269000):0.0093127100);
(1ji5_A:0.1215860000	1jig_A:0.0438070000	(1n1q_A:0.0693720000	(((((2chp_A:0.1292550000	((((1dps_A:0.0000010000	1jts_A:0.0000010000):0.1430700000	1o9r_A:0.1190790000):0.0457726000	1uvh_A:0.2322690000):0.1575210000	(1tjo_A:0.0000010000	1tk6_A:0.0000010000):0.1829230000):0.1040140000):0.0096609500	2ux1_A:0.2093480000):0.0391212000	(1qgh_A:0.2011910000	2vzb_A:0.1841600000):0.0672717000):0.0338158000	(((((((2fzf_A:0.7689960000	((1lko_A:0.2357570000	3qhb_A:0.5498350000):0.1282160000	1yuz_A:0.6247850000):0.1832440000):0.3896170000	(((((1lb3_A:0.0269050000	(1z6o_A:0.3180780000	1z6o_M:0.2697990000):0.0571485000):0.0484666000	2za7_A:0.0547460000):0.0791224000	1bg7_A:0.0339300000):0.0738534000	1r03_A:0.0000020000):0.1463310000	((((1eum_A:0.0544510000	1krq_A:0.1249790000):0.1040110000	2jd7_A:0.0976550000):0.0583794000	1vlg_A:0.0339680000):0.1239590000	3e6s_A:0.2100020000):0.0566560000):0.0934633000):0.0291130000	(1otk_A:1.3460590000	((((1oqu_A:0.0995880000	1r2f_A:0.0971210000):0.0360564000	1uzr_A:0.0000020000):0.2692630000	1mxr_A:0.6151640000):0.1642710000	((3ee4_A:0.3699900000	(1jk0_A:0.1836280000	(2uw2_A:0.0227840000	1w68_A:0.0459360000):0.1180510000):0.4094330000):0.1233830000	((((2inc_B:0.4284350000	(2inp_C:0.3887410000	1mty_B:0.6281230000):0.2273260000):0.2464600000	3dhg_A:0.3988870000):0.0466879000	1mty_D:0.3597430000):0.3039900000	(((2uw1_A:0.0000010000	2uw1_B:0.0000010000):0.0663789000	1afr_A:0.1039830000):0.2062030000	1za0_A:0.5927770000):0.3609640000):0.2277070000):0.1091760000):0.4103650000):0.3002370000):0.0453808000	1jgc_A:0.0511430000):0.0528448000	(1bcf_A:0.0000010000	3e1q_A:0.0000010000):0.0546129000):0.0000023117	2fkz_A:0.0083070000):0.2881230000	1nfv_A:0.1722870000):0.2484990000):0.0188343000	(1ji4_A:0.1709720000	2fjc_A:0.0761870000):0.0630106000):0.0545926000):0.0394704000);
(1ji5_A:0.0562120000	1jig_A:0.0404130000	(1n1q_A:0.0614240000	((((2chp_A:0.0958510000	((((1dps_A:0.0000010000	1jts_A:0.0000010000):0.2079810000	1o9r_A:0.1606310000):0.1500850000	1uvh_A:0.2564560000):0.0873720000	(1tjo_A:0.0000010000	1tk6_A:0.0000010000):0.1613680000):0.1853070000):0.0336597000	(1ji4_A:0.0707230000	2fjc_A:0.1004030000):0.0255379000):0.0271186000	(((((2fzf_A:0.9772390000	(1lko_A:0.1954720000	1yuz_A:0.4511140000):0.0519989000):0.1803280000	3qhb_A:0.8918230000):0.1140430000	((((((((1lb3_A:0.0385790000	2za7_A:0.0408080000):0.0510665000	(1z6o_A:0.2328910000	1z6o_M:0.2882270000):0.0466110000):0.0562185000	1bg7_A:0.0167620000):0.0088067300	1r03_A:0.0000020000):0.1851580000	3e6s_A:0.2009400000):0.0588830000	(2jd7_A:0.0584230000	1vlg_A:0.1568770000):0.0390624000):0.0623887000	1krq_A:0.0949340000):0.1329520000	1eum_A:0.0014870000):0.0949255000):0.0431373000	(((1bcf_A:0.0000010000	3e1q_A:0.0000010000):0.0814421000	2fkz_A:0.1348820000):0.0355915000	1jgc_A:0.0621480000):0.2054210000):0.2049380000	1nfv_A:0.2523180000):0.2989810000):0.0000022888	((1qgh_A:0.0969490000	2ux1_A:0.1555400000):0.0866428000	(2vzb_A:0.3651480000	(1otk_A:0.8520690000	(((((((1oqu_A:0.0649240000	1r2f_A:0.0371020000):0.0288934000	1uzr_A:0.0000020000):0.2076970000	1mxr_A:0.3952800000):0.1206120000	3ee4_A:0.4583580000):0.1372680000	(1jk0_A:0.1495800000	(2uw2_A:0.0223360000	1w68_A:0.0291050000):0.1315040000):0.3945820000):0.2653560000	(((2inc_B:0.4957550000	2inp_C:0.5516550000):0.3075870000	1mty_B:0.4049430000):0.2099060000	(1mty_D:0.3275890000	3dhg_A:0.5662810000):0.0519516000):0.4980790000):0.2824050000	(((2uw1_A:0.0000010000	2uw1_B:0.0000010000):0.0251918000	1afr_A:0.0905620000):0.4310260000	1za0_A:0.3151010000):0.0704309000):0.3407260000):0.5443000000):0.0925682000):0.0187313000):0.0250039000):0.0145332000);
(1ji5_A:0.2113730000	(1jig_A:0.0381040000	(((2chp_A:0.1397860000	((((1dps_A:0.0000010000	1jts_A:0.0000010000):0.2755110000	1o9r_A:0.0750290000):0.1754980000	1uvh_A:0.2032410000):0.2009940000	(1tjo_A:0.0000010000	1tk6_A:0.0000010000):0.2056580000):0.1063160000):0.0621614000	(1ji4_A:0.1671100000	2fjc_A:0.0746780000):0.0350157000):0.0304166000	(((1qgh_A:0.1961380000	2ux1_A:0.1388700000):0.0735593000	(2vzb_A:0.2623470000	(((1otk_A:1.2150560000	((2uw1_A:0.0000010000	2uw1_B:0.0000010000):0.0116632000	1afr_A:0.1060510000):0.1980930000):0.1034330000	1za0_A:0.6963110000):0.2057420000	((((((1oqu_A:0.0912740000	1r2f_A:0.0553870000):0.0545229000	1uzr_A:0.0000030000):0.3803690000	1mxr_A:0.5796500000):0.0769456000	(1jk0_A:0.1920180000	(2uw2_A:0.0335660000	1w68_A:0.0508930000):0.1325120000):0.2514090000):0.2685730000	3ee4_A:0.4320710000):0.2264100000	((((2inc_B:0.3585530000	2inp_C:0.8703800000):0.2835040000	1mty_B:0.8425860000):0.2215200000	3dhg_A:0.5440920000):0.2065060000	1mty_D:0.3296640000):0.8180350000):0.2576540000):0.9077140000):0.2098250000):0.0303796000	((((2fzf_A:0.6953260000	((1lko_A:0.3034340000	3qhb_A:0.5772180000):0.1657280000	1yuz_A:0.2423390000):0.4679710000):0.1057670000	(((((((1lb3_A:0.0489660000	2za7_A:0.0438540000):0.0363044000	(1bg7_A:0.0132420000	1r03_A:0.0140620000):0.0337096000):0.0608033000	(1z6o_A:0.3346060000	1z6o_M:0.2868480000):0.0686439000):0.1379820000	3e6s_A:0.4339010000):0.0174984000	(2jd7_A:0.0722090000	1vlg_A:0.1927450000):0.0157707000):0.0769648000	1krq_A:0.1221020000):0.0612228000	1eum_A:0.0000020000):0.1768460000):0.1788980000	(((1bcf_A:0.0000010000	3e1q_A:0.0000010000):0.0336838000	2fkz_A:0.0566280000):0.0094502200	1jgc_A:0.0903390000):0.0672335000):0.2594050000	1nfv_A:0.1243480000):0.3866000000):0.0397293000):0.0514740000):0.0152416000	1n1q_A:0.1005960000);
(1ji5_A:0.1100440000	(1jig_A:0.0536270000	1n1q_A:0.1123450000):0.0125343000	(((2chp_A:0.1237810000	(((1dps_A:0.0000010000	1jts_A:0.0000010000):0.2618420000	1o9r_A:0.0618480000):0.1107550000	(1uvh_A:0.3913370000	(1tjo_A:0.0000010000	1tk6_A:0.0000010000):0.0835530000):0.0868585000):0.1184640000):0.0337122000	(1ji4_A:0.1286290000	2fjc_A:0.1035860000):0.0711316000):0.0121849000	(((1qgh_A:0.1198180000	(2vzb_A:0.0000020000	(1otk_A:1.0171170000	(((((((1oqu_A:0.0518600000	1r2f_A:0.0455020000):0.0260529000	1uzr_A:0.0000020000):0.2498960000	1mxr_A:0.4418270000):0.0573015000	(1jk0_A:0.1991020000	(2uw2_A:0.0306320000	1w68_A:0.0860180000):0.0828112000):0.5392160000):0.1508890000	3ee4_A:0.4130470000):0.1997040000	(((2uw1_A:0.0000010000	2uw1_B:0.0000010000):0.0000021568	1afr_A:0.0862920000):0.1541440000	1za0_A:0.7130880000):0.2839560000):0.1404070000	((((2inc_B:0.5014510000	2inp_C:0.5438090000):0.2316000000	1mty_B:0.3722910000):0.2170380000	3dhg_A:0.5745440000):0.2329830000	1mty_D:0.5644920000):0.3901840000):0.2656350000):0.5172130000):0.2498710000):0.1229080000	2ux1_A:0.1661220000):0.0000027520	(((((((2fzf_A:0.4648100000	(1lko_A:0.2049120000	(1yuz_A:0.3751380000	3qhb_A:0.3460990000):0.1230040000):0.1837670000):0.2030560000	2jd7_A:0.0175820000):0.0446707000	(((((1lb3_A:0.0264300000	2za7_A:0.0486500000):0.0211278000	1z6o_A:0.2767620000):0.0620852000	1r03_A:0.0195530000):0.0137817000	1bg7_A:0.0000020000):0.0887899000	1z6o_M:0.2706950000):0.1179300000):0.0375051000	1vlg_A:0.0792120000):0.0031424000	(1eum_A:0.0080080000	(1krq_A:0.0660870000	3e6s_A:0.2493960000):0.0312125000):0.0649107000):0.2037860000	(((1bcf_A:0.0000010000	3e1q_A:0.0000010000):0.0437894000	2fkz_A:0.0592500000):0.0344423000	1jgc_A:0.0367570000):0.0816594000):0.1269290000	1nfv_A:0.0791750000):0.1841140000):0.0103240000):0.0649025000);
(1ji5_A:0.0147380000	(1jig_A:0.0454030000	(1n1q_A:0.1049760000	(((2chp_A:0.1165640000	((((1dps_A:0.0000010000	1jts_A:0.0000010000):0.0859222000	1o9r_A:0.1293270000):0.0899425000	1uvh_A:0.3155700000):0.0779739000	(1tjo_A:0.0000010000	1tk6_A:0.0000010000):0.0729027000):0.2044660000):0.0000020643	((1qgh_A:0.1185310000	2ux1_A:0.1812430000):0.1043870000	(2vzb_A:0.1267360000	((1otk_A:1.0064320000	(((2uw1_A:0.0000010000	2uw1_B:0.0000010000):0.0193999000	1afr_A:0.0568100000):0.1921510000	1za0_A:0.6332060000):0.0000028926):0.2089760000	(((((1oqu_A:0.0607420000	1r2f_A:0.0545350000):0.0076757300	1uzr_A:0.0000020000):0.1812810000	1mxr_A:0.5136830000):0.1403270000	3ee4_A:0.4908640000):0.0392980000	((1jk0_A:0.1633730000	(2uw2_A:0.0324200000	1w68_A:0.0300340000):0.1257220000):0.0884686000	(((2inc_B:0.5808040000	2inp_C:0.4281000000):0.2433900000	1mty_B:0.2752880000):0.2492280000	(1mty_D:0.4913250000	3dhg_A:0.5721960000):0.0338810000):0.4282030000):0.1739650000):0.3822280000):0.5236980000):0.0749881000):0.0110662000):0.0616796000	(1ji4_A:0.1058510000	2fjc_A:0.0968140000):0.0527055000):0.0533135000):0.0000028237):0.0835589000	(((2fzf_A:0.3405740000	(1lko_A:0.4158210000	(1yuz_A:0.2166060000	3qhb_A:0.6610270000):0.1030370000):0.3161000000):0.2274080000	1nfv_A:0.2235570000):0.0649893000	((((1bcf_A:0.0000010000	3e1q_A:0.0000010000):0.0433562000	2fkz_A:0.0315850000):0.0174885000	1jgc_A:0.0392420000):0.1378970000	((((((((1lb3_A:0.0097940000	2za7_A:0.0360040000):0.0328790000	(1z6o_A:0.4058500000	1z6o_M:0.1970980000):0.0671585000):0.0450690000	1bg7_A:0.0000030000):0.0455902000	1r03_A:0.0002430000):0.1581870000	3e6s_A:0.1269390000):0.0759715000	(2jd7_A:0.0548960000	1vlg_A:0.1243990000):0.0353054000):0.0124614000	1krq_A:0.0902160000):0.0594061000	1eum_A:0.0000020000):0.1052390000):0.0949020000):0.1535150000);
(1ji5_A:0.0519410000	1jig_A:0.0185970000	(1n1q_A:0.1137070000	(((2chp_A:0.1448330000	((((1dps_A:0.0000010000	1jts_A:0.0000010000):0.2163260000	1o9r_A:0.1543560000):0.0703996000	1uvh_A:0.3660610000):0.0567732000	(1tjo_A:0.0000010000	1tk6_A:0.0000010000):0.1314360000):0.2301300000):0.0292240000	(1ji4_A:0.1221440000	2fjc_A:0.1277940000):0.0528442000):0.0298860000	(((1qgh_A:0.1025100000	2ux1_A:0.0875940000):0.1345070000	((((((2fzf_A:0.9289630000	(1lko_A:0.1685830000	1yuz_A:0.3859000000):0.0690428000):0.1431280000	3qhb_A:0.5718590000):0.2191560000	((((((((1lb3_A:0.0394970000	2za7_A:0.1005560000):0.0349120000	(1z6o_A:0.3926390000	1z6o_M:0.2805990000):0.1027960000):0.0299852000	1bg7_A:0.0000030000):0.0576380000	1r03_A:0.0065600000):0.1674730000	(2jd7_A:0.0506280000	1vlg_A:0.1101140000):0.0707322000):0.0228588000	3e6s_A:0.2211200000):0.0201507000	1krq_A:0.0492800000):0.0788946000	1eum_A:0.0000020000):0.2369980000):0.0659929000	((1bcf_A:0.0000010000	3e1q_A:0.0000010000):0.0728890000	2fkz_A:0.0967890000):0.0102756000):0.0457731000	1jgc_A:0.0258690000):0.2540850000	1nfv_A:0.1926670000):0.2457340000):0.0000024481	(2vzb_A:0.1418630000	((1otk_A:1.0694270000	(((2uw1_A:0.0000010000	2uw1_B:0.0000010000):0.0310413000	1afr_A:0.0584750000):0.1409670000	1za0_A:0.5408740000):0.0000026864):0.4811050000	(((((1oqu_A:0.0341670000	1r2f_A:0.0906000000):0.0346393000	1uzr_A:0.0000020000):0.2091040000	1mxr_A:0.3028640000):0.2286240000	((1jk0_A:0.1563800000	(2uw2_A:0.0236800000	1w68_A:0.0630850000):0.0782143000):0.0773937000	(((2inc_B:1.0782830000	2inp_C:0.5212840000):0.3211280000	1mty_B:0.2735890000):0.3101320000	(1mty_D:0.6677750000	3dhg_A:0.5001940000):0.0397423000):0.7988510000):0.2331540000):0.1599620000	3ee4_A:0.5641600000):0.1313620000):0.6531010000):0.1592950000):0.0177356000):0.0651725000):0.0080411300);
(1ji5_A:0.0092140000	(((1jig_A:0.0000020000	(1ji4_A:0.1714900000	2fjc_A:0.0772130000):0.0667125000):0.0957587000	(1n1q_A:0.1691890000	(2chp_A:0.1149920000	((((1dps_A:0.0000010000	1jts_A:0.0000010000):0.1241160000	1o9r_A:0.1598070000):0.0754882000	1uvh_A:0.4052730000):0.0926046000	(1tjo_A:0.0000020000	1tk6_A:0.0000010000):0.1996630000):0.1756200000):0.0328047000):0.0031209100):0.0532983000	(2vzb_A:0.1658640000	((1otk_A:1.3206450000	(((2uw1_A:0.0000010000	2uw1_B:0.0000010000):0.0078537800	1afr_A:0.1088300000):0.2587660000	1za0_A:0.5073780000):0.0000029026):0.1793890000	((((((1oqu_A:0.0727710000	1r2f_A:0.0611490000):0.0218736000	1uzr_A:0.0000020000):0.1042830000	1mxr_A:0.5892550000):0.1786300000	(1jk0_A:0.1941120000	(2uw2_A:0.0187040000	1w68_A:0.0186760000):0.1054250000):0.2901570000):0.1655890000	((2inc_B:0.6499890000	3dhg_A:0.5101800000):0.0919261000	((2inp_C:0.9420640000	1mty_B:0.2837570000):0.4296370000	1mty_D:0.4347940000):0.1597830000):0.7257460000):0.0545973000	3ee4_A:0.6308250000):0.2305970000):0.9007940000):0.1808970000):0.0366943000	((1qgh_A:0.0766020000	2ux1_A:0.2698980000):0.0840155000	((((2fzf_A:0.6285680000	1yuz_A:0.3636340000):0.0924580000	(1lko_A:0.1205690000	3qhb_A:0.6306430000):0.1219610000):0.2433540000	((((1bcf_A:0.0000010000	3e1q_A:0.0000010000):0.0737803000	2fkz_A:0.0257250000):0.0264790000	1jgc_A:0.0862490000):0.0886478000	((((((1lb3_A:0.0483980000	2za7_A:0.0241550000):0.0382316000	(1z6o_A:0.2424460000	1z6o_M:0.2813710000):0.0935183000):0.0310823000	1bg7_A:0.0100000000):0.0255116000	1r03_A:0.0227660000):0.1986000000	(2jd7_A:0.0439820000	1vlg_A:0.1232790000):0.0245610000):0.0000022259	((1eum_A:0.0399800000	3e6s_A:0.3057270000):0.0222644000	1krq_A:0.0591930000):0.0804353000):0.1244530000):0.0702068000):0.1062700000	1nfv_A:0.3572120000):0.1857600000):0.0499596000);
(1ji5_A:0.0424080000	((1jig_A:0.0157730000	(1n1q_A:0.0761650000	(1ji4_A:0.1085210000	2fjc_A:0.1519610000):0.0317958000):0.0496145000):0.0431102000	((2chp_A:0.1667930000	((1qgh_A:0.1268850000	2ux1_A:0.1254040000):0.0863809000	((((1dps_A:0.0000010000	1jts_A:0.0000010000):0.1030910000	1o9r_A:0.0800340000):0.0506324000	1uvh_A:0.4642750000):0.0998516000	(1tjo_A:0.0000010000	1tk6_A:0.0000010000):0.1971340000):0.1172330000):0.1238220000):0.0808313000	2vzb_A:0.2324820000):0.0756601000):0.0788046000	(((((2fzf_A:0.5229760000	3qhb_A:0.5392950000):0.1959740000	(1lko_A:0.3241640000	1yuz_A:0.3747340000):0.2062920000):0.3115780000	(((1bcf_A:0.0000010000	3e1q_A:0.0000010000):0.0542890000	2fkz_A:0.0098500000):0.0000026351	1jgc_A:0.1097860000):0.0587673000):0.0792302000	((((((1lb3_A:0.0198920000	2za7_A:0.0672410000):0.0575616000	(1bg7_A:0.0000020000	1r03_A:0.0136430000):0.0279296000):0.0428648000	1z6o_A:0.3392160000):0.0838171000	1z6o_M:0.2543180000):0.1341980000	3e6s_A:0.1704910000):0.0201783000	((1eum_A:0.0334050000	1krq_A:0.1137830000):0.0450134000	(2jd7_A:0.1228370000	1vlg_A:0.1350970000):0.0493208000):0.0354092000):0.1112260000):0.0825449000	(1nfv_A:0.2478170000	(1otk_A:1.2459400000	(((((((1oqu_A:0.0704070000	1r2f_A:0.0522820000):0.0349262000	1uzr_A:0.0000020000):0.2700190000	1mxr_A:0.4040350000):0.2085800000	(1jk0_A:0.2853690000	(2uw2_A:0.0245270000	1w68_A:0.0466870000):0.0967317000):0.3373460000):0.1648410000	3ee4_A:0.4928680000):0.1134670000	(((2inc_B:0.3797190000	(2inp_C:0.4462510000	1mty_B:0.5292390000):0.1643120000):0.1966680000	3dhg_A:0.5101500000):0.0565924000	1mty_D:0.4604400000):0.4572680000):0.2822210000	(((2uw1_A:0.0000010000	2uw1_B:0.0000010000):0.0253224000	1afr_A:0.0770650000):0.2625690000	1za0_A:0.4708930000):0.1185420000):0.3215600000):0.5010760000):0.1388370000):0.1922990000);
(1ji5_A:0.0728300000	1jig_A:0.0000020000	(1n1q_A:0.0570700000	(((2chp_A:0.0723950000	((((1dps_A:0.0000010000	1jts_A:0.0000010000):0.1717650000	1o9r_A:0.1014020000):0.1586660000	(1tjo_A:0.0000010000	1tk6_A:0.0000010000):0.0920540000):0.0811669000	1uvh_A:0.2582590000):0.1343820000):0.0444590000	(((1qgh_A:0.1628170000	2ux1_A:0.1429320000):0.1223950000	2fjc_A:0.0112280000):0.0385600000	1ji4_A:0.1479400000):0.0402119000):0.0351384000	(((((2fzf_A:0.4504170000	(1lko_A:0.1786660000	(1yuz_A:0.1901940000	3qhb_A:0.5475200000):0.2355240000):0.3291690000):0.1490780000	((((((((1lb3_A:0.0346160000	2za7_A:0.0164660000):0.0298154000	(1z6o_A:0.2944980000	1z6o_M:0.1971660000):0.1304110000):0.0518788000	1bg7_A:0.0000030000):0.0650901000	1r03_A:0.0009020000):0.1201930000	3e6s_A:0.2022780000):0.0819837000	1krq_A:0.1073990000):0.0367557000	(2jd7_A:0.0515610000	1vlg_A:0.1450500000):0.0663260000):0.0350176000	1eum_A:0.0414670000):0.0739197000):0.1702210000	((1bcf_A:0.0000010000	3e1q_A:0.0000010000):0.0479226000	(2fkz_A:0.0547810000	1jgc_A:0.0676570000):0.0000022928):0.0920695000):0.2098730000	1nfv_A:0.2780710000):0.2872070000	(2vzb_A:0.1380830000	((1otk_A:0.8871020000	(((2uw1_A:0.0000010000	2uw1_B:0.0000010000):0.0255363000	1afr_A:0.0788890000):0.2615260000	1za0_A:0.5026460000):0.1566550000):0.3421330000	((((((1oqu_A:0.0414360000	1uzr_A:0.0188700000):0.0611642000	1r2f_A:0.0318610000):0.2111280000	1mxr_A:0.4086030000):0.1661070000	(1jk0_A:0.1208620000	(2uw2_A:0.0228220000	1w68_A:0.0735460000):0.2811560000):0.2164280000):0.1458410000	((((2inc_B:0.4670630000	2inp_C:0.5520340000):0.3886430000	1mty_B:0.4235310000):0.1618050000	3dhg_A:0.4222190000):0.1350410000	1mty_D:0.5017170000):0.7400180000):0.0920761000	3ee4_A:0.3891490000):0.3050650000):0.7405740000):0.2889900000):0.0000021619):0.0341158000):0.0362950000);
(1ji5_A:0.1022250000	1jig_A:0.0877480000	(1n1q_A:0.0979540000	(((2chp_A:0.0828440000	((((1dps_A:0.0000010000	1jts_A:0.0000010000):0.1202500000	1o9r_A:0.0502390000):0.0870850000	1uvh_A:0.2650920000):0.0704707000	(1tjo_A:0.0000010000	1tk6_A:0.0000010000):0.2009620000):0.1155950000):0.0292034000	(1ji4_A:0.1306830000	2fjc_A:0.1471900000):0.0835430000):0.0266514000	(((1qgh_A:0.1245960000	2ux1_A:0.2029610000):0.1002040000	(2vzb_A:0.0451700000	(1otk_A:1.4459980000	((((((((1oqu_A:0.0372070000	1r2f_A:0.0440020000):0.0280256000	1uzr_A:0.0000020000):0.2290530000	1mxr_A:0.4277320000):0.1793260000	3ee4_A:0.4798330000):0.1164230000	(1jk0_A:0.1831300000	(2uw2_A:0.0305870000	1w68_A:0.0480440000):0.0877946000):0.3012700000):0.2906090000	(((2inc_B:0.3155990000	2inp_C:0.7497240000):0.2362840000	(1mty_B:0.5524780000	3dhg_A:0.5523560000):0.1895270000):0.0841649000	1mty_D:0.5373670000):0.1668020000):0.2788100000	((2uw1_A:0.0000010000	2uw1_B:0.0000010000):0.0380621000	1afr_A:0.0097540000):0.2087310000):0.0867080000	1za0_A:0.6645500000):0.1072790000):0.8945340000):0.1703860000):0.0561447000	(((((((2fzf_A:0.4549480000	((1lko_A:0.0247230000	1yuz_A:0.4638460000):0.1411070000	3qhb_A:0.3354170000):0.2604010000):0.0889009000	2jd7_A:0.0379430000):0.0559402000	1vlg_A:0.1251630000):0.0492154000	(1eum_A:0.0518490000	1krq_A:0.0918340000):0.0263838000):0.0347646000	(((((1lb3_A:0.0160640000	(1z6o_A:0.1683490000	1z6o_M:0.3646630000):0.0991550000):0.0076695400	2za7_A:0.0283400000):0.0571792000	1bg7_A:0.0244520000):0.0286472000	1r03_A:0.0000020000):0.2529420000	3e6s_A:0.0657320000):0.0525622000):0.1754550000	(((1bcf_A:0.0000010000	3e1q_A:0.0000010000):0.0309127000	2fkz_A:0.0417920000):0.0406959000	1jgc_A:0.0574190000):0.1096080000):0.1938860000	1nfv_A:0.0893390000):0.3632380000):0.0040442900):0.0345904000):0.0070682400);
(1ji5_A:0.1241320000	1jig_A:0.0383450000	(1n1q_A:0.1306440000	(((2chp_A:0.0890730000	((((1dps_A:0.0000010000	1jts_A:0.0000010000):0.1778370000	1o9r_A:0.2100080000):0.0929975000	1uvh_A:0.3256680000):0.0757068000	(1tjo_A:0.0000010000	1tk6_A:0.0000010000):0.1838950000):0.1486620000):0.0597539000	(1ji4_A:0.1106620000	2fjc_A:0.0751150000):0.0591893000):0.0301304000	(((1qgh_A:0.1194160000	2ux1_A:0.1273170000):0.1768410000	(2vzb_A:0.0786470000	((((((1otk_A:0.9492700000	1za0_A:0.4300960000):0.2435920000	(2uw1_A:0.0000010000	2uw1_B:0.0000010000):0.0471723000):0.0805368000	1afr_A:0.0332550000):0.6826180000	((((2inc_B:0.4840380000	2inp_C:0.6099170000):0.2510680000	1mty_B:0.6141480000):0.2871830000	3dhg_A:0.4363550000):0.1687590000	1mty_D:0.3577910000):0.4480340000):0.1387720000	((((1oqu_A:0.0900320000	1r2f_A:0.0513030000):0.0237385000	1uzr_A:0.0000020000):0.2787290000	1mxr_A:0.4324580000):0.1876520000	(1jk0_A:0.1996590000	(2uw2_A:0.0000020000	1w68_A:0.0714570000):0.1837130000):0.1785240000):0.2507350000):0.0840531000	3ee4_A:0.3420650000):0.7837440000):0.1588850000):0.0045481300	((((2fzf_A:0.6155570000	(1lko_A:0.2133120000	(1yuz_A:0.3073790000	3qhb_A:0.5894500000):0.1536960000):0.2080540000):0.1958350000	((((1lb3_A:0.0140890000	(2za7_A:0.0785000000	(1bg7_A:0.0138950000	1r03_A:0.0068570000):0.0146519000):0.0002339810):0.1075350000	1z6o_A:0.1551940000):0.1713220000	1z6o_M:0.0836460000):0.1639030000	(((1eum_A:0.0472480000	1krq_A:0.1652230000):0.0179965000	3e6s_A:0.2429230000):0.0650587000	(2jd7_A:0.1330640000	1vlg_A:0.0723110000):0.0240489000):0.0679649000):0.0699608000):0.0595650000	(((1bcf_A:0.0000010000	3e1q_A:0.0000010000):0.0138714000	2fkz_A:0.0217860000):0.0249524000	1jgc_A:0.0327010000):0.0869379000):0.1007020000	1nfv_A:0.1720920000):0.2904340000):0.0235208000):0.0433074000):0.0168018000);
(1ji5_A:0.0314900000	((1jig_A:0.0364200000	((2chp_A:0.0994110000	((((1dps_A:0.0000010000	1jts_A:0.0000010000):0.1993860000	1o9r_A:0.0707820000):0.0921687000	1uvh_A:0.3623810000):0.0744083000	(1tjo_A:0.0000010000	1tk6_A:0.0000010000):0.1758550000):0.1430400000):0.0857383000	(1ji4_A:0.1443050000	2fjc_A:0.0463940000):0.0598053000):0.0369376000):0.0237080000	1n1q_A:0.1312740000):0.0761950000	(((1qgh_A:0.1016830000	2ux1_A:0.1980630000):0.0321362000	(2vzb_A:0.2105920000	(1otk_A:0.7268340000	(((((((1oqu_A:0.0470770000	1r2f_A:0.0209620000):0.0204786000	1uzr_A:0.0000020000):0.1730770000	1mxr_A:0.2876700000):0.1208350000	(1jk0_A:0.1689200000	(2uw2_A:0.0406300000	1w68_A:0.0464210000):0.1511740000):0.2719330000):0.1854320000	3ee4_A:0.3720080000):0.0928226000	(((2inc_B:0.4348730000	(2inp_C:0.4992530000	1mty_B:0.4686910000):0.2322850000):0.2509860000	3dhg_A:0.4937480000):0.1698020000	1mty_D:0.5492310000):0.4504000000):0.1993930000	(((2uw1_A:0.0000010000	2uw1_B:0.0000010000):0.0000025355	1afr_A:0.1085610000):0.2575990000	1za0_A:0.5267540000):0.0616615000):0.4019910000):0.4874460000):0.1422770000):0.0029017900	((((((2fzf_A:0.7127150000	1yuz_A:0.4852920000):0.0947302000	1lko_A:0.2561220000):0.1021050000	3qhb_A:0.4599160000):0.2965570000	((((((((1lb3_A:0.0120170000	2za7_A:0.0305710000):0.0311116000	(1z6o_A:0.2142690000	1z6o_M:0.4187910000):0.0813799000):0.0271267000	1bg7_A:0.0319910000):0.0281775000	1r03_A:0.0165980000):0.1603820000	1krq_A:0.0939960000):0.0201943000	3e6s_A:0.2723730000):0.0161889000	(2jd7_A:0.0597430000	1vlg_A:0.1087610000):0.0272134000):0.0436786000	1eum_A:0.0000020000):0.1084290000):0.0592178000	(((1bcf_A:0.0000010000	3e1q_A:0.0000010000):0.0531095000	2fkz_A:0.0587000000):0.0245832000	1jgc_A:0.0479960000):0.0856600000):0.0626150000	1nfv_A:0.1814970000):0.1642680000):0.0291738000);
(1ji5_A:0.0087890000	((1jig_A:0.0199570000	(((2chp_A:0.0652240000	((((1dps_A:0.0000010000	1jts_A:0.0000010000):0.0722042000	1o9r_A:0.0709890000):0.1579800000	1uvh_A:0.2343560000):0.0708085000	(1tjo_A:0.0000010000	1tk6_A:0.0000010000):0.1544270000):0.1689780000):0.1088520000	2fjc_A:0.0992650000):0.0291809000	1ji4_A:0.1274520000):0.0538521000):0.0181657000	1n1q_A:0.0874820000):0.0675659000	(((1qgh_A:0.0811330000	2ux1_A:0.2137260000):0.0993839000	(2vzb_A:0.1465940000	(1otk_A:1.2757340000	((((((1oqu_A:0.0459220000	1uzr_A:0.0000020000):0.0552150000	1r2f_A:0.0432660000):0.1848090000	1mxr_A:0.5248610000):0.1243710000	(3ee4_A:0.5936060000	(1jk0_A:0.1616890000	(2uw2_A:0.0159960000	1w68_A:0.0595360000):0.1101020000):0.2143880000):0.0485828000):0.3125670000	((2inc_B:0.4811780000	(2inp_C:0.7050820000	1mty_B:0.5960570000):0.2357570000):0.1513330000	(1mty_D:0.6284820000	3dhg_A:0.4917670000):0.0547908000):0.5349250000):0.3652800000	(((2uw1_A:0.0000010000	2uw1_B:0.0000010000):0.0239871000	1afr_A:0.0565130000):0.2576070000	1za0_A:0.3635010000):0.1017310000):0.3698570000):0.5722070000):0.1504110000):0.0853418000	(2fzf_A:0.6620220000	((((((1bcf_A:0.0000010000	3e1q_A:0.0000010000):0.0466321000	2fkz_A:0.0958410000):0.0181081000	1jgc_A:0.0579480000):0.0194097000	(1lko_A:0.2445690000	(1yuz_A:0.3264290000	3qhb_A:0.7048270000):0.1006400000):0.5380030000):0.1075080000	((((((((1lb3_A:0.0000030000	2za7_A:0.0459500000):0.0419097000	(1z6o_A:0.4244530000	1z6o_M:0.1647640000):0.0885563000):0.0976173000	1bg7_A:0.0190820000):0.0435971000	1r03_A:0.0000030000):0.1473990000	3e6s_A:0.1520280000):0.1406220000	1krq_A:0.0770960000):0.0060860300	(2jd7_A:0.0298910000	1vlg_A:0.1135040000):0.0529112000):0.0510897000	1eum_A:0.0000020000):0.2188560000):0.0912963000	1nfv_A:0.3877610000):0.1377980000):0.0647077000):0.0440369000);
(1ji5_A:0.1321290000	1jig_A:0.0177550000	((1n1q_A:0.0719170000	1ji4_A:0.1097550000):0.0698607000	((((2chp_A:0.0548490000	(2vzb_A:0.1667740000	((((1otk_A:1.3257410000	1za0_A:0.8268610000):0.1205630000	(2uw1_A:0.0000010000	2uw1_B:0.0000010000):0.0113199000):0.0587575000	1afr_A:0.0582410000):0.4166240000	((((((1oqu_A:0.0292280000	1r2f_A:0.0496830000):0.0177159000	1uzr_A:0.0000020000):0.2344360000	1mxr_A:0.3561430000):0.1517240000	3ee4_A:0.3454620000):0.1422700000	(1jk0_A:0.1950770000	(2uw2_A:0.0106610000	1w68_A:0.0527930000):0.0718967000):0.2451650000):0.2464980000	(((2inc_B:0.5028470000	(2inp_C:0.8632950000	1mty_B:0.5589420000):0.1425840000):0.2600220000	3dhg_A:0.4736290000):0.0464065000	1mty_D:0.3066610000):0.4032690000):0.1923470000):0.9528610000):0.2513020000):0.0121382000	((((1dps_A:0.0000010000	1jts_A:0.0000010000):0.2041780000	1o9r_A:0.1473000000):0.1056540000	1uvh_A:0.3299540000):0.0793817000	(1tjo_A:0.0000010000	1tk6_A:0.0000010000):0.1743940000):0.1403260000):0.0436188000	((((2fzf_A:0.3408030000	((1lko_A:0.2999000000	3qhb_A:0.4948840000):0.2305880000	1yuz_A:0.2098360000):0.2661380000):0.2972040000	((((1lb3_A:0.0205430000	2za7_A:0.0659320000):0.0163198000	(1z6o_A:0.2821290000	1z6o_M:0.2783810000):0.1181650000):0.0076846000	(1bg7_A:0.0205540000	1r03_A:0.0227430000):0.0276457000):0.2068410000	((1eum_A:0.1168430000	(1krq_A:0.1111390000	3e6s_A:0.2134110000):0.0208805000):0.0808602000	(2jd7_A:0.1166670000	1vlg_A:0.0696780000):0.0191571000):0.0065964900):0.1230620000):0.1403070000	(((1bcf_A:0.0000010000	3e1q_A:0.0000010000):0.0412168000	2fkz_A:0.0075130000):0.0341061000	1jgc_A:0.0495750000):0.0762339000):0.1617460000	1nfv_A:0.2217610000):0.1772740000):0.0000025811	((1qgh_A:0.1958240000	2ux1_A:0.1177620000):0.1648470000	2fjc_A:0.0917850000):0.0470625000):0.0111462000):0.0233584000);
(1ji5_A:0.0997170000	1jig_A:0.0340560000	(1n1q_A:0.0663840000	((((2chp_A:0.0996590000	2vzb_A:0.2101840000):0.0203584000	(((((1dps_A:0.0000010000	1jts_A:0.0000010000):0.2232970000	1o9r_A:0.0928820000):0.0653342000	1uvh_A:0.2906460000):0.1918630000	(1tjo_A:0.0000010000	1tk6_A:0.0000010000):0.1341360000):0.0834074000	(((((((((2fzf_A:0.8777690000	1yuz_A:0.3554340000):0.2116700000	1lko_A:0.2480000000):0.1003120000	3qhb_A:0.5302390000):0.2514180000	(1otk_A:0.7233860000	(((((1oqu_A:0.0659950000	1r2f_A:0.0694070000):0.0301976000	1uzr_A:0.0000020000):0.1321130000	1mxr_A:0.4273550000):0.3579930000	((1jk0_A:0.2550430000	(2uw2_A:0.0452160000	1w68_A:0.0185040000):0.1227280000):0.3482470000	(((((2inc_B:0.5860370000	2inp_C:0.3616320000):0.2802320000	1mty_B:0.4308320000):0.3085660000	3dhg_A:0.5794220000):0.0061780700	1mty_D:0.3151340000):0.4825950000	(((2uw1_A:0.0000010000	2uw1_B:0.0000010000):0.0657658000	1za0_A:0.8085160000):0.0410398000	1afr_A:0.0000020000):0.4092990000):0.0072440200):0.0929566000):0.0696392000	3ee4_A:0.3776050000):0.4112090000):0.5104460000):0.0668571000	(((((1lb3_A:0.0326540000	2za7_A:0.0614470000):0.0299051000	(1z6o_A:0.2671120000	1z6o_M:0.2286590000):0.1502470000):0.0485209000	1bg7_A:0.0071980000):0.0501223000	1r03_A:0.0000020000):0.1546110000	(((1eum_A:0.1047770000	1krq_A:0.0406070000):0.0321090000	(2jd7_A:0.0694680000	1vlg_A:0.1648200000):0.0660078000):0.1064550000	3e6s_A:0.2228020000):0.0430358000):0.1144090000):0.1457830000	(1bcf_A:0.0000010000	3e1q_A:0.0000010000):0.0972751000):0.0048159500	2fkz_A:0.0226290000):0.0339558000	1jgc_A:0.0925960000):0.1699570000	1nfv_A:0.2119980000):0.1652240000):0.0176167000):0.0000021854	(1qgh_A:0.2240860000	2ux1_A:0.1065890000):0.1670850000):0.0242646000	(1ji4_A:0.0373690000	2fjc_A:0.1915990000):0.0651293000):0.0699323000):0.0408973000);
(1ji5_A:0.0301830000	(1jig_A:0.0400100000	(1n1q_A:0.1009280000	((2chp_A:0.0843830000	((((1dps_A:0.0000010000	1jts_A:0.0000010000):0.1517120000	1o9r_A:0.1028610000):0.1627420000	(1tjo_A:0.0000010000	1tk6_A:0.0000010000):0.1886540000):0.0979400000	1uvh_A:0.3515440000):0.1272080000):0.0439183000	(1ji4_A:0.0955960000	2fjc_A:0.1273630000):0.0301974000):0.0807128000):0.0218944000):0.0502321000	(((1qgh_A:0.1362510000	2ux1_A:0.2202540000):0.0824382000	(2vzb_A:0.1152210000	(((((1otk_A:1.1720870000	((2uw1_A:0.0000010000	2uw1_B:0.0000010000):0.0057556200	1afr_A:0.0685750000):0.4347780000):0.0262889000	1za0_A:0.5330500000):0.1179620000	(((2inc_B:0.4664960000	(2inp_C:0.7086760000	1mty_B:0.4632950000):0.1611110000):0.2925570000	3dhg_A:0.3798340000):0.0933736000	1mty_D:0.3339410000):0.4314930000):0.1579590000	((((1oqu_A:0.0434090000	1r2f_A:0.0674100000):0.0596308000	1uzr_A:0.0000020000):0.2656680000	1mxr_A:0.2441720000):0.2025620000	(1jk0_A:0.1829390000	(2uw2_A:0.0339430000	1w68_A:0.0537140000):0.1311420000):0.2509910000):0.2993310000):0.0365457000	3ee4_A:0.4214550000):0.8295310000):0.1370740000):0.0526546000	((((2fzf_A:0.4699750000	(1lko_A:0.2066430000	(1yuz_A:0.5991020000	3qhb_A:0.5449570000):0.0989967000):0.1246320000):0.1324740000	(((((1lb3_A:0.0000020000	2za7_A:0.1040720000):0.0172080000	1z6o_A:0.4386580000):0.0521005000	(1bg7_A:0.0083350000	1r03_A:0.0458360000):0.0175303000):0.1071740000	1z6o_M:0.3105310000):0.0988379000	((((1eum_A:0.0873290000	1krq_A:0.1175720000):0.0030443100	3e6s_A:0.2646020000):0.0761570000	1vlg_A:0.0413780000):0.0250498000	2jd7_A:0.0593500000):0.0254865000):0.1393860000):0.0985811000	(((1bcf_A:0.0000010000	3e1q_A:0.0000010000):0.0674404000	2fkz_A:0.0447800000):0.0000028593	1jgc_A:0.0647020000):0.1502770000):0.0923232000	1nfv_A:0.3027620000):0.2971530000):0.0100727000);
(1ji5_A:0.0770310000	1jig_A:0.0273100000	(1n1q_A:0.0922510000	(((2chp_A:0.0639080000	(((((1dps_A:0.0000010000	1jts_A:0.0000010000):0.2321190000	1o9r_A:0.0635300000):0.0918973000	1uvh_A:0.2694600000):0.0379539000	(1tjo_A:0.0000010000	1tk6_A:0.0000010000):0.1212600000):0.1984890000	(2vzb_A:0.2748770000	(1otk_A:0.8212850000	(((((((1oqu_A:0.0530490000	1r2f_A:0.0360210000):0.0301542000	1uzr_A:0.0000020000):0.1833500000	1mxr_A:0.4157770000):0.2260380000	3ee4_A:0.5049910000):0.1716430000	(1jk0_A:0.0835930000	(2uw2_A:0.0397490000	1w68_A:0.0339090000):0.1978350000):0.3272740000):0.2235540000	((2inc_B:0.7194850000	(2inp_C:0.5375210000	1mty_B:0.5355840000):0.1955590000):0.2113520000	(1mty_D:0.3476010000	3dhg_A:0.6688890000):0.0361731000):0.3832950000):0.3078260000	(((2uw1_A:0.0000010000	2uw1_B:0.0000010000):0.0048304800	1afr_A:0.0992590000):0.1714740000	1za0_A:0.6431720000):0.1167160000):0.4248620000):0.7090790000):0.2574060000):0.0000021346):0.0245483000	((((((((2fzf_A:0.5449890000	2jd7_A:0.0667920000):0.0184499000	1vlg_A:0.0471520000):0.0330912000	((((1lb3_A:0.0245420000	2za7_A:0.0260570000):0.0517307000	(1bg7_A:0.0000020000	(1z6o_A:0.3515160000	1z6o_M:0.3315830000):0.0362543000):0.0111489000):0.0328178000	1r03_A:0.0000020000):0.2582880000	3e6s_A:0.1598540000):0.0309035000):0.0103709000	1krq_A:0.0925900000):0.0261245000	1eum_A:0.0000030000):0.0621642000	(1lko_A:0.2568230000	(1yuz_A:0.6385530000	3qhb_A:0.3054430000):0.0823725000):0.3605580000):0.1248570000	(((1bcf_A:0.0000010000	3e1q_A:0.0000010000):0.0472136000	2fkz_A:0.0870950000):0.0327247000	1jgc_A:0.0172370000):0.0669114000):0.1489160000	1nfv_A:0.0990460000):0.3580450000):0.0000023659	(((1qgh_A:0.1293030000	2ux1_A:0.0850400000):0.0359585000	2fjc_A:0.0899160000):0.0079344400	1ji4_A:0.1417910000):0.0120586000):0.0804357000):0.0070441000);
(1ji5_A:0.0966870000	1jig_A:0.0305270000	(1n1q_A:0.1017950000	((((2chp_A:0.0855110000	2vzb_A:0.2864330000):0.0248070000	((((1dps_A:0.0000010000	1jts_A:0.0000010000):0.1816660000	1o9r_A:0.1209760000):0.0980779000	1uvh_A:0.2857620000):0.0957204000	(1tjo_A:0.0000010000	1tk6_A:0.0000010000):0.1381810000):0.2328430000):0.0375639000	(((1qgh_A:0.1079640000	2ux1_A:0.1351310000):0.0875037000	2fjc_A:0.0696960000):0.0530388000	1ji4_A:0.1632960000):0.0970717000):0.0238250000	((((2fzf_A:0.5113760000	(1lko_A:0.1275290000	(1yuz_A:0.3188590000	3qhb_A:0.8287780000):0.1446120000):0.3034560000):0.0813093000	((((((1lb3_A:0.0464550000	2za7_A:0.0418510000):0.0378000000	1r03_A:0.0516290000):0.0188707000	1bg7_A:0.0000020000):0.0411460000	1z6o_A:0.4329840000):0.1136260000	1z6o_M:0.1440850000):0.1426110000	((1eum_A:0.0442060000	(1krq_A:0.0771610000	3e6s_A:0.2778360000):0.0041455400):0.0633105000	(2jd7_A:0.0601200000	1vlg_A:0.1001240000):0.0514357000):0.0448174000):0.1830420000):0.0714741000	((((1bcf_A:0.0000010000	3e1q_A:0.0000010000):0.0439164000	2fkz_A:0.0405840000):0.0000024659	1jgc_A:0.0839050000):0.0866937000	(1otk_A:1.4668780000	(((((1oqu_A:0.0625020000	1r2f_A:0.0533760000):0.0295016000	1uzr_A:0.0000020000):0.2661570000	1mxr_A:0.3879680000):0.2207520000	((1jk0_A:0.1468000000	(2uw2_A:0.0155940000	1w68_A:0.0331090000):0.1594440000):0.3001580000	(((((2inc_B:0.6903340000	2inp_C:0.5195670000):0.3927930000	1mty_B:0.3264840000):0.2255260000	3dhg_A:0.5313160000):0.1207710000	1mty_D:0.4106820000):0.6444590000	(((2uw1_A:0.0000010000	2uw1_B:0.0000010000):0.0217007000	1afr_A:0.1158790000):0.2744020000	1za0_A:0.7247970000):0.2711020000):0.2852850000):0.1752800000):0.1347780000	3ee4_A:0.3479330000):0.2094420000):0.4743800000):0.0719745000):0.0936512000	1nfv_A:0.2558780000):0.3230140000):0.0347387000):0.0085447700);
(1ji5_A:0.1215770000	1jig_A:0.0242230000	(1n1q_A:0.0356280000	(((2chp_A:0.1105850000	((((1dps_A:0.0000010000	1jts_A:0.0000010000):0.1394340000	1o9r_A:0.1133990000):0.1019340000	1uvh_A:0.2622490000):0.1239460000	(1tjo_A:0.0000010000	1tk6_A:0.0000010000):0.1716860000):0.1142450000):0.0226065000	(1ji4_A:0.1291760000	2fjc_A:0.1028080000):0.0311961000):0.0283221000	(((1qgh_A:0.1324810000	2ux1_A:0.1270480000):0.1274180000	(2vzb_A:0.0548010000	((((1otk_A:1.1404050000	((2uw1_A:0.0000010000	2uw1_B:0.0000010000):0.0000020219	1afr_A:0.0623530000):0.3845920000):0.0677440000	1za0_A:0.7468810000):0.2786570000	(((2inc_B:0.3496150000	(2inp_C:0.4932510000	1mty_B:0.5460950000):0.4044740000):0.1126830000	3dhg_A:0.3048710000):0.2453890000	1mty_D:0.2691600000):0.3553900000):0.0000029950	(((((1oqu_A:0.0474870000	1r2f_A:0.0559860000):0.0482784000	1uzr_A:0.0000020000):0.1497490000	1mxr_A:0.4385820000):0.2354660000	(1jk0_A:0.1797250000	(2uw2_A:0.0321210000	1w68_A:0.0599710000):0.1809740000):0.1096990000):0.4378400000	3ee4_A:0.2283200000):0.2902630000):0.9889900000):0.2571460000):0.0326829000	((((2fzf_A:0.8523430000	((((((((1lb3_A:0.0108660000	2za7_A:0.0530430000):0.0116552000	(1z6o_A:0.3900050000	1z6o_M:0.2938020000):0.0785498000):0.0366464000	1bg7_A:0.0207080000):0.0170250000	1r03_A:0.0000020000):0.1818160000	(2jd7_A:0.0664650000	1vlg_A:0.1024090000):0.0770275000):0.0253397000	1krq_A:0.0479400000):0.0223748000	3e6s_A:0.2186810000):0.0439236000	1eum_A:0.0294120000):0.0612102000):0.1299520000	(1lko_A:0.3266480000	(1yuz_A:0.4420550000	3qhb_A:0.6427190000):0.0258042000):0.2187060000):0.0936727000	(((1bcf_A:0.0000010000	3e1q_A:0.0000010000):0.0305634000	2fkz_A:0.0333860000):0.0098647800	1jgc_A:0.0878500000):0.0680441000):0.2618890000	1nfv_A:0.1148240000):0.3482100000):0.0178503000):0.0370086000):0.0277202000);
(1ji5_A:0.0746400000	1jig_A:0.0419660000	(1n1q_A:0.0747900000	(((2chp_A:0.1004990000	((((1dps_A:0.0000010000	1jts_A:0.0000010000):0.1646200000	1o9r_A:0.0685790000):0.1381200000	(1tjo_A:0.0000010000	1tk6_A:0.0000010000):0.2014590000):0.1005320000	1uvh_A:0.2346350000):0.0912135000):0.0292743000	(1ji4_A:0.1605400000	2fjc_A:0.0347720000):0.0581550000):0.0556506000	((1qgh_A:0.2077570000	(2ux1_A:0.0800890000	((((((((2fzf_A:0.8667980000	2jd7_A:0.0545550000):0.0381685000	1vlg_A:0.1692850000):0.0461606000	((1eum_A:0.0820580000	3e6s_A:0.4335680000):0.0326890000	1krq_A:0.0779590000):0.0502111000):0.0249907000	(((1lb3_A:0.0366120000	2za7_A:0.0341730000):0.0457970000	(1z6o_A:0.3182060000	1z6o_M:0.3695010000):0.1777690000):0.0227542000	(1bg7_A:0.0090440000	1r03_A:0.0337310000):0.0431783000):0.1456180000):0.1491560000	((1lko_A:0.0992020000	1yuz_A:0.6868750000):0.2540000000	3qhb_A:0.7416880000):0.4097070000):0.1634050000	((1bcf_A:0.0000010000	3e1q_A:0.0000010000):0.0865650000	2fkz_A:0.0444170000):0.0000022205):0.0835554000	1jgc_A:0.0450070000):0.2092050000	1nfv_A:0.2782350000):0.2009310000):0.0569888000):0.0701832000	(2vzb_A:0.0875900000	(1otk_A:1.1777450000	(((((((1oqu_A:0.0630360000	1uzr_A:0.0050310000):0.0532751000	1r2f_A:0.0192830000):0.2354710000	1mxr_A:0.4927040000):0.1525360000	(1jk0_A:0.1042470000	(2uw2_A:0.0262080000	1w68_A:0.0809060000):0.2021870000):0.1477990000):0.2015420000	(((2uw1_A:0.0000010000	2uw1_B:0.0000010000):0.0000025359	1afr_A:0.0857400000):0.4225010000	1za0_A:0.5946390000):0.1570400000):0.0797246000	((((2inc_B:0.6528360000	2inp_C:0.5414240000):0.2887220000	1mty_B:0.5888240000):0.2149100000	3dhg_A:0.5700010000):0.1784490000	1mty_D:0.5309000000):0.4793770000):0.1568610000	3ee4_A:0.4031600000):0.5690250000):0.4004040000):0.1961090000):0.0171155000):0.0519147000):0.0233023000);
(1ji5_A:0.0756170000	(1jig_A:0.0000020000	(((((2chp_A:0.1542910000	(1uvh_A:0.4272270000	(1tjo_A:0.0000010000	1tk6_A:0.0000010000):0.1205660000):0.0481582000):0.0897554000	2fjc_A:0.0674140000):0.0110394000	1ji4_A:0.0945800000):0.0459257000	((((2fzf_A:0.7800470000	(1lko_A:0.3027970000	(1yuz_A:0.5098810000	3qhb_A:0.2778980000):0.1501940000):0.2210650000):0.0787834000	(((((((1lb3_A:0.0653150000	2za7_A:0.0756100000):0.0109680000	(1z6o_A:0.1873140000	1z6o_M:0.2524430000):0.0768223000):0.0412973000	1bg7_A:0.0000030000):0.0588185000	1r03_A:0.0000020000):0.1649150000	3e6s_A:0.1599940000):0.1090850000	(2jd7_A:0.0605120000	1vlg_A:0.1689480000):0.0175566000):0.0061581400	(1eum_A:0.0148430000	1krq_A:0.1166170000):0.0585875000):0.1038580000):0.1399120000	(((1bcf_A:0.0000010000	3e1q_A:0.0000010000):0.0342065000	2fkz_A:0.0241810000):0.0426661000	1jgc_A:0.0368470000):0.0989767000):0.1250450000	1nfv_A:0.1563780000):0.2811320000):0.0000020665	((1qgh_A:0.0993070000	2ux1_A:0.0771540000):0.0852044000	(((1dps_A:0.0000010000	1jts_A:0.0000010000):0.1343880000	1o9r_A:0.1777270000):0.1836460000	(2vzb_A:0.1775780000	(1otk_A:0.7427640000	(((((((1oqu_A:0.0713390000	1r2f_A:0.0901050000):0.0808650000	1uzr_A:0.0000020000):0.2623530000	1mxr_A:0.2480180000):0.1066140000	(1jk0_A:0.1828790000	(2uw2_A:0.0276020000	1w68_A:0.0834540000):0.0874027000):0.3166270000):0.1904270000	3ee4_A:0.4580050000):0.1558250000	((((2inc_B:0.4568430000	2inp_C:0.5451050000):0.2601570000	1mty_B:0.3786090000):0.2622240000	3dhg_A:0.5065370000):0.0000020187	1mty_D:0.4005620000):0.4589290000):0.3101850000	(((2uw1_A:0.0000010000	2uw1_B:0.0000010000):0.0000021738	1afr_A:0.1134280000):0.1747140000	1za0_A:0.6865860000):0.0656690000):0.1672590000):0.5082500000):0.0663032000):0.0592916000):0.0356271000):0.0385663000):0.0000021259	1n1q_A:0.0784960000);
(1ji5_A:0.0117140000	((1jig_A:0.0327630000	((((2chp_A:0.1273330000	((((1dps_A:0.0000010000	1jts_A:0.0000010000):0.1615500000	1o9r_A:0.0571370000):0.1287560000	(1tjo_A:0.0000010000	1tk6_A:0.0000010000):0.1521280000):0.1217120000	1uvh_A:0.2797180000):0.1429620000):0.0354088000	((1qgh_A:0.1172040000	2ux1_A:0.1916970000):0.1585650000	2vzb_A:0.1963110000):0.0449581000):0.0521400000	2fjc_A:0.1143240000):0.0261279000	1ji4_A:0.1330700000):0.0848424000):0.0337257000	1n1q_A:0.0512140000):0.0975608000	((((2fzf_A:0.5154930000	(1lko_A:0.0977970000	(1yuz_A:0.5006880000	3qhb_A:0.4003670000):0.0777494000):0.3080750000):0.1390040000	(((((((1lb3_A:0.0387020000	2za7_A:0.0330840000):0.0251956000	(1z6o_A:0.1873370000	1z6o_M:0.2136750000):0.0810737000):0.0510801000	1bg7_A:0.0140300000):0.0320289000	1r03_A:0.0000020000):0.2450910000	3e6s_A:0.1349130000):0.0479694000	(1eum_A:0.0348230000	1krq_A:0.1031270000):0.0354358000):0.0141037000	(2jd7_A:0.0931290000	1vlg_A:0.1902980000):0.0565150000):0.0554160000):0.0792082000	(((1bcf_A:0.0000010000	3e1q_A:0.0000010000):0.0431418000	(2fkz_A:0.0480640000	1jgc_A:0.0841460000):0.0048031900):0.0659759000	(1otk_A:1.6210770000	(((((1oqu_A:0.0870770000	1uzr_A:0.0071970000):0.0558383000	1r2f_A:0.0286390000):0.3061980000	1mxr_A:0.3616610000):0.1668000000	((1jk0_A:0.0911220000	(2uw2_A:0.0123240000	1w68_A:0.0735550000):0.2206690000):0.0925631000	(((2inc_B:0.4580390000	(2inp_C:0.3569300000	1mty_B:0.6974110000):0.1671070000):0.2940230000	(1mty_D:0.3321500000	3dhg_A:0.8060200000):0.1494410000):0.6054210000	(((2uw1_A:0.0000010000	2uw1_B:0.0000010000):0.0069002600	1za0_A:0.7141880000):0.0419076000	1afr_A:0.0484500000):0.5894500000):0.3829850000):0.0475000000):0.2564250000	3ee4_A:0.3027600000):0.1641320000):0.7084510000):0.1633800000):0.0949908000	1nfv_A:0.3643280000):0.1385790000);
(1ji5_A:0.0888880000	1jig_A:0.0000020000	(1n1q_A:0.0918820000	(((2chp_A:0.1375740000	((((1dps_A:0.0000010000	1jts_A:0.0000010000):0.2466890000	1o9r_A:0.0684170000):0.1299520000	1uvh_A:0.2782320000):0.0708966000	(1tjo_A:0.0000010000	1tk6_A:0.0000010000):0.0869217000):0.2469620000):0.0479673000	(1ji4_A:0.0727220000	2fjc_A:0.0653320000):0.0283254000):0.0125196000	(((1qgh_A:0.2107280000	2ux1_A:0.1310120000):0.1440550000	(2vzb_A:0.1641700000	(1otk_A:0.9923770000	(((((((1oqu_A:0.0700350000	1uzr_A:0.0064800000):0.0420217000	1r2f_A:0.0445260000):0.2239580000	1mxr_A:0.3204940000):0.1581850000	(1jk0_A:0.1252980000	(2uw2_A:0.0202190000	1w68_A:0.0386260000):0.2037770000):0.2990320000):0.0931163000	3ee4_A:0.3580130000):0.2121810000	(((2uw1_A:0.0000010000	2uw1_B:0.0000010000):0.0314425000	1afr_A:0.1168460000):0.2220180000	1za0_A:0.4099810000):0.2757590000):0.0828381000	((((2inc_B:0.4544650000	2inp_C:0.3740950000):0.2437950000	1mty_B:0.3022380000):0.1453710000	3dhg_A:0.5500070000):0.1585970000	1mty_D:0.4799910000):0.3323900000):0.4219170000):0.4702670000):0.1203430000):0.0162711000	(((((((2fzf_A:0.3475030000	((1lko_A:0.3512770000	1yuz_A:0.3499290000):0.1438200000	3qhb_A:0.3951530000):0.2287950000):0.2466460000	2jd7_A:0.0606700000):0.0950624000	1vlg_A:0.1010670000):0.0248586000	(1eum_A:0.0439310000	1krq_A:0.1696630000):0.0555989000):0.0505339000	(((((1lb3_A:0.0251960000	2za7_A:0.0663970000):0.0927776000	(1z6o_A:0.5362010000	1z6o_M:0.2905020000):0.0478012000):0.0442453000	1bg7_A:0.0167100000):0.0538878000	1r03_A:0.0000020000):0.1713010000	3e6s_A:0.2333310000):0.0323982000):0.1447030000	((1bcf_A:0.0000010000	3e1q_A:0.0000010000):0.0713698000	(2fkz_A:0.0671350000	1jgc_A:0.0682800000):0.0000022258):0.0722627000):0.1031270000	1nfv_A:0.1471560000):0.2436750000):0.0051772600):0.0469535000):0.0138421000);
(1ji5_A:0.0281170000	(((((1jig_A:0.0000020000	(2vzb_A:0.2401840000	(1otk_A:0.7858040000	(((((((1oqu_A:0.0569290000	1r2f_A:0.0410430000):0.0426796000	1uzr_A:0.0000020000):0.2134440000	1mxr_A:0.4544930000):0.1259170000	(1jk0_A:0.1835980000	(2uw2_A:0.0092890000	1w68_A:0.0287900000):0.1609540000):0.3085300000):0.1661240000	(((2uw1_A:0.0000010000	2uw1_B:0.0000010000):0.0351434000	1za0_A:0.6830700000):0.0341817000	1afr_A:0.0357360000):0.5758870000):0.0614294000	((((2inc_B:0.2785270000	2inp_C:0.5369460000):0.1836720000	1mty_B:0.7046750000):0.1959400000	3dhg_A:0.5155950000):0.1321680000	1mty_D:0.5167020000):0.3134330000):0.1938780000	3ee4_A:0.3657520000):0.3946460000):0.5119870000):0.1478330000):0.0618724000	((2chp_A:0.0790600000	(((1dps_A:0.0000010000	1jts_A:0.0000010000):0.2346770000	1o9r_A:0.1024350000):0.1161690000	(1uvh_A:0.3586240000	(1tjo_A:0.0000010000	1tk6_A:0.0000010000):0.2103430000):0.0530527000):0.1219710000):0.0427274000	2fjc_A:0.1485430000):0.0510352000):0.0340623000	1n1q_A:0.1129400000):0.0354372000	1ji4_A:0.1034750000):0.0108531000	((((2fzf_A:0.6799680000	(1lko_A:0.1020210000	(1yuz_A:0.4088420000	3qhb_A:0.8760400000):0.1064120000):0.1254310000):0.1777220000	((((((((1lb3_A:0.0270210000	2za7_A:0.0994730000):0.0544214000	(1z6o_A:0.2037200000	1z6o_M:0.3609060000):0.0994943000):0.0410540000	1bg7_A:0.0000030000):0.0108456000	1r03_A:0.0190600000):0.1973810000	3e6s_A:0.3283420000):0.0482319000	(2jd7_A:0.0479800000	1vlg_A:0.1643540000):0.0547717000):0.0187675000	1krq_A:0.1092600000):0.0873212000	1eum_A:0.0000030000):0.1468610000):0.0496294000	1nfv_A:0.3675830000):0.0210549000	(((1bcf_A:0.0000010000	3e1q_A:0.0000010000):0.0646658000	2fkz_A:0.0541210000):0.0177932000	1jgc_A:0.0815660000):0.1286370000):0.2026210000):0.0591187000	(1qgh_A:0.2306670000	2ux1_A:0.1743200000):0.1506710000);
(1ji5_A:0.0338240000	1jig_A:0.0755620000	(1n1q_A:0.0856340000	(((2chp_A:0.0864530000	((((1dps_A:0.0000010000	1jts_A:0.0000010000):0.0744668000	1o9r_A:0.0876340000):0.2352650000	1uvh_A:0.1571040000):0.1053570000	(1tjo_A:0.0000010000	1tk6_A:0.0000010000):0.2196580000):0.1127770000):0.0476663000	(1ji4_A:0.1784830000	2fjc_A:0.1238660000):0.1135220000):0.0334386000	(((1qgh_A:0.0998310000	2ux1_A:0.2198400000):0.1702110000	(2vzb_A:0.3748970000	(1otk_A:1.1050280000	((((((1oqu_A:0.0664300000	1uzr_A:0.0159080000):0.0709984000	1r2f_A:0.0310560000):0.2193610000	1mxr_A:0.4225160000):0.1854490000	((1jk0_A:0.1308040000	(2uw2_A:0.0355580000	1w68_A:0.0159850000):0.1151600000):0.1974040000	(((2inc_B:0.6296760000	2inp_C:0.4154460000):0.3397900000	1mty_B:0.4219070000):0.1363450000	(1mty_D:0.4966120000	3dhg_A:0.6017540000):0.0111274000):0.5882800000):0.0370408000):0.1509590000	3ee4_A:0.4478530000):0.3696860000	(((2uw1_A:0.0000010000	2uw1_B:0.0000010000):0.0194879000	1afr_A:0.0443460000):0.2348320000	1za0_A:0.6684540000):0.1057590000):0.3660240000):0.7852670000):0.0165275000):0.0379975000	(((((2fzf_A:0.7267650000	(((((((1lb3_A:0.0449210000	2za7_A:0.0418590000):0.0452696000	(1z6o_A:0.4234570000	1z6o_M:0.3486180000):0.1033420000):0.0437023000	1bg7_A:0.0248370000):0.0346997000	1r03_A:0.0000020000):0.1974700000	3e6s_A:0.1823760000):0.0639480000	1krq_A:0.0971230000):0.0163367000	(2jd7_A:0.0557970000	1vlg_A:0.1466610000):0.1447820000):0.0197084000):0.0252853000	1eum_A:0.0192980000):0.0901412000	(1lko_A:0.3531630000	(1yuz_A:0.6488570000	3qhb_A:0.6476290000):0.0291699000):0.2756190000):0.1045320000	(((1bcf_A:0.0000010000	3e1q_A:0.0000010000):0.0600361000	2fkz_A:0.0465920000):0.0171792000	1jgc_A:0.0971370000):0.0912635000):0.1545870000	1nfv_A:0.1793100000):0.2151090000):0.0038458600):0.0800708000):0.0105079000);
(1ji5_A:0.1307970000	1jig_A:0.0407240000	(1n1q_A:0.1238430000	((2chp_A:0.0757940000	((((1dps_A:0.0000010000	1jts_A:0.0000010000):0.1903000000	1o9r_A:0.0982170000):0.0641939000	(1uvh_A:0.5149000000	(1tjo_A:0.0000010000	1tk6_A:0.0000010000):0.0589575000):0.0345325000):0.3167930000	(2vzb_A:0.0797350000	(1otk_A:0.4853810000	(((((((1oqu_A:0.0055370000	1r2f_A:0.0736420000):0.0192346000	1uzr_A:0.0000020000):0.3138220000	1mxr_A:0.5130850000):0.3142390000	3ee4_A:0.4394990000):0.0000021887	(((2uw1_A:0.0000010000	2uw1_B:0.0000010000):0.0000022552	1afr_A:0.1198850000):0.3008180000	1za0_A:0.5958850000):0.3443630000):0.1372660000	(1jk0_A:0.1712310000	(2uw2_A:0.0353270000	1w68_A:0.0426700000):0.2274070000):0.3871700000):0.2357420000	(((2inc_B:0.4246290000	3dhg_A:0.4474040000):0.1588500000	(2inp_C:0.6064200000	1mty_B:0.2387320000):0.3387340000):0.1610090000	1mty_D:0.3466230000):0.2183810000):0.4531300000):0.8376340000):0.2269330000):0.0000021304):0.0791922000	(((1qgh_A:0.2665500000	2ux1_A:0.1567560000):0.0728691000	(1ji4_A:0.1030180000	2fjc_A:0.1368030000):0.0336783000):0.0464321000	((((2fzf_A:0.3493530000	(1lko_A:0.1513310000	(1yuz_A:0.3783110000	3qhb_A:0.6694690000):0.0888604000):0.2866120000):0.1371680000	((((1lb3_A:0.0167760000	2za7_A:0.1086260000):0.0821605000	(1bg7_A:0.0000030000	(1r03_A:0.0186280000	1z6o_A:0.3963240000):0.0246347000):0.0360734000):0.1658530000	1z6o_M:0.2677090000):0.0886001000	(((1eum_A:0.0118880000	1krq_A:0.1154710000):0.0381073000	3e6s_A:0.3103710000):0.0317872000	(2jd7_A:0.0681460000	1vlg_A:0.0434530000):0.0532227000):0.0315684000):0.0460226000):0.1096400000	(((1bcf_A:0.0000010000	3e1q_A:0.0000010000):0.0506897000	2fkz_A:0.0342910000):0.0206374000	1jgc_A:0.0380880000):0.1062820000):0.1354960000	1nfv_A:0.1934020000):0.1433810000):0.0000024004):0.0534250000):0.0097207400);
(1ji5_A:0.0583660000	1jig_A:0.0351740000	(1n1q_A:0.1379080000	((2chp_A:0.0903650000	((1ji4_A:0.1346320000	2fjc_A:0.0873990000):0.0504857000	(((1dps_A:0.0000010000	1jts_A:0.0000010000):0.1319070000	1o9r_A:0.1002150000):0.1092680000	(1uvh_A:0.3156020000	(1tjo_A:0.0000010000	1tk6_A:0.0000010000):0.1537990000):0.0562889000):0.1646710000):0.0000024759):0.0220596000	(((1qgh_A:0.1674770000	2ux1_A:0.1325380000):0.0631249000	(((2fzf_A:0.5684480000	(1lko_A:0.0745830000	(1yuz_A:0.3520450000	3qhb_A:0.3810210000):0.2139340000):0.0504535000):0.2328670000	(((((((1lb3_A:0.0788550000	2za7_A:0.0589270000):0.0282112000	(1bg7_A:0.0264380000	(1z6o_A:0.2557440000	1z6o_M:0.2305990000):0.1434490000):0.0207964000):0.0207142000	1r03_A:0.0050530000):0.1579730000	3e6s_A:0.1325630000):0.0674394000	1krq_A:0.1065450000):0.0141434000	(2jd7_A:0.0490030000	1vlg_A:0.0719260000):0.0817017000):0.0508658000	1eum_A:0.0000030000):0.2328500000):0.0329515000	((((1bcf_A:0.0000010000	3e1q_A:0.0000010000):0.0964151000	2fkz_A:0.0207900000):0.0073246700	1jgc_A:0.0551560000):0.1582410000	1nfv_A:0.2176460000):0.1181010000):0.1961170000):0.0372537000	(2vzb_A:0.1704030000	(1otk_A:0.6528320000	(((((((1oqu_A:0.0339690000	1r2f_A:0.0603330000):0.0228483000	1uzr_A:0.0000020000):0.1645070000	1mxr_A:0.4090160000):0.1603260000	(1jk0_A:0.1113450000	(2uw2_A:0.0355330000	1w68_A:0.0284230000):0.1929610000):0.2773320000):0.1249450000	3ee4_A:0.3878990000):0.2580300000	(((2inc_B:0.7190350000	(2inp_C:0.7313510000	1mty_B:0.2212420000):0.2541980000):0.2375300000	3dhg_A:0.5531760000):0.1236210000	1mty_D:0.4146820000):0.4110760000):0.1766840000	(((2uw1_A:0.0000010000	2uw1_B:0.0000010000):0.0185697000	1afr_A:0.0834450000):0.2899040000	1za0_A:0.4151760000):0.1348330000):0.4967860000):0.7240630000):0.2074920000):0.0449540000):0.0388796000):0.0111453000);
(1ji5_A:0.0262820000	(1jig_A:0.0314850000	((((1n1q_A:0.0823030000	1ji4_A:0.1273600000):0.0363669000	2fjc_A:0.1345360000):0.0241340000	((2chp_A:0.1016730000	(2ux1_A:0.1774300000	(((1dps_A:0.0000010000	1jts_A:0.0000010000):0.1884230000	1o9r_A:0.1100800000):0.0567127000	(1uvh_A:0.4225510000	(1tjo_A:0.0000010000	1tk6_A:0.0000010000):0.0890276000):0.0651328000):0.1333100000):0.0962573000):0.0290874000	(((((2fzf_A:0.6800850000	((1lko_A:0.1889700000	3qhb_A:0.4031910000):0.1224970000	1yuz_A:0.2564370000):0.2682590000):0.1361300000	(1otk_A:1.1721420000	(((((1oqu_A:0.0715930000	1r2f_A:0.0984340000):0.0244110000	1uzr_A:0.0000020000):0.2793900000	1mxr_A:0.3594190000):0.2560530000	((1jk0_A:0.1272350000	(2uw2_A:0.0184070000	1w68_A:0.0369810000):0.1245790000):0.3370850000	(((((2inc_B:0.4884810000	2inp_C:0.5786800000):0.2218140000	1mty_B:0.3462200000):0.2388050000	3dhg_A:0.5160930000):0.0326906000	1mty_D:0.5956340000):0.1969020000	(((2uw1_A:0.0000010000	2uw1_B:0.0000010000):0.0526035000	1afr_A:0.0460970000):0.2428600000	1za0_A:0.5517090000):0.4409020000):0.2268340000):0.1353180000):0.1869920000	3ee4_A:0.3149560000):0.5460030000):0.3092700000):0.0505340000	((((((1lb3_A:0.0295240000	1z6o_A:0.2878890000):0.0289091000	2za7_A:0.0421990000):0.0884964000	(1bg7_A:0.0048190000	1z6o_M:0.4390270000):0.0253773000):0.0218118000	1r03_A:0.0105110000):0.2525770000	((1eum_A:0.0637670000	1krq_A:0.1143540000):0.0339036000	(2jd7_A:0.0621030000	1vlg_A:0.1245100000):0.0674861000):0.0000027815):0.0386935000	3e6s_A:0.2410410000):0.0347647000):0.0967665000	(((1bcf_A:0.0000010000	3e1q_A:0.0000010000):0.1069830000	2fkz_A:0.0158950000):0.0282625000	1jgc_A:0.0769540000):0.1574500000):0.1923430000	1nfv_A:0.2095660000):0.2321110000):0.0000025519):0.0308993000	2vzb_A:0.2505530000):0.0164101000):0.0618980000	1qgh_A:0.2075950000);
(1ji5_A:0.0861750000	(1jig_A:0.0286380000	1n1q_A:0.1374260000):0.0000021205	((((2chp_A:0.0609920000	(2vzb_A:0.0000020000	(1otk_A:0.9955170000	((((((1oqu_A:0.0742250000	(1uzr_A:0.0000020000	1mxr_A:0.7541470000):0.0515671000):0.1287100000	1r2f_A:0.0000020000):0.4414440000	(1jk0_A:0.2879240000	(2uw2_A:0.0269260000	1w68_A:0.0216140000):0.2154450000):0.2178660000):0.0882880000	3ee4_A:0.4718360000):0.2325590000	(((2uw1_A:0.0000010000	2uw1_B:0.0000010000):0.0021730400	1afr_A:0.1418400000):0.2433090000	1za0_A:0.6410360000):0.3218470000):0.1529340000	((((2inc_B:0.6298070000	2inp_C:0.5842170000):0.3118340000	1mty_B:0.4611670000):0.3673340000	3dhg_A:0.7290600000):0.0460274000	1mty_D:0.3404660000):0.4323220000):0.2589380000):0.5171350000):0.3579480000):0.0233339000	((1qgh_A:0.1046720000	2ux1_A:0.1648440000):0.2178120000	((((1dps_A:0.0000010000	1jts_A:0.0000010000):0.1544790000	1o9r_A:0.1024720000):0.0507371000	1uvh_A:0.3791110000):0.1127290000	(1tjo_A:0.0000010000	1tk6_A:0.0000010000):0.1092210000):0.1100670000):0.0880234000):0.0903824000	((((2fzf_A:0.4351800000	(1lko_A:0.2979550000	(1yuz_A:0.5858680000	3qhb_A:0.5045590000):0.1525200000):0.2873490000):0.2210950000	((((((1lb3_A:0.0149320000	2za7_A:0.0335320000):0.0462091000	(1z6o_A:0.2921180000	1z6o_M:0.1899640000):0.0738641000):0.0659521000	1bg7_A:0.0166800000):0.0346843000	1r03_A:0.0000020000):0.0981175000	3e6s_A:0.2147440000):0.1388380000	((1eum_A:0.0529360000	1krq_A:0.0816990000):0.0112297000	(2jd7_A:0.0539430000	1vlg_A:0.1471810000):0.0526841000):0.0018270800):0.1001600000):0.1614990000	(((1bcf_A:0.0000010000	3e1q_A:0.0000010000):0.0302386000	2fkz_A:0.0428690000):0.0094963100	1jgc_A:0.0614010000):0.1326770000):0.1856860000	1nfv_A:0.1909890000):0.1808940000):0.0000024242	(1ji4_A:0.1235640000	2fjc_A:0.1451900000):0.0330995000):0.0556409000);
(1ji5_A:0.0543280000	(1jig_A:0.0506590000	1n1q_A:0.1121820000):0.0000021491	(((2chp_A:0.1050100000	(((1dps_A:0.0000010000	1jts_A:0.0000010000):0.0986930000	1o9r_A:0.1032690000):0.1351020000	(1uvh_A:0.2478450000	(1tjo_A:0.0000010000	1tk6_A:0.0000010000):0.2431240000):0.0622410000):0.1896770000):0.0000022955	(1ji4_A:0.1032270000	2fjc_A:0.1201830000):0.1262790000):0.0177149000	(((1qgh_A:0.1181140000	2ux1_A:0.1815610000):0.1185320000	((((2fzf_A:0.5392020000	((1lko_A:0.1682620000	1yuz_A:0.3635760000):0.0009773560	3qhb_A:0.4707100000):0.1654050000):0.0672460000	((((((1lb3_A:0.0255720000	2za7_A:0.0509600000):0.0601397000	(1z6o_A:0.2725650000	1z6o_M:0.2694870000):0.1224380000):0.0240715000	1bg7_A:0.0074610000):0.0282936000	1r03_A:0.0548180000):0.1900000000	(2jd7_A:0.0224510000	1vlg_A:0.2000770000):0.0471594000):0.0000029802	((1eum_A:0.0462640000	3e6s_A:0.2375980000):0.0746101000	1krq_A:0.0883670000):0.0442429000):0.1037100000):0.1562200000	(((1bcf_A:0.0000010000	3e1q_A:0.0000010000):0.0144452000	2fkz_A:0.0305120000):0.0000021174	1jgc_A:0.0893160000):0.1251190000):0.1369840000	1nfv_A:0.1201030000):0.2468610000):0.0152842000	(2vzb_A:0.2382760000	(1otk_A:0.8948370000	(((((1oqu_A:0.0585810000	1r2f_A:0.0803230000):0.0310172000	1uzr_A:0.0000020000):0.0916246000	(1mxr_A:0.3510560000	(1jk0_A:0.2016780000	(2uw2_A:0.0030610000	1w68_A:0.0768710000):0.1642650000):0.4490180000):0.2501460000):0.3513670000	3ee4_A:0.3510400000):0.3470980000	((((((2inc_B:0.6859220000	2inp_C:0.6044810000):0.5960380000	1mty_B:0.3264510000):0.5799790000	1mty_D:0.3199650000):0.2166100000	3dhg_A:0.5425420000):0.1933930000	1za0_A:0.3373220000):0.3326470000	((2uw1_A:0.0000010000	2uw1_B:0.0000010000):0.0233040000	1afr_A:0.0798890000):0.2943770000):0.1136480000):0.3329440000):0.5984140000):0.1702760000):0.0000027602):0.0334862000);
(1ji5_A:0.0980700000	1jig_A:0.0316070000	(1n1q_A:0.0743920000	(((2chp_A:0.0665560000	((((1dps_A:0.0000010000	1jts_A:0.0000010000):0.1795940000	1o9r_A:0.1080090000):0.0775840000	1uvh_A:0.2453600000):0.1100990000	(1tjo_A:0.0000010000	1tk6_A:0.0000010000):0.2405290000):0.1247930000):0.0204401000	(((1qgh_A:0.2184280000	2ux1_A:0.1299530000):0.0700608000	((((((2fzf_A:0.4419770000	((1lko_A:0.2188520000	3qhb_A:0.6404400000):0.1093810000	1yuz_A:0.2845460000):0.2313760000):0.1913310000	((1eum_A:0.1810970000	1krq_A:0.0545150000):0.0410888000	(2jd7_A:0.0639250000	1vlg_A:0.1549930000):0.0499943000):0.0288683000):0.0316604000	3e6s_A:0.2661510000):0.0626352000	(((((1lb3_A:0.0339060000	2za7_A:0.1205970000):0.0353591000	(1z6o_A:0.2631440000	1z6o_M:0.2247220000):0.0825124000):0.0549185000	1bg7_A:0.0069070000):0.0420201000	1r03_A:0.0000020000):0.0000025037	(1otk_A:1.1267910000	((((1oqu_A:0.0685360000	1r2f_A:0.0696640000):0.0144589000	1uzr_A:0.0000020000):0.2747210000	(1mxr_A:0.4350240000	(((1jk0_A:0.1942360000	(2uw2_A:0.0126120000	1w68_A:0.0565490000):0.1910560000):0.2013120000	(((2inc_B:0.5833360000	2inp_C:0.4857300000):0.2717310000	1mty_B:0.3113370000):0.3144120000	(1mty_D:0.2832920000	3dhg_A:0.6260430000):0.0000021722):0.4250790000):0.0504598000	(((2uw1_A:0.0000010000	2uw1_B:0.0000010000):0.0002109500	1za0_A:0.7386370000):0.0645454000	1afr_A:0.0395550000):0.6881260000):0.1501300000):0.1690510000):0.1288280000	3ee4_A:0.4082210000):0.6435190000):0.1549970000):0.0763361000):0.1740130000	(((1bcf_A:0.0000010000	3e1q_A:0.0000010000):0.0999774000	2fkz_A:0.0464390000):0.0174791000	1jgc_A:0.1053220000):0.0531169000):0.2498010000	1nfv_A:0.3776340000):0.1100610000):0.0215834000	2vzb_A:0.3749540000):0.0392163000):0.0209957000	(1ji4_A:0.1241020000	2fjc_A:0.0768610000):0.0465719000):0.0636236000):0.0577450000);
(1ji5_A:0.0772330000	1jig_A:0.0000030000	(1n1q_A:0.0952590000	(((((2chp_A:0.0353820000	(2vzb_A:0.1538600000	(1otk_A:0.6946950000	(((((((1oqu_A:0.0677840000	1uzr_A:0.0000020000):0.0464903000	1r2f_A:0.0233110000):0.1656610000	1mxr_A:0.4815740000):0.1005300000	(3ee4_A:0.4449410000	(1jk0_A:0.1634600000	(2uw2_A:0.0120070000	1w68_A:0.0299950000):0.0865512000):0.2304100000):0.1317600000):0.2033420000	((((2inc_B:0.4002050000	2inp_C:0.6292220000):0.4080520000	1mty_B:0.5540410000):0.1569910000	3dhg_A:0.6845230000):0.1093500000	1mty_D:0.4057490000):0.6066630000):0.2568390000	((2uw1_A:0.0000010000	2uw1_B:0.0000010000):0.0000021951	1afr_A:0.0898630000):0.2839030000):0.0740442000	1za0_A:0.6715940000):0.3970160000):0.8936710000):0.3083050000):0.0385409000	((1qgh_A:0.1421590000	2ux1_A:0.1394060000):0.1549150000	((((1dps_A:0.0000010000	1jts_A:0.0000010000):0.1762060000	1o9r_A:0.0482400000):0.1069000000	1uvh_A:0.3115990000):0.1027400000	(1tjo_A:0.0000010000	1tk6_A:0.0000010000):0.2030100000):0.2365650000):0.0000021457):0.0268419000	((((2fzf_A:0.7021310000	(1lko_A:0.2185840000	(1yuz_A:0.6907110000	3qhb_A:0.4512350000):0.0833609000):0.3453170000):0.0961870000	((((((1lb3_A:0.0376890000	2za7_A:0.0675110000):0.0690394000	(1z6o_A:0.3786720000	1z6o_M:0.4000270000):0.0600198000):0.0078936300	(1bg7_A:0.0341250000	1r03_A:0.0000020000):0.0271977000):0.2539600000	(2jd7_A:0.0489100000	1vlg_A:0.1533170000):0.0648878000):0.0226125000	(1eum_A:0.0268220000	3e6s_A:0.3156000000):0.0435730000):0.0410531000	1krq_A:0.0127500000):0.1324060000):0.1756460000	(((1bcf_A:0.0000010000	3e1q_A:0.0000010000):0.0135077000	2fkz_A:0.0437200000):0.0169436000	1jgc_A:0.0652110000):0.0838383000):0.1593910000	1nfv_A:0.0329320000):0.2608370000):0.0239462000	2fjc_A:0.1605680000):0.0249311000	1ji4_A:0.0994560000):0.0285638000):0.0248523000);
(1ji5_A:0.0000030000	((((1jig_A:0.0217020000	(2ux1_A:0.2116190000	(1ji4_A:0.2234350000	2fjc_A:0.1606310000):0.0000021969):0.0736666000):0.0355187000	1n1q_A:0.1083300000):0.0280647000	((((1dps_A:0.0000010000	1jts_A:0.0000010000):0.1883200000	(1o9r_A:0.0693550000	1uvh_A:0.3342740000):0.0434916000):0.1564280000	(1tjo_A:0.0000010000	1tk6_A:0.0000010000):0.2124540000):0.0667713000	(((((((2fzf_A:0.6908020000	1yuz_A:0.5950240000):0.2013400000	1lko_A:0.2055740000):0.1017870000	3qhb_A:0.4869210000):0.3207470000	((((1lb3_A:0.0159160000	2za7_A:0.0631770000):0.0359699000	(1bg7_A:0.0130640000	(1z6o_A:0.3113900000	1z6o_M:0.2773570000):0.0720763000):0.0185408000):0.0277471000	1r03_A:0.0104790000):0.1022370000	(((1eum_A:0.0545820000	3e6s_A:0.3284880000):0.0231392000	1krq_A:0.1001610000):0.0257341000	(2jd7_A:0.0970860000	1vlg_A:0.1089820000):0.0916711000):0.0010392700):0.2115030000):0.1004130000	(1otk_A:1.3263810000	(((((1oqu_A:0.0342440000	1r2f_A:0.0596640000):0.0449704000	1uzr_A:0.0000020000):0.2733960000	1mxr_A:0.5360020000):0.1397030000	((1jk0_A:0.2496280000	(2uw2_A:0.0539730000	1w68_A:0.0130580000):0.0313465000):0.1786520000	((((2inc_B:0.4999340000	2inp_C:0.5774500000):0.0991591000	(1mty_B:0.4530880000	3dhg_A:0.6058040000):0.1183980000):0.3177910000	1mty_D:0.5137050000):0.3792740000	(((2uw1_A:0.0000010000	2uw1_B:0.0000010000):0.0093124300	1za0_A:0.8128590000):0.0783465000	1afr_A:0.0618720000):0.4179710000):0.2682680000):0.1774880000):0.1627340000	3ee4_A:0.3758540000):0.3375930000):0.7029520000):0.0000022575	((1bcf_A:0.0000010000	3e1q_A:0.0000010000):0.0806236000	(2fkz_A:0.0378420000	1jgc_A:0.0574000000):0.0000021995):0.0909967000):0.2169120000	1nfv_A:0.1797100000):0.2398340000):0.0818958000):0.0057039700	(2chp_A:0.0186770000	2vzb_A:0.3033160000):0.0742296000):0.1137650000	1qgh_A:0.2128320000);
(1ji5_A:0.1448740000	1jig_A:0.0469940000	(1n1q_A:0.0904160000	(((2chp_A:0.1451190000	((((1dps_A:0.0000010000	1jts_A:0.0000010000):0.2480850000	1o9r_A:0.0562100000):0.1388190000	1uvh_A:0.4576560000):0.1429190000	(1tjo_A:0.0000010000	1tk6_A:0.0000010000):0.1731530000):0.1884220000):0.0065306700	(((1qgh_A:0.2458730000	2ux1_A:0.1712770000):0.1836160000	((((2fzf_A:0.5483810000	((1lko_A:0.2950800000	3qhb_A:0.4700810000):0.1181230000	1yuz_A:0.3392710000):0.2269110000):0.2760580000	((((((((1lb3_A:0.0000030000	2za7_A:0.0965560000):0.0425351000	(1z6o_A:0.3876380000	1z6o_M:0.3072210000):0.0607870000):0.0667443000	1bg7_A:0.0137090000):0.0429980000	1r03_A:0.0000020000):0.2122360000	3e6s_A:0.1997840000):0.0487596000	1krq_A:0.0707180000):0.0135577000	(2jd7_A:0.0594160000	1vlg_A:0.1875110000):0.0765618000):0.0550489000	1eum_A:0.0018160000):0.0780211000):0.1991390000	(((1bcf_A:0.0000010000	3e1q_A:0.0000010000):0.0738264000	2fkz_A:0.0240660000):0.0221429000	1jgc_A:0.0600350000):0.1146560000):0.2266410000	1nfv_A:0.2492080000):0.1929200000):0.0212098000	(2vzb_A:0.1665120000	((((1otk_A:0.7969920000	1za0_A:0.5827040000):0.1825060000	((2uw1_A:0.0000010000	2uw1_B:0.0000010000):0.0323947000	1afr_A:0.0858040000):0.2813610000):0.4058700000	(((((1oqu_A:0.0514770000	1r2f_A:0.0514600000):0.0365385000	1uzr_A:0.0000020000):0.1455440000	1mxr_A:0.4469520000):0.2870070000	(1jk0_A:0.1991090000	(2uw2_A:0.0318960000	1w68_A:0.0411470000):0.1440480000):0.4229410000):0.1115070000	3ee4_A:0.3890470000):0.2079880000):0.0766980000	((2inc_B:0.4608950000	((2inp_C:0.6928650000	1mty_B:0.3001880000):0.2764650000	3dhg_A:0.4953460000):0.1089330000):0.2011680000	1mty_D:0.3845120000):0.3321000000):0.9799630000):0.2549250000):0.0164067000):0.0360585000	(1ji4_A:0.1341740000	2fjc_A:0.2292350000):0.0332306000):0.0488509000):0.0138760000);
(1ji5_A:0.1228010000	1jig_A:0.0263120000	(1n1q_A:0.0873850000	((((2chp_A:0.1130110000	(((1dps_A:0.0000010000	1jts_A:0.0000010000):0.1708840000	1o9r_A:0.1426410000):0.1152610000	(1uvh_A:0.5492380000	(1tjo_A:0.0000020000	1tk6_A:0.0000020000):0.1146560000):0.0946461000):0.1319200000):0.0515349000	(((1qgh_A:0.1956230000	2ux1_A:0.1622480000):0.0847495000	((2fzf_A:1.1731110000	1nfv_A:0.0654240000):0.2514000000	(((((1bcf_A:0.0000010000	3e1q_A:0.0000010000):0.0745728000	2fkz_A:0.0385270000):0.0000027518	1jgc_A:0.0963650000):0.1178240000	(1lko_A:0.4090330000	(1yuz_A:0.4534830000	3qhb_A:0.5287130000):0.1760880000):0.2338360000):0.0409360000	(((((((1lb3_A:0.0418780000	2za7_A:0.0327400000):0.0726775000	(1bg7_A:0.0210200000	(1r03_A:0.0056990000	1z6o_A:0.4190180000):0.0174701000):0.0148746000):0.0596676000	1z6o_M:0.2974080000):0.1432250000	(2jd7_A:0.0643340000	1vlg_A:0.1351980000):0.1046890000):0.0531077000	1krq_A:0.0808750000):0.0297373000	3e6s_A:0.3737310000):0.0633665000	1eum_A:0.0000020000):0.2759450000):0.2068720000):0.1538400000):0.0334381000	(2vzb_A:0.1732990000	(1otk_A:0.4675600000	(((((((1oqu_A:0.0446380000	1r2f_A:0.0613680000):0.0264397000	1uzr_A:0.0000020000):0.2408120000	1mxr_A:0.5248170000):0.2362750000	(1jk0_A:0.1380600000	(2uw2_A:0.0251900000	1w68_A:0.0360230000):0.1518030000):0.1966540000):0.1407610000	3ee4_A:0.3807160000):0.3550920000	(2inc_B:0.5059210000	(((2inp_C:0.7343300000	1mty_B:0.3663940000):0.2598540000	1mty_D:0.6241260000):0.1405190000	3dhg_A:0.3958770000):0.0771637000):0.3132620000):0.4317890000	(((2uw1_A:0.0000010000	2uw1_B:0.0000010000):0.0240087000	1afr_A:0.0894950000):0.3151470000	1za0_A:0.4088440000):0.1480740000):0.2881900000):0.9700660000):0.1944220000):0.0543113000):0.0327728000	2fjc_A:0.1879160000):0.0364831000	1ji4_A:0.1593630000):0.0302313000):0.0000021622);
(1ji5_A:0.0319630000	((1jig_A:0.0517970000	(1n1q_A:0.0651560000	(((2chp_A:0.0535830000	((((1dps_A:0.0000010000	1jts_A:0.0000010000):0.0705847000	1o9r_A:0.1041720000):0.1416950000	1uvh_A:0.2120900000):0.1401490000	(1tjo_A:0.0000010000	1tk6_A:0.0000010000):0.0943226000):0.1814130000):0.1182920000	2fjc_A:0.1072460000):0.0250355000	1ji4_A:0.0670260000):0.0330736000):0.0235781000):0.0097581500	((1qgh_A:0.1240780000	(2vzb_A:0.1265740000	(1otk_A:1.8574730000	(((((((1oqu_A:0.0564960000	1r2f_A:0.0653530000):0.0140246000	1uzr_A:0.0000020000):0.2506190000	1mxr_A:0.3039580000):0.1889430000	(1jk0_A:0.2227010000	(2uw2_A:0.0171320000	1w68_A:0.0458120000):0.1299270000):0.3183880000):0.1983400000	3ee4_A:0.3446270000):0.2068770000	(2inc_B:0.6398030000	(((2inp_C:0.8794540000	1mty_B:0.2479320000):0.2336310000	1mty_D:0.4524410000):0.0932709000	3dhg_A:0.5975330000):0.1040770000):0.4544780000):0.2470760000	(((2uw1_A:0.0000010000	2uw1_B:0.0000010000):0.0000029090	1afr_A:0.1270000000):0.3221070000	1za0_A:0.4118690000):0.1652470000):0.3795200000):0.2596610000):0.0614399000):0.0506241000	2ux1_A:0.1730360000):0.0659236000):0.0296114000	(((((2fzf_A:0.8529710000	(1lko_A:0.2319280000	1yuz_A:0.4844650000):0.1853720000):0.2002310000	3qhb_A:0.9256270000):0.1281860000	((((((((1lb3_A:0.0491620000	2za7_A:0.0102640000):0.0463586000	(1z6o_A:0.2720040000	1z6o_M:0.2617880000):0.0861422000):0.0644858000	1bg7_A:0.0148620000):0.0198174000	1r03_A:0.0000020000):0.1710550000	3e6s_A:0.1869010000):0.0384453000	(2jd7_A:0.0902280000	1vlg_A:0.1437750000):0.0234758000):0.0305718000	1krq_A:0.1501910000):0.0864881000	1eum_A:0.0124860000):0.0187033000):0.0431427000	(((1bcf_A:0.0000010000	3e1q_A:0.0000010000):0.0475334000	2fkz_A:0.1046700000):0.0000021257	1jgc_A:0.0782050000):0.1137680000):0.1534920000	1nfv_A:0.1617790000):0.3113160000);
(1ji5_A:0.0757250000	1jig_A:0.0328820000	(1n1q_A:0.1627630000	(((2chp_A:0.0556680000	((((1dps_A:0.0000010000	1jts_A:0.0000010000):0.1109240000	1uvh_A:0.3765790000):0.1610560000	1o9r_A:0.1225400000):0.1591810000	(1tjo_A:0.0000020000	1tk6_A:0.0000020000):0.2039700000):0.1722120000):0.0741902000	2fjc_A:0.1645790000):0.0132822000	((((1qgh_A:0.3425630000	2ux1_A:0.1067850000):0.0798875000	(2vzb_A:0.1138390000	(1otk_A:0.9247440000	((((((1oqu_A:0.0710520000	1r2f_A:0.0763450000):0.0295909000	1uzr_A:0.0000020000):0.2709800000	1mxr_A:0.4840140000):0.1548780000	(3ee4_A:0.6360970000	(1jk0_A:0.3095190000	(2uw2_A:0.0234180000	1w68_A:0.0135540000):0.1034180000):0.2218670000):0.1505580000):0.1761700000	(((2uw1_A:0.0000010000	2uw1_B:0.0000010000):0.0112060000	1afr_A:0.0712350000):0.3664410000	1za0_A:0.6083860000):0.2407010000):0.1083210000	((2inc_B:0.3980420000	(2inp_C:0.4904540000	1mty_B:0.5464460000):0.1993240000):0.1822630000	(1mty_D:0.4191520000	3dhg_A:0.4650620000):0.0169869000):0.3302510000):0.3420830000):0.5116010000):0.2436940000):0.0279137000	((((2fzf_A:0.8885950000	((1lko_A:0.0437130000	3qhb_A:0.5881460000):0.0677903000	1yuz_A:0.4669470000):0.1582580000):0.2220920000	(((((((1lb3_A:0.0346130000	2za7_A:0.0535710000):0.0925319000	(1bg7_A:0.0000030000	(1z6o_A:0.3045720000	1z6o_M:0.4293360000):0.1006180000):0.0197349000):0.0212431000	1r03_A:0.0000020000):0.1603400000	3e6s_A:0.2286070000):0.0749846000	(2jd7_A:0.1400200000	1vlg_A:0.0733730000):0.0765011000):0.0436736000	1krq_A:0.1007320000):0.1165400000	1eum_A:0.0000030000):0.1744770000):0.1370110000	(((1bcf_A:0.0000010000	3e1q_A:0.0000010000):0.0444795000	2fkz_A:0.0626530000):0.0674859000	1jgc_A:0.0690840000):0.1926060000):0.0805158000	1nfv_A:0.4044890000):0.1498200000):0.0361060000	1ji4_A:0.1662930000):0.0400351000):0.0543298000):0.0375596000);
(1ji5_A:0.0611710000	1jig_A:0.0497260000	(1n1q_A:0.0924600000	(((2chp_A:0.0646110000	((((1dps_A:0.0000010000	1jts_A:0.0000010000):0.0925426000	1o9r_A:0.1238410000):0.0607848000	1uvh_A:0.2326490000):0.0994145000	(1tjo_A:0.0000010000	1tk6_A:0.0000010000):0.0714731000):0.2290280000):0.0528826000	(1ji4_A:0.0592240000	2fjc_A:0.1322820000):0.0701030000):0.0133616000	(((1qgh_A:0.1277970000	2ux1_A:0.1812840000):0.1034620000	(2vzb_A:0.1235270000	(1otk_A:0.6980220000	((((((((1oqu_A:0.0647130000	1r2f_A:0.0721450000):0.0188494000	1uzr_A:0.0000020000):0.1766960000	3ee4_A:0.5572390000):0.1040840000	1mxr_A:0.2828470000):0.1607470000	(1jk0_A:0.1021850000	(2uw2_A:0.0244320000	1w68_A:0.0561050000):0.1488580000):0.1372370000):0.3231530000	(((2inc_B:0.5133960000	2inp_C:0.4468030000):0.3232180000	1mty_B:0.2362980000):0.1880800000	(1mty_D:0.3289000000	3dhg_A:0.6489030000):0.0315278000):0.5148980000):0.5095430000	((2uw1_A:0.0000010000	2uw1_B:0.0000010000):0.0711214000	1afr_A:0.0570550000):0.3464500000):0.1073300000	1za0_A:0.6399110000):0.2273140000):0.7524100000):0.1604930000):0.0000021217	(2fzf_A:0.5579150000	((((1bcf_A:0.0000010000	3e1q_A:0.0000010000):0.0671784000	2fkz_A:0.0402210000):0.0027769300	((1jgc_A:0.0015650000	(1lko_A:0.2615650000	(1yuz_A:0.3887290000	3qhb_A:0.4515270000):0.0905122000):0.2915970000):0.0406657000	((((((1lb3_A:0.0000030000	1z6o_A:0.3212230000):0.0468774000	2za7_A:0.0627830000):0.0536787000	(1bg7_A:0.0062320000	1z6o_M:0.2520800000):0.0254197000):0.0780264000	1r03_A:0.0000020000):0.0873054000	3e6s_A:0.1913530000):0.0186604000	((1eum_A:0.0328830000	1krq_A:0.0891420000):0.0485686000	(2jd7_A:0.0544670000	1vlg_A:0.0796240000):0.0605752000):0.0566363000):0.1339640000):0.0744535000):0.2109460000	1nfv_A:0.1420450000):0.1671510000):0.0615992000):0.0212616000):0.0383333000):0.0083821700);
(1ji5_A:0.0631150000	(((1jig_A:0.0291900000	((2chp_A:0.1243580000	((((1dps_A:0.0000010000	1jts_A:0.0000010000):0.1859260000	1o9r_A:0.0648900000):0.1563560000	1uvh_A:0.2584470000):0.1652420000	(1tjo_A:0.0000020000	1tk6_A:0.0000020000):0.1740110000):0.2011320000):0.1156800000	(1ji4_A:0.1407910000	2fjc_A:0.0845230000):0.0833086000):0.0410719000):0.0182720000	1n1q_A:0.1561070000):0.0334955000	((1qgh_A:0.1330280000	2ux1_A:0.2001170000):0.1595950000	(2vzb_A:0.1774100000	(1otk_A:0.7096030000	(((((((1oqu_A:0.0908670000	1r2f_A:0.1149860000):0.0447596000	1uzr_A:0.0000020000):0.1873440000	1mxr_A:0.4932100000):0.3259470000	(1jk0_A:0.2558100000	(2uw2_A:0.0237820000	1w68_A:0.0704220000):0.1434840000):0.2766440000):0.2856750000	3ee4_A:0.3916260000):0.3630100000	(((2uw1_A:0.0000010000	2uw1_B:0.0000010000):0.0527661000	1afr_A:0.0936900000):0.3937720000	1za0_A:0.4089680000):0.0398181000):0.1038250000	(((2inc_B:0.3635200000	(2inp_C:0.5226750000	1mty_B:0.4428390000):0.3099750000):0.4710380000	3dhg_A:0.4679550000):0.1021590000	1mty_D:0.5106720000):0.5285230000):0.3072400000):0.6498580000):0.1466860000):0.0534646000):0.0373923000	((2fzf_A:1.0149380000	1nfv_A:0.0000030000):0.1080530000	((((1bcf_A:0.0000010000	3e1q_A:0.0000010000):0.0810085000	2fkz_A:0.0694680000):0.0046976600	1jgc_A:0.0544780000):0.1225710000	(((1lko_A:0.2284800000	1yuz_A:0.5523960000):0.1526280000	3qhb_A:0.3449970000):0.4556450000	(((((((1lb3_A:0.0522240000	2za7_A:0.0233880000):0.0736247000	(1bg7_A:0.0135240000	(1r03_A:0.0030790000	1z6o_A:0.5256750000):0.0299933000):0.0345402000):0.1279200000	1z6o_M:0.2253750000):0.1229690000	(2jd7_A:0.0480200000	1vlg_A:0.2221330000):0.0456207000):0.0248575000	1krq_A:0.0908700000):0.0784011000	3e6s_A:0.2700730000):0.0685016000	1eum_A:0.0000020000):0.0361508000):0.1434670000):0.2492900000):0.3951130000);
(1ji5_A:0.0815840000	(1jig_A:0.0171340000	1n1q_A:0.1416590000):0.0199022000	(((2chp_A:0.1073200000	((((1dps_A:0.0000010000	1jts_A:0.0000010000):0.1577360000	1o9r_A:0.2499510000):0.0846689000	1uvh_A:0.5094780000):0.1156490000	(1tjo_A:0.0000010000	1tk6_A:0.0000010000):0.1436490000):0.1378440000):0.0028260500	(1ji4_A:0.1078750000	2fjc_A:0.0380980000):0.0576825000):0.0133612000	(((1qgh_A:0.1532740000	2ux1_A:0.0521940000):0.1048180000	(((2fzf_A:0.6674800000	(1lko_A:0.2603820000	(1yuz_A:0.4036050000	3qhb_A:0.3189260000):0.0571583000):0.2477860000):0.1857960000	((((((1lb3_A:0.0000020000	(1z6o_A:0.2158240000	1z6o_M:0.2998560000):0.1176280000):0.0307250000	2za7_A:0.0512780000):0.0536264000	1bg7_A:0.0042150000):0.0237042000	1r03_A:0.0200520000):0.1953100000	2jd7_A:0.0522630000):0.0601020000	(((1eum_A:0.0071880000	1krq_A:0.0726270000):0.0080376200	3e6s_A:0.2784340000):0.0523205000	1vlg_A:0.1134960000):0.0000020708):0.1634640000):0.0189415000	((((1bcf_A:0.0000010000	3e1q_A:0.0000010000):0.0213194000	2fkz_A:0.0329850000):0.0000027070	1jgc_A:0.0594030000):0.0627396000	1nfv_A:0.3366830000):0.0530053000):0.4109190000):0.0153357000	(2vzb_A:0.1864410000	(1otk_A:0.4552780000	((((((((1oqu_A:0.0923210000	1r2f_A:0.0622280000):0.0387925000	1uzr_A:0.0000020000):0.0000020940	3ee4_A:0.7786890000):0.2646690000	1mxr_A:0.3008230000):0.4078740000	(1jk0_A:0.2463160000	(2uw2_A:0.0336320000	1w68_A:0.0844840000):0.1747840000):0.2252410000):0.5312180000	((((2inc_B:0.5645400000	2inp_C:0.5028390000):0.3600510000	1mty_B:0.2428220000):0.3062590000	3dhg_A:0.3777580000):0.0526609000	1mty_D:0.4673880000):0.5205610000):0.1183240000	((2uw1_A:0.0000010000	2uw1_B:0.0000010000):0.1037350000	1afr_A:0.0866780000):0.2865920000):0.0628277000	1za0_A:0.5331880000):0.2611920000):0.6441100000):0.1603600000):0.0082188700):0.0169153000);
(1ji5_A:0.0927290000	(1jig_A:0.0591030000	((((2chp_A:0.1386390000	((((1dps_A:0.0000010000	1jts_A:0.0000010000):0.1272910000	1o9r_A:0.0907140000):0.2079700000	1uvh_A:0.3276430000):0.0998684000	(1tjo_A:0.0000010000	1tk6_A:0.0000010000):0.0941026000):0.1105920000):0.0217026000	2fjc_A:0.0741560000):0.0551822000	((1qgh_A:0.2717580000	2ux1_A:0.1854310000):0.0603678000	(((((2fzf_A:0.6150550000	(1yuz_A:0.3445440000	3qhb_A:0.3072530000):0.1285000000):0.0815935000	1lko_A:0.1977860000):0.2225140000	((((1bcf_A:0.0000010000	3e1q_A:0.0000010000):0.0345041000	2fkz_A:0.0084980000):0.0000025683	1jgc_A:0.0624360000):0.1508340000	(((((((1lb3_A:0.0376360000	2za7_A:0.0260370000):0.0221749000	(1bg7_A:0.0052200000	(1z6o_A:0.3311790000	1z6o_M:0.2671030000):0.1511300000):0.0200994000):0.0270276000	1r03_A:0.0000030000):0.1120240000	3e6s_A:0.2934750000):0.0558425000	(2jd7_A:0.0606810000	1vlg_A:0.1057120000):0.0646015000):0.0094363600	1krq_A:0.0847010000):0.0278157000	1eum_A:0.0183860000):0.2584660000):0.0856879000):0.0841885000	1nfv_A:0.2860530000):0.0655612000	(2vzb_A:0.0773420000	((1otk_A:1.3786580000	(((2uw1_A:0.0000010000	2uw1_B:0.0000010000):0.0040508600	1afr_A:0.1153000000):0.3034370000	1za0_A:0.6021260000):0.0000023495):0.3127130000	(((((1oqu_A:0.0137960000	1r2f_A:0.0769100000):0.0242446000	1uzr_A:0.0000020000):0.2192690000	1mxr_A:0.4086550000):0.3326710000	(((1jk0_A:0.2807540000	2uw2_A:0.0437310000):0.0267663000	1w68_A:0.0170960000):0.1630590000	(((2inc_B:0.3339940000	2inp_C:0.5343370000):0.2067860000	1mty_B:0.3863110000):0.2332450000	(1mty_D:0.4143770000	3dhg_A:0.3972470000):0.1863320000):0.6548940000):0.0459544000):0.2250340000	3ee4_A:0.3264060000):0.1936410000):0.5339500000):0.2552690000):0.0105348000):0.0322790000):0.0241805000	1ji4_A:0.1736530000):0.0354134000):0.0022595000	1n1q_A:0.1211260000);
(1ji5_A:0.0871890000	1jig_A:0.0708560000	(1n1q_A:0.0786850000	((2chp_A:0.1119520000	((((1qgh_A:0.1911870000	2ux1_A:0.2525660000):0.0655243000	(((((((2fzf_A:1.0138010000	2jd7_A:0.0544680000):0.0736626000	1vlg_A:0.0782330000):0.0682093000	(1eum_A:0.0804220000	1krq_A:0.1620400000):0.0445274000):0.0515936000	(((((1lb3_A:0.0160680000	2za7_A:0.0575900000):0.0250514000	(1z6o_A:0.2510160000	1z6o_M:0.3003600000):0.1730600000):0.0493429000	1bg7_A:0.0333550000):0.0352261000	1r03_A:0.0000020000):0.2257920000	3e6s_A:0.1446080000):0.0179114000):0.0959913000	((1lko_A:0.3086010000	1yuz_A:0.3840220000):0.2056530000	3qhb_A:0.5056510000):0.1773770000):0.0931755000	((1bcf_A:0.0000010000	3e1q_A:0.0000010000):0.0261012000	(2fkz_A:0.0338870000	1jgc_A:0.0799710000):0.0001621630):0.0474726000):0.1806870000	1nfv_A:0.2949560000):0.2310710000):0.0314041000	(2vzb_A:0.0884600000	((1otk_A:1.0725370000	(((2uw1_A:0.0000010000	2uw1_B:0.0000010000):0.0000026817	1afr_A:0.0860220000):0.3525360000	1za0_A:0.3829470000):0.0963204000):0.1703670000	((((((1oqu_A:0.0584490000	1r2f_A:0.0405770000):0.0165053000	1uzr_A:0.0000020000):0.2335680000	1mxr_A:0.4051730000):0.3519390000	(1jk0_A:0.1911750000	(2uw2_A:0.0000020000	1w68_A:0.0295430000):0.2337970000):0.2225500000):0.2045010000	3ee4_A:0.3242910000):0.1860570000	(((2inc_B:0.2100350000	2inp_C:0.8447750000):0.3087330000	(1mty_B:0.6141040000	3dhg_A:0.3674110000):0.1132460000):0.1560790000	1mty_D:0.2938900000):0.4477430000):0.3082850000):0.7158840000):0.2557580000):0.0076874200	((((1dps_A:0.0000010000	1jts_A:0.0000010000):0.1127060000	1o9r_A:0.1757910000):0.0752406000	1uvh_A:0.3416780000):0.1817440000	(1tjo_A:0.0000010000	1tk6_A:0.0000010000):0.2683420000):0.1203910000):0.0122494000):0.0273118000	(1ji4_A:0.1704760000	2fjc_A:0.2022200000):0.0666827000):0.0203074000):0.0242984000);
(1ji5_A:0.0646820000	(((1jig_A:0.0000030000	((2chp_A:0.0735800000	((((1dps_A:0.0000010000	1jts_A:0.0000010000):0.1429860000	1o9r_A:0.1096140000):0.2061240000	(1tjo_A:0.0000020000	1tk6_A:0.0000020000):0.0948105000):0.0841285000	1uvh_A:0.3753880000):0.1521100000):0.0962408000	(1ji4_A:0.0873580000	2fjc_A:0.0643140000):0.0345700000):0.0539940000):0.0610795000	1n1q_A:0.0532790000):0.0173377000	((1qgh_A:0.1765300000	2ux1_A:0.1671920000):0.1078930000	((((2fzf_A:0.8553060000	(1lko_A:0.1104900000	(1yuz_A:0.3404360000	3qhb_A:0.4220490000):0.0660357000):0.1539730000):0.0712267000	((((((((1lb3_A:0.0379090000	2za7_A:0.0539280000):0.0429939000	(1z6o_A:0.2445110000	1z6o_M:0.2547730000):0.0879187000):0.0312708000	1bg7_A:0.0000030000):0.0354285000	1r03_A:0.0150910000):0.1683090000	3e6s_A:0.2888400000):0.0436643000	(2jd7_A:0.0527220000	1vlg_A:0.1010770000):0.0629356000):0.0434083000	1krq_A:0.0617790000):0.0239225000	1eum_A:0.0000020000):0.1435010000):0.0799365000	(((1bcf_A:0.0000010000	3e1q_A:0.0000010000):0.0539227000	2fkz_A:0.1076900000):0.0000022618	1jgc_A:0.0727260000):0.0809398000):0.1947140000	1nfv_A:0.1004920000):0.3749300000):0.0145270000):0.0226472000	(2vzb_A:0.1639430000	((((1otk_A:1.1807630000	((2uw1_A:0.0000010000	2uw1_B:0.0000010000):0.0378172000	1afr_A:0.0671380000):0.2582520000):0.0269995000	1za0_A:0.2791120000):0.1702650000	((((2inc_B:0.6336020000	2inp_C:0.4058590000):0.4365350000	1mty_B:0.2959990000):0.5163790000	1mty_D:0.4197720000):0.1495150000	3dhg_A:0.5399140000):0.3742510000):0.2367520000	((((1oqu_A:0.0383070000	1r2f_A:0.0538960000):0.0335607000	1uzr_A:0.0000020000):0.1145890000	(1mxr_A:0.5389380000	(1jk0_A:0.1682680000	(2uw2_A:0.0144570000	1w68_A:0.0626820000):0.0958458000):0.4060060000):0.1950120000):0.3043240000	3ee4_A:0.2251470000):0.3071400000):0.7475710000):0.2327370000);
(1ji5_A:0.1507790000	(1jig_A:0.0292110000	1n1q_A:0.1092590000):0.0000022163	(((2chp_A:0.1290860000	((((1dps_A:0.0000010000	1jts_A:0.0000010000):0.1384040000	1o9r_A:0.1164630000):0.1180350000	1uvh_A:0.3021260000):0.1171590000	(1tjo_A:0.0000010000	1tk6_A:0.0000010000):0.1127720000):0.1388100000):0.0348669000	(1ji4_A:0.1297710000	2fjc_A:0.1041490000):0.0339848000):0.0290067000	((1qgh_A:0.1399990000	2ux1_A:0.1433090000):0.0766518000	((((((2fzf_A:0.3016280000	((1lko_A:0.1668100000	1yuz_A:0.3653620000):0.1749880000	3qhb_A:0.2453530000):0.2745670000):0.1527330000	3e6s_A:0.2104960000):0.0420846000	(((((1lb3_A:0.0291960000	2za7_A:0.0651560000):0.0430219000	(1z6o_A:0.2716790000	1z6o_M:0.1937710000):0.1565910000):0.0342575000	1bg7_A:0.0000030000):0.0517259000	1r03_A:0.0172040000):0.1735820000	((1eum_A:0.0379170000	1krq_A:0.0778020000):0.0552573000	(2jd7_A:0.1064690000	1vlg_A:0.0964470000):0.0226898000):0.0194981000):0.0544184000):0.0788103000	(((1bcf_A:0.0000010000	3e1q_A:0.0000010000):0.0594629000	2fkz_A:0.0240560000):0.0230001000	1jgc_A:0.0327740000):0.0679373000):0.1306670000	1nfv_A:0.1765950000):0.1448650000	(2vzb_A:0.0960950000	((1otk_A:0.9361680000	(((2uw1_A:0.0000010000	2uw1_B:0.0000010000):0.0000020658	1afr_A:0.0792950000):0.2747780000	1za0_A:0.4628380000):0.0000022202):0.1015660000	(((((1oqu_A:0.0264050000	1r2f_A:0.0278290000):0.0220870000	1uzr_A:0.0000020000):0.2111310000	1mxr_A:0.3079780000):0.1558170000	((1jk0_A:0.1460480000	(2uw2_A:0.0323730000	1w68_A:0.0442560000):0.0692774000):0.1706010000	((2inc_B:0.3570520000	2inp_C:0.5525870000):0.3572390000	((1mty_B:0.5985490000	1mty_D:0.6246000000):0.0394176000	3dhg_A:0.4918000000):0.0407711000):0.4337400000):0.1370620000):0.2497540000	3ee4_A:0.4279160000):0.1341530000):0.6800310000):0.0455902000):0.0000020122):0.0321840000):0.0437644000);
(1ji5_A:0.0840470000	1jig_A:0.0831070000	(1n1q_A:0.1105720000	(((2chp_A:0.1595410000	(1ji4_A:0.1553140000	2fjc_A:0.1564960000):0.0843236000):0.0000021411	(((1dps_A:0.0000010000	1jts_A:0.0000010000):0.1626140000	1o9r_A:0.0791560000):0.1707480000	(1uvh_A:0.3972100000	(1tjo_A:0.0000010000	1tk6_A:0.0000010000):0.1738300000):0.0744877000):0.1524180000):0.0186860000	(((1qgh_A:0.1821290000	2ux1_A:0.2230220000):0.1070220000	(((2fzf_A:0.5504250000	(1lko_A:0.2439040000	(1yuz_A:0.3031070000	3qhb_A:0.6564010000):0.1153680000):0.0842205000):0.2252440000	((((1bcf_A:0.0000010000	3e1q_A:0.0000010000):0.0545668000	2fkz_A:0.0167480000):0.0000020350	1jgc_A:0.0966110000):0.1822660000	(((((1lb3_A:0.0352770000	2za7_A:0.0508480000):0.0424384000	1r03_A:0.0205190000):0.0194763000	1bg7_A:0.0000020000):0.0834808000	(1z6o_A:0.3085570000	1z6o_M:0.2953350000):0.0743295000):0.1828050000	((1eum_A:0.0325110000	(1krq_A:0.0464770000	3e6s_A:0.2224600000):0.0142883000):0.0601484000	(2jd7_A:0.0670870000	1vlg_A:0.1222230000):0.0582021000):0.0201751000):0.0842962000):0.0484082000):0.1394490000	1nfv_A:0.2323980000):0.1614160000):0.0058138300	(2vzb_A:0.0753810000	(((1otk_A:1.5567330000	1za0_A:0.5847390000):0.0693689000	((2uw1_A:0.0000010000	2uw1_B:0.0000010000):0.0305695000	1afr_A:0.0583940000):0.2276620000):0.3408020000	((((((1oqu_A:0.0553900000	1r2f_A:0.0551350000):0.0149396000	1uzr_A:0.0000020000):0.2022780000	1mxr_A:0.3971440000):0.2686030000	(1jk0_A:0.1730670000	(2uw2_A:0.0427880000	1w68_A:0.0087610000):0.1463890000):0.3280770000):0.0875019000	(((2inc_B:0.5283760000	(2inp_C:0.6086800000	1mty_B:0.3346900000):0.1597260000):0.1631040000	3dhg_A:0.7298340000):0.0823939000	1mty_D:0.5928210000):0.6199940000):0.1019440000	3ee4_A:0.5510050000):0.1717010000):0.7773460000):0.2010000000):0.0111602000):0.0691094000):0.0096899300);
(1ji5_A:0.0044250000	((1jig_A:0.0282980000	(1n1q_A:0.0953540000	(((2chp_A:0.0718570000	((((1dps_A:0.0000010000	1jts_A:0.0000010000):0.1351170000	1o9r_A:0.0957970000):0.0802895000	1uvh_A:0.2392900000):0.0968330000	(1tjo_A:0.0000010000	1tk6_A:0.0000010000):0.1214450000):0.1532890000):0.0801368000	2fjc_A:0.0434700000):0.0377688000	1ji4_A:0.0823940000):0.0345314000):0.0246802000):0.0902340000	((((((2fzf_A:0.6922040000	(1lko_A:0.2199340000	(1yuz_A:0.2167500000	3qhb_A:0.6085040000):0.0622778000):0.2194750000):0.2414790000	(1eum_A:0.0640230000	(1krq_A:0.0538090000	3e6s_A:0.2310420000):0.0363645000):0.0519833000):0.0081942400	(2jd7_A:0.0735020000	1vlg_A:0.0962590000):0.0262329000):0.0635639000	(((1lb3_A:0.0685350000	2za7_A:0.0581460000):0.0105842000	1z6o_A:0.3518560000):0.0342164000	(1bg7_A:0.0074440000	1r03_A:0.0148160000):0.0083135600):0.2017610000):0.1070680000	((((1bcf_A:0.0000010000	3e1q_A:0.0000010000):0.0533454000	2fkz_A:0.0457170000):0.0194140000	1jgc_A:0.0700000000):0.0749903000	1nfv_A:0.2881350000):0.1795350000):0.0277886000	1z6o_M:0.2294570000):0.2858020000):0.0316248000	((1qgh_A:0.0772320000	2ux1_A:0.2029280000):0.0549309000	(2vzb_A:0.1510140000	(((1otk_A:1.4303250000	((2uw1_A:0.0000010000	2uw1_B:0.0000010000):0.0000020325	1afr_A:0.1151500000):0.2266310000):0.0000022428	1za0_A:0.7460270000):0.2245770000	((((((1oqu_A:0.0531680000	1uzr_A:0.0000020000):0.0848868000	1r2f_A:0.0000020000):0.2024180000	1mxr_A:0.4358350000):0.0949930000	(1jk0_A:0.1767740000	(2uw2_A:0.0097680000	1w68_A:0.0636800000):0.2003400000):0.3416910000):0.1308570000	3ee4_A:0.6549150000):0.1285400000	((((2inc_B:0.8329200000	2inp_C:0.3650120000):0.4975420000	1mty_B:0.2683360000):0.3681920000	1mty_D:0.4086410000):0.1017280000	3dhg_A:0.6355790000):0.7751380000):0.1916740000):1.0999400000):0.1239460000):0.0658834000);
(1ji5_A:0.0785730000	1jig_A:0.0000030000	(1n1q_A:0.0836190000	((((2chp_A:0.0885010000	(1uvh_A:0.3178120000	(1tjo_A:0.0000010000	1tk6_A:0.0000010000):0.1594090000):0.1179470000):0.0785059000	1ji4_A:0.2070710000):0.0022014500	2fjc_A:0.1344750000):0.0131696000	(((1qgh_A:0.1856680000	2ux1_A:0.1046440000):0.0929510000	((((1dps_A:0.0000010000	1jts_A:0.0000010000):0.1150510000	1o9r_A:0.2979570000):0.0696506000	(1otk_A:0.7227980000	((((((((1oqu_A:0.0784220000	1r2f_A:0.0891160000):0.0251577000	1uzr_A:0.0000020000):0.2504730000	1mxr_A:0.4315540000):0.0993147000	(1jk0_A:0.2262830000	(2uw2_A:0.0282680000	1w68_A:0.0439530000):0.2112560000):0.3745150000):0.0889131000	3ee4_A:0.9054100000):0.1395310000	((((2inc_B:0.6595030000	2inp_C:0.3541070000):0.2336310000	1mty_B:0.3665200000):0.4575910000	3dhg_A:0.6047840000):0.0033984300	1mty_D:0.3665120000):0.5221800000):0.4654490000	((2uw1_A:0.0000010000	2uw1_B:0.0000010000):0.0441389000	1afr_A:0.1115230000):0.3724320000):0.0873492000	1za0_A:0.7235900000):0.1032380000):0.6673090000):0.0746440000	2vzb_A:0.1396890000):0.1712360000):0.0486664000	((((2fzf_A:0.7045810000	(1lko_A:0.1541970000	(1yuz_A:0.2857810000	3qhb_A:0.6281950000):0.0762229000):0.1611270000):0.0726462000	((((((((1lb3_A:0.0347540000	2za7_A:0.1237740000):0.0426393000	(1z6o_A:0.2993920000	1z6o_M:0.2265240000):0.0994900000):0.0738434000	1bg7_A:0.0000030000):0.0358114000	1r03_A:0.0041030000):0.1924090000	3e6s_A:0.2784970000):0.1036030000	(2jd7_A:0.0883020000	1vlg_A:0.1203020000):0.1014550000):0.0125182000	1krq_A:0.0535720000):0.0744702000	1eum_A:0.0030710000):0.2658000000):0.0707687000	(((1bcf_A:0.0000010000	3e1q_A:0.0000010000):0.0904303000	2fkz_A:0.0235270000):0.0476403000	1jgc_A:0.0419020000):0.1352310000):0.1088150000	1nfv_A:0.2822030000):0.3057890000):0.0000020530):0.0586325000):0.0375003000);
(1ji5_A:0.1104350000	1jig_A:0.0472850000	(1n1q_A:0.0943390000	(((2chp_A:0.0795790000	((((1dps_A:0.0000010000	1jts_A:0.0000010000):0.2607260000	1o9r_A:0.1042390000):0.1811390000	(1tjo_A:0.0000010000	1tk6_A:0.0000010000):0.1528890000):0.0921911000	1uvh_A:0.4306000000):0.1316430000):0.0307590000	(1ji4_A:0.1041370000	2fjc_A:0.1322800000):0.0212103000):0.0120664000	(((1qgh_A:0.1452250000	(2vzb_A:0.1075350000	(((1otk_A:1.3875310000	((2uw1_A:0.0000010000	2uw1_B:0.0000010000):0.0000022610	1afr_A:0.0883400000):0.3121840000):0.0000029639	((((2inc_B:0.5901690000	2inp_C:0.4511300000):0.2859100000	1mty_B:0.3319660000):0.3464240000	(1mty_D:0.4303310000	3dhg_A:0.3414400000):0.1063070000):0.4971390000	1za0_A:0.4713250000):0.1255090000):0.2875000000	(((((1oqu_A:0.0178760000	1r2f_A:0.0726660000):0.0227579000	1uzr_A:0.0000020000):0.2986890000	1mxr_A:0.3677750000):0.2348590000	(1jk0_A:0.2145560000	(2uw2_A:0.0172500000	1w68_A:0.0602910000):0.0791481000):0.5624010000):0.1868050000	3ee4_A:0.3215650000):0.3309770000):1.5476700000):0.2803610000):0.1287980000	2ux1_A:0.1522200000):0.0150569000	(((((2fzf_A:0.8116250000	(1lko_A:0.0678900000	1yuz_A:0.6511270000):0.1100260000):0.1670430000	3qhb_A:0.3609610000):0.3044100000	(((((((1lb3_A:0.0419680000	2za7_A:0.0262490000):0.0826731000	(1bg7_A:0.0199220000	1r03_A:0.0081690000):0.0255089000):0.0756538000	(1z6o_A:0.3706070000	1z6o_M:0.3857680000):0.0712149000):0.1562280000	3e6s_A:0.2066880000):0.0440505000	(2jd7_A:0.0973430000	1vlg_A:0.1040360000):0.0191460000):0.0456119000	1krq_A:0.1053450000):0.1178010000	1eum_A:0.0090080000):0.1529660000):0.0962252000	(((1bcf_A:0.0000010000	3e1q_A:0.0000010000):0.0244316000	2fkz_A:0.0882580000):0.0348561000	1jgc_A:0.0579700000):0.1376100000):0.2058910000	1nfv_A:0.2231010000):0.2552070000):0.0099678800):0.0100067000):0.0111839000);
(1ji5_A:0.0574170000	(((1jig_A:0.0444760000	(1ji4_A:0.1515820000	2fjc_A:0.1511210000):0.0420102000):0.0615122000	1n1q_A:0.0878230000):0.0168393000	(((2chp_A:0.0481830000	2vzb_A:0.2971460000):0.0272470000	(1qgh_A:0.1886500000	2ux1_A:0.1546150000):0.0843747000):0.0038057000	((((1dps_A:0.0000010000	1jts_A:0.0000010000):0.1705530000	1o9r_A:0.0989150000):0.1568600000	1uvh_A:0.3344050000):0.1418480000	(1tjo_A:0.0000010000	1tk6_A:0.0000010000):0.1680390000):0.1605490000):0.0432357000):0.0656460000	((((2fzf_A:0.4640640000	((1lko_A:0.0881690000	3qhb_A:0.5914490000):0.0828562000	1yuz_A:0.4647660000):0.2239370000):0.2887150000	((((((1lb3_A:0.0137370000	2za7_A:0.0218410000):0.0727914000	(1bg7_A:0.0000020000	1r03_A:0.0445990000):0.0340078000):0.0156042000	(1z6o_A:0.2577760000	1z6o_M:0.3602600000):0.0849045000):0.1851880000	2jd7_A:0.0423930000):0.0661601000	(1eum_A:0.0663800000	(1krq_A:0.1378640000	3e6s_A:0.2300630000):0.0041283600):0.0804331000):0.0215124000	1vlg_A:0.0583310000):0.1023220000):0.0653684000	((((1bcf_A:0.0000010000	3e1q_A:0.0000010000):0.0242915000	2fkz_A:0.0241650000):0.0105340000	1jgc_A:0.0479990000):0.1305090000	1nfv_A:0.1779730000):0.0774121000):0.0859505000	((((1otk_A:0.8899590000	1za0_A:0.4416500000):0.0510575000	((2uw1_A:0.0000010000	2uw1_B:0.0000010000):0.0381838000	1afr_A:0.0714980000):0.3192590000):0.1627400000	((((2inc_B:0.5377130000	2inp_C:0.7317200000):0.2558180000	1mty_B:0.4324540000):0.2141310000	3dhg_A:0.5205390000):0.1649790000	1mty_D:0.3177980000):0.3170270000):0.1614110000	(((((1oqu_A:0.0560800000	1r2f_A:0.0524750000):0.0326029000	1uzr_A:0.0000020000):0.1931890000	1mxr_A:0.4565060000):0.1501620000	(1jk0_A:0.2637360000	(2uw2_A:0.0118590000	1w68_A:0.0238230000):0.2476160000):0.3544580000):0.2282260000	3ee4_A:0.2748520000):0.2012440000):0.9578180000):0.1636510000);
(1ji5_A:0.0142220000	(1jig_A:0.0547670000	(1n1q_A:0.1147940000	((2chp_A:0.0923910000	((((1dps_A:0.0000010000	1jts_A:0.0000010000):0.1706450000	1o9r_A:0.1456940000):0.1645990000	(1tjo_A:0.0000010000	1tk6_A:0.0000010000):0.1570010000):0.0893940000	1uvh_A:0.3730060000):0.0559141000):0.0462705000	(1ji4_A:0.1177850000	2fjc_A:0.1155720000):0.0266052000):0.0455488000):0.0000025653):0.0356309000	(((1qgh_A:0.0352450000	2ux1_A:0.1823670000):0.0559845000	(2vzb_A:0.0376790000	((((1otk_A:0.9933420000	1za0_A:0.3543990000):0.0415730000	((2uw1_A:0.0000010000	2uw1_B:0.0000010000):0.0241342000	1afr_A:0.0589750000):0.3446430000):0.3439760000	(2inc_B:0.5968110000	(((2inp_C:0.8844250000	1mty_B:0.2074180000):0.3208300000	3dhg_A:0.4532510000):0.0572060000	1mty_D:0.4898740000):0.0938141000):0.1682560000):0.0941438000	(((((1oqu_A:0.0436470000	1r2f_A:0.0726360000):0.0575473000	1uzr_A:0.0000020000):0.1581990000	1mxr_A:0.3505420000):0.2261130000	3ee4_A:0.2573050000):0.0963327000	(1jk0_A:0.1634240000	(2uw2_A:0.0161330000	1w68_A:0.0350590000):0.0963812000):0.3118740000):0.2538640000):0.9446550000):0.3396280000):0.0335245000	((((((2fzf_A:0.6879160000	1yuz_A:0.5005930000):0.0872940000	(1lko_A:0.2540680000	3qhb_A:0.3308730000):0.1911470000):0.1777600000	(((((((1lb3_A:0.0549670000	2za7_A:0.0464260000):0.0636786000	(1bg7_A:0.0280130000	(1z6o_A:0.3379630000	1z6o_M:0.3066920000):0.1130580000):0.0379553000):0.0135239000	1r03_A:0.0167670000):0.2426100000	3e6s_A:0.1650170000):0.0564809000	(2jd7_A:0.0403820000	1vlg_A:0.0749770000):0.0810716000):0.0191932000	1krq_A:0.0981950000):0.0585722000	1eum_A:0.0114720000):0.1696490000):0.1298170000	((1bcf_A:0.0000010000	3e1q_A:0.0000010000):0.0469749000	2fkz_A:0.0600070000):0.0000026683):0.0520273000	1jgc_A:0.0990890000):0.1993950000	1nfv_A:0.1247140000):0.3503400000):0.0535393000);
(1ji5_A:0.1001510000	1jig_A:0.0247220000	(1n1q_A:0.0717380000	(((2chp_A:0.1009040000	((((1dps_A:0.0000010000	1jts_A:0.0000010000):0.1668890000	1o9r_A:0.1181920000):0.2132640000	1uvh_A:0.2638420000):0.0934213000	(1tjo_A:0.0000010000	1tk6_A:0.0000010000):0.1767620000):0.1100540000):0.0221460000	(1ji4_A:0.0842730000	2fjc_A:0.0658570000):0.0718037000):0.0375014000	(((1qgh_A:0.1299950000	2ux1_A:0.2382900000):0.1097670000	(2vzb_A:0.1294230000	(1otk_A:0.6402560000	((((((1oqu_A:0.0401270000	1uzr_A:0.0183230000):0.1187700000	1r2f_A:0.0000030000):0.2162910000	(1mxr_A:0.5693820000	(1jk0_A:0.2221680000	(2uw2_A:0.0036970000	1w68_A:0.0578460000):0.1344610000):0.3350330000):0.1352860000):0.1323400000	3ee4_A:0.4151220000):0.1288740000	((((2inc_B:0.5314990000	2inp_C:0.4894340000):0.2721900000	1mty_B:0.3646990000):0.2841780000	3dhg_A:0.5869650000):0.0318466000	1mty_D:0.3263320000):0.4606090000):0.2212750000	(((2uw1_A:0.0000010000	2uw1_B:0.0000010000):0.0352442000	1afr_A:0.0590180000):0.2738860000	1za0_A:0.6851200000):0.1210490000):0.2487550000):1.0678900000):0.2061300000):0.0190385000	(((2fzf_A:0.5054290000	(1lko_A:0.1279390000	(1yuz_A:0.2754450000	3qhb_A:0.4463940000):0.2300950000):0.2125300000):0.1340300000	((((1bcf_A:0.0000010000	3e1q_A:0.0000010000):0.0474254000	1jgc_A:0.0694920000):0.0000020102	2fkz_A:0.0324740000):0.1953880000	(((((1lb3_A:0.0013790000	2za7_A:0.0763010000):0.0861770000	(1bg7_A:0.0090120000	1r03_A:0.0251370000):0.0146156000):0.0856648000	1z6o_A:0.3777790000):0.0801667000	1z6o_M:0.2091720000):0.0695266000	(((1eum_A:0.0290320000	(1krq_A:0.1064800000	3e6s_A:0.2113170000):0.0249483000):0.0308807000	2jd7_A:0.0872040000):0.0308602000	1vlg_A:0.1415590000):0.0577543000):0.0499821000):0.1782130000):0.0260494000	1nfv_A:0.1735390000):0.1594600000):0.0241941000):0.0262372000):0.0180112000);
(1ji5_A:0.0559220000	(1jig_A:0.0362520000	1n1q_A:0.0799980000):0.0008157050	((((2chp_A:0.0683530000	((((1dps_A:0.0000020000	1jts_A:0.0000020000):0.1699830000	1o9r_A:0.1213660000):0.1786310000	1uvh_A:0.2431850000):0.1859290000	(1tjo_A:0.0000020000	1tk6_A:0.0000010000):0.0978920000):0.2793480000):0.0666081000	(1ji4_A:0.0623180000	2fjc_A:0.1393950000):0.0561268000):0.0543166000	((1qgh_A:0.0962930000	2ux1_A:0.1808600000):0.0783246000	2vzb_A:0.2353240000):0.0701225000):0.0000024943	((((((((2fzf_A:0.8769300000	(1eum_A:0.0630840000	1krq_A:0.0588320000):0.1069560000):0.0000020500	(2jd7_A:0.0594080000	1vlg_A:0.0937270000):0.0148505000):0.0736616000	(((((1lb3_A:0.0339660000	2za7_A:0.0287740000):0.0341290000	(1z6o_A:0.2304530000	1z6o_M:0.2769050000):0.0683453000):0.0379702000	1bg7_A:0.0000030000):0.0241677000	1r03_A:0.0000020000):0.0991491000	3e6s_A:0.3066130000):0.0327097000):0.1083470000	(((1lko_A:0.2429170000	3qhb_A:0.3406420000):0.1301260000	1yuz_A:0.2464690000):0.3915850000	(1otk_A:1.3140430000	(((((1oqu_A:0.0154050000	1r2f_A:0.0531850000):0.0333931000	1uzr_A:0.0000020000):0.3300260000	1mxr_A:0.3967020000):0.1927360000	((1jk0_A:0.1560640000	(2uw2_A:0.0000020000	1w68_A:0.1101940000):0.1814920000):0.2019490000	(((((2inc_B:0.7402380000	(2inp_C:0.9659290000	1mty_B:0.3614800000):0.1580190000):0.1113010000	3dhg_A:0.4134210000):0.0891238000	1mty_D:0.4025150000):0.4603210000	1za0_A:0.6435310000):0.3314750000	((2uw1_A:0.0000010000	2uw1_B:0.0000010000):0.0362772000	1afr_A:0.0285660000):0.2474120000):0.3482490000):0.1374280000):0.1248290000	3ee4_A:0.2531390000):0.3287460000):0.4023430000):0.0000024494):0.0877928000	1jgc_A:0.0382830000):0.0157425000	(1bcf_A:0.0000010000	3e1q_A:0.0000010000):0.0292643000):0.0000020999	2fkz_A:0.0531590000):0.2503310000	1nfv_A:0.1704570000):0.2969270000):0.0545074000);
(1ji5_A:0.0634960000	(1jig_A:0.0127020000	(1n1q_A:0.1069120000	(1ji4_A:0.0437420000	2fjc_A:0.1641390000):0.0382774000):0.0796140000):0.1099500000	(((2chp_A:0.0698450000	2vzb_A:0.2118340000):0.0944861000	((1qgh_A:0.0535240000	2ux1_A:0.2158870000):0.0719260000	((((1dps_A:0.0000010000	1jts_A:0.0000010000):0.1565510000	1o9r_A:0.0424950000):0.0890126000	1uvh_A:0.2657710000):0.0968599000	(1tjo_A:0.0000010000	1tk6_A:0.0000010000):0.1325020000):0.1383850000):0.0430688000):0.0425671000	(((((2fzf_A:0.6964480000	((((((((1lb3_A:0.0179810000	2za7_A:0.0393260000):0.0404078000	1z6o_A:0.2953270000):0.0778216000	1z6o_M:0.3755520000):0.0316364000	1bg7_A:0.0000020000):0.0233522000	1r03_A:0.0000020000):0.3785840000	3e6s_A:0.1378440000):0.0470049000	(1eum_A:0.0528100000	1krq_A:0.0890990000):0.0098848000):0.0119986000	(2jd7_A:0.0681600000	1vlg_A:0.1696910000):0.0197208000):0.0522608000):0.0696315000	(1lko_A:0.1741290000	(1yuz_A:0.5260340000	3qhb_A:0.6178020000):0.0504521000):0.3247250000):0.2239360000	((1bcf_A:0.0000010000	3e1q_A:0.0000010000):0.0222850000	(2fkz_A:0.0000030000	(1otk_A:1.2262030000	(((((1oqu_A:0.1128860000	1r2f_A:0.0306180000):0.0303698000	1uzr_A:0.0000020000):0.2059330000	1mxr_A:0.3955420000):0.1126640000	((1jk0_A:0.2071400000	(2uw2_A:0.0268820000	1w68_A:0.0404760000):0.1435360000):0.2814060000	((((2inc_B:0.3881010000	2inp_C:0.6877210000):0.2745630000	(1mty_B:0.5320140000	3dhg_A:0.4449080000):0.2189060000):0.1114580000	1mty_D:0.3153150000):0.4064040000	(((2uw1_A:0.0000010000	2uw1_B:0.0000010000):0.0000021169	1za0_A:0.7470230000):0.0473073000	1afr_A:0.0412630000):0.5577030000):0.1529650000):0.0509972000):0.2100380000	3ee4_A:0.2570420000):0.1024470000):0.7600660000):0.0094963100):0.0000028799):0.0597655000	1jgc_A:0.0129790000):0.2131250000	1nfv_A:0.2042030000):0.2730050000):0.0428634000);
(1ji5_A:0.0550960000	1jig_A:0.0287400000	(1n1q_A:0.1024320000	(((2chp_A:0.0989420000	((((1dps_A:0.0000010000	1jts_A:0.0000010000):0.1582650000	1o9r_A:0.0911860000):0.0942858000	1uvh_A:0.3204830000):0.1045620000	(1tjo_A:0.0000010000	1tk6_A:0.0000010000):0.1492840000):0.1674820000):0.0174143000	(1ji4_A:0.0522660000	2fjc_A:0.1375740000):0.0837410000):0.0171230000	(((1qgh_A:0.1608550000	2ux1_A:0.1514730000):0.1030890000	((((2fzf_A:0.4775810000	1otk_A:1.1539510000):0.2224160000	(1lko_A:0.1397000000	(1yuz_A:0.2873120000	3qhb_A:0.5825000000):0.1806290000):0.1231670000):0.1376650000	((((1bcf_A:0.0000010000	3e1q_A:0.0000010000):0.0432494000	(2fkz_A:0.0069790000	1jgc_A:0.0859720000):0.0055146600):0.0824249000	((((((1lb3_A:0.0560080000	2za7_A:0.0467580000):0.0370904000	(1z6o_A:0.3050510000	1z6o_M:0.2393540000):0.1116800000):0.0443281000	1bg7_A:0.0138050000):0.0378233000	1r03_A:0.0000020000):0.1490530000	((1eum_A:0.0618610000	1krq_A:0.0679710000):0.0582640000	(2jd7_A:0.0969130000	1vlg_A:0.0943700000):0.0377696000):0.0735237000):0.0204872000	3e6s_A:0.2353680000):0.1496770000):0.1019780000	(((((((1oqu_A:0.0454670000	1r2f_A:0.0320540000):0.0189643000	1uzr_A:0.0000020000):0.2258650000	1mxr_A:0.2741160000):0.2154490000	(1jk0_A:0.1334410000	(2uw2_A:0.0134230000	1w68_A:0.0429740000):0.2012570000):0.2234740000):0.0545398000	(((2uw1_A:0.0000010000	2uw1_B:0.0000010000):0.0187769000	1za0_A:0.7569650000):0.0635280000	1afr_A:0.0307830000):0.7397300000):0.1048850000	((((2inc_B:0.4839550000	2inp_C:0.4557400000):0.3953900000	1mty_B:0.4402110000):0.2579750000	3dhg_A:0.5147870000):0.1056110000	1mty_D:0.3789650000):0.6094640000):0.0396057000	3ee4_A:0.3175890000):0.7509340000):0.0829632000):0.0896592000	1nfv_A:0.2502910000):0.0925792000):0.0000025379	2vzb_A:0.2837300000):0.0278070000):0.0629753000):0.0301137000);
(1ji5_A:0.1081380000	1jig_A:0.0678960000	(1n1q_A:0.1065450000	(((2chp_A:0.1348270000	((((1dps_A:0.0000010000	1jts_A:0.0000010000):0.2303130000	1o9r_A:0.0750030000):0.1656460000	1uvh_A:0.2510470000):0.1500860000	(1tjo_A:0.0000020000	1tk6_A:0.0000020000):0.2343860000):0.1802780000):0.0303490000	(1ji4_A:0.0703950000	2fjc_A:0.1473980000):0.0555887000):0.0438733000	(((1qgh_A:0.1679800000	(2vzb_A:0.0251910000	(1otk_A:0.8290630000	(((((((1oqu_A:0.0524670000	1r2f_A:0.0342110000):0.0167744000	1uzr_A:0.0000020000):0.1580420000	1mxr_A:0.3108650000):0.2202450000	3ee4_A:0.4765060000):0.1348710000	((1jk0_A:0.1619570000	(2uw2_A:0.0281820000	1w68_A:0.0568490000):0.1020720000):0.1657840000	(((2inc_B:0.5167580000	2inp_C:0.3801560000):0.2192590000	1mty_B:0.4161060000):0.1900460000	(1mty_D:0.3090580000	3dhg_A:0.5977610000):0.0966977000):0.8967340000):0.1043700000):0.3663520000	((2uw1_A:0.0000010000	2uw1_B:0.0000010000):0.0336287000	1afr_A:0.0761460000):0.4017030000):0.0219069000	1za0_A:0.7366870000):0.2234310000):1.1322200000):0.3020680000):0.0328731000	2ux1_A:0.1873710000):0.0317793000	((2fzf_A:0.8491030000	1nfv_A:0.0000020000):0.1416180000	((((1bcf_A:0.0000010000	3e1q_A:0.0000010000):0.0460919000	(2fkz_A:0.0593730000	1jgc_A:0.0688050000):0.0000027518):0.1480020000	((1lko_A:0.1796220000	3qhb_A:0.6124090000):0.0843419000	1yuz_A:0.4444800000):0.2338780000):0.0557846000	((((((((1lb3_A:0.0606800000	2za7_A:0.0211380000):0.0977808000	(1bg7_A:0.0229990000	(1r03_A:0.0000020000	1z6o_A:0.4219750000):0.0450197000):0.0203502000):0.1183250000	1z6o_M:0.2763650000):0.0829035000	2jd7_A:0.1140450000):0.0366049000	1vlg_A:0.0956490000):0.0198648000	3e6s_A:0.2953290000):0.0540741000	1krq_A:0.1165770000):0.0541343000	1eum_A:0.0000020000):0.2457270000):0.0978131000):0.2638160000):0.0298820000):0.0391473000):0.0146513000);
(1ji5_A:0.1102830000	1jig_A:0.0434610000	(1n1q_A:0.1465940000	(((2chp_A:0.0793320000	((((1dps_A:0.0000010000	1jts_A:0.0000010000):0.1993190000	1o9r_A:0.0812540000):0.1754550000	(1tjo_A:0.0000010000	1tk6_A:0.0000010000):0.2636310000):0.0872517000	1uvh_A:0.3498710000):0.1478160000):0.0592016000	(1ji4_A:0.1308660000	2fjc_A:0.1117790000):0.0430570000):0.0200330000	((1qgh_A:0.2856180000	2ux1_A:0.2112600000):0.0823951000	((((((((((2fzf_A:0.5091590000	1otk_A:1.4615700000):0.2711210000	3qhb_A:0.5109620000):0.2685270000	1yuz_A:0.2777320000):0.0645952000	1lko_A:0.2863490000):0.2923180000	((((((1lb3_A:0.0388650000	2za7_A:0.0397210000):0.0131381000	(1z6o_A:0.2161230000	1z6o_M:0.3560230000):0.1195710000):0.0483580000	1bg7_A:0.0257010000):0.0543217000	1r03_A:0.0000020000):0.1887960000	3e6s_A:0.1562670000):0.0474945000	((1eum_A:0.0818170000	1krq_A:0.0487780000):0.0742247000	(2jd7_A:0.0688570000	1vlg_A:0.0968120000):0.0821180000):0.0588348000):0.1045970000):0.2093150000	((1bcf_A:0.0000010000	3e1q_A:0.0000010000):0.0503812000	2fkz_A:0.0330920000):0.0000021116):0.0260071000	(((((1oqu_A:0.0294770000	1r2f_A:0.0435660000):0.0291582000	1uzr_A:0.0000020000):0.2602660000	1mxr_A:0.4244370000):0.1745330000	((1jk0_A:0.1921790000	(2uw2_A:0.0136070000	1w68_A:0.0530800000):0.1646670000):0.1776950000	(((((2inc_B:0.5660250000	2inp_C:0.5754850000):0.3614220000	1mty_B:0.5039930000):0.3372610000	3dhg_A:0.4697890000):0.0779113000	1mty_D:0.4303550000):0.4013940000	(((2uw1_A:0.0000010000	2uw1_B:0.0000010000):0.0461242000	1afr_A:0.0713580000):0.3064580000	1za0_A:0.3190060000):0.3506050000):0.5747640000):0.2147630000):0.1614830000	3ee4_A:0.4311160000):0.8573550000):0.0446371000	1jgc_A:0.1197860000):0.1210870000	1nfv_A:0.2578030000):0.3707650000	2vzb_A:0.4688250000):0.0000021836):0.0236278000):0.0352349000):0.0148454000);
(1ji5_A:0.0745860000	(1jig_A:0.0434940000	((((2chp_A:0.0976580000	(((1dps_A:0.0000010000	1jts_A:0.0000010000):0.1628150000	1o9r_A:0.0930070000):0.1090560000	(1uvh_A:0.4057120000	(1tjo_A:0.0000010000	1tk6_A:0.0000010000):0.0823994000):0.0544545000):0.1967140000):0.0418701000	1nfv_A:0.4189740000):0.0000023113	(1ji4_A:0.1962880000	2fjc_A:0.1237870000):0.0340250000):0.0104464000	((1qgh_A:0.1736290000	2ux1_A:0.2147280000):0.1148040000	((((2fzf_A:0.5378550000	(1lko_A:0.2726070000	(1yuz_A:0.5757610000	3qhb_A:0.5556390000):0.2455930000):0.1284450000):0.1929210000	((((1lb3_A:0.0918110000	2za7_A:0.0357970000):0.0957500000	(1bg7_A:0.0000030000	(1z6o_A:0.3443560000	1z6o_M:0.2927970000):0.0931578000):0.0150324000):0.0408617000	1r03_A:0.0256580000):0.1404910000	(((1eum_A:0.0222140000	3e6s_A:0.2706630000):0.0328881000	1krq_A:0.0736860000):0.0993117000	(2jd7_A:0.0503070000	1vlg_A:0.1362190000):0.0179857000):0.0130990000):0.0875906000):0.0661858000	(((1bcf_A:0.0000010000	3e1q_A:0.0000010000):0.0649678000	2fkz_A:0.0359940000):0.0536756000	1jgc_A:0.0449530000):0.1409600000):0.2323040000	(2vzb_A:0.1278150000	(1otk_A:0.9042280000	((((((1oqu_A:0.0512710000	(1uzr_A:0.0000510000	1mxr_A:0.6124840000):0.0072730100):0.0499281000	1r2f_A:0.0266120000):0.2539000000	3ee4_A:0.6562110000):0.1951400000	((1jk0_A:0.1311150000	(2uw2_A:0.0284740000	1w68_A:0.0518940000):0.1273120000):0.2251140000	(((2inc_B:0.5668250000	(2inp_C:0.6506770000	1mty_B:0.3739500000):0.1356660000):0.1045220000	3dhg_A:0.5481650000):0.0083588500	1mty_D:0.5783900000):0.3746280000):0.0532266000):0.3775510000	((2uw1_A:0.0000010000	2uw1_B:0.0000010000):0.0000029132	1afr_A:0.1049140000):0.3113350000):0.0317604000	1za0_A:0.4488620000):0.2174080000):0.6708110000):0.1119370000):0.0485354000):0.0126520000):0.0441049000):0.0000021746	1n1q_A:0.1457530000);
(1ji5_A:0.0623530000	1jig_A:0.0460670000	(1n1q_A:0.1118080000	(((2chp_A:0.0309710000	((((1dps_A:0.0000010000	1jts_A:0.0000010000):0.1913480000	1uvh_A:0.1579420000):0.1076560000	1o9r_A:0.1021770000):0.1170090000	(1tjo_A:0.0000010000	1tk6_A:0.0000010000):0.1756450000):0.1837430000):0.0409215000	(1ji4_A:0.0441010000	2fjc_A:0.1400120000):0.0693050000):0.0110429000	(((1qgh_A:0.1155690000	2ux1_A:0.1333350000):0.0923972000	((((2fzf_A:0.7203210000	(1lko_A:0.0942430000	(1yuz_A:0.4263810000	3qhb_A:0.6678070000):0.1713520000):0.2280920000):0.3269730000	((((((((1lb3_A:0.0159590000	2za7_A:0.0381080000):0.0360627000	(1r03_A:0.0000030000	1z6o_A:0.2741310000):0.0138845000):0.0132936000	1bg7_A:0.0131490000):0.1666390000	1z6o_M:0.1888380000):0.1404780000	(2jd7_A:0.0485530000	1vlg_A:0.1700940000):0.0431495000):0.0372723000	1krq_A:0.1176530000):0.0503320000	3e6s_A:0.2656950000):0.0491583000	1eum_A:0.0000020000):0.1112060000):0.1065260000	(((1bcf_A:0.0000010000	3e1q_A:0.0000010000):0.0748946000	2fkz_A:0.0400270000):0.0568898000	1jgc_A:0.0606190000):0.0996596000):0.1234010000	1nfv_A:0.1126010000):0.2764740000):0.0327512000	(2vzb_A:0.1192730000	(1otk_A:0.7263790000	(((((((1oqu_A:0.0660830000	1r2f_A:0.0486330000):0.0178082000	1uzr_A:0.0000020000):0.2767570000	1mxr_A:0.4715190000):0.0772132000	(1jk0_A:0.1435700000	(2uw2_A:0.0175580000	1w68_A:0.0386800000):0.0532958000):0.3402730000):0.1352880000	3ee4_A:0.4605010000):0.2333520000	((((2inc_B:0.6090940000	2inp_C:0.5718010000):0.1769790000	1mty_B:0.4348940000):0.1604250000	1mty_D:0.3178400000):0.0000024158	3dhg_A:0.6577240000):0.6163830000):0.1930950000	(((2uw1_A:0.0000010000	2uw1_B:0.0000010000):0.0306468000	1afr_A:0.1312280000):0.2859600000	1za0_A:0.4736910000):0.1882720000):0.3304300000):0.6966370000):0.2068960000):0.0152498000):0.0253405000):0.0092960600);
(1ji5_A:0.1003480000	1jig_A:0.0252750000	(1n1q_A:0.0878290000	(((2chp_A:0.1232580000	((((1dps_A:0.0000010000	1jts_A:0.0000010000):0.1987390000	1o9r_A:0.1171760000):0.1088690000	1uvh_A:0.3775550000):0.1197030000	(1tjo_A:0.0000010000	1tk6_A:0.0000010000):0.1668150000):0.1940910000):0.0357835000	(1ji4_A:0.1232480000	2fjc_A:0.0887500000):0.0263009000):0.0352776000	(((1qgh_A:0.2076840000	2ux1_A:0.1191190000):0.2178220000	(2vzb_A:0.1974690000	((1otk_A:0.6749080000	(((2uw1_A:0.0000010000	2uw1_B:0.0000010000):0.0336828000	1afr_A:0.0905180000):0.4199990000	1za0_A:0.3941550000):0.0076996400):0.3870070000	((((1oqu_A:0.0955090000	1r2f_A:0.1021810000):0.0366104000	1uzr_A:0.0000020000):0.2855680000	(1mxr_A:0.6066380000	((1jk0_A:0.1159850000	(2uw2_A:0.0108040000	1w68_A:0.0783190000):0.0934486000):0.1028610000	(((2inc_B:0.3366260000	2inp_C:0.5393870000):0.5100110000	1mty_B:0.3022820000):0.1544030000	(1mty_D:0.4551720000	3dhg_A:0.6054800000):0.0702079000):0.7627390000):0.1308100000):0.1564880000):0.2208140000	3ee4_A:0.2875700000):0.3847950000):0.5881860000):0.1756700000):0.0176054000	((((2fzf_A:0.7876790000	((((1lb3_A:0.0000030000	2za7_A:0.0817770000):0.1098250000	(1bg7_A:0.0000020000	1r03_A:0.0440740000):0.0250664000):0.0374410000	(1z6o_A:0.3380820000	1z6o_M:0.2620600000):0.1004340000):0.2259700000	((1eum_A:0.0782200000	(1krq_A:0.0606620000	3e6s_A:0.2430300000):0.0295105000):0.0322904000	(2jd7_A:0.0480840000	1vlg_A:0.2031470000):0.0594219000):0.0000026619):0.1249810000):0.0206483000	(1lko_A:0.1496990000	(1yuz_A:0.3420090000	3qhb_A:0.2866540000):0.0678171000):0.2980210000):0.1863370000	(((1bcf_A:0.0000010000	3e1q_A:0.0000010000):0.0385520000	2fkz_A:0.0358690000):0.0000020350	1jgc_A:0.0691950000):0.1682130000):0.1512260000	1nfv_A:0.2223850000):0.2711430000):0.0151028000):0.0260273000):0.0134583000);
(1ji5_A:0.0895480000	1jig_A:0.0185140000	(1n1q_A:0.1286600000	((((2chp_A:0.0521290000	(2vzb_A:0.2164720000	(1otk_A:0.6454910000	(((((((1oqu_A:0.0531520000	1r2f_A:0.0631100000):0.0397691000	1uzr_A:0.0000020000):0.2027720000	1mxr_A:0.3623400000):0.2571080000	(1jk0_A:0.2632150000	(2uw2_A:0.0193730000	1w68_A:0.0537710000):0.1391360000):0.5009280000):0.1677440000	3ee4_A:0.2830230000):0.5045400000	(((2uw1_A:0.0000010000	2uw1_B:0.0000010000):0.0118866000	1afr_A:0.1063540000):0.2255060000	1za0_A:0.6624430000):0.1091120000):0.1713980000	((((2inc_B:0.6023890000	2inp_C:0.6110660000):0.4126360000	1mty_B:0.3499330000):0.3870900000	3dhg_A:0.5384510000):0.1758430000	1mty_D:0.4657300000):0.2853520000):0.4730130000):0.4865480000):0.5425230000):0.0349168000	((((1dps_A:0.0000010000	1jts_A:0.0000010000):0.2820910000	1o9r_A:0.0809120000):0.1391090000	1uvh_A:0.1852030000):0.0728846000	(1tjo_A:0.0000010000	1tk6_A:0.0000010000):0.2517820000):0.3174910000):0.0585249000	((((2fzf_A:0.6578360000	((1lko_A:0.2617000000	3qhb_A:0.8211800000):0.1482760000	1yuz_A:0.4148370000):0.2618820000):0.1609680000	(((((1lb3_A:0.0456190000	2za7_A:0.0691970000):0.0699126000	(1bg7_A:0.0194340000	1r03_A:0.0295750000):0.0164864000):0.0146558000	(1z6o_A:0.2693360000	1z6o_M:0.3245920000):0.1740290000):0.2730440000	((1eum_A:0.0656710000	1krq_A:0.1069290000):0.0525268000	(2jd7_A:0.0672870000	1vlg_A:0.0908730000):0.0393683000):0.0149547000):0.0528218000	3e6s_A:0.1839300000):0.0282021000):0.2176170000	(((1bcf_A:0.0000010000	3e1q_A:0.0000010000):0.0656317000	1jgc_A:0.0539880000):0.0000028935	2fkz_A:0.0342310000):0.0834548000):0.0853337000	1nfv_A:0.2044520000):0.3831260000):0.0152329000	(((1qgh_A:0.2574820000	2ux1_A:0.1631490000):0.1879340000	1ji4_A:0.0797370000):0.0566698000	2fjc_A:0.1059500000):0.0299262000):0.0523914000):0.0475373000);
(1ji5_A:0.0940430000	1jig_A:0.0335950000	(1n1q_A:0.1257760000	(((2chp_A:0.1074150000	((((1qgh_A:0.1418660000	2ux1_A:0.1136290000):0.1360240000	1ji4_A:0.1263260000):0.0286488000	2fjc_A:0.0936220000):0.0426982000	((((1dps_A:0.0000010000	1jts_A:0.0000010000):0.0922296000	1o9r_A:0.1205320000):0.0663467000	1uvh_A:0.1920280000):0.1063480000	(1tjo_A:0.0000010000	1tk6_A:0.0000010000):0.1788740000):0.2061280000):0.0684458000):0.0209648000	(((((((2fzf_A:0.6749580000	(1lko_A:0.2643340000	(1yuz_A:0.3836370000	3qhb_A:0.7996640000):0.0744095000):0.2018690000):0.2545730000	(2jd7_A:0.0321640000	1vlg_A:0.1564070000):0.0216721000):0.0064674400	((((1lb3_A:0.0346290000	2za7_A:0.0215290000):0.0684415000	(1bg7_A:0.0191250000	(1z6o_A:0.3843090000	1z6o_M:0.1964420000):0.1124170000):0.0198819000):0.0141002000	1r03_A:0.0000020000):0.1173620000	3e6s_A:0.2339940000):0.0424558000):0.0310112000	1krq_A:0.0874350000):0.1260290000	1eum_A:0.0000020000):0.1835390000	(((1bcf_A:0.0000010000	3e1q_A:0.0000010000):0.0071756500	2fkz_A:0.0390170000):0.0166067000	1jgc_A:0.0466910000):0.1206260000):0.0934906000	1nfv_A:0.1882860000):0.2583140000):0.0000021619	(2vzb_A:0.1744190000	(1otk_A:1.1805950000	(((((((1oqu_A:0.0649810000	1r2f_A:0.0372610000):0.0250617000	1uzr_A:0.0000020000):0.1544610000	1mxr_A:0.5026500000):0.1532920000	(1jk0_A:0.0882450000	(2uw2_A:0.0104100000	1w68_A:0.0509750000):0.3076180000):0.6016980000):0.2735530000	3ee4_A:0.3450810000):0.3007650000	((((2inc_B:0.6216130000	2inp_C:0.5090280000):0.2486380000	1mty_B:0.6556390000):0.3197310000	(1mty_D:0.4842680000	3dhg_A:0.5790220000):0.0552007000):0.3080910000	((2uw1_A:0.0000010000	2uw1_B:0.0000010000):0.0456996000	1afr_A:0.0666060000):0.2882380000):0.2401810000):0.1653580000	1za0_A:0.5232950000):0.2851660000):0.3675560000):0.1333890000):0.0318131000):0.0064468100);
(1ji5_A:0.0782300000	1jig_A:0.0156720000	(1n1q_A:0.0917460000	((2chp_A:0.1857910000	((1ji4_A:0.0657670000	2fjc_A:0.0675250000):0.0423806000	((((1dps_A:0.0000010000	1jts_A:0.0000010000):0.1121730000	1o9r_A:0.0274380000):0.1824990000	(1tjo_A:0.0000020000	1tk6_A:0.0000020000):0.1671500000):0.1130340000	1uvh_A:0.2662560000):0.1808580000):0.0459132000):0.0593780000	(((1qgh_A:0.1315890000	2ux1_A:0.1247720000):0.1036850000	(((((2fzf_A:0.7894190000	(((((((1lb3_A:0.0553520000	2za7_A:0.0765760000):0.0355007000	(1z6o_A:0.2057630000	1z6o_M:0.2508420000):0.0535798000):0.0426610000	1bg7_A:0.0000030000):0.0348262000	1r03_A:0.0000030000):0.1828440000	3e6s_A:0.1667630000):0.0232979000	(2jd7_A:0.0767820000	1vlg_A:0.1329080000):0.0497220000):0.0496400000	1krq_A:0.0576940000):0.0806366000):0.0316666000	1eum_A:0.0000020000):0.1622390000	(1lko_A:0.2047170000	(1yuz_A:0.4276940000	3qhb_A:0.7575020000):0.0791850000):0.2069200000):0.0473121000	(((1bcf_A:0.0000010000	3e1q_A:0.0000010000):0.0396617000	2fkz_A:0.0879470000):0.0055510800	1jgc_A:0.0638020000):0.1191260000):0.1001940000	1nfv_A:0.1921440000):0.3471040000):0.0000029697	(2vzb_A:0.1309720000	(((((1otk_A:1.3981030000	((2uw1_A:0.0000010000	2uw1_B:0.0000010000):0.0000021592	1afr_A:0.0862000000):0.1716270000):0.0346119000	1za0_A:0.3589190000):0.3765560000	((((1oqu_A:0.0653750000	1r2f_A:0.0930290000):0.0451475000	1uzr_A:0.0000020000):0.2614010000	1mxr_A:0.4189040000):0.3082220000	(1jk0_A:0.1863050000	(2uw2_A:0.0271250000	1w68_A:0.0630700000):0.1006720000):0.4314110000):0.1447400000):0.0575230000	(((2inc_B:0.8025550000	3dhg_A:0.5245230000):0.0570880000	(2inp_C:0.6029470000	1mty_B:0.2531640000):0.3885220000):0.1376990000	1mty_D:0.3255660000):0.7169100000):0.0829981000	3ee4_A:0.3493760000):0.6115820000):0.1437320000):0.0175329000):0.0655522000):0.0161286000);
(1ji5_A:0.1230300000	1jig_A:0.0106040000	(1n1q_A:0.1675890000	(((2chp_A:0.0967620000	(((1dps_A:0.0000020000	1jts_A:0.0000020000):0.1349240000	1o9r_A:0.1154720000):0.1057240000	(1uvh_A:0.3836680000	(1tjo_A:0.0000020000	1tk6_A:0.0000020000):0.1323490000):0.0557507000):0.1264890000):0.0756814000	(1ji4_A:0.2105280000	2fjc_A:0.0924270000):0.0233132000):0.0097682400	(((1qgh_A:0.1635960000	2ux1_A:0.1491900000):0.1554980000	(2vzb_A:0.1565450000	((1otk_A:0.8806640000	(((2uw1_A:0.0000010000	2uw1_B:0.0000010000):0.0000020086	1afr_A:0.1101940000):0.3693400000	1za0_A:0.6927830000):0.0229919000):0.1503980000	((((((1oqu_A:0.0257750000	1r2f_A:0.0973100000):0.0266661000	1uzr_A:0.0000020000):0.2883080000	1mxr_A:0.3585310000):0.0645905000	(1jk0_A:0.2567500000	(2uw2_A:0.0079610000	1w68_A:0.0323300000):0.0864624000):0.3370010000):0.0372049000	3ee4_A:0.5951460000):0.2107210000	((2inc_B:0.4280530000	(2inp_C:0.5985700000	1mty_B:0.5641230000):0.2710290000):0.2185150000	(1mty_D:0.5223530000	3dhg_A:0.7191040000):0.0486774000):0.2094770000):0.1256380000):0.8123970000):0.1818000000):0.0261029000	(((((((2fzf_A:0.6867140000	1yuz_A:0.1306610000):0.1257220000	1lko_A:0.2854070000):0.0908877000	3qhb_A:0.4483700000):0.3148570000	((((1lb3_A:0.0575830000	2za7_A:0.0401260000):0.0620942000	(1bg7_A:0.0000020000	(1z6o_A:0.3625710000	1z6o_M:0.3156120000):0.1044130000):0.0263504000):0.0445459000	1r03_A:0.0240710000):0.3116140000	(((1eum_A:0.0472160000	(1krq_A:0.0645580000	3e6s_A:0.2506290000):0.0661285000):0.0515203000	1vlg_A:0.0857850000):0.0386029000	2jd7_A:0.0811570000):0.0771765000):0.0801070000):0.1189270000	((1bcf_A:0.0000010000	3e1q_A:0.0000010000):0.0618069000	2fkz_A:0.0581150000):0.0000024621):0.0791608000	1jgc_A:0.0000030000):0.2831320000	1nfv_A:0.1061810000):0.3268890000):0.0067403300):0.0491793000):0.0064347300);
(1ji5_A:0.0616530000	1jig_A:0.0553490000	(1n1q_A:0.1041080000	(((2chp_A:0.0482270000	((((1dps_A:0.0000010000	1jts_A:0.0000010000):0.1883910000	1o9r_A:0.1429460000):0.1565590000	1uvh_A:0.3063500000):0.0642148000	(1tjo_A:0.0000010000	1tk6_A:0.0000010000):0.1695340000):0.1521130000):0.0352657000	(1ji4_A:0.1217410000	2fjc_A:0.1136870000):0.0551351000):0.0314874000	(((1qgh_A:0.1094800000	2ux1_A:0.1537920000):0.0769468000	((((2fzf_A:0.5598150000	(1lko_A:0.0818570000	(1yuz_A:0.3944820000	3qhb_A:0.4566850000):0.2294470000):0.2819260000):0.0970017000	(((((1lb3_A:0.0352200000	2za7_A:0.0512210000):0.0532474000	(1bg7_A:0.0080650000	1r03_A:0.0297100000):0.0182785000):0.0490463000	(1z6o_A:0.2353130000	1z6o_M:0.3683720000):0.1092050000):0.1733870000	(2jd7_A:0.0577790000	1vlg_A:0.1317110000):0.0351748000):0.0000027085	(1eum_A:0.0700430000	(1krq_A:0.0834020000	3e6s_A:0.3643570000):0.0050632800):0.0996823000):0.1331130000):0.0777576000	(((1bcf_A:0.0000010000	3e1q_A:0.0000010000):0.0646097000	2fkz_A:0.0261870000):0.0098465100	1jgc_A:0.0941840000):0.1355150000):0.0861349000	1nfv_A:0.2234870000):0.1818420000):0.0461288000	(2vzb_A:0.1555190000	(1otk_A:1.2012530000	(((((((1oqu_A:0.1028250000	1r2f_A:0.0515820000):0.0211959000	1uzr_A:0.0000020000):0.3706710000	1mxr_A:0.4184220000):0.1272910000	(1jk0_A:0.2036340000	(2uw2_A:0.0239060000	1w68_A:0.0868200000):0.1737360000):0.1989550000):0.0530382000	(((2inc_B:0.5510140000	2inp_C:0.5583840000):0.2093800000	1mty_B:0.3891750000):0.3050630000	(1mty_D:0.3395420000	3dhg_A:0.6591920000):0.0420601000):0.6222390000):0.0862291000	3ee4_A:0.5508070000):0.1881210000	(((2uw1_A:0.0000010000	2uw1_B:0.0000010000):0.0000026756	1za0_A:0.8465350000):0.0117290000	1afr_A:0.1431070000):0.5658290000):0.5083060000):0.2447480000):0.2002130000):0.0145307000):0.0456357000):0.0067914400);
(1ji5_A:0.0960680000	1jig_A:0.0189310000	(1n1q_A:0.1599280000	((((2chp_A:0.1378200000	((((1dps_A:0.0000010000	1jts_A:0.0000010000):0.1014740000	1o9r_A:0.2255290000):0.1030800000	1uvh_A:0.3042890000):0.0912052000	(1tjo_A:0.0000010000	1tk6_A:0.0000010000):0.1783490000):0.1548620000):0.0441079000	2fjc_A:0.1844570000):0.0053044800	1ji4_A:0.2111700000):0.0290958000	(((1qgh_A:0.1539140000	2ux1_A:0.1442480000):0.1540970000	((((2fzf_A:0.7227510000	(((((((1lb3_A:0.0343480000	2za7_A:0.0906680000):0.0614242000	(1z6o_A:0.2924250000	1z6o_M:0.1749940000):0.1595470000):0.0473705000	1bg7_A:0.0167120000):0.0585267000	1r03_A:0.0000020000):0.1687500000	3e6s_A:0.3204890000):0.1083330000	(2jd7_A:0.0721990000	1vlg_A:0.1243840000):0.0537868000):0.0114683000	(1eum_A:0.0414270000	1krq_A:0.1122170000):0.0704007000):0.0624762000):0.0865379000	((1lko_A:0.1377890000	1yuz_A:0.3885790000):0.0429962000	3qhb_A:0.4668690000):0.3272560000):0.0462314000	(((1bcf_A:0.0000010000	3e1q_A:0.0000010000):0.0459831000	2fkz_A:0.0375420000):0.0000021153	1jgc_A:0.0925780000):0.0613391000):0.0967342000	1nfv_A:0.2405860000):0.2343590000):0.0440548000	(2vzb_A:0.0896880000	(1otk_A:0.8416880000	((((((((1oqu_A:0.0837580000	1r2f_A:0.0596920000):0.0277324000	1uzr_A:0.0000020000):0.2723700000	1mxr_A:0.4454380000):0.2226590000	(1jk0_A:0.1929870000	(2uw2_A:0.0157570000	1w68_A:0.0629450000):0.1997730000):0.1285700000):0.1518790000	3ee4_A:0.6013940000):0.1781670000	(((2inc_B:0.4296710000	(2inp_C:0.6783120000	1mty_B:0.3367830000):0.1800280000):0.1861330000	3dhg_A:0.4651190000):0.0393114000	1mty_D:0.4003090000):0.4049530000):0.1964790000	1za0_A:0.3676630000):0.0480906000	((2uw1_A:0.0000010000	2uw1_B:0.0000010000):0.0257838000	1afr_A:0.0832060000):0.1728710000):0.2564630000):0.4701870000):0.2168530000):0.0301431000):0.0658943000):0.0105552000);
(1ji5_A:0.1092760000	(1jig_A:0.0132250000	1n1q_A:0.0565990000):0.0000020812	(((2chp_A:0.1122610000	(2vzb_A:0.0563460000	(1otk_A:0.6781420000	(((((((1oqu_A:0.0569630000	1r2f_A:0.0542240000):0.0297505000	1uzr_A:0.0000020000):0.2499430000	1mxr_A:0.4503940000):0.2295400000	3ee4_A:0.5132870000):0.1398390000	(1jk0_A:0.1546430000	(2uw2_A:0.0528190000	1w68_A:0.0620560000):0.1589510000):0.1940310000):0.0713552000	(((2inc_B:0.4993470000	2inp_C:0.5550810000):0.2849350000	1mty_B:0.4465930000):0.2090910000	(1mty_D:0.3401020000	3dhg_A:0.7270780000):0.0985285000):0.4249950000):0.3305810000	(((2uw1_A:0.0000010000	2uw1_B:0.0000010000):0.0473581000	1afr_A:0.0438140000):0.2896580000	1za0_A:0.5719990000):0.1566290000):0.2029670000):0.6401830000):0.2052880000):0.0145836000	((((1dps_A:0.0000010000	1jts_A:0.0000010000):0.1171060000	1uvh_A:0.3583940000):0.0787138000	1o9r_A:0.0793090000):0.1196730000	(1tjo_A:0.0000010000	1tk6_A:0.0000010000):0.1456090000):0.1052480000):0.0108393000	((((1qgh_A:0.1504950000	2ux1_A:0.1324720000):0.1000740000	2fjc_A:0.1159800000):0.0427839000	1ji4_A:0.0948020000):0.0577200000	(((((((2fzf_A:0.7116890000	2jd7_A:0.0735000000):0.0725177000	1vlg_A:0.0673190000):0.0287226000	(((((1lb3_A:0.0161130000	2za7_A:0.0303660000):0.0372303000	(1z6o_A:0.3013550000	1z6o_M:0.2629970000):0.0588442000):0.0232635000	1bg7_A:0.0107240000):0.0463987000	1r03_A:0.0146180000):0.1440420000	3e6s_A:0.1729040000):0.0256792000):0.0330698000	1krq_A:0.1092820000):0.0209691000	1eum_A:0.0000020000):0.2042030000	((((1bcf_A:0.0000010000	3e1q_A:0.0000010000):0.0587576000	2fkz_A:0.0587640000):0.0119409000	1jgc_A:0.0252100000):0.0559277000	(1lko_A:0.1682360000	(1yuz_A:0.3923550000	3qhb_A:0.4142420000):0.1118710000):0.3604840000):0.0595859000):0.1772450000	1nfv_A:0.1554770000):0.1880440000):0.0000023659):0.0626555000);
(1ji5_A:0.1009940000	1jig_A:0.0294080000	(1n1q_A:0.1126210000	((((2chp_A:0.1357830000	((((1dps_A:0.0000010000	1jts_A:0.0000010000):0.2022600000	1o9r_A:0.1274490000):0.1681400000	1uvh_A:0.1705080000):0.1678280000	(1tjo_A:0.0000010000	1tk6_A:0.0000010000):0.1346890000):0.0861913000):0.0455623000	((((((2fzf_A:0.5618850000	(1lko_A:0.2639670000	1yuz_A:0.4215040000):0.1854380000):0.1739610000	3qhb_A:0.6473400000):0.2800130000	((((1lb3_A:0.0584980000	2za7_A:0.0400960000):0.0636004000	(1bg7_A:0.0000020000	(1z6o_A:0.2916250000	1z6o_M:0.2548960000):0.1553800000):0.0219487000):0.0367562000	1r03_A:0.0000020000):0.1486050000	(((1eum_A:0.0598810000	1krq_A:0.1236670000):0.0291970000	(2jd7_A:0.0751960000	1vlg_A:0.1392710000):0.0624817000):0.0578530000	3e6s_A:0.2117440000):0.0490705000):0.0621182000):0.1521520000	(((1bcf_A:0.0000010000	3e1q_A:0.0000010000):0.0542474000	2fkz_A:0.0435050000):0.0185800000	1jgc_A:0.1146640000):0.0767615000):0.0648988000	(1otk_A:1.4344050000	(((((1oqu_A:0.0799070000	1r2f_A:0.1041500000):0.0067101600	1uzr_A:0.0000020000):0.1541320000	1mxr_A:0.5581550000):0.1188110000	(((1jk0_A:0.1682310000	(2uw2_A:0.0263810000	1w68_A:0.0174010000):0.1879540000):0.2189600000	((((2inc_B:0.5446250000	2inp_C:0.3904820000):0.2386990000	1mty_B:0.2735820000):0.2556770000	1mty_D:0.5804570000):0.0229704000	3dhg_A:0.9139430000):0.4761570000):0.1961280000	(((2uw1_A:0.0000010000	2uw1_B:0.0000010000):0.0260197000	1afr_A:0.0962840000):0.2164180000	1za0_A:0.4433280000):0.3180210000):0.0970293000):0.1401720000	3ee4_A:0.5298630000):0.2236730000):0.3559450000):0.1839610000	1nfv_A:0.2558260000):0.2128470000):0.0395321000	(((1qgh_A:0.1417060000	2ux1_A:0.1385260000):0.0918828000	1ji4_A:0.1782290000):0.0204169000	2fjc_A:0.1217100000):0.0348879000):0.0000021947	2vzb_A:0.2657840000):0.0294866000):0.0077155000);
(1ji5_A:0.0858570000	(1jig_A:0.0238320000	((((2chp_A:0.1291080000	((((1dps_A:0.0000010000	1jts_A:0.0000010000):0.1915940000	1o9r_A:0.0733060000):0.1321330000	1uvh_A:0.3881690000):0.0945058000	(1tjo_A:0.0000010000	1tk6_A:0.0000010000):0.2421980000):0.1477770000):0.0293584000	(((1qgh_A:0.1526000000	2ux1_A:0.2795820000):0.0683761000	2vzb_A:0.2350430000):0.0000023306	(((((((2fzf_A:0.3928500000	1otk_A:1.2864710000):0.2070650000	3qhb_A:0.2231350000):0.2783380000	1lko_A:0.1190340000):0.0272004000	1yuz_A:0.5590030000):0.4388030000	((((1bcf_A:0.0000010000	3e1q_A:0.0000010000):0.0408190000	2fkz_A:0.0576910000):0.0000024827	1jgc_A:0.0613580000):0.0924830000	((((((1lb3_A:0.0326220000	2za7_A:0.0181780000):0.0463832000	(1z6o_A:0.2820760000	1z6o_M:0.3101950000):0.0883833000):0.0323319000	1bg7_A:0.0229620000):0.0353113000	1r03_A:0.0000020000):0.1416320000	3e6s_A:0.1118880000):0.0372468000	((1eum_A:0.0504500000	1krq_A:0.1180980000):0.0386217000	(2jd7_A:0.1485770000	1vlg_A:0.0678230000):0.0523148000):0.0772630000):0.1699950000):0.1709580000):0.0026098100	(((((1oqu_A:0.0719890000	1r2f_A:0.0236060000):0.0232751000	1uzr_A:0.0000020000):0.2440940000	1mxr_A:0.4780180000):0.1326930000	((1jk0_A:0.2002910000	(2uw2_A:0.0158710000	1w68_A:0.0387360000):0.1619960000):0.0789303000	((((2inc_B:0.3061510000	(2inp_C:0.4150650000	1mty_B:0.6650320000):0.2588870000):0.3437520000	1mty_D:0.3556100000):0.0000023560	3dhg_A:0.7150730000):0.2889950000	(((2uw1_A:0.0000010000	2uw1_B:0.0000010000):0.0463582000	1afr_A:0.0836150000):0.3707460000	1za0_A:0.2442080000):0.2977080000):0.3102780000):0.1033410000):0.1631140000	3ee4_A:0.4545500000):0.9415960000):0.0766328000	1nfv_A:0.1681780000):0.2321300000):0.0306528000):0.0147207000	2fjc_A:0.1615920000):0.0206313000	1ji4_A:0.1842320000):0.0646441000):0.0034969900	1n1q_A:0.1124510000);
(1ji5_A:0.0874680000	1jig_A:0.0840930000	(1n1q_A:0.0592400000	(((2chp_A:0.0833610000	((((1dps_A:0.0000010000	1jts_A:0.0000010000):0.1257860000	1o9r_A:0.1387980000):0.1888970000	1uvh_A:0.1438170000):0.2377030000	(1tjo_A:0.0000010000	1tk6_A:0.0000010000):0.1567150000):0.1111350000):0.0907032000	(1ji4_A:0.0705970000	2fjc_A:0.1931550000):0.0468451000):0.0137276000	(((1qgh_A:0.1458510000	2ux1_A:0.1559030000):0.0468734000	(((((((2fzf_A:0.8063830000	(1lko_A:0.1211590000	(1yuz_A:0.4110730000	3qhb_A:0.4408970000):0.0126947000):0.2419290000):0.0973136000	((((((1lb3_A:0.0565770000	2za7_A:0.0492690000):0.0316106000	1z6o_A:0.2626970000):0.0529504000	1r03_A:0.0000020000):0.0120232000	1bg7_A:0.0059200000):0.0939535000	1z6o_M:0.2968640000):0.1155810000	(2jd7_A:0.0751320000	1vlg_A:0.2017380000):0.0297938000):0.0514612000):0.0405977000	1krq_A:0.0715530000):0.0578112000	3e6s_A:0.2278450000):0.0356439000	1eum_A:0.0072190000):0.1912180000	(((1bcf_A:0.0000010000	3e1q_A:0.0000010000):0.0340180000	2fkz_A:0.0564280000):0.0315785000	1jgc_A:0.1372010000):0.0954388000):0.1858730000	1nfv_A:0.1205160000):0.3431940000):0.0098964400	(2vzb_A:0.1270240000	(1otk_A:1.0038900000	((((((1oqu_A:0.0670940000	1uzr_A:0.0059810000):0.0366478000	1r2f_A:0.0000020000):0.2370660000	1mxr_A:0.5505920000):0.1439470000	((1jk0_A:0.1267960000	(2uw2_A:0.0372630000	1w68_A:0.0279410000):0.1216070000):0.1997910000	(2inc_B:0.3148760000	(((2inp_C:0.8445890000	1mty_B:0.2676650000):0.1688600000	1mty_D:0.4248440000):0.1478950000	3dhg_A:0.4227460000):0.0818882000):0.4970290000):0.1002260000):0.2301630000	3ee4_A:0.3611190000):0.3824880000	(((2uw1_A:0.0000010000	2uw1_B:0.0000010000):0.0074935800	1afr_A:0.0820400000):0.2452250000	1za0_A:0.5232070000):0.0994125000):0.2533520000):0.7342170000):0.2274220000):0.0194364000):0.0240749000):0.0084348300);
(1ji5_A:0.0520060000	((1jig_A:0.0199570000	(((1n1q_A:0.0718260000	2fjc_A:0.2064630000):0.0174387000	1ji4_A:0.1430640000):0.0378856000	(2chp_A:0.0268650000	((((1dps_A:0.0000010000	1jts_A:0.0000010000):0.1709140000	1o9r_A:0.2203170000):0.0910256000	1uvh_A:0.2976120000):0.2280740000	(1tjo_A:0.0000010000	1tk6_A:0.0000010000):0.1993720000):0.1009070000):0.1317300000):0.0214912000):0.0327968000	((1qgh_A:0.2452460000	2ux1_A:0.3068210000):0.0970585000	(2vzb_A:0.1271060000	((1otk_A:0.8091120000	(((2uw1_A:0.0000010000	2uw1_B:0.0000010000):0.0000020460	1afr_A:0.1455840000):0.4593890000	1za0_A:0.4139160000):0.0000021521):0.1725110000	(((((1oqu_A:0.0383030000	1r2f_A:0.0268000000):0.0291250000	1uzr_A:0.0000020000):0.1718390000	1mxr_A:0.4024130000):0.1527540000	(3ee4_A:0.3546640000	(1jk0_A:0.1643330000	(2uw2_A:0.0040330000	1w68_A:0.0541950000):0.1194600000):0.1969450000):0.0799362000):0.1962080000	(((2inc_B:0.3732970000	2inp_C:0.7362690000):0.3003570000	1mty_B:0.5645000000):0.1363540000	(1mty_D:0.4775610000	3dhg_A:0.5602740000):0.0449772000):0.5033620000):0.3291310000):0.7728100000):0.2367300000):0.0689094000):0.0625237000	(((((((2fzf_A:0.7721390000	(1lko_A:0.3473540000	1yuz_A:0.5534200000):0.2895340000):0.1944930000	3qhb_A:0.5108060000):0.2431260000	(((((1lb3_A:0.0258060000	2za7_A:0.0437610000):0.0086911500	(1z6o_A:0.4723430000	1z6o_M:0.2601400000):0.0781624000):0.0212680000	1bg7_A:0.0133010000):0.0302305000	1r03_A:0.0021150000):0.2129280000	((((1eum_A:0.0604250000	1krq_A:0.0730050000):0.0323403000	3e6s_A:0.3155240000):0.0795802000	1vlg_A:0.0363110000):0.0109712000	2jd7_A:0.0696760000):0.0572695000):0.0881733000):0.0856469000	1jgc_A:0.0512110000):0.0230527000	(1bcf_A:0.0000010000	3e1q_A:0.0000010000):0.0373830000):0.0309985000	2fkz_A:0.0000020000):0.2898150000	1nfv_A:0.4032100000):0.1532470000);
(1ji5_A:0.0336230000	((((1jig_A:0.0371620000	1n1q_A:0.1687160000):0.0094031100	((2chp_A:0.0349370000	((((1dps_A:0.0000010000	1jts_A:0.0000010000):0.1537120000	1o9r_A:0.1099380000):0.0885664000	1uvh_A:0.3055680000):0.1204230000	(1tjo_A:0.0000010000	1tk6_A:0.0000010000):0.1514720000):0.2025970000):0.0642010000	(1ji4_A:0.1659050000	2fjc_A:0.1280010000):0.0766705000):0.0209099000):0.0323124000	(2vzb_A:0.0790070000	((((1otk_A:1.0353980000	((2uw1_A:0.0000010000	2uw1_B:0.0000010000):0.0000020281	1afr_A:0.1658810000):0.2828460000):0.0302513000	1za0_A:0.5167600000):0.2448280000	((((2inc_B:0.7008150000	2inp_C:0.4377620000):0.1775410000	1mty_B:0.3091410000):0.3017950000	1mty_D:0.4507840000):0.0647843000	3dhg_A:0.4464690000):0.6028660000):0.1106880000	(((((1oqu_A:0.0363410000	1r2f_A:0.0457650000):0.0220349000	1uzr_A:0.0000020000):0.1933850000	1mxr_A:0.4125180000):0.0793954000	(1jk0_A:0.1554020000	(2uw2_A:0.0156890000	1w68_A:0.0904420000):0.0873871000):0.4049680000):0.1128800000	3ee4_A:0.5479720000):0.3013130000):0.4736880000):0.1886090000):0.0218876000	(1qgh_A:0.1403540000	2ux1_A:0.2151730000):0.1073740000):0.0261557000	(((2fzf_A:0.5881340000	(1lko_A:0.1298120000	(1yuz_A:0.3504070000	3qhb_A:0.4688980000):0.1685400000):0.2000150000):0.2331320000	(((((1lb3_A:0.0014360000	(2za7_A:0.0188300000	1z6o_A:0.3759290000):0.0194797000):0.0416321000	1r03_A:0.0374640000):0.0275895000	1bg7_A:0.0000020000):0.0862750000	1z6o_M:0.1930840000):0.1001390000	((1eum_A:0.0313240000	(1krq_A:0.0885940000	3e6s_A:0.1856040000):0.0103921000):0.0584626000	(2jd7_A:0.0612460000	1vlg_A:0.0556850000):0.0340696000):0.0367411000):0.1007430000):0.0819263000	((((1bcf_A:0.0000010000	3e1q_A:0.0000010000):0.0439694000	2fkz_A:0.0315540000):0.0558354000	1jgc_A:0.0383210000):0.1154340000	1nfv_A:0.2922450000):0.0742001000):0.1822710000);
(1ji5_A:0.1662570000	1jig_A:0.0357170000	(1n1q_A:0.0914310000	(((2chp_A:0.0954900000	((((1dps_A:0.0000010000	1jts_A:0.0000010000):0.1374820000	1o9r_A:0.0605970000):0.1512120000	1uvh_A:0.3344010000):0.1091400000	(1tjo_A:0.0000010000	1tk6_A:0.0000010000):0.2103150000):0.1484370000):0.0286489000	(1ji4_A:0.1367110000	(2fjc_A:0.0838580000	(1otk_A:0.4707600000	(((((((1oqu_A:0.0647280000	1r2f_A:0.1157670000):0.0386158000	1uzr_A:0.0000020000):0.3744590000	1mxr_A:0.4103150000):0.2332920000	(1jk0_A:0.2180200000	(2uw2_A:0.0084900000	1w68_A:0.0306910000):0.0521345000):0.3264350000):0.2441100000	3ee4_A:0.4084130000):0.3676450000	((2uw1_A:0.0000010000	2uw1_B:0.0000010000):0.0000026372	1afr_A:0.0753120000):0.3004080000):0.0000024762	(((2inc_B:0.3493000000	(2inp_C:0.6201080000	1mty_B:0.5183050000):0.2533980000):0.2296620000	(1mty_D:0.3320290000	3dhg_A:0.4114750000):0.0207999000):0.2847940000	1za0_A:0.3789650000):0.1370050000):0.1670090000):0.8131890000):0.1410130000):0.0297781000):0.0179085000	(((1qgh_A:0.1892220000	2ux1_A:0.1880090000):0.1584250000	2vzb_A:0.2985010000):0.0139808000	((((((2fzf_A:0.4201220000	(1lko_A:0.0724130000	(1yuz_A:0.4865260000	3qhb_A:0.4290590000):0.0737992000):0.4004610000):0.2834680000	(2jd7_A:0.1308720000	1vlg_A:0.1107190000):0.0471691000):0.0274323000	(1eum_A:0.0205140000	1krq_A:0.1569950000):0.0670044000):0.0258357000	(((((1lb3_A:0.0262990000	2za7_A:0.0622110000):0.0285902000	1z6o_A:0.3070710000):0.0276555000	(1bg7_A:0.0033940000	1z6o_M:0.2499830000):0.0179407000):0.0326182000	1r03_A:0.0000020000):0.1315690000	3e6s_A:0.2221310000):0.0695494000):0.1184880000	(((1bcf_A:0.0000010000	3e1q_A:0.0000010000):0.0524077000	2fkz_A:0.0078680000):0.0526020000	1jgc_A:0.0403980000):0.0587864000):0.2762640000	1nfv_A:0.1026180000):0.3138480000):0.0093483700):0.0436740000):0.0092217200);
(1ji5_A:0.1202240000	1jig_A:0.0000020000	(1n1q_A:0.0569580000	((((2chp_A:0.1361210000	((((1dps_A:0.0000010000	1jts_A:0.0000010000):0.1299900000	1o9r_A:0.0409030000):0.2019240000	1uvh_A:0.2294700000):0.0901648000	(1tjo_A:0.0000010000	1tk6_A:0.0000010000):0.1457570000):0.1311940000):0.0566632000	2fjc_A:0.1089610000):0.0464768000	1ji4_A:0.1199060000):0.0341629000	(((1qgh_A:0.1786830000	2ux1_A:0.1820160000):0.0695846000	((((((((2fzf_A:0.7024070000	2jd7_A:0.0307980000):0.0431281000	(1eum_A:0.0823370000	1krq_A:0.0497980000):0.0403479000):0.0329888000	((((1lb3_A:0.0395810000	2za7_A:0.0475670000):0.0154228000	(1z6o_A:0.2488550000	1z6o_M:0.2016220000):0.0885557000):0.0124552000	1bg7_A:0.0000030000):0.0196990000	1r03_A:0.0065230000):0.1373820000):0.0654547000	1vlg_A:0.0884810000):0.0573807000	3e6s_A:0.1914240000):0.0906862000	(1lko_A:0.1622080000	(1yuz_A:0.3336610000	3qhb_A:0.6816610000):0.1250920000):0.3604670000):0.0253649000	(((1bcf_A:0.0000010000	3e1q_A:0.0000010000):0.0396177000	1jgc_A:0.0567170000):0.0000020565	2fkz_A:0.0235390000):0.0922168000):0.0936288000	1nfv_A:0.2967420000):0.2471500000):0.0109179000	(2vzb_A:0.2037570000	(1otk_A:1.1693740000	((((((1oqu_A:0.0790640000	1uzr_A:0.0000020000):0.0477807000	1r2f_A:0.0325800000):0.1579500000	(1mxr_A:0.4347530000	((1jk0_A:0.2895580000	2uw2_A:0.0136240000):0.0220676000	1w68_A:0.0524440000):0.4910980000):0.0964994000):0.2837100000	(((2uw1_A:0.0000010000	2uw1_B:0.0000010000):0.0170439000	1za0_A:0.7321910000):0.0112357000	1afr_A:0.0492680000):0.4376010000):0.1007750000	((((2inc_B:0.5008080000	2inp_C:0.5479560000):0.2660010000	1mty_B:0.6381070000):0.3843450000	3dhg_A:0.5996500000):0.0911599000	1mty_D:0.2560400000):0.7257890000):0.0225034000	3ee4_A:0.3707170000):0.3442220000):0.3818860000):0.1178220000):0.0197619000):0.0430732000):0.0309336000);
(1ji5_A:0.0000020000	((1jig_A:0.0120000000	(1n1q_A:0.0786440000	((2chp_A:0.0826000000	((((1dps_A:0.0000010000	1jts_A:0.0000010000):0.1595560000	1o9r_A:0.0613470000):0.0964365000	1uvh_A:0.3559020000):0.0875086000	(1tjo_A:0.0000020000	1tk6_A:0.0000010000):0.2224900000):0.1414690000):0.0494909000	(1ji4_A:0.1169860000	2fjc_A:0.1098270000):0.0576507000):0.0257775000):0.0667938000):0.0305574000	((1qgh_A:0.1326980000	2ux1_A:0.1011150000):0.0783474000	(2vzb_A:0.0529520000	(((1otk_A:1.2727660000	((2uw1_A:0.0000010000	2uw1_B:0.0000010000):0.0159825000	1afr_A:0.1188660000):0.2708870000):0.0413186000	1za0_A:0.4432470000):0.1412250000	(((((1oqu_A:0.0455830000	1r2f_A:0.1158370000):0.0312129000	1uzr_A:0.0000020000):0.3469530000	1mxr_A:0.3400490000):0.1582420000	(1jk0_A:0.1653380000	(2uw2_A:0.0171020000	1w68_A:0.0294920000):0.1128200000):0.3629330000):0.2841380000	(3ee4_A:0.5421880000	((((2inc_B:0.8481320000	2inp_C:0.4238870000):0.2686660000	1mty_B:0.1775580000):0.6907960000	3dhg_A:0.4805180000):0.1386610000	1mty_D:0.5688030000):0.2921430000):0.0520270000):0.1990600000):0.8110550000):0.1038660000):0.0412793000):0.0385413000	(((2fzf_A:0.5899080000	(1lko_A:0.0662290000	(1yuz_A:0.2579160000	3qhb_A:0.3201140000):0.1443610000):0.3984540000):0.1086310000	((((((1lb3_A:0.0161470000	2za7_A:0.1127140000):0.0727063000	(1z6o_A:0.2523360000	1z6o_M:0.3035390000):0.0861302000):0.0196461000	1bg7_A:0.0000020000):0.0638014000	1r03_A:0.0194190000):0.2600100000	(1eum_A:0.0500010000	(1krq_A:0.1209010000	3e6s_A:0.2177150000):0.0237557000):0.0175724000):0.0000021237	(2jd7_A:0.1193460000	1vlg_A:0.0809020000):0.0241876000):0.0808160000):0.0505410000	((((1bcf_A:0.0000010000	3e1q_A:0.0000010000):0.0380977000	2fkz_A:0.0445990000):0.0220846000	1jgc_A:0.0117490000):0.2102200000	1nfv_A:0.1562470000):0.1186070000):0.2058780000);
(1ji5_A:0.1122640000	(1jig_A:0.0318420000	1n1q_A:0.1018410000):0.0000020291	(((2chp_A:0.0939010000	(((((1dps_A:0.0000010000	1jts_A:0.0000010000):0.0562026000	1o9r_A:0.1447390000):0.1619480000	1uvh_A:0.3903540000):0.1015170000	(1tjo_A:0.0000010000	1tk6_A:0.0000010000):0.1140170000):0.0961896000	(((((((((2fzf_A:0.8153320000	1yuz_A:0.2676230000):0.1317810000	1lko_A:0.2654790000):0.1970160000	3qhb_A:0.6102410000):0.2170300000	((((((((1lb3_A:0.0408740000	2za7_A:0.0645480000):0.0432032000	1bg7_A:0.0207390000):0.0204785000	(1z6o_A:0.2883320000	1z6o_M:0.2217970000):0.0942579000):0.0268601000	1r03_A:0.0000020000):0.0121595000	(1otk_A:1.3323310000	((((((1oqu_A:0.0954120000	1r2f_A:0.0711790000):0.0169271000	1uzr_A:0.0000020000):0.2347590000	(1jk0_A:0.1121270000	(2uw2_A:0.0176400000	1w68_A:0.0457580000):0.2076110000):0.4189220000):0.1102440000	1mxr_A:0.4693660000):0.1898890000	(((((2inc_B:0.3951950000	2inp_C:0.6425830000):0.3202980000	1mty_B:0.5047440000):0.2591730000	3dhg_A:0.4961740000):0.0326469000	1mty_D:0.3619050000):0.3759880000	(((2uw1_A:0.0000010000	2uw1_B:0.0000010000):0.0590003000	1afr_A:0.0624690000):0.4569950000	1za0_A:0.4004260000):0.2658430000):0.2506200000):0.1503340000	3ee4_A:0.4858460000):0.2172470000):0.5645310000):0.1026610000	3e6s_A:0.2639850000):0.0911972000	(2jd7_A:0.0738490000	1vlg_A:0.1676510000):0.0912706000):0.0590541000	1krq_A:0.1370910000):0.0434447000):0.0333439000	1eum_A:0.0654710000):0.3241180000	(1bcf_A:0.0000010000	3e1q_A:0.0000010000):0.0550084000):0.0412561000	2fkz_A:0.0403760000):0.0431177000	1jgc_A:0.0965620000):0.2279430000	1nfv_A:0.1162750000):0.2911310000):0.0831583000):0.0948502000	(((1qgh_A:0.0679520000	2ux1_A:0.2023270000):0.1133940000	2fjc_A:0.1100420000):0.0438919000	1ji4_A:0.1040960000):0.0545267000):0.0147016000	2vzb_A:0.3885160000):0.0781704000);
(1ji5_A:0.0988900000	1jig_A:0.0687230000	(1n1q_A:0.1151120000	((((2chp_A:0.1008750000	((((1dps_A:0.0000010000	1jts_A:0.0000010000):0.1579880000	1o9r_A:0.0427990000):0.1490850000	1uvh_A:0.2136150000):0.0913207000	(1tjo_A:0.0000010000	1tk6_A:0.0000010000):0.3092050000):0.1355010000):0.0298510000	(1ji4_A:0.1372570000	(2fjc_A:0.0939430000	(1otk_A:0.5744730000	((((((((1oqu_A:0.0592490000	1r2f_A:0.0519560000):0.0140097000	1uzr_A:0.0000020000):0.3733590000	1mxr_A:0.4335460000):0.1015130000	(1jk0_A:0.1092360000	(2uw2_A:0.0263210000	1w68_A:0.0848390000):0.1802970000):0.2449000000):0.2630610000	3ee4_A:0.6383950000):0.4320110000	((2inc_B:0.7590850000	(2inp_C:0.4518050000	1mty_B:0.7100050000):0.2977830000):0.3134430000	(1mty_D:0.3089950000	3dhg_A:0.5465320000):0.0433550000):0.5199710000):0.1871320000	1za0_A:0.3964070000):0.2003580000	((2uw1_A:0.0000010000	2uw1_B:0.0000010000):0.0313233000	1afr_A:0.1075660000):0.2849050000):0.4988010000):1.0043300000):0.0159903000):0.1164380000):0.0648313000	(((((2fzf_A:0.8686020000	((1lko_A:0.1649470000	1yuz_A:0.6763940000):0.1652520000	3qhb_A:0.4497440000):0.3571130000):0.2074660000	((((((1lb3_A:0.0000020000	1z6o_A:0.3503700000):0.0513002000	2za7_A:0.0301650000):0.0425897000	(1bg7_A:0.0000020000	1z6o_M:0.3895660000):0.0201151000):0.0300211000	1r03_A:0.0000020000):0.1702510000	3e6s_A:0.2145140000):0.0215250000	((1eum_A:0.0899700000	1krq_A:0.1207350000):0.0833222000	(2jd7_A:0.1075680000	1vlg_A:0.1070570000):0.0338394000):0.0240236000):0.0396606000):0.1492930000	1jgc_A:0.0504840000):0.0335701000	((1bcf_A:0.0000010000	3e1q_A:0.0000010000):0.0488815000	2fkz_A:0.0327100000):0.0143765000):0.2396380000	1nfv_A:0.1265420000):0.3496750000):0.0000023166	((1qgh_A:0.1882920000	2ux1_A:0.1999700000):0.0936765000	2vzb_A:0.2985970000):0.0000022829):0.0623686000):0.0045697100);
(1ji5_A:0.1285470000	1jig_A:0.0467750000	(1n1q_A:0.0823170000	(((2chp_A:0.0552250000	((((1dps_A:0.0000010000	1jts_A:0.0000010000):0.1740280000	1o9r_A:0.1441630000):0.1564130000	1uvh_A:0.2406120000):0.1541410000	(1tjo_A:0.0000010000	1tk6_A:0.0000010000):0.1396570000):0.0972823000):0.0602335000	((1qgh_A:0.1589400000	2ux1_A:0.1818470000):0.0590926000	(((((((((((2fzf_A:0.2703820000	1otk_A:1.1745460000):0.3900370000	3qhb_A:0.4369600000):0.2146870000	1yuz_A:0.2695590000):0.1172320000	1lko_A:0.4100810000):0.3086380000	((((((1lb3_A:0.0307640000	2za7_A:0.0359240000):0.0286640000	(1z6o_A:0.2789460000	1z6o_M:0.3040310000):0.0202588000):0.0473519000	1bg7_A:0.0179980000):0.0350544000	1r03_A:0.0000020000):0.1464120000	3e6s_A:0.1771530000):0.0235373000	(((1eum_A:0.0638050000	1krq_A:0.0410010000):0.0849599000	2jd7_A:0.0837790000):0.0947436000	1vlg_A:0.0509880000):0.0953791000):0.0959934000):0.0533553000	((((1oqu_A:0.0783110000	1r2f_A:0.0415340000):0.0326622000	1uzr_A:0.0000020000):0.2656200000	(1mxr_A:0.3116290000	(((1jk0_A:0.2695870000	2uw2_A:0.0037920000):0.0105583000	1w68_A:0.0611890000):0.2092900000	(((((2inc_B:0.5023390000	2inp_C:0.7542630000):0.3940430000	1mty_B:0.3425680000):0.1780630000	3dhg_A:0.5571010000):0.0467738000	1mty_D:0.4360730000):0.6184350000	(((2uw1_A:0.0000010000	2uw1_B:0.0000010000):0.0666217000	1afr_A:0.0396090000):0.0640757000	1za0_A:0.8644570000):0.6418980000):0.0000020707):0.1670980000):0.1071110000):0.2977930000	3ee4_A:0.3466120000):0.7636580000):0.0675779000	(1bcf_A:0.0000010000	3e1q_A:0.0000010000):0.0633479000):0.0035518000	2fkz_A:0.0083220000):0.0341192000	1jgc_A:0.0796730000):0.2200400000	1nfv_A:0.1996430000):0.2530930000	2vzb_A:0.3390290000):0.0000023825):0.0643117000):0.0675876000	(1ji4_A:0.1302890000	2fjc_A:0.1173510000):0.0271178000):0.0491840000):0.0280825000);
(1ji5_A:0.1168110000	(1jig_A:0.0354360000	1n1q_A:0.0986290000):0.0000022016	(((2chp_A:0.1377610000	((((1dps_A:0.0000010000	1jts_A:0.0000010000):0.1115810000	1o9r_A:0.1283600000):0.1602410000	1uvh_A:0.3308540000):0.0636276000	(1tjo_A:0.0000010000	1tk6_A:0.0000010000):0.1753740000):0.1227480000):0.0296713000	(1ji4_A:0.1280100000	2fjc_A:0.0828050000):0.0192516000):0.0368026000	(((1qgh_A:0.1201660000	2ux1_A:0.0903970000):0.2135340000	(2vzb_A:0.0162530000	(((1otk_A:0.7126460000	1za0_A:0.4684910000):0.0000026099	((2uw1_A:0.0000010000	2uw1_B:0.0000010000):0.0000022550	1afr_A:0.1028250000):0.3698730000):0.2481160000	(((((1oqu_A:0.0631670000	1uzr_A:0.0000020000):0.0291844000	1r2f_A:0.0317150000):0.2056730000	1mxr_A:0.4608760000):0.2852340000	((1jk0_A:0.1089260000	(2uw2_A:0.0248900000	1w68_A:0.0379830000):0.1032340000):0.2162410000	(((2inc_B:0.4618860000	(2inp_C:0.6366310000	1mty_B:0.5690380000):0.1879170000):0.0947990000	3dhg_A:0.3221470000):0.0305795000	1mty_D:0.5118670000):0.4637420000):0.1968990000):0.1441600000	3ee4_A:0.3232260000):0.3893260000):0.6162870000):0.1486320000):0.0120307000	(((2fzf_A:0.6233770000	(1lko_A:0.1527950000	(1yuz_A:0.4666540000	3qhb_A:0.5530910000):0.2442310000):0.2178660000):0.2584730000	((((1bcf_A:0.0000010000	3e1q_A:0.0000010000):0.0524719000	2fkz_A:0.0235190000):0.0000029863	1jgc_A:0.0974480000):0.0977689000	((((1lb3_A:0.0124460000	2za7_A:0.0256040000):0.0733554000	(1bg7_A:0.0000020000	1r03_A:0.0583820000):0.0170638000):0.0409291000	(1z6o_A:0.3239670000	1z6o_M:0.1272890000):0.0433190000):0.1060530000	(((1eum_A:0.0127560000	3e6s_A:0.1616280000):0.0280556000	1krq_A:0.1152750000):0.0453562000	(2jd7_A:0.0581220000	1vlg_A:0.1008730000):0.0327533000):0.0476074000):0.0737887000):0.0925835000):0.1363300000	1nfv_A:0.2989120000):0.0971247000):0.0286511000):0.0596094000);
(1ji5_A:0.0671770000	1jig_A:0.0315130000	(1n1q_A:0.0741720000	(((((2chp_A:0.1046670000	((((1dps_A:0.0000010000	1jts_A:0.0000010000):0.1793460000	1o9r_A:0.1065690000):0.1189890000	1uvh_A:0.3441520000):0.1310740000	(1tjo_A:0.0000010000	1tk6_A:0.0000010000):0.1307370000):0.2016440000):0.0262395000	(1ji4_A:0.1518340000	2fjc_A:0.0475030000):0.0573820000):0.0267939000	(1qgh_A:0.2027750000	2ux1_A:0.2069390000):0.0558136000):0.0000029630	((((2fzf_A:0.4777850000	(((((((1lb3_A:0.0271620000	2za7_A:0.0265850000):0.0279818000	(1z6o_A:0.2978780000	1z6o_M:0.1561050000):0.0898870000):0.0344064000	1bg7_A:0.0000020000):0.0411484000	1r03_A:0.0191940000):0.1142980000	((1eum_A:0.0824150000	1krq_A:0.0509470000):0.0531994000	2jd7_A:0.0850630000):0.0204339000):0.0655892000	1vlg_A:0.0733490000):0.0415005000	3e6s_A:0.2018120000):0.0305249000):0.1106540000	((1lko_A:0.3142570000	3qhb_A:0.4808620000):0.0955878000	1yuz_A:0.3869720000):0.2858860000):0.0663565000	(((1bcf_A:0.0000010000	3e1q_A:0.0000010000):0.0702444000	2fkz_A:0.0235330000):0.0000024604	1jgc_A:0.0372960000):0.1794050000):0.1101280000	1nfv_A:0.1881880000):0.1475390000):0.0000023924	(2vzb_A:0.1990790000	(1otk_A:0.9431700000	(((((((1oqu_A:0.0692040000	1r2f_A:0.0480710000):0.0254913000	1uzr_A:0.0121210000):0.2199160000	1mxr_A:0.3411860000):0.0957669000	(1jk0_A:0.1380110000	(2uw2_A:0.0210080000	1w68_A:0.0529050000):0.1831300000):0.1994320000):0.1079460000	3ee4_A:0.4481160000):0.1252310000	(((2inc_B:0.2898160000	2inp_C:0.6705890000):0.4139290000	1mty_B:0.6625600000):0.2230520000	(1mty_D:0.4450700000	3dhg_A:0.6301050000):0.1570780000):0.3273450000):0.1881060000	(((2uw1_A:0.0000010000	2uw1_B:0.0000010000):0.0338138000	1afr_A:0.0711670000):0.1399050000	1za0_A:0.5001390000):0.3862050000):0.2470410000):0.4560650000):0.1162110000):0.0634865000):0.0268557000);
(1ji5_A:0.0971880000	((1jig_A:0.0013940000	(1ji4_A:0.0586260000	2fjc_A:0.0371390000):0.0815891000):0.0429828000	(1n1q_A:0.0834580000	((2chp_A:0.0038400000	2vzb_A:0.4077540000):0.0799843000	((1qgh_A:0.1974010000	2ux1_A:0.1194330000):0.0843877000	(((1dps_A:0.0000010000	1jts_A:0.0000010000):0.1512310000	(1o9r_A:0.0584060000	1uvh_A:0.4163260000):0.0873678000):0.1355920000	(1tjo_A:0.0000010000	1tk6_A:0.0000010000):0.1181590000):0.1546420000):0.1190450000):0.0521432000):0.0152643000):0.0551254000	(((((2fzf_A:0.4684620000	(1lko_A:0.1880240000	(1yuz_A:0.5754540000	3qhb_A:0.5314250000):0.0780401000):0.4197080000):0.0746085000	(((((1lb3_A:0.0137380000	2za7_A:0.0505580000):0.0252318000	(1bg7_A:0.0066750000	1r03_A:0.0470380000):0.0144981000):0.0192222000	(1z6o_A:0.3311730000	1z6o_M:0.2508270000):0.1377670000):0.1308360000	(1eum_A:0.0855190000	(1krq_A:0.0642610000	3e6s_A:0.1571650000):0.0334400000):0.1037770000):0.0000027231	(2jd7_A:0.1037400000	1vlg_A:0.1099620000):0.0261083000):0.1273270000):0.0751932000	(((1bcf_A:0.0000010000	3e1q_A:0.0000010000):0.0439957000	2fkz_A:0.0225170000):0.0335333000	1jgc_A:0.0618430000):0.1342200000):0.1716550000	1nfv_A:0.3627510000):0.1398590000	(1otk_A:0.5604180000	((((((1oqu_A:0.1031490000	1r2f_A:0.0693500000):0.0268828000	1uzr_A:0.0000020000):0.2314910000	3ee4_A:0.5354570000):0.1447080000	1mxr_A:0.5354040000):0.1191370000	((1jk0_A:0.1017860000	(2uw2_A:0.0293920000	1w68_A:0.0623080000):0.1596010000):0.2330180000	(((2inc_B:0.3778940000	2inp_C:0.6302420000):0.3572590000	1mty_B:0.6454920000):0.1426570000	(1mty_D:0.5916460000	3dhg_A:0.6028970000):0.0232535000):0.1928230000):0.1294520000):0.2419190000	(((2uw1_A:0.0000010000	2uw1_B:0.0000010000):0.0242294000	1afr_A:0.0335980000):0.3135370000	1za0_A:0.4414340000):0.0000022655):0.3059800000):0.8683880000):0.0059159000);
(1ji5_A:0.0913040000	1jig_A:0.0862670000	(1n1q_A:0.0986580000	(((2chp_A:0.0943450000	((((1dps_A:0.0000010000	1jts_A:0.0000010000):0.1520030000	1o9r_A:0.1028970000):0.1758500000	1uvh_A:0.3039250000):0.1191280000	(1tjo_A:0.0000010000	1tk6_A:0.0000010000):0.2217940000):0.1732040000):0.0144497000	(1ji4_A:0.1419130000	2fjc_A:0.0933230000):0.0802415000):0.0583996000	(((1qgh_A:0.2129490000	2ux1_A:0.1426370000):0.0828407000	((((((((((2fzf_A:0.4492510000	1otk_A:1.1231060000):0.7352000000	(2jd7_A:0.0940740000	1vlg_A:0.0943570000):0.0390312000):0.0025075000	(1eum_A:0.0769790000	1krq_A:0.0909230000):0.0634132000):0.0135596000	((((1lb3_A:0.0171930000	2za7_A:0.0320140000):0.0312495000	(1z6o_A:0.2773640000	1z6o_M:0.2837400000):0.1143790000):0.0299305000	1bg7_A:0.0203580000):0.0386274000	1r03_A:0.0000020000):0.1924940000):0.0117176000	3e6s_A:0.2317140000):0.1098620000	((1lko_A:0.3370460000	1yuz_A:0.5227980000):0.1047970000	3qhb_A:0.6688390000):0.2499460000):0.0033596500	((((((1oqu_A:0.0648970000	1r2f_A:0.0723450000):0.0194209000	1uzr_A:0.0000020000):0.2915350000	1mxr_A:0.3224210000):0.3164040000	(1jk0_A:0.1429980000	(2uw2_A:0.0263760000	1w68_A:0.0615340000):0.2102110000):0.2534220000):0.1858270000	((((2inc_B:0.5628580000	(2inp_C:0.6966380000	1mty_B:0.5372630000):0.1808630000):0.2351060000	1mty_D:0.4648390000):0.0788930000	3dhg_A:0.4057820000):0.4778790000	(((2uw1_A:0.0000010000	2uw1_B:0.0000010000):0.0247821000	1afr_A:0.0321270000):0.2230560000	1za0_A:0.4633120000):0.2455940000):0.4342120000):0.1875420000	3ee4_A:0.1841110000):1.0869400000):0.1353210000	((1bcf_A:0.0000010000	3e1q_A:0.0000010000):0.0402544000	2fkz_A:0.0261490000):0.0000021073):0.0764204000	1jgc_A:0.0843180000):0.1873060000	1nfv_A:0.3632000000):0.2394580000):0.0377141000	2vzb_A:0.2938770000):0.0341261000):0.0230410000):0.0127707000);
(1ji5_A:0.0761950000	1jig_A:0.0102910000	(1n1q_A:0.0780330000	((((2chp_A:0.1045950000	((((1dps_A:0.0000010000	1jts_A:0.0000010000):0.1711880000	1o9r_A:0.0940860000):0.0643330000	1uvh_A:0.2164290000):0.1557690000	(1tjo_A:0.0000010000	1tk6_A:0.0000010000):0.1404460000):0.1027010000):0.0137282000	(((1qgh_A:0.1270940000	2ux1_A:0.1129180000):0.0481904000	(((((2fzf_A:0.4256230000	(1lko_A:0.1896500000	(1yuz_A:0.5365060000	3qhb_A:0.2649160000):0.2615390000):0.3146430000):0.2977760000	((((((1lb3_A:0.0319200000	2za7_A:0.0313480000):0.0530821000	(1z6o_A:0.2580980000	1z6o_M:0.2771830000):0.0726807000):0.0544420000	1bg7_A:0.0225480000):0.0444196000	1r03_A:0.0000020000):0.1662240000	3e6s_A:0.1740650000):0.0352717000	((1eum_A:0.0350470000	1krq_A:0.0955730000):0.0289550000	(2jd7_A:0.0544280000	1vlg_A:0.1398580000):0.0369706000):0.0628663000):0.0683117000):0.1583900000	((1bcf_A:0.0000010000	3e1q_A:0.0000010000):0.0441028000	2fkz_A:0.0301890000):0.0000026664):0.0307134000	1jgc_A:0.0273320000):0.1971040000	1nfv_A:0.2052180000):0.2245220000):0.0222758000	(2vzb_A:0.0702650000	(1otk_A:0.8770770000	((((((1oqu_A:0.0710660000	1r2f_A:0.0443520000):0.0176183000	1uzr_A:0.0000020000):0.1914460000	1mxr_A:0.3088060000):0.1363300000	(3ee4_A:0.3878520000	((1jk0_A:0.2421590000	2uw2_A:0.0226180000):0.0491561000	1w68_A:0.0000030000):0.3173020000):0.1259960000):0.1783700000	(((2inc_B:0.7142660000	(2inp_C:0.8313480000	1mty_B:0.3919310000):0.1239540000):0.0902034000	3dhg_A:0.4675840000):0.1380220000	1mty_D:0.4192920000):0.5078940000):0.2611150000	(((2uw1_A:0.0000010000	2uw1_B:0.0000010000):0.0000022109	1afr_A:0.1178660000):0.1982470000	1za0_A:0.5277090000):0.0998192000):0.1145360000):0.5737010000):0.2655520000):0.0072777100):0.0303252000	2fjc_A:0.1201420000):0.0176440000	1ji4_A:0.1440950000):0.0451751000):0.0131161000);
(1ji5_A:0.0762960000	1jig_A:0.0000030000	(1n1q_A:0.1833540000	(((2chp_A:0.1007410000	(1ji4_A:0.1813080000	(2fjc_A:0.0798350000	((((1dps_A:0.0000010000	1jts_A:0.0000010000):0.1857620000	1o9r_A:0.1316280000):0.1374210000	(1tjo_A:0.0000010000	1tk6_A:0.0000010000):0.1763660000):0.1259500000	1uvh_A:0.2773300000):0.1959830000):0.0789456000):0.0171292000):0.0201243000	(((((2fzf_A:0.4858100000	(1lko_A:0.2391950000	(1yuz_A:0.3781160000	3qhb_A:0.6464470000):0.1196110000):0.1839840000):0.1077770000	((((((((1lb3_A:0.0117470000	2za7_A:0.1132930000):0.0327945000	1bg7_A:0.0000030000):0.0071499100	(1z6o_A:0.2646880000	1z6o_M:0.2042300000):0.1432580000):0.0228269000	1r03_A:0.0000020000):0.1766730000	3e6s_A:0.2113690000):0.0218881000	(2jd7_A:0.1052370000	1vlg_A:0.1004790000):0.0627946000):0.0176384000	1krq_A:0.0954640000):0.1003980000	1eum_A:0.0000020000):0.1236650000):0.0584269000	(((1bcf_A:0.0000010000	3e1q_A:0.0000010000):0.0488730000	2fkz_A:0.0337780000):0.0337917000	1jgc_A:0.0442460000):0.0991030000):0.0813456000	1nfv_A:0.2442710000):0.2146010000	(2vzb_A:0.0636220000	(((((1otk_A:0.8672790000	1za0_A:0.3406190000):0.0000023329	((2uw1_A:0.0000010000	2uw1_B:0.0000010000):0.0568858000	1afr_A:0.0763460000):0.3043090000):0.6161390000	((((1oqu_A:0.0520000000	1r2f_A:0.0598890000):0.0274305000	1uzr_A:0.0000020000):0.1114490000	1mxr_A:0.5386140000):0.2373180000	(1jk0_A:0.2308190000	(2uw2_A:0.0157180000	1w68_A:0.0402680000):0.0997624000):0.5388410000):0.1614190000):0.1363470000	((((2inc_B:0.2645780000	2inp_C:0.7255730000):0.2725880000	1mty_B:0.6733780000):0.2669850000	3dhg_A:0.5548540000):0.0451046000	1mty_D:0.4107140000):0.6448370000):0.0067901800	3ee4_A:0.3663020000):0.9462910000):0.2381990000):0.0000027888):0.0000027077	(1qgh_A:0.1109060000	2ux1_A:0.1306060000):0.2536480000):0.0515215000):0.0184629000);
(1ji5_A:0.0782520000	1jig_A:0.0510180000	(1n1q_A:0.0828430000	(((2chp_A:0.0128890000	(2vzb_A:0.1021350000	((((1otk_A:0.9708720000	1za0_A:0.8033550000):0.0000023578	((2uw1_A:0.0000010000	2uw1_B:0.0000010000):0.0000025750	1afr_A:0.1879930000):0.2283700000):0.2750260000	(((2inc_B:0.3710630000	(2inp_C:0.5266050000	1mty_B:0.3572290000):0.1771460000):0.2527780000	3dhg_A:0.2751340000):0.1191390000	1mty_D:0.4801760000):0.5296930000):0.0224974000	(((((1oqu_A:0.0800940000	1r2f_A:0.0380980000):0.0466606000	1uzr_A:0.0000020000):0.2036570000	1mxr_A:0.5312880000):0.1273870000	(1jk0_A:0.1461370000	(2uw2_A:0.0465860000	1w68_A:0.0635150000):0.1123050000):0.3034120000):0.1919540000	3ee4_A:0.3373010000):0.3348440000):0.7981910000):0.2362170000):0.0414744000	(((1dps_A:0.0000010000	1jts_A:0.0000010000):0.2104230000	(1o9r_A:0.1375530000	1uvh_A:0.2864880000):0.0382758000):0.0863818000	(1tjo_A:0.0000010000	1tk6_A:0.0000010000):0.1164580000):0.2236770000):0.0467816000	((((1qgh_A:0.2545040000	2ux1_A:0.1201640000):0.0900661000	2fjc_A:0.1004260000):0.0382868000	1ji4_A:0.1400390000):0.0704588000	((((2fzf_A:0.6470620000	((1lko_A:0.1201010000	3qhb_A:0.4945020000):0.1720080000	1yuz_A:0.3601020000):0.1265680000):0.0664955000	((((((((1lb3_A:0.0107570000	2za7_A:0.0700790000):0.0292968000	(1z6o_A:0.2275720000	1z6o_M:0.2256980000):0.0613273000):0.0498809000	1bg7_A:0.0000030000):0.0315757000	1r03_A:0.0113440000):0.1159550000	3e6s_A:0.2626570000):0.0854802000	(2jd7_A:0.0476070000	1vlg_A:0.0789450000):0.0626827000):0.0255492000	1krq_A:0.0730180000):0.0966403000	1eum_A:0.0000020000):0.1849690000):0.1183070000	(((1bcf_A:0.0000010000	3e1q_A:0.0000010000):0.0667285000	2fkz_A:0.0640800000):0.0000022966	1jgc_A:0.0503280000):0.0480808000):0.0911445000	1nfv_A:0.2266400000):0.3239090000):0.0000029664):0.0246712000):0.0289474000);
(1ji5_A:0.0922460000	1jig_A:0.0456490000	(1n1q_A:0.1236370000	(((2chp_A:0.0699450000	((((1dps_A:0.0000010000	1jts_A:0.0000010000):0.1705050000	1o9r_A:0.1088870000):0.1360840000	1uvh_A:0.2661010000):0.0971827000	(1tjo_A:0.0000010000	1tk6_A:0.0000010000):0.2484140000):0.1001520000):0.0660311000	(1ji4_A:0.1962120000	2fjc_A:0.1456390000):0.0540758000):0.0256817000	(((1qgh_A:0.1614830000	2ux1_A:0.1676620000):0.0943912000	(2vzb_A:0.1456190000	(1otk_A:0.4801710000	((((((((1oqu_A:0.0579340000	1uzr_A:0.0000020000):0.0388164000	1r2f_A:0.0421010000):0.2601340000	1mxr_A:0.4408350000):0.0987854000	(1jk0_A:0.2142560000	(2uw2_A:0.0142980000	1w68_A:0.0563170000):0.1828020000):0.3004390000):0.2026810000	3ee4_A:0.7504720000):0.2526600000	(((2inc_B:0.4689980000	(2inp_C:0.4605730000	1mty_B:0.7571290000):0.2593990000):0.2541080000	3dhg_A:0.6153520000):0.0177125000	1mty_D:0.5180130000):0.1776300000):0.2487440000	1za0_A:0.4499850000):0.0599876000	((2uw1_A:0.0000010000	2uw1_B:0.0000010000):0.0276577000	1afr_A:0.0507350000):0.3560140000):0.3569810000):1.1597400000):0.1387850000):0.0351890000	(((((2fzf_A:0.4001550000	(1lko_A:0.0990450000	(1yuz_A:0.4765220000	3qhb_A:0.5394950000):0.1040370000):0.4669970000):0.2041300000	((1eum_A:0.0890070000	1krq_A:0.1014470000):0.0628018000	(2jd7_A:0.0731730000	1vlg_A:0.0955850000):0.0652476000):0.0188197000):0.0316039000	((((1lb3_A:0.0517010000	2za7_A:0.0679120000):0.0716461000	(1bg7_A:0.0000020000	(1z6o_A:0.3871880000	1z6o_M:0.3205360000):0.1741880000):0.0248413000):0.0201086000	1r03_A:0.0000020000):0.2681700000	3e6s_A:0.2163160000):0.0435627000):0.1397640000	(((1bcf_A:0.0000010000	3e1q_A:0.0000010000):0.0519364000	2fkz_A:0.0365320000):0.0462154000	1jgc_A:0.0501570000):0.0590671000):0.2607540000	1nfv_A:0.2199130000):0.2708420000):0.0230872000):0.0486518000):0.0157596000);
(1ji5_A:0.0549720000	(1jig_A:0.0405610000	(1n1q_A:0.0880000000	((((2chp_A:0.0880570000	((((1dps_A:0.0000010000	1jts_A:0.0000010000):0.1602530000	1uvh_A:0.3298300000):0.0761854000	1o9r_A:0.1032850000):0.1203220000	(1tjo_A:0.0000010000	1tk6_A:0.0000010000):0.1244550000):0.0921825000):0.0000028519	(1qgh_A:0.1553880000	2ux1_A:0.1007010000):0.1059660000):0.0197873000	2vzb_A:0.3941700000):0.0623816000	(1ji4_A:0.0817930000	2fjc_A:0.0882440000):0.0391882000):0.0303174000):0.0073651700):0.0453985000	((((2fzf_A:0.5155990000	(1lko_A:0.0459080000	(1yuz_A:0.5292880000	3qhb_A:0.7235790000):0.1618840000):0.4224240000):0.2037260000	((((((1lb3_A:0.0318230000	2za7_A:0.0689920000):0.0312800000	(1z6o_A:0.2506730000	1z6o_M:0.2471270000):0.0624881000):0.0548911000	1bg7_A:0.0111350000):0.0449716000	1r03_A:0.0000020000):0.1360710000	3e6s_A:0.1977810000):0.1066890000	((1eum_A:0.0585150000	1krq_A:0.1493900000):0.0355353000	(2jd7_A:0.0966740000	1vlg_A:0.1541240000):0.0633831000):0.0131043000):0.0000023573):0.2609360000	((((1bcf_A:0.0000010000	3e1q_A:0.0000010000):0.0633715000	2fkz_A:0.0162840000):0.0318943000	1jgc_A:0.0648690000):0.0397617000	(1otk_A:1.0503240000	(((((1oqu_A:0.0803890000	1uzr_A:0.0000020000):0.0564827000	1r2f_A:0.0358100000):0.3562630000	1mxr_A:0.5984250000):0.0901934000	(((1jk0_A:0.2482080000	2uw2_A:0.0503540000):0.0188137000	1w68_A:0.0359500000):0.2856800000	(((((2inc_B:0.4609240000	2inp_C:0.4680800000):0.1848740000	1mty_B:0.3094280000):0.1566210000	3dhg_A:0.4089720000):0.0011098700	1mty_D:0.6020950000):0.5026600000	(((2uw1_A:0.0000010000	2uw1_B:0.0000010000):0.0355662000	1afr_A:0.0747520000):0.1763440000	1za0_A:0.7715190000):0.3554110000):0.0692858000):0.2102910000):0.1095040000	3ee4_A:0.5057470000):0.3753170000):0.6218710000):0.1525600000):0.1194910000	1nfv_A:0.2297220000):0.1259400000);
(1ji5_A:0.0180210000	((1jig_A:0.0168950000	(1n1q_A:0.1176460000	((2chp_A:0.1642640000	((((1dps_A:0.0000010000	1jts_A:0.0000010000):0.1023170000	1o9r_A:0.0920530000):0.1021710000	1uvh_A:0.1448420000):0.0561420000	(1tjo_A:0.0000010000	1tk6_A:0.0000010000):0.2115900000):0.0965214000):0.0304298000	(((1qgh_A:0.1253320000	2ux1_A:0.2132750000):0.0605225000	1ji4_A:0.1940600000):0.0154496000	2fjc_A:0.0906450000):0.0448902000):0.0777044000):0.0583718000):0.0000026913	(2vzb_A:0.0324470000	((((1otk_A:1.1908160000	((2uw1_A:0.0000010000	2uw1_B:0.0000010000):0.0303739000	1afr_A:0.0638000000):0.3255040000):0.0000020247	1za0_A:0.3688280000):0.0930744000	(((2inc_B:0.6655080000	2inp_C:0.2907360000):0.2752800000	1mty_B:0.2467890000):0.4660520000	(1mty_D:0.4694830000	3dhg_A:0.3501690000):0.0217113000):0.6191430000):0.0964593000	((((1oqu_A:0.0301030000	1r2f_A:0.0919250000):0.0060414300	1uzr_A:0.0000020000):0.1344120000	(1mxr_A:0.3973710000	((1jk0_A:0.3807730000	2uw2_A:0.0077380000):0.0310335000	1w68_A:0.0404470000):0.4490900000):0.0913336000):0.2942080000	3ee4_A:0.2882960000):0.1185050000):0.7230390000):0.3802150000):0.0153574000	(((2fzf_A:0.4950500000	(1lko_A:0.0745290000	(1yuz_A:0.2505950000	3qhb_A:0.6102120000):0.1171150000):0.2337870000):0.3655890000	(((((1lb3_A:0.0774090000	2za7_A:0.0510240000):0.0158551000	(1bg7_A:0.0112230000	(1z6o_A:0.3679760000	1z6o_M:0.3128160000):0.0509838000):0.0329061000):0.0555817000	1r03_A:0.0000020000):0.2175400000	3e6s_A:0.1498060000):0.1388710000	((1eum_A:0.0802010000	1krq_A:0.0789950000):0.0504946000	(2jd7_A:0.0529850000	1vlg_A:0.0619050000):0.0542269000):0.0130942000):0.0337883000):0.1250230000	((((1bcf_A:0.0000010000	3e1q_A:0.0000010000):0.0603240000	2fkz_A:0.0213620000):0.0671160000	1jgc_A:0.0711450000):0.0459311000	1nfv_A:0.2166120000):0.1768460000):0.3143070000);
(1ji5_A:0.0687360000	1jig_A:0.0733300000	(1n1q_A:0.1184580000	(((2chp_A:0.0456190000	((((1dps_A:0.0000010000	1jts_A:0.0000010000):0.2025500000	1o9r_A:0.1220990000):0.1110210000	1uvh_A:0.3254010000):0.0909576000	(1tjo_A:0.0000010000	1tk6_A:0.0000010000):0.1652820000):0.2805980000):0.0490707000	(1ji4_A:0.1222760000	2fjc_A:0.1396990000):0.0981880000):0.0095655300	(((1qgh_A:0.2440940000	2ux1_A:0.1190060000):0.0532356000	(2vzb_A:0.2742220000	(1otk_A:1.0875300000	(((((((((1oqu_A:0.0308570000	1r2f_A:0.0966340000):0.0188313000	1uzr_A:0.0000020000):0.4120600000	1mxr_A:0.5382180000):0.3173190000	3ee4_A:0.5034060000):0.2383040000	(1jk0_A:0.2324030000	(2uw2_A:0.0048720000	1w68_A:0.0368140000):0.1315570000):0.2639230000):0.3374280000	(((2inc_B:0.6488670000	(2inp_C:0.6086070000	1mty_B:0.3814420000):0.1040490000):0.2202910000	3dhg_A:0.4821900000):0.0824064000	1mty_D:0.3342430000):0.4607730000):0.6590970000	1afr_A:0.0649320000):0.0633882000	(2uw1_A:0.0000010000	2uw1_B:0.0000010000):0.0134822000):0.3652600000	1za0_A:0.6196180000):0.2164700000):0.6391470000):0.2399670000):0.0558510000	((((2fzf_A:1.4114060000	(1lko_A:0.2145880000	(1yuz_A:0.3576320000	3qhb_A:0.5681870000):0.1106710000):0.2693340000):0.1197870000	((((((((1lb3_A:0.0198960000	2za7_A:0.0600260000):0.0443189000	(1z6o_A:0.3225470000	1z6o_M:0.2701280000):0.0435336000):0.0541117000	1bg7_A:0.0130090000):0.0593073000	1r03_A:0.0016090000):0.1919750000	3e6s_A:0.1900980000):0.1438120000	(2jd7_A:0.0324100000	1vlg_A:0.1068920000):0.1060390000):0.0119880000	1krq_A:0.0790330000):0.0693688000	1eum_A:0.0000030000):0.2026520000):0.1081090000	(((1bcf_A:0.0000010000	3e1q_A:0.0000010000):0.0510873000	2fkz_A:0.0778820000):0.0137265000	1jgc_A:0.0724710000):0.0884073000):0.1408590000	1nfv_A:0.2388710000):0.3058540000):0.0004064640):0.0250089000):0.0244483000);
(1ji5_A:0.1174490000	(1jig_A:0.0127190000	1n1q_A:0.1294910000):0.0000026772	(((2chp_A:0.1579540000	((((1dps_A:0.0000010000	1jts_A:0.0000010000):0.0989465000	1uvh_A:0.3465680000):0.0953939000	1o9r_A:0.1168190000):0.0974205000	(1tjo_A:0.0000010000	1tk6_A:0.0000010000):0.0965462000):0.1349920000):0.0241985000	((1qgh_A:0.1608840000	2ux1_A:0.1565200000):0.0397661000	(((((2fzf_A:0.8711780000	(((((((1lb3_A:0.0095630000	2za7_A:0.0452340000):0.0708052000	1z6o_M:0.2310000000):0.0098257100	1bg7_A:0.0000030000):0.0947880000	1r03_A:0.0000020000):0.0185434000	1z6o_A:0.3836730000):0.0686461000	3e6s_A:0.1515560000):0.0274445000	((1eum_A:0.0461040000	1krq_A:0.0927660000):0.0384072000	(2jd7_A:0.0411030000	1vlg_A:0.0949460000):0.0611298000):0.0808913000):0.0266268000):0.0930283000	(((1lko_A:0.2223970000	1yuz_A:0.3595600000):0.1025430000	3qhb_A:0.5292910000):0.1555580000	(1otk_A:0.9714240000	((((((1oqu_A:0.0604910000	1r2f_A:0.0381060000):0.0062179100	1uzr_A:0.0000020000):0.2397720000	1mxr_A:0.3998550000):0.1440500000	(1jk0_A:0.1569010000	(2uw2_A:0.0371790000	1w68_A:0.0212400000):0.1553520000):0.2668270000):0.2751370000	(((((2inc_B:0.2521820000	2inp_C:0.5535650000):0.2426980000	1mty_B:0.4592160000):0.1359860000	3dhg_A:0.4300450000):0.1029250000	1mty_D:0.5098730000):0.4124600000	(((2uw1_A:0.0000010000	2uw1_B:0.0000010000):0.0894138000	1afr_A:0.0608070000):0.3245570000	1za0_A:0.5141210000):0.1606960000):0.2293840000):0.2211170000	3ee4_A:0.2922260000):0.2081610000):0.4547830000):0.0000025342):0.0747766000	(((1bcf_A:0.0000010000	3e1q_A:0.0000010000):0.0079175100	2fkz_A:0.0535450000):0.0443790000	1jgc_A:0.0421170000):0.0820352000):0.2680660000	1nfv_A:0.1892020000):0.2238210000	2vzb_A:0.2370430000):0.0000022073):0.0368623000):0.0352777000	(1ji4_A:0.1278240000	2fjc_A:0.0699200000):0.0626608000):0.0460196000);
(1ji5_A:0.0892770000	1jig_A:0.0455930000	(1n1q_A:0.1179150000	((((2chp_A:0.0971390000	((((1dps_A:0.0000010000	1jts_A:0.0000010000):0.1279790000	1o9r_A:0.0720760000):0.0765859000	1uvh_A:0.2249060000):0.0943414000	(1tjo_A:0.0000010000	1tk6_A:0.0000010000):0.2634050000):0.1405020000):0.0167700000	((1qgh_A:0.1188020000	2ux1_A:0.1957680000):0.0984720000	(1ji4_A:0.1053900000	2fjc_A:0.1073160000):0.0210732000):0.0596714000):0.0191935000	(2vzb_A:0.1784960000	(1otk_A:1.0517480000	(((((((1oqu_A:0.0433880000	1r2f_A:0.0651170000):0.0311726000	1uzr_A:0.0000020000):0.3064240000	1mxr_A:0.4622990000):0.1019380000	(3ee4_A:0.4231830000	(1jk0_A:0.2134090000	(2uw2_A:0.0380110000	1w68_A:0.0266650000):0.1073750000):0.2646810000):0.0370655000):0.2576810000	(((2inc_B:0.4367140000	2inp_C:0.6369140000):0.2054860000	1mty_B:0.3814600000):0.1051870000	(1mty_D:0.4378120000	3dhg_A:0.6867800000):0.0832854000):0.5110870000):0.1298370000	((2uw1_A:0.0000010000	2uw1_B:0.0000010000):0.0220968000	1afr_A:0.0370630000):0.4145260000):0.0098927600	1za0_A:0.6107870000):0.5318940000):0.5526440000):0.1544860000):0.0218733000	((((((2fzf_A:0.6276950000	2jd7_A:0.0285700000):0.0513030000	1vlg_A:0.1496900000):0.0692234000	((((((1lb3_A:0.0000030000	2za7_A:0.0807040000):0.0841782000	(1z6o_A:0.4539180000	1z6o_M:0.3635400000):0.0843039000):0.0320467000	1bg7_A:0.0211500000):0.0388996000	1r03_A:0.0000020000):0.1495560000	3e6s_A:0.2026810000):0.0622108000	1krq_A:0.0950800000):0.0063906700):0.0782237000	1eum_A:0.0000020000):0.1232260000	((((1bcf_A:0.0000010000	3e1q_A:0.0000010000):0.0420296000	2fkz_A:0.0551070000):0.0000021857	1jgc_A:0.0499190000):0.1878090000	((1lko_A:0.2103700000	1yuz_A:0.5309830000):0.0925729000	3qhb_A:0.4400940000):0.2532540000):0.1085060000):0.2524600000	1nfv_A:0.2623380000):0.2038310000):0.0323891000):0.0055376100);
(1ji5_A:0.1100950000	1jig_A:0.0621420000	(1n1q_A:0.0780830000	(((2chp_A:0.1013320000	((((1dps_A:0.0000010000	1jts_A:0.0000010000):0.2242630000	1o9r_A:0.0604580000):0.1200970000	1uvh_A:0.2536810000):0.0888015000	(1tjo_A:0.0000010000	1tk6_A:0.0000010000):0.2733140000):0.1290910000):0.0741063000	(1ji4_A:0.1106740000	2fjc_A:0.0558730000):0.0994751000):0.0351395000	(((1qgh_A:0.1299910000	2ux1_A:0.1916680000):0.0974006000	(2vzb_A:0.1312890000	(1otk_A:0.4784350000	(((((((1oqu_A:0.0558750000	1r2f_A:0.0787690000):0.0305948000	1uzr_A:0.0000020000):0.2994600000	1mxr_A:0.4375450000):0.1790240000	(1jk0_A:0.2558830000	(2uw2_A:0.0232580000	1w68_A:0.0552180000):0.0982086000):0.4578920000):0.2142330000	3ee4_A:0.5311760000):0.1996670000	(((2uw1_A:0.0000010000	2uw1_B:0.0000010000):0.0759161000	1afr_A:0.0797330000):0.3726330000	1za0_A:0.6916520000):0.2015310000):0.1816590000	(((2inc_B:0.5964700000	2inp_C:0.5256160000):0.3218480000	1mty_B:0.6077260000):0.3145790000	(1mty_D:0.3588580000	3dhg_A:0.6066870000):0.0175017000):0.3194710000):0.3994850000):0.7651020000):0.0905478000):0.0489154000	(((2fzf_A:0.6879620000	((1lko_A:0.1506940000	3qhb_A:0.5944260000):0.1536860000	1yuz_A:0.4906690000):0.2541110000):0.2317850000	((((1bcf_A:0.0000010000	3e1q_A:0.0000010000):0.0715903000	2fkz_A:0.0155600000):0.0008265160	1jgc_A:0.0467030000):0.0907456000	((((1lb3_A:0.0047320000	2za7_A:0.0610900000):0.0344643000	(1bg7_A:0.0000020000	(1r03_A:0.0198600000	1z6o_A:0.3839060000):0.0390455000):0.0275743000):0.1333000000	1z6o_M:0.2150860000):0.0574703000	(((1eum_A:0.0915300000	(1krq_A:0.0881770000	3e6s_A:0.3222040000):0.0253444000):0.0359718000	2jd7_A:0.0735890000):0.0296409000	1vlg_A:0.0783840000):0.0647216000):0.1938900000):0.1926880000):0.0666919000	1nfv_A:0.1769640000):0.3207240000):0.0083537100):0.0536662000):0.0072641200);
(1ji5_A:0.0698840000	1jig_A:0.0733160000	(1n1q_A:0.1181870000	(((2chp_A:0.0843890000	((((1dps_A:0.0000010000	1jts_A:0.0000010000):0.2086850000	1o9r_A:0.0602000000):0.2082910000	1uvh_A:0.3876180000):0.0914779000	(1tjo_A:0.0000010000	1tk6_A:0.0000010000):0.2142580000):0.1109210000):0.0774040000	(1ji4_A:0.1807350000	2fjc_A:0.1013160000):0.0812519000):0.0275838000	(((1qgh_A:0.2227630000	(2vzb_A:0.1084150000	(((1otk_A:1.2252840000	((2uw1_A:0.0000010000	2uw1_B:0.0000010000):0.0661918000	1afr_A:0.0000030000):0.1094060000):0.1367760000	1za0_A:0.4755490000):0.3387750000	((((((1oqu_A:0.0592130000	1r2f_A:0.0604570000):0.0220434000	1uzr_A:0.0000020000):0.2960680000	1mxr_A:0.3332910000):0.2105170000	(1jk0_A:0.1911660000	(2uw2_A:0.0128470000	1w68_A:0.0324990000):0.0995921000):0.2340280000):0.2130930000	3ee4_A:0.6200440000):0.0798997000	(((2inc_B:0.3630910000	(2inp_C:0.5494950000	1mty_B:0.6085430000):0.2858930000):0.3323270000	3dhg_A:0.3335280000):0.0058614400	1mty_D:0.4863750000):0.4547630000):0.1023080000):1.0622100000):0.1220450000):0.0735896000	2ux1_A:0.1968710000):0.0367179000	(((2fzf_A:0.8950910000	(1lko_A:0.1801890000	(1yuz_A:0.3438410000	3qhb_A:0.6770480000):0.1246070000):0.1849560000):0.1113730000	((((((((1lb3_A:0.0271110000	2za7_A:0.0701780000):0.0523284000	(1z6o_A:0.3248410000	1z6o_M:0.3521410000):0.0599945000):0.0429750000	1bg7_A:0.0378350000):0.0222315000	1r03_A:0.0219810000):0.1082210000	3e6s_A:0.2575680000):0.0203200000	(2jd7_A:0.0858960000	1vlg_A:0.0701440000):0.1564290000):0.0458223000	1krq_A:0.1024880000):0.1151970000	1eum_A:0.0000020000):0.2634160000):0.0979795000	((((1bcf_A:0.0000010000	3e1q_A:0.0000010000):0.0912833000	2fkz_A:0.0205160000):0.0480211000	1jgc_A:0.1057440000):0.1942370000	1nfv_A:0.2628900000):0.0368359000):0.2604430000):0.0578384000):0.0443839000):0.0114210000);
(1ji5_A:0.0799030000	1jig_A:0.0141330000	(1n1q_A:0.0914860000	(((2chp_A:0.0631160000	((((1dps_A:0.0000010000	1jts_A:0.0000010000):0.2175940000	1o9r_A:0.0830570000):0.1115440000	1uvh_A:0.1530020000):0.2195690000	(1tjo_A:0.0000010000	1tk6_A:0.0000010000):0.1168460000):0.1644480000):0.0671858000	2fjc_A:0.1372910000):0.0208278000	((((1qgh_A:0.2064280000	2ux1_A:0.1371700000):0.0593660000	(2vzb_A:0.1497740000	(1otk_A:0.7283870000	(((((((1oqu_A:0.0508490000	1r2f_A:0.0403810000):0.0114588000	1uzr_A:0.0000020000):0.1672290000	1mxr_A:0.3073200000):0.2539400000	(1jk0_A:0.2057190000	(2uw2_A:0.0155420000	1w68_A:0.0392450000):0.1177190000):0.2077910000):0.1029230000	3ee4_A:0.4063250000):0.2466810000	(((2uw1_A:0.0000010000	2uw1_B:0.0000010000):0.0000027618	1afr_A:0.1300050000):0.2618320000	1za0_A:0.5520490000):0.2191280000):0.0553154000	(((2inc_B:0.5250650000	(2inp_C:0.5028830000	1mty_B:0.4231790000):0.1773960000):0.1892230000	3dhg_A:0.4272670000):0.1320490000	1mty_D:0.4050970000):0.3004420000):0.3803630000):0.6664490000):0.1342340000):0.0226086000	((((2fzf_A:0.7644690000	((1lko_A:0.2011830000	3qhb_A:0.5502680000):0.0583048000	1yuz_A:0.4087280000):0.3746600000):0.2115280000	((((((((1lb3_A:0.0360720000	2za7_A:0.0182100000):0.0318686000	1z6o_A:0.4057040000):0.0356808000	(1bg7_A:0.0174870000	1r03_A:0.0237300000):0.0260203000):0.1454140000	1z6o_M:0.3159040000):0.1558650000	(2jd7_A:0.0190000000	1vlg_A:0.2193670000):0.0363119000):0.0285172000	1krq_A:0.0820100000):0.0586096000	3e6s_A:0.2070040000):0.0631805000	1eum_A:0.0000020000):0.1300200000):0.1381640000	(((1bcf_A:0.0000010000	3e1q_A:0.0000010000):0.0282886000	2fkz_A:0.0434780000):0.0000022597	1jgc_A:0.0433240000):0.1130020000):0.1310150000	1nfv_A:0.1612120000):0.2909470000):0.0352861000	1ji4_A:0.0793550000):0.0224640000):0.0434898000):0.0302948000);
(1ji5_A:0.0634590000	(1jig_A:0.0310930000	1n1q_A:0.1719290000):0.0505538000	((((2chp_A:0.1174420000	((((1dps_A:0.0000010000	1jts_A:0.0000010000):0.1099820000	1o9r_A:0.1177590000):0.0696823000	1uvh_A:0.2554810000):0.0815313000	(1tjo_A:0.0000010000	1tk6_A:0.0000010000):0.2187330000):0.2564220000):0.0141963000	(1ji4_A:0.1876590000	2fjc_A:0.1054680000):0.0931462000):0.0171904000	(2vzb_A:0.1952820000	(1otk_A:0.9877270000	((((((1oqu_A:0.0693530000	1uzr_A:0.0165600000):0.0855227000	1r2f_A:0.0137230000):0.1256970000	1mxr_A:0.6056970000):0.2384140000	(3ee4_A:0.5638320000	(1jk0_A:0.1304020000	(2uw2_A:0.0272080000	1w68_A:0.0639700000):0.2117690000):0.3910060000):0.1301120000):0.3178860000	((((2inc_B:0.5891730000	2inp_C:0.4666390000):0.4530960000	1mty_B:0.3638110000):0.3241190000	3dhg_A:0.4602630000):0.0635908000	1mty_D:0.5215310000):0.4039350000):0.0931363000	(((2uw1_A:0.0000010000	2uw1_B:0.0000010000):0.0236642000	1afr_A:0.0352320000):0.2686820000	1za0_A:0.4244560000):0.0607664000):0.5117090000):0.4644610000):0.2364590000):0.0043032000	((1qgh_A:0.0824920000	2ux1_A:0.1643900000):0.1265540000	((((2fzf_A:0.3734720000	(1lko_A:0.2244700000	(1yuz_A:0.4277720000	3qhb_A:0.5006660000):0.2789180000):0.1648350000):0.1111820000	((((((1lb3_A:0.0228960000	2za7_A:0.0395260000):0.0200988000	1z6o_A:0.3868640000):0.0526119000	1r03_A:0.0222030000):0.0348763000	1bg7_A:0.0000020000):0.0974051000	1z6o_M:0.1901670000):0.1200550000	(((1eum_A:0.0454590000	3e6s_A:0.2579470000):0.0316458000	1krq_A:0.0568630000):0.0833572000	(2jd7_A:0.0573900000	1vlg_A:0.1292970000):0.0268972000):0.0258552000):0.0708677000):0.0877733000	(((1bcf_A:0.0000010000	3e1q_A:0.0000010000):0.0473894000	2fkz_A:0.0621380000):0.0000029482	1jgc_A:0.0767290000):0.1318770000):0.2037510000	1nfv_A:0.3027370000):0.2284170000):0.0084853700):0.0283847000);
(1ji5_A:0.0877320000	1jig_A:0.0230380000	(1n1q_A:0.1251240000	(((2chp_A:0.1635070000	((((1dps_A:0.0000010000	1jts_A:0.0000010000):0.1684410000	1o9r_A:0.1110910000):0.1609240000	(1tjo_A:0.0000010000	1tk6_A:0.0000010000):0.1923620000):0.0644712000	1uvh_A:0.3046140000):0.1789160000):0.0192353000	(1ji4_A:0.1436490000	2fjc_A:0.0735750000):0.0733186000):0.0110667000	((1qgh_A:0.1270480000	2ux1_A:0.1446750000):0.0963799000	(((((((2fzf_A:0.8201100000	((1eum_A:0.0375110000	1krq_A:0.0424590000):0.0707860000	2jd7_A:0.0513480000):0.0000027809):0.0804081000	1vlg_A:0.0703230000):0.0577369000	(((((1lb3_A:0.0151210000	2za7_A:0.0557860000):0.0561372000	(1z6o_A:0.3224200000	1z6o_M:0.1753380000):0.0898799000):0.0238854000	1bg7_A:0.0000030000):0.0474676000	1r03_A:0.0000020000):0.1793820000	3e6s_A:0.1883730000):0.0220882000):0.1175480000	(((1bcf_A:0.0000010000	3e1q_A:0.0000010000):0.0331117000	2fkz_A:0.0532290000):0.0100969000	1jgc_A:0.0213510000):0.0344967000):0.0540295000	((1lko_A:0.2834690000	1yuz_A:0.8057590000):0.1530120000	3qhb_A:0.4082670000):0.3308990000):0.2156280000	1nfv_A:0.2012500000):0.1926920000	(2vzb_A:0.1184000000	(1otk_A:0.7906210000	((((((1oqu_A:0.0754610000	1r2f_A:0.0569860000):0.0152019000	1uzr_A:0.0000020000):0.1450050000	1mxr_A:0.3387470000):0.1855310000	((1jk0_A:0.1952290000	(2uw2_A:0.0215750000	1w68_A:0.0371460000):0.0208069000):0.1194910000	(2inc_B:0.4225460000	(((2inp_C:0.5725480000	1mty_B:0.4617890000):0.2955050000	1mty_D:0.4517010000):0.1382810000	3dhg_A:0.8294300000):0.0000027814):0.5240790000):0.1837240000):0.2542240000	3ee4_A:0.3005020000):0.1609860000	(((2uw1_A:0.0000010000	2uw1_B:0.0000010000):0.0000021758	1afr_A:0.0898040000):0.2404210000	1za0_A:0.5685200000):0.0919643000):0.3837940000):0.3446660000):0.1668330000):0.0000025572):0.0134294000):0.0958615000):0.0051464300);
(1ji5_A:0.0986750000	1jig_A:0.0762520000	(1n1q_A:0.1223200000	((2chp_A:0.1479800000	((1ji4_A:0.1824020000	2fjc_A:0.0568630000):0.0705351000	(1uvh_A:0.2630510000	(1tjo_A:0.0000010000	1tk6_A:0.0000010000):0.3170650000):0.2017090000):0.0402882000):0.0693607000	(((1qgh_A:0.1896610000	2ux1_A:0.1017120000):0.0732990000	((((2fzf_A:0.7476490000	((1lko_A:0.1427590000	1yuz_A:0.3086170000):0.0936876000	3qhb_A:0.3945470000):0.1579830000):0.1237800000	((((((((1lb3_A:0.0364130000	2za7_A:0.0762940000):0.0427189000	(1z6o_A:0.3375870000	1z6o_M:0.2411250000):0.0940691000):0.0562629000	1bg7_A:0.0000030000):0.0491374000	1r03_A:0.0000020000):0.2032190000	(2jd7_A:0.0323730000	1vlg_A:0.1723710000):0.0569138000):0.0188390000	3e6s_A:0.3101280000):0.0413628000	1krq_A:0.0422410000):0.0867469000	1eum_A:0.0318530000):0.1971110000):0.0549641000	(((1bcf_A:0.0000010000	3e1q_A:0.0000010000):0.0612884000	2fkz_A:0.0451460000):0.0101467000	1jgc_A:0.0542290000):0.0822460000):0.1448880000	1nfv_A:0.3228370000):0.1918760000):0.0256102000	((((1dps_A:0.0000010000	1jts_A:0.0000010000):0.1330710000	1o9r_A:0.2030170000):0.0852178000	(1otk_A:0.5423830000	((((((1oqu_A:0.0831940000	1r2f_A:0.0803210000):0.0258302000	1uzr_A:0.0000020000):0.2098490000	(1mxr_A:0.4095300000	(1jk0_A:0.2071350000	(2uw2_A:0.0000020000	1w68_A:0.0469180000):0.0996473000):0.4933430000):0.1029230000):0.1097140000	(((2uw1_A:0.0000010000	2uw1_B:0.0000010000):0.0141681000	1afr_A:0.0673660000):0.2950460000	1za0_A:0.4795500000):0.1180240000):0.0174146000	3ee4_A:0.7431000000):0.1039640000	((((2inc_B:0.5090040000	2inp_C:0.8026840000):0.5066770000	1mty_B:0.8870230000):0.1669710000	3dhg_A:0.5233790000):0.1186560000	1mty_D:0.2822840000):0.6413290000):0.0910448000):0.5971200000):0.0418679000	2vzb_A:0.2778340000):0.0985606000):0.0252554000):0.0839556000):0.0230780000);
(1ji5_A:0.0734170000	1jig_A:0.0332660000	(1n1q_A:0.1862740000	((((2chp_A:0.0597230000	(1tjo_A:0.0000010000	1tk6_A:0.0000010000):0.4087810000):0.0310025000	1uvh_A:0.3871440000):0.0441796000	(1ji4_A:0.1420820000	2fjc_A:0.1043290000):0.0316823000):0.0501499000	((((1qgh_A:0.1855730000	2ux1_A:0.0866340000):0.0835018000	((1dps_A:0.0000010000	1jts_A:0.0000010000):0.1563640000	1o9r_A:0.0910260000):0.1760110000):0.0262930000	(2vzb_A:0.1185530000	(((((1otk_A:1.2731480000	((2uw1_A:0.0000010000	2uw1_B:0.0000010000):0.0000021763	1afr_A:0.1048160000):0.0222334000):0.1789770000	1za0_A:0.4476710000):0.4618180000	(((2inc_B:0.5838440000	(2inp_C:0.3714540000	1mty_B:0.5553670000):0.1206230000):0.3008850000	3dhg_A:0.6548520000):0.0538963000	1mty_D:0.3309780000):0.3037770000):0.2251730000	((((1oqu_A:0.0584440000	1r2f_A:0.1089250000):0.0411955000	1uzr_A:0.0000020000):0.4169360000	1mxr_A:0.3908480000):0.1189020000	(1jk0_A:0.2746530000	(2uw2_A:0.0155160000	1w68_A:0.0482130000):0.1313780000):0.2633130000):0.1969330000):0.1425830000	3ee4_A:0.4457130000):0.9249140000):0.2054200000):0.0512136000	((((2fzf_A:1.1265810000	(1lko_A:0.2299430000	(1yuz_A:0.3930010000	3qhb_A:0.5218520000):0.1335070000):0.3241960000):0.0904728000	(((((((1lb3_A:0.0384080000	2za7_A:0.0465570000):0.0821214000	(1bg7_A:0.0175170000	(1z6o_A:0.2893960000	1z6o_M:0.2685020000):0.1362480000):0.0291161000):0.0190166000	1r03_A:0.0000020000):0.2604900000	3e6s_A:0.1716140000):0.0821725000	(2jd7_A:0.1265890000	1vlg_A:0.0952550000):0.0531476000):0.0090514900	1krq_A:0.1871900000):0.0740252000	1eum_A:0.0000020000):0.1815560000):0.0730133000	(((1bcf_A:0.0000010000	3e1q_A:0.0000010000):0.0456470000	2fkz_A:0.0284740000):0.0373520000	1jgc_A:0.0664230000):0.0971478000):0.0276421000	1nfv_A:0.2621850000):0.4001580000):0.0000020530):0.0270122000):0.0288245000);
(1ji5_A:0.0570260000	(1jig_A:0.0600820000	1n1q_A:0.0843940000):0.0000021198	((2chp_A:0.1154510000	((1ji4_A:0.0930440000	2fjc_A:0.0871980000):0.0488458000	((((1dps_A:0.0000010000	1jts_A:0.0000010000):0.2051820000	1o9r_A:0.1295150000):0.1062230000	1uvh_A:0.2744340000):0.1889690000	(1tjo_A:0.0000010000	1tk6_A:0.0000010000):0.1381150000):0.0702382000):0.0142106000):0.0169194000	((1qgh_A:0.0904970000	2ux1_A:0.1689750000):0.0780719000	(((((2fzf_A:0.5793360000	((((((1lb3_A:0.0217220000	2za7_A:0.0567840000):0.0482778000	(1bg7_A:0.0100390000	1r03_A:0.0376130000):0.0196443000):0.0599749000	(1z6o_A:0.2145110000	1z6o_M:0.2974950000):0.0535952000):0.1553010000	(2jd7_A:0.0698210000	1vlg_A:0.1940770000):0.0285729000):0.0161276000	(1eum_A:0.0768510000	1krq_A:0.1519060000):0.0394945000):0.0547552000	3e6s_A:0.1573370000):0.0770193000):0.0365595000	(((1lko_A:0.2596260000	1yuz_A:0.2653310000):0.0842638000	3qhb_A:0.3163000000):0.1931820000	(1otk_A:1.0279860000	((((1oqu_A:0.0841600000	1uzr_A:0.0144060000):0.0553196000	1r2f_A:0.0218420000):0.3036070000	(1mxr_A:0.6508870000	((1jk0_A:0.1125810000	(2uw2_A:0.0417660000	1w68_A:0.0389430000):0.1204540000):0.1438460000	(((2inc_B:0.3816250000	(2inp_C:0.4570480000	1mty_B:0.5886170000):0.1314580000):0.1476330000	(1mty_D:0.3623310000	3dhg_A:0.6293890000):0.1012320000):0.4330390000	(((2uw1_A:0.0000010000	2uw1_B:0.0000010000):0.0206982000	1afr_A:0.0761180000):0.2159500000	1za0_A:0.5230720000):0.4655270000):0.1986360000):0.0212845000):0.1108210000):0.2968630000	3ee4_A:0.2846530000):0.5857610000):0.2929980000):0.0000026000):0.0283767000	(((1bcf_A:0.0000010000	3e1q_A:0.0000010000):0.0766224000	2fkz_A:0.0230810000):0.0074029900	1jgc_A:0.1236440000):0.1281470000):0.1626650000	1nfv_A:0.1821410000):0.1625450000	2vzb_A:0.2796800000):0.0000025270):0.0216324000):0.0673688000);
(1ji5_A:0.1543700000	1jig_A:0.0198520000	(1n1q_A:0.0835760000	((2chp_A:0.1092220000	((1ji4_A:0.0569210000	2fjc_A:0.1282060000):0.0738382000	((((1dps_A:0.0000010000	1jts_A:0.0000010000):0.1220970000	1o9r_A:0.1447070000):0.0889501000	1uvh_A:0.2554750000):0.0677661000	(1tjo_A:0.0000010000	1tk6_A:0.0000010000):0.2129290000):0.1154000000):0.0305660000):0.0478487000	(((1qgh_A:0.2088510000	2ux1_A:0.0887920000):0.1035800000	((((2fzf_A:0.7811370000	(1lko_A:0.0603480000	(1yuz_A:0.3202490000	3qhb_A:0.6954920000):0.1400460000):0.3459960000):0.1689190000	((1bcf_A:0.0000010000	3e1q_A:0.0000010000):0.0382648000	(2fkz_A:0.0150660000	1jgc_A:0.0722920000):0.0000022399):0.0645690000):0.0454371000	((((((((1lb3_A:0.0000030000	(1z6o_A:0.3026440000	1z6o_M:0.3828010000):0.1073780000):0.0322154000	2za7_A:0.0551660000):0.0564474000	1bg7_A:0.0062970000):0.0246649000	1r03_A:0.0159000000):0.1854130000	(2jd7_A:0.0877600000	1vlg_A:0.1402410000):0.0632356000):0.0308866000	1krq_A:0.0702420000):0.0715176000	3e6s_A:0.2899170000):0.0752677000	1eum_A:0.0000020000):0.2116450000):0.1704050000	1nfv_A:0.1142240000):0.3303910000):0.0000020233	(2vzb_A:0.1657420000	(((1otk_A:1.4656250000	((2uw1_A:0.0000010000	2uw1_B:0.0000010000):0.0281735000	1afr_A:0.0595480000):0.5369540000):0.0688030000	1za0_A:0.3696560000):0.2589360000	((((((1oqu_A:0.0830590000	1r2f_A:0.0537000000):0.0233144000	1uzr_A:0.0000020000):0.2591440000	1mxr_A:0.3676690000):0.1250810000	(1jk0_A:0.1852850000	(2uw2_A:0.0059810000	1w68_A:0.0663620000):0.1035860000):0.3486150000):0.1920210000	(((2inc_B:0.6255060000	(2inp_C:0.7846650000	1mty_B:0.4283350000):0.3798280000):0.1487880000	3dhg_A:0.4442510000):0.1301970000	1mty_D:0.2430370000):0.6902090000):0.0874937000	3ee4_A:0.3695160000):0.1207230000):0.5880500000):0.1968410000):0.0296028000):0.0340374000):0.0383210000);
(1ji5_A:0.0950630000	1jig_A:0.0401800000	(1n1q_A:0.0530960000	((2chp_A:0.1355360000	2vzb_A:0.2140070000):0.0342718000	((((1qgh_A:0.2769060000	2ux1_A:0.1460310000):0.0733157000	2fjc_A:0.0573610000):0.0301709000	1ji4_A:0.0847210000):0.0439697000	(((((1dps_A:0.0000010000	1jts_A:0.0000010000):0.2230140000	1o9r_A:0.1254240000):0.1444040000	1uvh_A:0.2695640000):0.1780730000	(1tjo_A:0.0000010000	1tk6_A:0.0000010000):0.2057260000):0.1316800000	((((((2fzf_A:0.8334380000	1yuz_A:0.3846550000):0.2061610000	1lko_A:0.2014410000):0.0786325000	3qhb_A:0.6011520000):0.1272710000	((((1bcf_A:0.0000010000	3e1q_A:0.0000010000):0.0643229000	1jgc_A:0.0638580000):0.0000029750	2fkz_A:0.0422180000):0.1595120000	((((((1lb3_A:0.0256060000	2za7_A:0.0639650000):0.0511979000	(1z6o_A:0.3019560000	1z6o_M:0.2630440000):0.1135910000):0.0474980000	1bg7_A:0.0000020000):0.0457357000	1r03_A:0.0000020000):0.2424710000	((1eum_A:0.0476880000	1krq_A:0.1434270000):0.0480710000	(2jd7_A:0.0797310000	1vlg_A:0.1729430000):0.0365916000):0.0547988000):0.0497016000	3e6s_A:0.2404570000):0.1525830000):0.1290660000):0.0000023789	(1otk_A:0.9977730000	((((((1oqu_A:0.0479770000	1r2f_A:0.0689790000):0.0199575000	1uzr_A:0.0000020000):0.1813410000	1mxr_A:0.4634350000):0.1699590000	(1jk0_A:0.1853940000	(2uw2_A:0.0538770000	1w68_A:0.0191840000):0.1866480000):0.2164860000):0.3922390000	(((((2inc_B:0.3657300000	2inp_C:0.3900300000):0.2350330000	1mty_B:0.5388980000):0.2582790000	3dhg_A:0.3499850000):0.0695726000	1mty_D:0.3872010000):0.3263230000	(((2uw1_A:0.0000010000	2uw1_B:0.0000010000):0.0489446000	1afr_A:0.0521080000):0.3266690000	1za0_A:0.6037710000):0.1733270000):0.2476470000):0.1267450000	3ee4_A:0.2248220000):0.3641210000):0.3518450000):0.2256070000	1nfv_A:0.1687640000):0.1003760000):0.0389918000):0.0000026545):0.0683764000):0.0294680000);
(1ji5_A:0.0527440000	1jig_A:0.0121620000	(1n1q_A:0.0461350000	(((2chp_A:0.1675220000	((((1dps_A:0.0000010000	1jts_A:0.0000010000):0.2352460000	1o9r_A:0.0747330000):0.1153300000	1uvh_A:0.2839580000):0.2058320000	(1tjo_A:0.0000010000	1tk6_A:0.0000010000):0.1433050000):0.0765792000):0.0603606000	(1ji4_A:0.0736750000	2fjc_A:0.0707620000):0.0693638000):0.0570789000	(((1qgh_A:0.1051560000	2ux1_A:0.1354110000):0.0876111000	(((((2fzf_A:0.7164530000	((1eum_A:0.0340490000	1krq_A:0.0523390000):0.0562869000	(2jd7_A:0.0611970000	1vlg_A:0.1020880000):0.0527412000):0.0250409000):0.0344765000	((((1lb3_A:0.0584530000	2za7_A:0.0458850000):0.0341171000	(1z6o_A:0.4442620000	1z6o_M:0.2752810000):0.0841935000):0.0618229000	1bg7_A:0.0000030000):0.0566061000	1r03_A:0.0000020000):0.1498540000):0.0340563000	3e6s_A:0.1734450000):0.2318200000	((((1bcf_A:0.0000010000	3e1q_A:0.0000010000):0.0724061000	1jgc_A:0.0928650000):0.0010862700	2fkz_A:0.0332560000):0.0769566000	1nfv_A:0.3696700000):0.0661465000):0.0489206000	(1lko_A:0.0957340000	(1yuz_A:0.3199530000	3qhb_A:0.4233180000):0.1822390000):0.2609350000):0.2845990000):0.0007048240	(2vzb_A:0.1862300000	(((1otk_A:1.2236900000	((2uw1_A:0.0000010000	2uw1_B:0.0000010000):0.0286606000	1afr_A:0.0713320000):0.2134570000):0.0000024485	1za0_A:0.6848100000):0.4480750000	((((((1oqu_A:0.0560530000	1r2f_A:0.0727560000):0.0484226000	1uzr_A:0.0000020000):0.2424100000	1mxr_A:0.3678220000):0.1599170000	(1jk0_A:0.2053780000	(2uw2_A:0.0440520000	1w68_A:0.1124450000):0.1170480000):0.1924010000):0.1383400000	(((2inc_B:0.5022660000	2inp_C:0.5315500000):0.1808400000	1mty_B:0.2887670000):0.3034760000	(1mty_D:0.5051130000	3dhg_A:0.2927460000):0.0795279000):0.4794700000):0.0966179000	3ee4_A:0.3444220000):0.0893598000):0.5612800000):0.1442560000):0.0294212000):0.0688226000):0.0328209000);
(1ji5_A:0.0977230000	1jig_A:0.0301090000	(1n1q_A:0.1028150000	(((2chp_A:0.0830370000	((((1dps_A:0.0000010000	1jts_A:0.0000010000):0.1723710000	1o9r_A:0.1085210000):0.0425060000	1uvh_A:0.2313480000):0.0847529000	(1tjo_A:0.0000020000	1tk6_A:0.0000020000):0.1058750000):0.1887480000):0.0109736000	(1ji4_A:0.0913850000	2fjc_A:0.1148000000):0.0700249000):0.0189871000	(((1qgh_A:0.1290670000	2ux1_A:0.0957730000):0.1121520000	((((2fzf_A:0.7169060000	(1lko_A:0.0954130000	(1yuz_A:0.4998780000	3qhb_A:0.4624920000):0.2473970000):0.2161600000):0.1715180000	(((((((1lb3_A:0.0214240000	2za7_A:0.0666490000):0.0140609000	(1z6o_A:0.1680870000	1z6o_M:0.3592150000):0.1161690000):0.0572237000	1bg7_A:0.0000030000):0.0282715000	1r03_A:0.0061370000):0.1547080000	3e6s_A:0.2364000000):0.0312594000	(2jd7_A:0.0839920000	1vlg_A:0.1163280000):0.0475325000):0.0355903000	1krq_A:0.0547400000):0.0692475000):0.0383869000	1eum_A:0.0000020000):0.1025460000	((((1bcf_A:0.0000010000	3e1q_A:0.0000010000):0.0919720000	2fkz_A:0.0463450000):0.0235694000	1jgc_A:0.0171350000):0.0448345000	1nfv_A:0.3305570000):0.1103520000):0.4093510000):0.0075224500	(2vzb_A:0.0752390000	(((1otk_A:1.2060150000	1za0_A:0.4282850000):0.0000021054	((2uw1_A:0.0000010000	2uw1_B:0.0000010000):0.0191956000	1afr_A:0.1312310000):0.4546750000):0.4735630000	((((((1oqu_A:0.0516080000	1r2f_A:0.0525770000):0.0127421000	1uzr_A:0.0000020000):0.1596420000	1mxr_A:0.3826510000):0.2210090000	(1jk0_A:0.1272090000	(2uw2_A:0.0376170000	1w68_A:0.0477900000):0.2276240000):0.3817960000):0.3868830000	3ee4_A:0.3893870000):0.1131610000	(((2inc_B:0.7244730000	(2inp_C:0.5568180000	1mty_B:0.4661930000):0.2990080000):0.3999760000	3dhg_A:0.5039720000):0.1515840000	1mty_D:0.2839330000):0.8123280000):0.1890900000):0.6123460000):0.1971630000):0.0000023196):0.0321031000):0.0146203000);
(1ji5_A:0.1116280000	(1jig_A:0.0192410000	1n1q_A:0.1250650000):0.0000029436	(((2chp_A:0.0768590000	(((((1dps_A:0.0000010000	1jts_A:0.0000010000):0.1092230000	1uvh_A:0.3053190000):0.1267500000	1o9r_A:0.0908370000):0.3204440000	(1tjo_A:0.0000010000	1tk6_A:0.0000010000):0.1483550000):0.1562570000	(((((2fzf_A:0.6095980000	(1lko_A:0.1183140000	(1yuz_A:0.2492780000	3qhb_A:0.4815650000):0.1322230000):0.4524040000):0.1579840000	(((((1otk_A:1.2942060000	1za0_A:0.6622160000):0.0023915500	((2uw1_A:0.0000010000	2uw1_B:0.0000010000):0.0663658000	1afr_A:0.0368540000):0.3022120000):0.3020260000	(((2inc_B:0.3194470000	2inp_C:0.6931190000):0.3227610000	(1mty_B:0.7248450000	3dhg_A:0.4487910000):0.1009710000):0.0223357000	1mty_D:0.3814560000):0.5322500000):0.1946230000	((((1oqu_A:0.0773510000	1r2f_A:0.0327810000):0.0373277000	1uzr_A:0.0000020000):0.1441820000	1mxr_A:0.6793340000):0.1132150000	(1jk0_A:0.1954040000	(2uw2_A:0.0000020000	1w68_A:0.0467280000):0.1587880000):0.3252320000):0.1012500000):0.0995491000	3ee4_A:0.4131300000):0.5751470000):0.0000020345	((((1lb3_A:0.0823440000	2za7_A:0.0338510000):0.0386406000	(1bg7_A:0.0056070000	1r03_A:0.0146730000):0.0101454000):0.0508841000	(1z6o_A:0.2814470000	1z6o_M:0.3372240000):0.0731727000):0.2108240000	(((1eum_A:0.0309810000	1krq_A:0.1392300000):0.0291362000	3e6s_A:0.2142730000):0.0421027000	(2jd7_A:0.1092400000	1vlg_A:0.1005350000):0.0500115000):0.0244621000):0.1368660000):0.0679024000	(((1bcf_A:0.0000010000	3e1q_A:0.0000010000):0.0325823000	2fkz_A:0.0153440000):0.0560269000	1jgc_A:0.0330770000):0.0830265000):0.1904980000	1nfv_A:0.1257470000):0.1395540000):0.0264997000):0.0454547000	2vzb_A:0.2102030000):0.0000026917	(((1qgh_A:0.0890160000	2ux1_A:0.1242380000):0.1012570000	2fjc_A:0.0898970000):0.0306461000	1ji4_A:0.1110940000):0.0967325000):0.0482498000);
(1ji5_A:0.0830920000	(1jig_A:0.0533260000	1n1q_A:0.1187170000):0.0000021555	(((2chp_A:0.0590010000	((((1dps_A:0.0000010000	1jts_A:0.0000010000):0.1718660000	1o9r_A:0.0773890000):0.1586780000	1uvh_A:0.2570320000):0.0714003000	(1tjo_A:0.0000010000	1tk6_A:0.0000010000):0.0582022000):0.1559900000):0.0393870000	(1ji4_A:0.0764840000	2fjc_A:0.1371950000):0.0378522000):0.0153533000	(((1qgh_A:0.0879070000	2ux1_A:0.1821190000):0.0725107000	(((((2fzf_A:0.5566130000	(1lko_A:0.2121790000	(1yuz_A:0.5318100000	3qhb_A:0.4014860000):0.1105310000):0.1934810000):0.1507240000	(((((1lb3_A:0.0399940000	2za7_A:0.0469250000):0.0647433000	(1z6o_A:0.2300910000	1z6o_M:0.2250950000):0.1249670000):0.0446700000	1bg7_A:0.0071220000):0.0461107000	1r03_A:0.0057720000):0.1990120000	(((1eum_A:0.0368590000	3e6s_A:0.2833960000):0.0611636000	1krq_A:0.0710460000):0.0467955000	(2jd7_A:0.0563710000	1vlg_A:0.1764580000):0.0170956000):0.0082011700):0.0350297000):0.1660730000	((1bcf_A:0.0000010000	3e1q_A:0.0000010000):0.0633583000	2fkz_A:0.0163400000):0.0000024957):0.0548756000	1jgc_A:0.0783200000):0.1605600000	1nfv_A:0.2280440000):0.1851950000):0.0000020892	(2vzb_A:0.0025890000	(1otk_A:0.8475770000	(((((((1oqu_A:0.0776750000	1r2f_A:0.0400810000):0.0313223000	1uzr_A:0.0000020000):0.1789460000	3ee4_A:0.7734950000):0.1059760000	1mxr_A:0.3472690000):0.1828270000	(1jk0_A:0.1055980000	(2uw2_A:0.0050640000	1w68_A:0.0733960000):0.1285850000):0.2781050000):0.1399730000	(((2inc_B:0.5019720000	2inp_C:0.4902780000):0.3468810000	1mty_B:0.3661380000):0.0880669000	(1mty_D:0.5096550000	3dhg_A:0.5629450000):0.0262496000):0.3576980000):0.2396600000	(((2uw1_A:0.0000010000	2uw1_B:0.0000010000):0.0000024590	1afr_A:0.0656180000):0.2430930000	1za0_A:0.5069190000):0.1378750000):0.2456420000):0.8794760000):0.2484280000):0.0248118000):0.0288117000);
(1ji5_A:0.1062920000	(1jig_A:0.0378710000	1n1q_A:0.1021780000):0.0000021690	(((2chp_A:0.0856700000	((((1dps_A:0.0000010000	1jts_A:0.0000010000):0.1482660000	1o9r_A:0.1480900000):0.1396950000	(1tjo_A:0.0000010000	1tk6_A:0.0000010000):0.1295630000):0.0718511000	1uvh_A:0.2702220000):0.1456030000):0.0297128000	(1ji4_A:0.1237440000	2fjc_A:0.0997800000):0.0605422000):0.0108853000	(((1qgh_A:0.1586930000	2ux1_A:0.1333790000):0.1030390000	((((2fzf_A:0.6511610000	(1lko_A:0.2500390000	(1yuz_A:0.4070300000	3qhb_A:0.7157320000):0.0618740000):0.2705660000):0.1466710000	((((((((1lb3_A:0.0289560000	2za7_A:0.0753920000):0.0224152000	1z6o_A:0.4916700000):0.0279584000	(1bg7_A:0.0095360000	1r03_A:0.0313210000):0.0083171100):0.1837020000	1z6o_M:0.2000630000):0.0756680000	3e6s_A:0.2189430000):0.0276615000	(2jd7_A:0.0287890000	1vlg_A:0.1073360000):0.0366492000):0.0210386000	1krq_A:0.0977430000):0.0498933000	1eum_A:0.0000030000):0.1390720000):0.0924034000	(((1bcf_A:0.0000010000	3e1q_A:0.0000010000):0.0281836000	2fkz_A:0.0751050000):0.0000022597	1jgc_A:0.0407930000):0.0815467000):0.1937830000	1nfv_A:0.0884790000):0.3471060000):0.0070981500	(2vzb_A:0.2392510000	(1otk_A:0.9163720000	((((((1oqu_A:0.0349620000	1r2f_A:0.0466450000):0.0258603000	1uzr_A:0.0000020000):0.1664960000	1mxr_A:0.5332550000):0.1239540000	(1jk0_A:0.1801980000	(2uw2_A:0.0198490000	1w68_A:0.0367060000):0.0930474000):0.4597190000):0.2122250000	3ee4_A:0.3841050000):0.3493580000	((((((2inc_B:0.4860150000	2inp_C:0.6802670000):0.3067200000	1mty_B:0.3750350000):0.3787200000	3dhg_A:0.4538550000):0.1152950000	1mty_D:0.4247650000):0.4438700000	1za0_A:0.3244050000):0.1380190000	((2uw1_A:0.0000010000	2uw1_B:0.0000010000):0.0313847000	1afr_A:0.0801660000):0.3801420000):0.0468912000):0.3208620000):0.3918490000):0.1045550000):0.0000023700):0.0585121000);
(1ji5_A:0.0644430000	1jig_A:0.0292460000	(1n1q_A:0.0999620000	(((2chp_A:0.1126990000	(((1dps_A:0.0000010000	1jts_A:0.0000010000):0.0908107000	1o9r_A:0.1417670000):0.1249390000	(1uvh_A:0.3348510000	(1tjo_A:0.0000010000	1tk6_A:0.0000010000):0.1330340000):0.0875244000):0.1423370000):0.0264578000	(1ji4_A:0.1025410000	2fjc_A:0.0460110000):0.0781464000):0.0159779000	(((1qgh_A:0.1373740000	2ux1_A:0.1256360000):0.0454812000	((((((((2fzf_A:0.8148280000	2jd7_A:0.0362190000):0.0229595000	1vlg_A:0.0886340000):0.0256605000	((1eum_A:0.0451720000	3e6s_A:0.2131320000):0.0082724900	1krq_A:0.0735510000):0.0316024000):0.0539132000	(((1lb3_A:0.0612180000	2za7_A:0.0455730000):0.0547455000	(1bg7_A:0.0191420000	(1z6o_A:0.3293380000	1z6o_M:0.1808080000):0.1732290000):0.0193379000):0.0377068000	1r03_A:0.0045780000):0.1565110000):0.1647290000	(1lko_A:0.3087310000	(1yuz_A:0.2580080000	3qhb_A:0.4675660000):0.1021530000):0.2240430000):0.2124880000	((1bcf_A:0.0000010000	3e1q_A:0.0000010000):0.0396710000	2fkz_A:0.0336520000):0.0000024842):0.0493671000	1jgc_A:0.0348460000):0.1115250000	1nfv_A:0.3064310000):0.3041990000):0.0616906000	(2vzb_A:0.0106540000	(1otk_A:0.4090860000	(((((((1oqu_A:0.0386150000	1r2f_A:0.0806560000):0.0108685000	1uzr_A:0.0000020000):0.1836020000	1mxr_A:0.4386170000):0.1910270000	3ee4_A:0.7388210000):0.0065578500	(((2uw1_A:0.0000010000	2uw1_B:0.0000010000):0.0206036000	1afr_A:0.0607110000):0.1919200000	1za0_A:0.8991960000):0.6633790000):0.1798700000	(1jk0_A:0.1685550000	(2uw2_A:0.0420390000	1w68_A:0.0631830000):0.2075630000):0.2570400000):0.2714820000	(2inc_B:0.5760170000	(((2inp_C:0.6042590000	1mty_B:0.3922260000):0.1777420000	1mty_D:0.5610070000):0.0999839000	3dhg_A:0.6726310000):0.0165782000):0.3132800000):0.2699270000):0.8366290000):0.2614430000):0.0388574000):0.0918249000):0.0140699000);
(1ji5_A:0.0000030000	((1jig_A:0.0226200000	1n1q_A:0.1538350000):0.0000025549	((((2chp_A:0.0626160000	((((1dps_A:0.0000010000	1jts_A:0.0000010000):0.1591110000	1o9r_A:0.1123020000):0.0587357000	1uvh_A:0.2784040000):0.1417120000	(1tjo_A:0.0000010000	1tk6_A:0.0000010000):0.1787010000):0.2172290000):0.0251526000	(1ji4_A:0.0948220000	2fjc_A:0.0963390000):0.0407622000):0.0229550000	(1qgh_A:0.1465750000	2ux1_A:0.1601360000):0.0886629000):0.0157156000	(2vzb_A:0.2394410000	(1otk_A:0.9517660000	(((((((1oqu_A:0.0494690000	1r2f_A:0.0452940000):0.0217785000	1uzr_A:0.0000020000):0.2578690000	1mxr_A:0.3980840000):0.1464430000	(1jk0_A:0.1889520000	(2uw2_A:0.0143220000	1w68_A:0.0455910000):0.1198950000):0.3123570000):0.1258510000	(((2inc_B:0.4605390000	(2inp_C:0.5828960000	1mty_B:0.5660350000):0.2021530000):0.2243460000	3dhg_A:0.4588590000):0.1110670000	1mty_D:0.5573430000):0.5791220000):0.0761093000	3ee4_A:0.4561910000):0.1513480000	(((2uw1_A:0.0000010000	2uw1_B:0.0000010000):0.0239707000	1afr_A:0.0698130000):0.4760800000	1za0_A:0.8006410000):0.1663040000):0.2601660000):0.4925010000):0.0565363000):0.0161317000):0.0432703000	(((2fzf_A:0.6109830000	(1lko_A:0.0931440000	(1yuz_A:0.4940180000	3qhb_A:0.5393170000):0.0675399000):0.2366150000):0.2681080000	((((((1lb3_A:0.0517440000	2za7_A:0.0982190000):0.0667689000	1bg7_A:0.0111090000):0.0225127000	(1z6o_A:0.2888460000	1z6o_M:0.2101040000):0.1392640000):0.0400077000	1r03_A:0.0000020000):0.1092790000	3e6s_A:0.2464650000):0.0936754000	((1eum_A:0.0372830000	1krq_A:0.1763630000):0.0529456000	(2jd7_A:0.0725740000	1vlg_A:0.1184650000):0.0526096000):0.0104728000):0.0756510000):0.1374940000	((((1bcf_A:0.0000010000	3e1q_A:0.0000010000):0.0874715000	2fkz_A:0.0450370000):0.0341140000	1jgc_A:0.0479870000):0.1083390000	1nfv_A:0.2455630000):0.0799812000):0.2668700000);
(1ji5_A:0.0707250000	(1jig_A:0.0552270000	1n1q_A:0.1543170000):0.0000021311	((((2chp_A:0.1049100000	((((1dps_A:0.0000010000	1jts_A:0.0000010000):0.2175720000	1o9r_A:0.0468430000):0.1246170000	1uvh_A:0.2750790000):0.0603102000	(1tjo_A:0.0000010000	1tk6_A:0.0000010000):0.1840490000):0.2019420000):0.0211752000	(1ji4_A:0.1156810000	2fjc_A:0.0805940000):0.0703037000):0.0244656000	((1qgh_A:0.1791010000	2ux1_A:0.1369990000):0.0552632000	2vzb_A:0.2098130000):0.0204532000):0.0000025472	((((((((2fzf_A:0.3120340000	1otk_A:1.4586980000):0.5622650000	1yuz_A:0.2455090000):0.1881110000	(1lko_A:0.2712010000	3qhb_A:0.2860420000):0.1148810000):0.4350420000	((((((1lb3_A:0.0341610000	2za7_A:0.0351610000):0.0318835000	(1z6o_A:0.3873320000	1z6o_M:0.2453470000):0.0712861000):0.0352935000	1bg7_A:0.0016420000):0.0370332000	1r03_A:0.0000020000):0.1641630000	((1eum_A:0.0333590000	1krq_A:0.0731120000):0.0694209000	(2jd7_A:0.0791190000	1vlg_A:0.0478100000):0.0332242000):0.0637250000):0.0055875600	3e6s_A:0.1953590000):0.0803969000):0.0027798700	(((((1oqu_A:0.0112000000	1r2f_A:0.0571510000):0.0123944000	1uzr_A:0.0000020000):0.2955410000	1mxr_A:0.3651300000):0.1280190000	((1jk0_A:0.2298260000	(2uw2_A:0.0168240000	1w68_A:0.0372930000):0.0628788000):0.2037490000	(((((2inc_B:0.4350690000	2inp_C:0.5979050000):0.1266730000	1mty_B:0.4923360000):0.0861660000	3dhg_A:0.5461360000):0.0940204000	1mty_D:0.4490310000):0.4145390000	(((2uw1_A:0.0000010000	2uw1_B:0.0000010000):0.0000023550	1za0_A:1.0012980000):0.0974332000	1afr_A:0.0312010000):0.6041510000):0.1347300000):0.1454830000):0.2358890000	3ee4_A:0.4265320000):0.7185220000):0.0975310000	((1bcf_A:0.0000010000	3e1q_A:0.0000010000):0.0709988000	2fkz_A:0.0162350000):0.0436134000):0.0393858000	1jgc_A:0.0252290000):0.2712200000	1nfv_A:0.2693790000):0.3652100000):0.0919502000);
(1ji5_A:0.0389370000	(1jig_A:0.0610510000	(1n1q_A:0.1068350000	(((2chp_A:0.1259790000	((1qgh_A:0.2871180000	2ux1_A:0.2520810000):0.1093100000	((((1dps_A:0.0000010000	1jts_A:0.0000010000):0.1365020000	1o9r_A:0.1174870000):0.1774030000	(1tjo_A:0.0000010000	1tk6_A:0.0000010000):0.2037790000):0.0952690000	1uvh_A:0.3840230000):0.2465560000):0.0156793000):0.0277990000	2vzb_A:0.2783450000):0.0303126000	(1ji4_A:0.1281060000	2fjc_A:0.1668100000):0.0219663000):0.0853714000):0.0232924000):0.0544843000	(((2fzf_A:0.2841680000	((1lko_A:0.0948680000	3qhb_A:0.5742450000):0.1960310000	1yuz_A:0.3362010000):0.2841090000):0.2020250000	(((((((1bcf_A:0.0000010000	3e1q_A:0.0000010000):0.0667497000	2fkz_A:0.0502200000):0.0367085000	1jgc_A:0.0798180000):0.0902173000	(1otk_A:1.3216600000	((((((1oqu_A:0.0366730000	1r2f_A:0.1051800000):0.0335676000	1uzr_A:0.0000030000):0.1472090000	1mxr_A:0.3860240000):0.2803860000	(1jk0_A:0.1901050000	(2uw2_A:0.0177210000	1w68_A:0.0281820000):0.1820760000):0.3951640000):0.0389416000	(((((2inc_B:0.5409810000	2inp_C:0.6935020000):0.3190260000	1mty_B:0.3820110000):0.2634420000	1mty_D:0.5311200000):0.0501765000	3dhg_A:0.6560280000):0.5208080000	(((2uw1_A:0.0000010000	2uw1_B:0.0000010000):0.0409469000	1afr_A:0.0164490000):0.1720790000	1za0_A:0.5647750000):0.2472250000):0.3516570000):0.0929647000	3ee4_A:0.3084490000):0.2246160000):0.6564060000):0.0678164000	(((1lb3_A:0.0531750000	2za7_A:0.0712380000):0.0560444000	(1bg7_A:0.0000020000	(1z6o_A:0.2772740000	1z6o_M:0.3393910000):0.1586300000):0.0241394000):0.0365385000	1r03_A:0.0000020000):0.2022230000):0.0580543000	3e6s_A:0.1956560000):0.0941099000	((1eum_A:0.0515290000	1krq_A:0.1047810000):0.0846709000	(2jd7_A:0.0531910000	1vlg_A:0.1312560000):0.0436820000):0.0161574000):0.0585251000):0.1985470000	1nfv_A:0.3635260000):0.1767380000);
(1ji5_A:0.0818520000	1jig_A:0.0469610000	(1n1q_A:0.1128060000	((((2chp_A:0.1305250000	((((1dps_A:0.0000010000	1jts_A:0.0000010000):0.1543860000	1o9r_A:0.0810110000):0.1506420000	(1tjo_A:0.0000010000	1tk6_A:0.0000010000):0.1262730000):0.1412540000	1uvh_A:0.1934260000):0.0943372000):0.0305883000	(1ji4_A:0.1496540000	2fjc_A:0.0821140000):0.0537080000):0.0000021110	1nfv_A:0.4276340000):0.0114074000	((1qgh_A:0.1447370000	2ux1_A:0.1564170000):0.1849430000	((((2fzf_A:0.4605440000	(1lko_A:0.1351690000	1yuz_A:0.5157390000):0.1893800000):0.1061110000	3qhb_A:0.5022560000):0.1580940000	(((1bcf_A:0.0000010000	3e1q_A:0.0000010000):0.0667866000	(2fkz_A:0.0160310000	1jgc_A:0.0973990000):0.0130596000):0.0909844000	(((((1lb3_A:0.0447510000	2za7_A:0.0660230000):0.0485957000	(1z6o_A:0.4539030000	1z6o_M:0.2372450000):0.0886734000):0.0308582000	1bg7_A:0.0000030000):0.0531951000	1r03_A:0.0093850000):0.0610738000	(((1eum_A:0.1218310000	1krq_A:0.0364530000):0.0405099000	(2jd7_A:0.0652270000	1vlg_A:0.1806260000):0.0282301000):0.1045400000	3e6s_A:0.2112740000):0.0248313000):0.1544600000):0.1370990000):0.1387670000	(2vzb_A:0.1223620000	((((1otk_A:0.8709630000	(((2uw1_A:0.0000010000	2uw1_B:0.0000010000):0.0383810000	1afr_A:0.0517300000):0.2907140000	1za0_A:0.3641120000):0.0612578000):0.4033540000	((((1oqu_A:0.1129950000	1uzr_A:0.0000020000):0.0448212000	1r2f_A:0.0693800000):0.3088080000	1mxr_A:0.5303420000):0.1307540000	(1jk0_A:0.1480580000	(2uw2_A:0.0101740000	1w68_A:0.0345260000):0.0424946000):0.3316240000):0.1198460000):0.0826010000	((((2inc_B:0.5644180000	2inp_C:0.4395910000):0.6775710000	1mty_B:0.2420990000):0.2213510000	1mty_D:0.4889490000):0.1329410000	3dhg_A:0.6296470000):0.4668530000):0.0845176000	3ee4_A:0.5225430000):0.8282180000):0.1074060000):0.0773132000):0.0527484000):0.0846289000):0.0239113000);
(1ji5_A:0.0318460000	(1jig_A:0.0639370000	1n1q_A:0.1073480000):0.0000021365	(((2chp_A:0.0916680000	((((1dps_A:0.0000010000	1jts_A:0.0000010000):0.1174900000	1o9r_A:0.0697000000):0.1002750000	1uvh_A:0.2761890000):0.0955329000	(1tjo_A:0.0000010000	1tk6_A:0.0000010000):0.2159520000):0.1885500000):0.0882871000	(1ji4_A:0.1142890000	2fjc_A:0.1126700000):0.0772851000):0.0531830000	(((1qgh_A:0.1694300000	2ux1_A:0.2432450000):0.0932283000	((((((2fzf_A:0.3817640000	1otk_A:0.9241660000):0.5812070000	(1lko_A:0.1925250000	(1yuz_A:0.5095710000	3qhb_A:0.5985520000):0.0666941000):0.1691800000):0.1282260000	(((((1lb3_A:0.0385710000	2za7_A:0.0275930000):0.0686567000	(1bg7_A:0.0124640000	(1z6o_A:0.3779840000	1z6o_M:0.2783490000):0.0855915000):0.0297039000):0.0169557000	1r03_A:0.0000020000):0.1604850000	3e6s_A:0.2267430000):0.0302580000	((1eum_A:0.0757520000	1krq_A:0.0792030000):0.0173724000	(2jd7_A:0.0459630000	1vlg_A:0.0983770000):0.0512175000):0.0082269200):0.0518274000):0.1414140000	(((((1oqu_A:0.0475250000	1r2f_A:0.1068860000):0.0340003000	1uzr_A:0.0000020000):0.2153980000	1mxr_A:0.4714880000):0.2681060000	((1jk0_A:0.1271020000	(2uw2_A:0.0167000000	1w68_A:0.0551070000):0.0910069000):0.1720350000	((((2inc_B:0.4797870000	(2inp_C:0.5930110000	1mty_B:0.3419180000):0.2250940000):0.3177390000	1mty_D:0.5568950000):0.0012953700	3dhg_A:0.4636320000):0.2754430000	(((2uw1_A:0.0000010000	2uw1_B:0.0000010000):0.0294246000	1afr_A:0.0751100000):0.2960130000	1za0_A:0.3067280000):0.3049720000):0.3682470000):0.1550950000):0.2543410000	3ee4_A:0.0992330000):1.2881600000):0.0824046000	(((1bcf_A:0.0000010000	3e1q_A:0.0000010000):0.0714228000	2fkz_A:0.0387620000):0.0138321000	1jgc_A:0.0842930000):0.0422958000):0.1917480000	1nfv_A:0.1819380000):0.3307080000):0.0045864100	2vzb_A:0.2732790000):0.0134419000):0.0580520000);
(1ji5_A:0.1024910000	(1jig_A:0.0327650000	1n1q_A:0.1361040000):0.0000022261	(((2chp_A:0.1224720000	((((1dps_A:0.0000010000	1jts_A:0.0000010000):0.2383700000	1o9r_A:0.0966500000):0.0966955000	1uvh_A:0.3354810000):0.1333600000	(1tjo_A:0.0000010000	1tk6_A:0.0000010000):0.1509920000):0.2469280000):0.0678320000	(1ji4_A:0.1927130000	2fjc_A:0.2032520000):0.0293299000):0.0139965000	(((1qgh_A:0.1719250000	2ux1_A:0.1638200000):0.0296249000	(((((2fzf_A:0.9578270000	(1lko_A:0.2484130000	(1yuz_A:0.4700580000	3qhb_A:0.5781020000):0.0487694000):0.1590020000):0.0915623000	(((((((1lb3_A:0.0285930000	2za7_A:0.0575770000):0.0726760000	(1bg7_A:0.0000020000	(1z6o_A:0.4334070000	1z6o_M:0.2271120000):0.1446410000):0.0233305000):0.0382852000	1r03_A:0.0012270000):0.1124750000	3e6s_A:0.1316420000):0.0840924000	(2jd7_A:0.1320320000	1vlg_A:0.1257360000):0.0965170000):0.0138217000	1krq_A:0.0830690000):0.0689305000	1eum_A:0.0000020000):0.1989850000):0.1111560000	((1bcf_A:0.0000010000	3e1q_A:0.0000010000):0.0251568000	2fkz_A:0.0314900000):0.0000022765):0.0325982000	1jgc_A:0.0000030000):0.2050430000	1nfv_A:0.2451880000):0.1854950000):0.0448019000	(2vzb_A:0.1586500000	((((1otk_A:1.0396400000	1za0_A:0.3134420000):0.1567020000	((2uw1_A:0.0000010000	2uw1_B:0.0000010000):0.0436249000	1afr_A:0.0394830000):0.2193380000):0.1803400000	(((((1oqu_A:0.0668320000	1r2f_A:0.0836600000):0.0219559000	1uzr_A:0.0000020000):0.3068670000	1mxr_A:0.5287580000):0.1507950000	(1jk0_A:0.1914350000	(2uw2_A:0.0146800000	1w68_A:0.0305150000):0.0710015000):0.2855880000):0.1760190000	3ee4_A:0.4227650000):0.1483680000):0.0284298000	(((2inc_B:0.2819790000	(2inp_C:0.4686430000	1mty_B:0.6348180000):0.2176670000):0.2362260000	3dhg_A:0.4318640000):0.0438903000	1mty_D:0.4602870000):0.3972640000):0.7167450000):0.1660340000):0.0101376000):0.0768361000);
(1ji5_A:0.0351260000	((1jig_A:0.0257760000	1n1q_A:0.1078840000):0.0294424000	(((2chp_A:0.0957030000	((((1dps_A:0.0000010000	1jts_A:0.0000010000):0.2003340000	1o9r_A:0.0571880000):0.0584382000	1uvh_A:0.2570090000):0.1088830000	(1tjo_A:0.0000010000	1tk6_A:0.0000010000):0.1499860000):0.1783340000):0.0156851000	(1ji4_A:0.0775990000	2fjc_A:0.1173510000):0.1313270000):0.0298911000	((1qgh_A:0.1162730000	2ux1_A:0.1099220000):0.1351950000	(2vzb_A:0.2896640000	(((1otk_A:0.9008880000	(((2uw1_A:0.0000010000	2uw1_B:0.0000010000):0.0181546000	1afr_A:0.1180820000):0.2871660000	1za0_A:0.8289510000):0.1562980000):0.0910016000	((((2inc_B:0.8094970000	2inp_C:0.3910890000):0.3619620000	1mty_B:0.4040040000):0.1488340000	3dhg_A:0.6730250000):0.0526281000	1mty_D:0.5642880000):0.5732890000):0.0993298000	((((1oqu_A:0.0534530000	1uzr_A:0.0000030000):0.0413714000	1r2f_A:0.0195780000):0.2207420000	(1mxr_A:0.3110670000	3ee4_A:0.6237040000):0.1939100000):0.2181800000	(1jk0_A:0.1565830000	(2uw2_A:0.0322660000	1w68_A:0.0414030000):0.2134840000):0.4256590000):0.1120620000):0.6592050000):0.0428820000):0.0000026864):0.0543698000):0.0440265000	(((2fzf_A:0.4904320000	(1lko_A:0.1593700000	(1yuz_A:0.2339870000	3qhb_A:0.5793030000):0.0540929000):0.3096680000):0.0805689000	((((((1lb3_A:0.0286380000	2za7_A:0.0298710000):0.0727441000	(1z6o_A:0.3442340000	1z6o_M:0.2860410000):0.1563770000):0.0261907000	1bg7_A:0.0228160000):0.0427106000	1r03_A:0.0000020000):0.1425450000	3e6s_A:0.1874030000):0.1078100000	((1eum_A:0.0267530000	1krq_A:0.1619780000):0.0325619000	(2jd7_A:0.0740890000	1vlg_A:0.0959950000):0.0377249000):0.0125660000):0.0826628000):0.1352130000	((((1bcf_A:0.0000010000	3e1q_A:0.0000010000):0.0338699000	2fkz_A:0.0298760000):0.0359427000	1jgc_A:0.0385070000):0.1613780000	1nfv_A:0.1292980000):0.1370820000):0.2852950000);
(1ji5_A:0.0709720000	1jig_A:0.1261430000	(1n1q_A:0.0804260000	((2chp_A:0.1206880000	((1ji4_A:0.0722630000	2fjc_A:0.1774440000):0.0664677000	((((1dps_A:0.0000010000	1jts_A:0.0000010000):0.1631510000	1uvh_A:0.2298980000):0.1160800000	1o9r_A:0.1728890000):0.1878460000	(1tjo_A:0.0000010000	1tk6_A:0.0000010000):0.1346980000):0.1318360000):0.0311944000):0.0308550000	(((1qgh_A:0.1474450000	2ux1_A:0.1835280000):0.1279440000	((((2fzf_A:0.8492860000	(1lko_A:0.2075280000	(1yuz_A:0.2974040000	3qhb_A:0.6748370000):0.1673310000):0.3035870000):0.1870610000	((((((((1lb3_A:0.0000020000	(1z6o_A:0.2080320000	1z6o_M:0.3423850000):0.1820170000):0.0197488000	2za7_A:0.0203040000):0.0462709000	1bg7_A:0.0275270000):0.0452195000	1r03_A:0.0000030000):0.2809730000	3e6s_A:0.1926810000):0.0603904000	1krq_A:0.1167740000):0.0167580000	(2jd7_A:0.0640070000	1vlg_A:0.1744790000):0.0454945000):0.0760296000	1eum_A:0.0000020000):0.0861576000):0.1413220000	(((1bcf_A:0.0000010000	3e1q_A:0.0000010000):0.0420111000	2fkz_A:0.0359960000):0.0367435000	1jgc_A:0.0798180000):0.1120290000):0.1228980000	1nfv_A:0.2236090000):0.2485830000):0.0552934000	(2vzb_A:0.0893860000	((1otk_A:0.7325740000	(((2uw1_A:0.0000010000	2uw1_B:0.0000010000):0.0000021485	1afr_A:0.0452550000):0.3297120000	1za0_A:0.5356700000):0.1175040000):0.1286410000	((((((1oqu_A:0.0760530000	1r2f_A:0.0266310000):0.0133477000	1uzr_A:0.0000020000):0.0981180000	1mxr_A:0.3941060000):0.1866230000	(1jk0_A:0.1923060000	(2uw2_A:0.0177880000	1w68_A:0.0557620000):0.1293280000):0.3588630000):0.1423020000	3ee4_A:0.5064160000):0.1886910000	((2inc_B:0.4139560000	(2inp_C:0.6312100000	1mty_B:0.4799920000):0.2553320000):0.1025810000	(1mty_D:0.3699830000	3dhg_A:0.4815020000):0.1323010000):0.5829690000):0.0466548000):0.6751180000):0.2751280000):0.0081955700):0.0538993000):0.0088285200);
(1ji5_A:0.1002590000	1jig_A:0.0341410000	(1n1q_A:0.1179510000	((2chp_A:0.1164480000	(((((1dps_A:0.0000010000	1jts_A:0.0000010000):0.1071950000	1o9r_A:0.0936160000):0.0837996000	1uvh_A:0.2214070000):0.1044850000	(1tjo_A:0.0000010000	1tk6_A:0.0000010000):0.1832650000):0.0883682000	(2vzb_A:0.0482780000	(1otk_A:0.5436920000	((((((((1oqu_A:0.1014730000	1r2f_A:0.1242850000):0.0201314000	1uzr_A:0.0000020000):0.2422650000	1mxr_A:0.4872720000):0.0578333000	3ee4_A:0.6372640000):0.1789810000	((1jk0_A:0.2179710000	2uw2_A:0.0149850000):0.0302637000	1w68_A:0.0104430000):0.4317970000):0.4471200000	((2uw1_A:0.0000010000	2uw1_B:0.0000010000):0.0144857000	1afr_A:0.0786290000):0.2502840000):0.0699762000	1za0_A:0.3884450000):0.2086200000	((((2inc_B:0.7377120000	2inp_C:0.3625430000):0.3721130000	1mty_B:0.2202570000):0.3190780000	3dhg_A:0.4397870000):0.2027910000	1mty_D:0.5316000000):0.4163950000):0.0950706000):0.8768830000):0.1365200000):0.0718402000):0.0483391000	((((1qgh_A:0.1618570000	2ux1_A:0.1907680000):0.0882574000	1ji4_A:0.1481840000):0.0124572000	2fjc_A:0.0988920000):0.0530813000	((((((((2fzf_A:0.7391470000	2jd7_A:0.0797100000):0.0543449000	1vlg_A:0.1452820000):0.0566034000	((((((1lb3_A:0.0155490000	1z6o_A:0.2912640000):0.0245804000	2za7_A:0.0779290000):0.0837905000	1z6o_M:0.2450500000):0.0377557000	1bg7_A:0.0000020000):0.0697938000	1r03_A:0.0000020000):0.1402930000	3e6s_A:0.2118390000):0.0880476000):0.0223152000	1krq_A:0.0905390000):0.0502687000	1eum_A:0.0000020000):0.0170625000	((1lko_A:0.3227010000	1yuz_A:0.4850620000):0.0433404000	3qhb_A:0.4765710000):0.4285150000):0.1320360000	((1bcf_A:0.0000010000	3e1q_A:0.0000010000):0.0055045400	(2fkz_A:0.0051710000	1jgc_A:0.0421190000):0.0095678400):0.1324740000):0.2228540000	1nfv_A:0.0719480000):0.2110610000):0.0419248000):0.0540844000):0.0073119500);
(1ji5_A:0.0702610000	(1jig_A:0.0397560000	1n1q_A:0.0915730000):0.0000022150	(((2chp_A:0.1317100000	((((1dps_A:0.0000010000	1jts_A:0.0000010000):0.1891590000	1o9r_A:0.1514260000):0.1000990000	1uvh_A:0.3016970000):0.0506295000	(1tjo_A:0.0000010000	1tk6_A:0.0000010000):0.1501920000):0.1278120000):0.0097162100	(1ji4_A:0.1717080000	2fjc_A:0.0855210000):0.0586200000):0.0184785000	((1qgh_A:0.1158950000	2ux1_A:0.1738770000):0.1428570000	((((((2fzf_A:0.3579250000	1otk_A:1.2413950000):0.0640346000	1yuz_A:0.4320480000):0.1064270000	3qhb_A:0.4473440000):0.1179460000	1lko_A:0.2265000000):0.1775130000	((((((1bcf_A:0.0000010000	3e1q_A:0.0000010000):0.0859359000	2fkz_A:0.0338080000):0.0000028867	1jgc_A:0.0912680000):0.0296947000	((((((1lb3_A:0.0305530000	2za7_A:0.0339560000):0.0408200000	(1z6o_A:0.2192480000	1z6o_M:0.1638980000):0.1332290000):0.0344970000	1bg7_A:0.0034380000):0.0175559000	1r03_A:0.0000020000):0.1067460000	3e6s_A:0.3274020000):0.0525600000	((1eum_A:0.0083030000	1krq_A:0.0741700000):0.0932610000	(2jd7_A:0.0802400000	1vlg_A:0.0856660000):0.0678541000):0.0537456000):0.1585340000):0.0000021837	(((((1oqu_A:0.0530150000	1r2f_A:0.0470260000):0.0120410000	1uzr_A:0.0038270000):0.2474270000	1mxr_A:0.7344190000):0.1392990000	((1jk0_A:0.1123080000	(2uw2_A:0.0164780000	1w68_A:0.0460810000):0.3237430000):0.2088280000	((((2inc_B:0.4397090000	2inp_C:0.5033650000):0.2779800000	1mty_B:0.4126660000):0.2210600000	(1mty_D:0.3993090000	3dhg_A:0.7688030000):0.0766387000):0.2585320000	(((2uw1_A:0.0000010000	2uw1_B:0.0000010000):0.0372926000	1afr_A:0.0815660000):0.0690331000	1za0_A:0.6941810000):0.4241240000):0.3732280000):0.1434890000):0.1130330000	3ee4_A:0.5751640000):0.6401740000):0.1635920000	1nfv_A:0.1679600000):0.0687056000):0.1822300000	2vzb_A:0.3020600000):0.0000022379):0.0069168100):0.0961724000);
(1ji5_A:0.0900570000	1jig_A:0.0524820000	(1n1q_A:0.1799320000	(((2chp_A:0.0933300000	((((1dps_A:0.0000010000	1jts_A:0.0000010000):0.1025990000	1o9r_A:0.1518070000):0.0791760000	1uvh_A:0.2555940000):0.1194920000	(1tjo_A:0.0000010000	1tk6_A:0.0000010000):0.2120510000):0.0904175000):0.0598603000	(1ji4_A:0.1862480000	2fjc_A:0.1362370000):0.0651156000):0.0123562000	(((1qgh_A:0.0750320000	2ux1_A:0.1942670000):0.0725920000	(2vzb_A:0.0938720000	(1otk_A:0.8766390000	(((((((((1oqu_A:0.0459960000	1r2f_A:0.0934110000):0.0176159000	1uzr_A:0.0000020000):0.2126560000	1mxr_A:0.5313460000):0.2959940000	3ee4_A:0.6027170000):0.1224100000	(1jk0_A:0.2170230000	(2uw2_A:0.0286690000	1w68_A:0.0428620000):0.0626891000):0.3023620000):0.2476680000	((2inc_B:0.4593820000	(2inp_C:0.4763640000	1mty_B:0.5119560000):0.2558450000):0.1497770000	(1mty_D:0.6117890000	3dhg_A:0.3723730000):0.0494103000):0.4018840000):0.4838500000	1afr_A:0.0190710000):0.0974031000	(2uw1_A:0.0000010000	2uw1_B:0.0000010000):0.0036710700):0.3373310000	1za0_A:0.5299460000):0.4128790000):0.7790540000):0.2063380000):0.0099197500	((((((2fzf_A:0.7346960000	(((((((1lb3_A:0.0198410000	2za7_A:0.0356210000):0.0707365000	(1bg7_A:0.0140900000	(1z6o_A:0.3754750000	1z6o_M:0.1916480000):0.1272340000):0.0422092000):0.0500984000	1r03_A:0.0000030000):0.1200340000	3e6s_A:0.1172360000):0.0866441000	(2jd7_A:0.0631920000	1vlg_A:0.0997850000):0.0813847000):0.0207280000	1krq_A:0.0873380000):0.0685340000	1eum_A:0.0186350000):0.1419740000):0.0890379000	(1lko_A:0.3006490000	(1yuz_A:0.3776940000	3qhb_A:0.3520920000):0.0575297000):0.3090650000):0.1383470000	(1bcf_A:0.0000010000	3e1q_A:0.0000010000):0.0333753000):0.0000023702	2fkz_A:0.0080540000):0.0454542000	1jgc_A:0.0300060000):0.2523180000	1nfv_A:0.1253090000):0.3741710000):0.0483106000):0.0549768000):0.0063975600);
(1ji5_A:0.0517790000	((((1jig_A:0.0130110000	((2chp_A:0.0379880000	((((1dps_A:0.0000010000	1jts_A:0.0000010000):0.0822260000	1o9r_A:0.1458380000):0.1163560000	1uvh_A:0.2284900000):0.1703060000	(1tjo_A:0.0000010000	1tk6_A:0.0000010000):0.0821369000):0.2326280000):0.0702580000	(1ji4_A:0.0895560000	2fjc_A:0.1000320000):0.0764695000):0.0331623000):0.0211842000	1n1q_A:0.1044370000):0.0298678000	(2vzb_A:0.1013020000	(((1otk_A:1.1686560000	1za0_A:0.3846310000):0.0000026099	((2uw1_A:0.0000010000	2uw1_B:0.0000010000):0.0116083000	1afr_A:0.0654770000):0.2925960000):0.1462800000	((((1oqu_A:0.0503960000	1r2f_A:0.0671100000):0.0284798000	1uzr_A:0.0000020000):0.2167790000	1mxr_A:0.3995410000):0.1156600000	(3ee4_A:0.4992220000	(((1jk0_A:0.1572020000	2uw2_A:0.0097250000):0.0380061000	1w68_A:0.0454560000):0.2064530000	((((2inc_B:0.8679630000	2inp_C:0.3665880000):0.3850880000	1mty_B:0.2272860000):0.4033000000	1mty_D:0.6260320000):0.0216262000	3dhg_A:0.4529970000):0.7532650000):0.1389290000):0.0856489000):0.1910050000):0.9294380000):0.3614890000):0.0148002000	(1qgh_A:0.1408800000	2ux1_A:0.1619050000):0.1585410000):0.0105093000	((((2fzf_A:0.4469470000	(1lko_A:0.1792030000	(1yuz_A:0.3160990000	3qhb_A:0.5067450000):0.1861540000):0.1984280000):0.1707390000	((((1lb3_A:0.0049670000	2za7_A:0.0337890000):0.0355700000	(1bg7_A:0.0000020000	1r03_A:0.0424860000):0.0423826000):0.0409703000	(1z6o_A:0.3214670000	1z6o_M:0.1864430000):0.0724477000):0.1346870000	((1eum_A:0.0200710000	(1krq_A:0.0592750000	3e6s_A:0.1888050000):0.0418581000):0.0172933000	(2jd7_A:0.0428000000	1vlg_A:0.1237110000):0.0413885000):0.0111649000):0.0172878000):0.0879360000	(((1bcf_A:0.0000010000	3e1q_A:0.0000010000):0.0453382000	2fkz_A:0.0444890000):0.0140782000	1jgc_A:0.0368590000):0.1065650000):0.2000700000	1nfv_A:0.1683760000):0.2094490000);
(1ji5_A:0.1079850000	1jig_A:0.0510730000	(1n1q_A:0.0951700000	(((2chp_A:0.1343950000	((((1dps_A:0.0000010000	1jts_A:0.0000010000):0.1579130000	1o9r_A:0.1087990000):0.0863555000	1uvh_A:0.3140050000):0.1182960000	(1tjo_A:0.0000010000	1tk6_A:0.0000010000):0.1869300000):0.1260940000):0.0296922000	(1ji4_A:0.1917080000	2fjc_A:0.1659760000):0.0552937000):0.0114351000	(((1qgh_A:0.1188840000	2ux1_A:0.1898570000):0.0911941000	((2fzf_A:0.6093110000	(1lko_A:0.1305240000	(1yuz_A:0.4869940000	3qhb_A:0.3673920000):0.2375640000):0.1879030000):0.2038030000	(((((1bcf_A:0.0000010000	3e1q_A:0.0000010000):0.0364113000	2fkz_A:0.0093350000):0.0523620000	1jgc_A:0.0406050000):0.1392740000	(((((((1lb3_A:0.0197900000	2za7_A:0.0435780000):0.0307916000	(1bg7_A:0.0052750000	(1z6o_A:0.3574460000	1z6o_M:0.2831300000):0.1010560000):0.0355743000):0.0262940000	1r03_A:0.0000020000):0.1495030000	(2jd7_A:0.0561580000	1vlg_A:0.1286390000):0.0786787000):0.0291271000	1krq_A:0.0619070000):0.0663316000	3e6s_A:0.1916130000):0.0378144000	1eum_A:0.0000030000):0.2564280000):0.1888440000	1nfv_A:0.1682080000):0.1192240000):0.1005750000):0.0242198000	(2vzb_A:0.0770060000	(1otk_A:0.9049890000	(((((((1oqu_A:0.0529810000	1r2f_A:0.0705520000):0.0304181000	1uzr_A:0.0000020000):0.2516570000	1mxr_A:0.4636760000):0.2597020000	(1jk0_A:0.1886110000	(2uw2_A:0.0212300000	1w68_A:0.0458340000):0.1297880000):0.2157150000):0.1064520000	3ee4_A:0.5182760000):0.2204600000	(((2inc_B:0.8436070000	(2inp_C:0.8119470000	1mty_B:0.3316700000):0.1997800000):0.0692170000	3dhg_A:0.5576840000):0.0574448000	1mty_D:0.4844890000):0.4859820000):0.2903060000	(((2uw1_A:0.0000010000	2uw1_B:0.0000010000):0.0031659700	1afr_A:0.0841870000):0.3689560000	1za0_A:0.7532230000):0.0278314000):0.2913870000):0.6499040000):0.1966190000):0.0207750000):0.0457799000):0.0064468200);
(1ji5_A:0.0805670000	1jig_A:0.0461150000	(1n1q_A:0.0326020000	(((2chp_A:0.0560960000	((((1dps_A:0.0000010000	1jts_A:0.0000010000):0.1351410000	1o9r_A:0.0515190000):0.1533190000	1uvh_A:0.1795000000):0.1146860000	(1tjo_A:0.0000010000	1tk6_A:0.0000010000):0.1216570000):0.1341600000):0.0486667000	(1ji4_A:0.0808670000	2fjc_A:0.1011860000):0.0924761000):0.0409879000	(((1qgh_A:0.1286770000	2ux1_A:0.1695040000):0.0850566000	((((2fzf_A:0.5020230000	(1lko_A:0.2421450000	(1yuz_A:0.4373380000	3qhb_A:0.6024170000):0.0427990000):0.3749960000):0.1020660000	(((((1lb3_A:0.0595070000	2za7_A:0.0433300000):0.0658711000	(1bg7_A:0.0071910000	1r03_A:0.0396330000):0.0157204000):0.0217519000	(1z6o_A:0.3167330000	1z6o_M:0.3321060000):0.1061780000):0.1774510000	((1eum_A:0.1088220000	1krq_A:0.0941810000):0.0376464000	(2jd7_A:0.0707560000	1vlg_A:0.1786230000):0.0242192000):0.0070332600):0.0564537000	3e6s_A:0.3118920000):0.0905669000):0.1950930000	((((1bcf_A:0.0000010000	3e1q_A:0.0000010000):0.0435922000	2fkz_A:0.0147060000):0.0000026661	1jgc_A:0.0948500000):0.0477396000	((((((1otk_A:1.0928330000	(((2uw1_A:0.0000010000	2uw1_B:0.0000010000):0.0000026518	1za0_A:1.1804860000):0.0874497000	1afr_A:0.0118640000):0.3788680000):0.1476680000	(((2inc_B:0.5273060000	2inp_C:0.4168440000):0.2812540000	1mty_B:0.6918050000):0.0227325000	(1mty_D:0.1952770000	3dhg_A:0.7643940000):0.1463880000):0.2917560000):0.3150690000	(1jk0_A:0.1116640000	(2uw2_A:0.0000030000	1w68_A:0.0950590000):0.2056720000):0.2620600000):0.1151590000	1mxr_A:0.4160870000):0.1113840000	((1oqu_A:0.0540040000	1r2f_A:0.0669630000):0.0172815000	1uzr_A:0.0000020000):0.2762250000):0.1399460000	3ee4_A:0.3674030000):0.8087970000):0.0125197000):0.2029950000	1nfv_A:0.2084480000):0.1941960000):0.0142658000	2vzb_A:0.3487640000):0.0000027200):0.0392336000):0.0107954000);
(1ji5_A:0.1585920000	1jig_A:0.0380220000	(1n1q_A:0.1263520000	(((2chp_A:0.0655430000	((((1dps_A:0.0000010000	1jts_A:0.0000010000):0.1575520000	1o9r_A:0.0905240000):0.1870400000	1uvh_A:0.1317820000):0.1407150000	(1tjo_A:0.0000010000	1tk6_A:0.0000010000):0.1632810000):0.1140510000):0.0298296000	(1ji4_A:0.1487670000	2fjc_A:0.0853010000):0.0522310000):0.0273267000	((1qgh_A:0.1940550000	2ux1_A:0.1208760000):0.1054870000	(((((((((2fzf_A:0.3905620000	(1lko_A:0.2706730000	1yuz_A:0.2764550000):0.2211080000):0.0965727000	3qhb_A:0.6967490000):0.0668121000	((((((1lb3_A:0.0222960000	2za7_A:0.0455410000):0.0548168000	1r03_A:0.0114000000):0.0165361000	1bg7_A:0.0089180000):0.0384356000	(1z6o_A:0.3885100000	1z6o_M:0.1514010000):0.0723299000):0.1532480000	((1eum_A:0.0770290000	1krq_A:0.0853480000):0.0348116000	(2jd7_A:0.0303160000	1vlg_A:0.1052660000):0.0310217000):0.0289956000):0.0690625000	3e6s_A:0.2587760000):0.0265846000):0.0713129000	(1otk_A:1.1982650000	((((((1oqu_A:0.0778290000	1uzr_A:0.0109100000):0.0559364000	1r2f_A:0.0319740000):0.1471780000	1mxr_A:0.4575890000):0.0969242000	(1jk0_A:0.1569750000	(2uw2_A:0.0102290000	1w68_A:0.0386870000):0.2081230000):0.4066500000):0.0550836000	(((2inc_B:0.3579270000	2inp_C:0.7115760000):0.3139730000	1mty_B:0.7357900000):0.1195440000	(1mty_D:0.5210820000	(3dhg_A:0.3305860000	(((2uw1_A:0.0000010000	2uw1_B:0.0000010000):0.0134223000	1afr_A:0.0760850000):0.3869210000	1za0_A:0.5661080000):0.2768670000):0.1581190000):0.0673719000):0.4193950000):0.1258950000	3ee4_A:0.3520110000):0.2827790000):0.4902260000):0.1266500000	(1bcf_A:0.0000010000	3e1q_A:0.0000010000):0.0353957000):0.0000022563	2fkz_A:0.0314840000):0.0832067000	1jgc_A:0.0172320000):0.2559600000	1nfv_A:0.1996200000):0.2552760000	2vzb_A:0.3072350000):0.0000025270):0.0418602000):0.0289225000):0.0209218000);
(1ji5_A:0.1139420000	(1jig_A:0.0542740000	(((2chp_A:0.0732080000	((((1dps_A:0.0000010000	1jts_A:0.0000010000):0.1287660000	1o9r_A:0.1003090000):0.0891299000	1uvh_A:0.3303680000):0.1482840000	(1tjo_A:0.0000010000	1tk6_A:0.0000010000):0.1821550000):0.1890180000):0.0665608000	(1ji4_A:0.0766330000	2fjc_A:0.1447230000):0.0471882000):0.0176300000	(((1qgh_A:0.1598560000	2ux1_A:0.1515830000):0.0788108000	(2vzb_A:0.1702640000	(1otk_A:0.8021720000	((((((((1oqu_A:0.0301180000	1r2f_A:0.0546480000):0.0416121000	1uzr_A:0.0000020000):0.1866380000	1mxr_A:0.3338100000):0.2397140000	3ee4_A:0.4480070000):0.1950820000	(1jk0_A:0.1358570000	(2uw2_A:0.0397240000	1w68_A:0.0615420000):0.0732954000):0.2215800000):0.4836450000	((((2inc_B:0.7655990000	2inp_C:0.5896780000):0.2363480000	1mty_B:0.4334360000):0.3087020000	1mty_D:0.4332580000):0.1642470000	3dhg_A:0.4618190000):0.3562900000):0.1894980000	1za0_A:0.3084980000):0.0450468000	((2uw1_A:0.0000010000	2uw1_B:0.0000010000):0.0000029571	1afr_A:0.0995270000):0.4087520000):0.4456660000):0.8173980000):0.2056810000):0.0254415000	((((((2fzf_A:0.7120130000	(1lko_A:0.2708770000	(1yuz_A:0.5074620000	3qhb_A:0.4957030000):0.0520512000):0.2676560000):0.1703150000	((((((1lb3_A:0.0181090000	2za7_A:0.0558380000):0.0257306000	1z6o_A:0.4047810000):0.0383361000	(1bg7_A:0.0000030000	1r03_A:0.0195520000):0.0295926000):0.1043380000	1z6o_M:0.3340140000):0.1489300000	3e6s_A:0.2378480000):0.0018694900	(2jd7_A:0.0563410000	1vlg_A:0.1233560000):0.0216863000):0.0000027488):0.0211889000	1krq_A:0.0543830000):0.0835570000	1eum_A:0.0000020000):0.2211970000	(((1bcf_A:0.0000010000	3e1q_A:0.0000010000):0.0217521000	2fkz_A:0.0349860000):0.0417067000	1jgc_A:0.0284210000):0.1676880000):0.2185850000	1nfv_A:0.1374520000):0.3165210000):0.0210021000):0.0393635000):0.0000021690	1n1q_A:0.0871520000);
(1ji5_A:0.0952350000	1jig_A:0.0139120000	(1n1q_A:0.0835460000	((2chp_A:0.0582630000	((1ji4_A:0.1215960000	2fjc_A:0.0807200000):0.0425951000	((((1dps_A:0.0000010000	1jts_A:0.0000010000):0.1730760000	1o9r_A:0.1125030000):0.0706686000	1uvh_A:0.4182310000):0.1846810000	(1tjo_A:0.0000010000	1tk6_A:0.0000010000):0.2194470000):0.2070490000):0.0455123000):0.0118436000	(((1qgh_A:0.2403060000	2ux1_A:0.0859550000):0.1232270000	2vzb_A:0.2702040000):0.0000025693	((((((((2fzf_A:0.4257270000	1otk_A:1.4026280000):0.2232410000	(1lko_A:0.2130790000	1yuz_A:0.3069420000):0.2066810000):0.1641050000	3qhb_A:0.3337710000):0.2629870000	(((((1lb3_A:0.0300330000	2za7_A:0.0275370000):0.0382171000	(1z6o_A:0.3401710000	1z6o_M:0.3656240000):0.1430350000):0.0096437700	1bg7_A:0.0066340000):0.0394319000	1r03_A:0.0034280000):0.1467570000	((1eum_A:0.0910230000	(1krq_A:0.0868740000	3e6s_A:0.1327410000):0.0301003000):0.0560382000	(2jd7_A:0.2036330000	1vlg_A:0.0805990000):0.0416586000):0.0451956000):0.1131050000):0.0027672500	(((((1oqu_A:0.0295500000	1r2f_A:0.0370480000):0.0375063000	1uzr_A:0.0000020000):0.2244890000	1mxr_A:0.3315450000):0.1371020000	((1jk0_A:0.1994200000	(2uw2_A:0.0000020000	1w68_A:0.0232260000):0.1050990000):0.0978109000	((2inc_B:0.4279790000	(((2inp_C:0.8542620000	1mty_B:0.2802680000):0.2692780000	3dhg_A:0.4530910000):0.2200100000	1mty_D:0.3574320000):0.2364960000):0.2234640000	(((2uw1_A:0.0000010000	2uw1_B:0.0000010000):0.0273644000	1afr_A:0.0669270000):0.2146310000	1za0_A:0.5830820000):0.3398150000):0.1404390000):0.2212000000):0.1189770000	3ee4_A:0.2744520000):0.9074990000):0.1405600000	((1bcf_A:0.0000010000	3e1q_A:0.0000010000):0.0535348000	2fkz_A:0.0323500000):0.0000029774):0.0572986000	1jgc_A:0.0469980000):0.1849180000	1nfv_A:0.2770070000):0.3069620000):0.0107424000):0.0361249000):0.0204313000);
(1ji5_A:0.0709380000	1jig_A:0.0351520000	(1n1q_A:0.0749920000	(((2chp_A:0.0639840000	((((1dps_A:0.0000010000	1jts_A:0.0000010000):0.1920330000	1o9r_A:0.0581160000):0.1266760000	1uvh_A:0.2906150000):0.1796270000	(1tjo_A:0.0000010000	1tk6_A:0.0000010000):0.1050420000):0.1380900000):0.0693611000	(1ji4_A:0.1106580000	2fjc_A:0.1303710000):0.0584941000):0.0097225500	(((1qgh_A:0.1369740000	2ux1_A:0.1586550000):0.0909297000	(2vzb_A:0.1406770000	(((1otk_A:0.8479140000	1za0_A:0.7758440000):0.0000024104	((2uw1_A:0.0000010000	2uw1_B:0.0000010000):0.0000020882	1afr_A:0.0967970000):0.2200740000):0.2876020000	((((((1oqu_A:0.0280680000	1r2f_A:0.0356800000):0.0172165000	1uzr_A:0.0000020000):0.2180190000	(1jk0_A:0.1441400000	(2uw2_A:0.0230890000	1w68_A:0.0481090000):0.0720841000):0.4709100000):0.0554046000	1mxr_A:0.4247910000):0.1024540000	((((2inc_B:0.3476050000	2inp_C:0.6831380000):0.1972350000	1mty_B:0.4974160000):0.1544720000	3dhg_A:0.4555590000):0.1789260000	1mty_D:0.3475290000):0.6785650000):0.0543352000	3ee4_A:0.3599810000):0.0301453000):0.7549750000):0.1943110000):0.0107386000	((((2fzf_A:0.9469690000	(1lko_A:0.0516130000	(1yuz_A:0.5576050000	3qhb_A:0.4277200000):0.0711522000):0.3440310000):0.0958249000	(((1bcf_A:0.0000010000	3e1q_A:0.0000010000):0.0299761000	2fkz_A:0.0120060000):0.0081752900	1jgc_A:0.0560830000):0.1483130000):0.0595851000	((((((1lb3_A:0.0208610000	2za7_A:0.0295160000):0.0600457000	(1bg7_A:0.0000020000	1r03_A:0.0068280000):0.0174725000):0.0490028000	(1z6o_A:0.2574070000	1z6o_M:0.2601150000):0.0597024000):0.2218930000	(2jd7_A:0.0937580000	1vlg_A:0.1449300000):0.0835834000):0.0091599500	(1krq_A:0.1068490000	3e6s_A:0.1570350000):0.0322440000):0.0327226000	1eum_A:0.0000020000):0.1439650000):0.1907650000	1nfv_A:0.1609890000):0.2447590000):0.0000024051):0.0243040000):0.0000023218);
(1ji5_A:0.0243170000	(1jig_A:0.0731610000	(1n1q_A:0.0818720000	((((2chp_A:0.1259000000	((((1dps_A:0.0000010000	1jts_A:0.0000010000):0.1310850000	1o9r_A:0.1098790000):0.1460250000	1uvh_A:0.2603230000):0.0983853000	(1tjo_A:0.0000010000	1tk6_A:0.0000010000):0.1791310000):0.1102020000):0.0064088900	(1qgh_A:0.1742590000	2ux1_A:0.1597500000):0.1230420000):0.0137562000	(2vzb_A:0.0000030000	(((1otk_A:0.7423200000	1za0_A:0.4156740000):0.0718231000	((2uw1_A:0.0000010000	2uw1_B:0.0000010000):0.0258387000	1afr_A:0.1124720000):0.2571110000):0.2775040000	((((((1oqu_A:0.0649460000	1r2f_A:0.0731010000):0.0126112000	1uzr_A:0.0000020000):0.2255440000	1mxr_A:0.4332380000):0.3162150000	(1jk0_A:0.2056150000	(2uw2_A:0.0000020000	1w68_A:0.0627790000):0.1506780000):0.2101520000):0.0884574000	3ee4_A:0.4656920000):0.1436890000	((((2inc_B:0.4193840000	2inp_C:0.5628580000):0.2319840000	1mty_B:0.3657830000):0.1943090000	3dhg_A:0.4312430000):0.1095870000	1mty_D:0.2269410000):0.3030750000):0.1963530000):0.7967820000):0.3009170000):0.0235708000	(1ji4_A:0.0973920000	2fjc_A:0.1170920000):0.0687898000):0.0680767000):0.0079994300):0.0488007000	((2fzf_A:0.4412950000	(((((1bcf_A:0.0000010000	3e1q_A:0.0000010000):0.0410112000	2fkz_A:0.0265920000):0.0000020326	1jgc_A:0.1244980000):0.2441170000	((((((((1lb3_A:0.0170700000	2za7_A:0.0294190000):0.0400302000	1z6o_A:0.3477370000):0.0293773000	(1bg7_A:0.0060950000	1z6o_M:0.3030920000):0.0119304000):0.0526276000	1r03_A:0.0016070000):0.1871450000	3e6s_A:0.2325350000):0.0772390000	(2jd7_A:0.1152330000	1vlg_A:0.1113140000):0.0853496000):0.0190572000	1krq_A:0.1300350000):0.0463145000	1eum_A:0.0350460000):0.0308156000):0.1513130000	(1lko_A:0.1645440000	(1yuz_A:0.3263620000	3qhb_A:0.5541200000):0.2829760000):0.3522010000):0.1040600000):0.0982996000	1nfv_A:0.3387980000):0.1006920000);
(1ji5_A:0.0971670000	(1jig_A:0.0000020000	1n1q_A:0.0776300000):0.0290012000	((((2chp_A:0.0931210000	2vzb_A:0.3253120000):0.0396447000	((((1dps_A:0.0000010000	1jts_A:0.0000010000):0.1627280000	1o9r_A:0.1748710000):0.0904962000	1uvh_A:0.3276090000):0.1947150000	(1tjo_A:0.0000010000	1tk6_A:0.0000010000):0.0936186000):0.1427870000):0.0262957000	((((2fzf_A:0.6910270000	(((1lko_A:0.4292630000	1yuz_A:0.4480240000):0.1734330000	3qhb_A:0.4767180000):0.1552180000	(1otk_A:1.2497010000	((((1oqu_A:0.0790790000	1r2f_A:0.0229380000):0.0428725000	1uzr_A:0.0000020000):0.1017200000	(1mxr_A:0.2678660000	((1jk0_A:0.2012500000	(2uw2_A:0.0536250000	1w68_A:0.0314120000):0.1435120000):0.3144800000	((((((2inc_B:0.6631330000	2inp_C:0.5114510000):0.3507610000	1mty_B:0.2809090000):0.2996020000	3dhg_A:0.1946830000):0.2386970000	1mty_D:0.5655410000):0.4102060000	1za0_A:0.3828840000):0.2093520000	((2uw1_A:0.0000010000	2uw1_B:0.0000010000):0.0452923000	1afr_A:0.0461520000):0.3668370000):0.2476000000):0.1839260000):0.1492050000):0.2767790000	3ee4_A:0.3768190000):0.6259250000):0.4832190000):0.1314250000):0.1313000000	(((((((1lb3_A:0.0300860000	2za7_A:0.0603050000):0.0851491000	(1bg7_A:0.0031870000	1r03_A:0.0399330000):0.0170276000):0.0231394000	(1z6o_A:0.3806980000	1z6o_M:0.2668900000):0.0840901000):0.1254780000	(2jd7_A:0.0666380000	1vlg_A:0.1977160000):0.0256573000):0.0407934000	1krq_A:0.0831810000):0.1146120000	1eum_A:0.0476640000):0.0673268000	3e6s_A:0.3223350000):0.0429642000):0.0915182000	(((1bcf_A:0.0000010000	3e1q_A:0.0000010000):0.0639529000	2fkz_A:0.0323640000):0.0109606000	1jgc_A:0.0572870000):0.1346240000):0.1874180000	1nfv_A:0.1638770000):0.2348250000):0.0154600000	((1qgh_A:0.1238020000	2ux1_A:0.1462350000):0.0977004000	(1ji4_A:0.0996520000	2fjc_A:0.0789420000):0.0270864000):0.0324266000):0.0465029000);
(1ji5_A:0.0900910000	1jig_A:0.0407580000	(1n1q_A:0.0803670000	(((2chp_A:0.1122990000	((((1dps_A:0.0000010000	1jts_A:0.0000010000):0.2364590000	1o9r_A:0.0930120000):0.1336930000	(1uvh_A:0.3104020000	(1tjo_A:0.0000010000	1tk6_A:0.0000010000):0.1224960000):0.1116740000):0.1925040000	2vzb_A:0.4036860000):0.0000029066):0.0768582000	(((1qgh_A:0.1974410000	2ux1_A:0.2064160000):0.1199090000	1ji4_A:0.1051100000):0.0210016000	2fjc_A:0.0877280000):0.0408346000):0.0277541000	((((2fzf_A:0.5437730000	(1lko_A:0.2667320000	(1yuz_A:0.5192400000	3qhb_A:0.4461780000):0.0242366000):0.3181100000):0.1785050000	(((((1lb3_A:0.0409280000	2za7_A:0.0478910000):0.0411374000	(1bg7_A:0.0162460000	1r03_A:0.0174940000):0.0566395000):0.0481706000	(1z6o_A:0.3767200000	1z6o_M:0.2744240000):0.0831620000):0.1613490000	1vlg_A:0.1089070000):0.0402926000	((1eum_A:0.0087970000	(1krq_A:0.0929620000	3e6s_A:0.2911390000):0.0224678000):0.0297699000	2jd7_A:0.0631510000):0.0052878700):0.0634555000):0.1383450000	((((1bcf_A:0.0000010000	3e1q_A:0.0000010000):0.0271498000	2fkz_A:0.0757060000):0.0000026886	1jgc_A:0.0561570000):0.0855840000	(1otk_A:1.6340620000	((((1oqu_A:0.0917030000	1r2f_A:0.0367710000):0.0387980000	1uzr_A:0.0000020000):0.2990170000	(1mxr_A:0.3957070000	((1jk0_A:0.0773750000	(2uw2_A:0.0269860000	1w68_A:0.0291490000):0.1726360000):0.1808650000	(((((2inc_B:0.4355890000	2inp_C:0.8134760000):0.2667730000	1mty_B:0.5179680000):0.3354240000	3dhg_A:0.5622720000):0.0224259000	1mty_D:0.3193150000):0.4140400000	(((2uw1_A:0.0000010000	2uw1_B:0.0000010000):0.0004253720	1afr_A:0.0963480000):0.1705580000	1za0_A:0.7563500000):0.3454400000):0.2452420000):0.1008850000):0.0916839000):0.1023070000	3ee4_A:0.6078210000):0.1433510000):0.8723630000):0.1601540000):0.1379000000	1nfv_A:0.2570070000):0.3132200000):0.0065016600):0.0000021117);
(1ji5_A:0.0728900000	1jig_A:0.0459090000	(1n1q_A:0.0988220000	((2chp_A:0.1116220000	(((1qgh_A:0.2213280000	2ux1_A:0.1359800000):0.1103110000	(((((((((2fzf_A:0.6314090000	((1eum_A:0.0920880000	1krq_A:0.0736520000):0.0625567000	(2jd7_A:0.0681940000	1vlg_A:0.1141180000):0.0280963000):0.0224260000):0.0464512000	3e6s_A:0.2350490000):0.0173147000	((((1lb3_A:0.0352560000	2za7_A:0.1089280000):0.0276724000	(1z6o_A:0.3114290000	1z6o_M:0.2597480000):0.1021810000):0.0553429000	1bg7_A:0.0113870000):0.0379447000	1r03_A:0.0000020000):0.1458420000):0.1251090000	(1otk_A:1.2545440000	((((1oqu_A:0.0852400000	1uzr_A:0.0150640000):0.0895571000	1r2f_A:0.0645340000):0.2004370000	(1mxr_A:0.4895400000	((1jk0_A:0.1898440000	(2uw2_A:0.0172300000	1w68_A:0.0566900000):0.1588060000):0.3004240000	(((((2inc_B:0.7619480000	2inp_C:0.4655380000):0.3620380000	1mty_B:0.2018260000):0.5710630000	1mty_D:0.2569900000):0.0833341000	3dhg_A:0.5965480000):0.3590100000	(((2uw1_A:0.0000010000	2uw1_B:0.0000010000):0.0489378000	1afr_A:0.0406610000):0.3081070000	1za0_A:0.5598040000):0.4008610000):0.3107450000):0.0424277000):0.2066210000):0.3455440000	3ee4_A:0.2531160000):0.3863890000):0.4851060000):0.0000022176	(1lko_A:0.1665400000	(1yuz_A:0.5210570000	3qhb_A:0.5249920000):0.1481860000):0.2941020000):0.1097390000	((1bcf_A:0.0000010000	3e1q_A:0.0000010000):0.0290469000	2fkz_A:0.0488410000):0.0000020423):0.0423860000	1jgc_A:0.0868260000):0.1261510000	1nfv_A:0.2478020000):0.1770870000	2vzb_A:0.3399950000):0.0000026298):0.0559782000	((((1dps_A:0.0000020000	1jts_A:0.0000020000):0.1093200000	1o9r_A:0.0810230000):0.1326920000	(1tjo_A:0.0000020000	1tk6_A:0.0000010000):0.2305990000):0.0953337000	1uvh_A:0.2873920000):0.1860830000):0.0165197000):0.0664695000	(1ji4_A:0.0314200000	2fjc_A:0.1069470000):0.1077270000):0.0495050000):0.0508240000);
(1ji5_A:0.0655130000	1jig_A:0.0518510000	(1n1q_A:0.0758720000	(((2chp_A:0.0772950000	((((1dps_A:0.0000010000	1jts_A:0.0000010000):0.1706590000	1o9r_A:0.0532100000):0.1049890000	1uvh_A:0.2538410000):0.0986783000	(1tjo_A:0.0000010000	1tk6_A:0.0000010000):0.2138000000):0.1914100000):0.0669989000	(1ji4_A:0.0788160000	2fjc_A:0.1272540000):0.0842370000):0.0178628000	(((1qgh_A:0.1802640000	2ux1_A:0.1452780000):0.1199310000	(2vzb_A:0.1484870000	(((1otk_A:1.6678520000	(1afr_A:0.0488380000	1za0_A:0.7369650000):0.0239485000):0.0158415000	(2uw1_A:0.0000010000	2uw1_B:0.0000010000):0.0080399700):0.4309820000	((((((1oqu_A:0.0512700000	1r2f_A:0.1087400000):0.0306755000	1uzr_A:0.0000020000):0.2064810000	1mxr_A:0.3610670000):0.2777990000	(1jk0_A:0.1665870000	(2uw2_A:0.0085840000	1w68_A:0.0498560000):0.0722047000):0.3126720000):0.1242660000	3ee4_A:0.4226520000):0.2017870000	(2inc_B:0.7634410000	(((2inp_C:1.5421210000	1mty_B:0.2608930000):0.3700370000	1mty_D:0.5748590000):0.0347751000	3dhg_A:0.5802420000):0.2366710000):0.4276570000):0.1831220000):0.6310880000):0.1772710000):0.0371752000	((((2fzf_A:0.9006040000	((1lko_A:0.2012810000	1yuz_A:0.5050080000):0.0803547000	3qhb_A:0.7249010000):0.3001440000):0.0455417000	(((((((1lb3_A:0.0354330000	2za7_A:0.0364510000):0.0719199000	((1bg7_A:0.0252030000	1r03_A:0.0278300000):0.0082062100	1z6o_A:0.3860020000):0.0140746000):0.1140410000	1z6o_M:0.2522900000):0.1145940000	(2jd7_A:0.0439310000	1vlg_A:0.2342900000):0.0668710000):0.0196159000	1krq_A:0.0689250000):0.0283295000	3e6s_A:0.1744820000):0.0946722000	1eum_A:0.0000020000):0.0951388000):0.1284400000	(((1bcf_A:0.0000010000	3e1q_A:0.0000010000):0.0341990000	2fkz_A:0.0547300000):0.0244682000	1jgc_A:0.0558390000):0.1506080000):0.2590910000	1nfv_A:0.1909230000):0.1924310000):0.0266859000):0.0315441000):0.0107538000);
(1ji5_A:0.1517690000	1jig_A:0.0462850000	(1n1q_A:0.1776220000	(((2chp_A:0.0615880000	((((1dps_A:0.0000010000	1jts_A:0.0000010000):0.2810510000	1o9r_A:0.0291980000):0.1617820000	1uvh_A:0.3217170000):0.0678034000	(1tjo_A:0.0000010000	1tk6_A:0.0000010000):0.1635460000):0.2184650000):0.0786416000	(1ji4_A:0.1794090000	2fjc_A:0.0581900000):0.0578974000):0.0130494000	((1qgh_A:0.2418530000	2vzb_A:0.1602820000):0.2293200000	(2ux1_A:0.1677990000	(((((((((2fzf_A:0.6636870000	1yuz_A:0.3871740000):0.1175630000	1lko_A:0.2460440000):0.1433270000	3qhb_A:0.5412620000):0.3485600000	(((((1lb3_A:0.0212360000	(1z6o_A:0.2805590000	1z6o_M:0.3873070000):0.0480008000):0.0056086900	2za7_A:0.0623090000):0.0740233000	1bg7_A:0.0113000000):0.0139079000	1r03_A:0.0000020000):0.0753219000	(((1eum_A:0.0170560000	3e6s_A:0.3970170000):0.0248661000	1krq_A:0.0819750000):0.0584637000	(2jd7_A:0.1045450000	1vlg_A:0.0956250000):0.0430577000):0.0530877000):0.0583661000):0.0687658000	(1otk_A:1.4586630000	((((((1oqu_A:0.0505410000	1r2f_A:0.0480080000):0.0422787000	1uzr_A:0.0000020000):0.2392110000	1mxr_A:0.4175290000):0.1025030000	(1jk0_A:0.1431740000	(2uw2_A:0.0415230000	1w68_A:0.0164890000):0.1473300000):0.3749840000):0.1237200000	(((((2inc_B:0.3838290000	2inp_C:0.6636400000):0.2268670000	1mty_B:0.4917790000):0.4520770000	3dhg_A:0.3752390000):0.1907500000	1mty_D:0.4924890000):0.3612060000	(((2uw1_A:0.0000010000	2uw1_B:0.0000010000):0.0000029363	1afr_A:0.0768910000):0.2692760000	1za0_A:0.5672260000):0.2159740000):0.2155690000):0.1115050000	3ee4_A:0.3042290000):0.3618140000):0.4671210000):0.1074600000	(1bcf_A:0.0000010000	3e1q_A:0.0000010000):0.0770526000):0.0000029260	2fkz_A:0.0270410000):0.0600834000	1jgc_A:0.0397100000):0.2644550000	1nfv_A:0.2288150000):0.2125600000):0.0134702000):0.0552836000):0.0376576000):0.0224155000);
(1ji5_A:0.1408090000	1jig_A:0.0328640000	(1n1q_A:0.1653940000	(((2chp_A:0.0953200000	((((1dps_A:0.0000010000	1jts_A:0.0000010000):0.0930105000	1o9r_A:0.1485090000):0.1181570000	(1tjo_A:0.0000010000	1tk6_A:0.0000010000):0.2306800000):0.1137270000	1uvh_A:0.3509980000):0.1124850000):0.0543830000	(1ji4_A:0.1853370000	2fjc_A:0.1181980000):0.0419866000):0.0108911000	(((1qgh_A:0.1410680000	2ux1_A:0.1885040000):0.0675758000	((((2fzf_A:0.4519860000	((1lko_A:0.1059280000	3qhb_A:0.6073020000):0.1612800000	1yuz_A:0.2507580000):0.2063870000):0.1591230000	((((((((1lb3_A:0.0000030000	2za7_A:0.0537430000):0.0703934000	1bg7_A:0.0096080000):0.0148984000	(1z6o_A:0.3161460000	1z6o_M:0.2044780000):0.0685652000):0.0348829000	1r03_A:0.0000020000):0.0935814000	3e6s_A:0.2374220000):0.1018510000	1krq_A:0.0574600000):0.0180804000	(2jd7_A:0.0519320000	1vlg_A:0.1491620000):0.0927052000):0.0270487000	1eum_A:0.0347420000):0.1362370000):0.1204590000	(((1bcf_A:0.0000010000	3e1q_A:0.0000010000):0.0556991000	2fkz_A:0.0441150000):0.0131337000	1jgc_A:0.0391470000):0.0732505000):0.1460550000	1nfv_A:0.2224240000):0.1577900000):0.0238609000	(2vzb_A:0.1503260000	(1otk_A:1.0655770000	(((((((1oqu_A:0.0471700000	1uzr_A:0.0210830000):0.0913023000	1r2f_A:0.0133290000):0.3280480000	3ee4_A:0.4516280000):0.0670775000	1mxr_A:0.6968580000):0.0507849000	(1jk0_A:0.1603670000	(2uw2_A:0.0053200000	1w68_A:0.0218290000):0.1521090000):0.3624300000):0.1389750000	(((2uw1_A:0.0000010000	2uw1_B:0.0000010000):0.0000021730	1za0_A:0.7093140000):0.0314663000	1afr_A:0.0541440000):0.5761920000):0.1225810000	(((2inc_B:0.3628200000	(2inp_C:0.6834220000	1mty_B:0.5343910000):0.2324450000):0.2081680000	3dhg_A:0.5142690000):0.0907590000	1mty_D:0.4485900000):0.3030980000):0.5934250000):0.4827910000):0.2493310000):0.0529685000):0.0621538000):0.0061260500);
(1ji5_A:0.0675930000	(1jig_A:0.0601790000	1n1q_A:0.0699440000):0.0000021719	(((2chp_A:0.0698120000	((((1dps_A:0.0000010000	1jts_A:0.0000010000):0.1543410000	1o9r_A:0.0870750000):0.1650990000	1uvh_A:0.1488800000):0.1235580000	(1tjo_A:0.0000010000	1tk6_A:0.0000010000):0.1581040000):0.1219720000):0.0348431000	(1ji4_A:0.0995650000	2fjc_A:0.0848770000):0.0747772000):0.0217523000	(((1qgh_A:0.0642000000	2ux1_A:0.1622990000):0.0922741000	((((((2fzf_A:0.6179690000	(1lko_A:0.1823310000	(1yuz_A:0.3917600000	3qhb_A:0.3210520000):0.1066550000):0.2237770000):0.3225540000	((((((1lb3_A:0.0111820000	2za7_A:0.0246120000):0.0150546000	(1z6o_A:0.2308860000	1z6o_M:0.3806060000):0.0753050000):0.0411712000	1bg7_A:0.0063810000):0.0224763000	1r03_A:0.0000020000):0.2022570000	3e6s_A:0.2269640000):0.0520940000	((1eum_A:0.0534860000	1krq_A:0.0971500000):0.0167677000	(2jd7_A:0.0696800000	1vlg_A:0.1411970000):0.0360878000):0.0234557000):0.1012470000):0.1769760000	(1bcf_A:0.0000010000	3e1q_A:0.0000010000):0.0655790000):0.0000021560	2fkz_A:0.0159620000):0.0285503000	1jgc_A:0.0590920000):0.1343480000	1nfv_A:0.1507600000):0.2483410000):0.0210007000	(2vzb_A:0.1931510000	(1otk_A:0.8891740000	(((((((1oqu_A:0.0593410000	1r2f_A:0.0662950000):0.0293096000	1uzr_A:0.0000020000):0.2797700000	1mxr_A:0.5948760000):0.1149000000	(1jk0_A:0.1944310000	(2uw2_A:0.0206670000	1w68_A:0.0567620000):0.1790580000):0.3319670000):0.1499850000	3ee4_A:0.6228250000):0.1883240000	(((2inc_B:0.6054220000	2inp_C:0.6073990000):0.1648970000	1mty_B:0.5258680000):0.1538760000	(1mty_D:0.3865410000	3dhg_A:0.5941430000):0.0894535000):0.4904740000):0.1236140000	(((2uw1_A:0.0000010000	2uw1_B:0.0000010000):0.0060597100	1afr_A:0.0743830000):0.3345970000	1za0_A:0.5213300000):0.2379530000):0.2885400000):0.6420990000):0.2169350000):0.0000025942):0.0546795000);
(1ji5_A:0.1137480000	(1jig_A:0.0414880000	(((2chp_A:0.1210650000	((((1dps_A:0.0000010000	1jts_A:0.0000010000):0.1870510000	1o9r_A:0.0802580000):0.1614500000	1uvh_A:0.3071480000):0.1290290000	(1tjo_A:0.0000010000	1tk6_A:0.0000010000):0.1374800000):0.1853390000):0.0550935000	(1ji4_A:0.1307210000	2fjc_A:0.1384110000):0.0350750000):0.0204463000	((1qgh_A:0.1654920000	2ux1_A:0.1928520000):0.0707717000	(((((2fzf_A:0.5419740000	((1lko_A:0.1059350000	3qhb_A:0.5076000000):0.1365550000	1yuz_A:0.4061460000):0.1744000000):0.1770910000	((((((((1lb3_A:0.0401000000	2za7_A:0.0460140000):0.0296892000	(1bg7_A:0.0184920000	1r03_A:0.0148060000):0.0196491000):0.1199790000	1z6o_A:0.2370470000):0.0863184000	1z6o_M:0.1844310000):0.1633580000	3e6s_A:0.1920990000):0.0457705000	(2jd7_A:0.1015690000	1vlg_A:0.1228650000):0.0725813000):0.0235730000	1krq_A:0.1345170000):0.0435001000	1eum_A:0.0000020000):0.1173510000):0.0904594000	(((1bcf_A:0.0000010000	3e1q_A:0.0000010000):0.0315100000	2fkz_A:0.0544870000):0.0370417000	1jgc_A:0.0663670000):0.1528610000):0.1476390000	1nfv_A:0.1940520000):0.2256940000	(2vzb_A:0.1617730000	(1otk_A:0.7738860000	(((((((1oqu_A:0.0661120000	1r2f_A:0.0364670000):0.0221091000	1uzr_A:0.0000020000):0.3473400000	1mxr_A:0.7091930000):0.1570960000	(1jk0_A:0.1898450000	(2uw2_A:0.0297880000	1w68_A:0.0652860000):0.1406620000):0.2740310000):0.1931010000	3ee4_A:0.6930310000):0.1582060000	((2inc_B:0.5008040000	(2inp_C:0.6085120000	1mty_B:0.5045120000):0.1989340000):0.2087910000	(1mty_D:0.3439760000	3dhg_A:0.6225160000):0.0269974000):0.3881190000):0.1827690000	(((2uw1_A:0.0000010000	2uw1_B:0.0000010000):0.0047632000	1afr_A:0.1098090000):0.2883160000	1za0_A:0.3891690000):0.0818979000):0.3109000000):0.6233110000):0.0962557000):0.0000020985):0.0157482000):0.0602173000):0.0000021741	1n1q_A:0.1104760000);
(1ji5_A:0.1279690000	(1jig_A:0.0052370000	(((2chp_A:0.1494350000	(((((1dps_A:0.0000010000	1jts_A:0.0000010000):0.2359190000	1o9r_A:0.1002040000):0.0997171000	1uvh_A:0.1981250000):0.1581460000	(1tjo_A:0.0000010000	1tk6_A:0.0000010000):0.1685380000):0.0642332000	(((((2fzf_A:0.7741330000	(1lko_A:0.1741730000	(1yuz_A:0.3103290000	3qhb_A:0.5770580000):0.0569620000):0.4089410000):0.2579190000	((((((1lb3_A:0.0000020000	(1z6o_A:0.4263460000	1z6o_M:0.2872670000):0.1330670000):0.0404313000	2za7_A:0.0436870000):0.0245865000	1bg7_A:0.0250710000):0.0403713000	1r03_A:0.0000030000):0.1712540000	3e6s_A:0.1507680000):0.0412747000	((1eum_A:0.0565940000	1krq_A:0.1181520000):0.0392812000	(2jd7_A:0.0918550000	1vlg_A:0.0818470000):0.0256078000):0.0474893000):0.0627889000):0.1653720000	1jgc_A:0.0661540000):0.0329157000	((1bcf_A:0.0000010000	3e1q_A:0.0000010000):0.0451323000	2fkz_A:0.0810100000):0.0101197000):0.2989410000	1nfv_A:0.1123420000):0.2384490000):0.1209630000):0.0646730000	(1qgh_A:0.1944410000	2ux1_A:0.1142700000):0.1074760000):0.0694488000	(2fjc_A:0.1514900000	(2vzb_A:0.2791830000	(((1otk_A:1.1522740000	1za0_A:0.2767580000):0.0000024640	((2uw1_A:0.0000010000	2uw1_B:0.0000010000):0.0154940000	1afr_A:0.0971230000):0.4610000000):0.2060600000	(((((1oqu_A:0.0451530000	1uzr_A:0.0053310000):0.0567976000	1r2f_A:0.0167740000):0.2770770000	((1jk0_A:0.1911310000	(2uw2_A:0.0000760000	1w68_A:0.0172190000):0.1258640000):0.3304600000	((2inc_B:0.6035640000	(2inp_C:0.8262140000	1mty_B:0.3739400000):0.3213560000):0.2085000000	(1mty_D:0.5817940000	3dhg_A:0.5845740000):0.0518747000):0.8554100000):0.0948838000):0.0992354000	1mxr_A:0.4147460000):0.2196360000	3ee4_A:0.2976820000):0.3849240000):0.5419770000):0.0691774000):0.0309504000):0.0851675000):0.0271757000	(1n1q_A:0.0360080000	1ji4_A:0.1815650000):0.0862386000);
(1ji5_A:0.0927600000	1jig_A:0.0000020000	(((1n1q_A:0.0493710000	((((2fzf_A:0.4206380000	((1lko_A:0.1707260000	1yuz_A:0.3450830000):0.2082670000	3qhb_A:0.3405960000):0.3148180000):0.2267010000	(((((1lb3_A:0.0065060000	2za7_A:0.0750900000):0.0507882000	(1bg7_A:0.0000020000	1r03_A:0.0000020000):0.0423357000):0.0319591000	(1z6o_A:0.2878170000	1z6o_M:0.2532170000):0.0730773000):0.1453060000	((1eum_A:0.0606780000	3e6s_A:0.3048500000):0.0316466000	1krq_A:0.0545130000):0.0528932000):0.0015761500	(2jd7_A:0.0655560000	1vlg_A:0.1220840000):0.0299144000):0.0552989000):0.0948098000	((((1bcf_A:0.0000010000	3e1q_A:0.0000010000):0.0537640000	2fkz_A:0.0323780000):0.0051730800	((1otk_A:1.3695060000	3ee4_A:0.4720890000):0.0825690000	(((1oqu_A:0.0681240000	1uzr_A:0.0082820000):0.0710521000	1r2f_A:0.0000030000):0.2895650000	(1mxr_A:0.5779820000	((1jk0_A:0.2294280000	(2uw2_A:0.0167160000	1w68_A:0.0357270000):0.1730520000):0.2222920000	(((((2inc_B:0.7346440000	2inp_C:0.5369810000):0.4485870000	1mty_B:0.4071490000):0.3074910000	1mty_D:0.4840020000):0.0487005000	3dhg_A:0.5744600000):0.3208920000	(((2uw1_A:0.0000010000	2uw1_B:0.0000010000):0.0642471000	1afr_A:0.0513540000):0.4078580000	1za0_A:0.5879340000):0.1441220000):0.3699970000):0.1423510000):0.1116800000):0.1453080000):0.8633550000):0.0115972000	1jgc_A:0.0431890000):0.0922463000):0.1628420000	1nfv_A:0.2368070000):0.2288580000):0.0051896200	((2chp_A:0.0000020000	((((1dps_A:0.0000010000	1jts_A:0.0000010000):0.1205850000	1o9r_A:0.1868410000):0.1351280000	1uvh_A:0.2263270000):0.1478820000	(1tjo_A:0.0000010000	1tk6_A:0.0000010000):0.1647490000):0.1323310000):0.0499306000	2vzb_A:0.2650510000):0.0339899000):0.0047028200	(((1qgh_A:0.0974800000	2ux1_A:0.1602410000):0.0762101000	2fjc_A:0.1357480000):0.0372591000	1ji4_A:0.1403860000):0.0626216000):0.0191488000);
(1ji5_A:0.0003740000	(((1jig_A:0.0119990000	((((1n1q_A:0.0834640000	2fjc_A:0.1357630000):0.0186640000	1ji4_A:0.1132830000):0.0378982000	2chp_A:0.0979230000):0.0272385000	((((1dps_A:0.0000010000	1jts_A:0.0000010000):0.1841610000	1o9r_A:0.0852460000):0.1196620000	1uvh_A:0.4276570000):0.1188030000	(1tjo_A:0.0000020000	1tk6_A:0.0000010000):0.1103300000):0.3748170000):0.0327676000):0.0219713000	(2vzb_A:0.2273440000	(((1otk_A:0.9729120000	((2uw1_A:0.0000010000	2uw1_B:0.0000010000):0.0000020346	1afr_A:0.0806270000):0.2538800000):0.0000029026	1za0_A:0.5408460000):0.2585410000	((((((1oqu_A:0.0792340000	1r2f_A:0.0380710000):0.0335108000	1uzr_A:0.0000020000):0.1993610000	1mxr_A:0.4015580000):0.1827370000	(1jk0_A:0.1679760000	(2uw2_A:0.0103730000	1w68_A:0.0677500000):0.1828820000):0.3280390000):0.0666515000	3ee4_A:0.3343030000):0.1296560000	(((2inc_B:0.6236800000	(2inp_C:1.1496340000	1mty_B:0.2291410000):0.2634280000):0.1597630000	3dhg_A:0.5549750000):0.0118377000	1mty_D:0.4917320000):0.4935260000):0.1468110000):0.6617140000):0.0974631000):0.0576125000	((((2fzf_A:0.6840930000	(((((1lb3_A:0.0537540000	2za7_A:0.0724230000):0.0283560000	(1z6o_A:0.2781870000	1z6o_M:0.3376140000):0.1354760000):0.0347436000	1bg7_A:0.0000020000):0.0298887000	1r03_A:0.0159640000):0.2739200000	((1eum_A:0.0503260000	(1krq_A:0.0734720000	3e6s_A:0.2491690000):0.0273134000):0.0849613000	(2jd7_A:0.0709860000	1vlg_A:0.1345970000):0.0176881000):0.0000026765):0.0980454000):0.0357693000	(1lko_A:0.1497310000	(1yuz_A:0.3451580000	3qhb_A:0.4496380000):0.0936825000):0.4267030000):0.0696200000	(((1bcf_A:0.0000010000	3e1q_A:0.0000010000):0.0670960000	2fkz_A:0.0381140000):0.0182953000	1jgc_A:0.0431450000):0.1036440000):0.1648330000	1nfv_A:0.2515660000):0.1601450000):0.0413694000	(1qgh_A:0.1447420000	2ux1_A:0.3061050000):0.1088080000);
(1ji5_A:0.0983130000	(1jig_A:0.0361030000	((((2chp_A:0.1301630000	(((1dps_A:0.0000010000	1jts_A:0.0000010000):0.0885465000	1o9r_A:0.1145680000):0.0954800000	(1uvh_A:0.4346880000	(1tjo_A:0.0000010000	1tk6_A:0.0000010000):0.0872417000):0.0437164000):0.1618120000):0.0084663500	2vzb_A:0.1980810000):0.0431003000	(((1qgh_A:0.1034330000	2ux1_A:0.1996120000):0.0674498000	2fjc_A:0.0729800000):0.0402541000	1ji4_A:0.0853410000):0.0591966000):0.0000027159	((((2fzf_A:0.6909020000	(1lko_A:0.0748930000	(1yuz_A:0.5037620000	3qhb_A:0.6076000000):0.1017710000):0.3098450000):0.1642730000	((((1lb3_A:0.0486460000	2za7_A:0.0065540000):0.0731248000	(1bg7_A:0.0061080000	1r03_A:0.0225520000):0.0165537000):0.0514245000	(1z6o_A:0.2548340000	1z6o_M:0.2117810000):0.0968854000):0.1060170000	((1eum_A:0.0358350000	(1krq_A:0.0387220000	3e6s_A:0.3066460000):0.0254645000):0.0670025000	(2jd7_A:0.0414770000	1vlg_A:0.1188250000):0.0429370000):0.0155300000):0.0711702000):0.0949176000	((((1bcf_A:0.0000010000	3e1q_A:0.0000010000):0.0518315000	2fkz_A:0.0669710000):0.0221642000	1jgc_A:0.0717240000):0.1009260000	((1otk_A:1.3587910000	3ee4_A:0.4039330000):0.1281610000	((((1oqu_A:0.0450730000	1uzr_A:0.0001640000):0.0685645000	1r2f_A:0.0242620000):0.1204950000	1mxr_A:0.6076750000):0.1609910000	((1jk0_A:0.1574260000	(2uw2_A:0.0158240000	1w68_A:0.0206120000):0.1586300000):0.2513770000	((((2inc_B:0.7889270000	2inp_C:0.4372570000):0.3968130000	1mty_B:0.3083350000):0.5329460000	(1mty_D:0.6918380000	3dhg_A:0.8287120000):0.0000021125):0.3556100000	(((2uw1_A:0.0000010000	2uw1_B:0.0000010000):0.0090504600	1afr_A:0.0647040000):0.1488490000	1za0_A:1.0245140000):0.3832950000):0.1375070000):0.1166200000):0.1204400000):0.7925610000):0.0991964000):0.1701930000	1nfv_A:0.1735200000):0.2551880000):0.0386497000):0.0000020707	1n1q_A:0.0686630000);
(1ji5_A:0.0008530000	(((1jig_A:0.0100650000	((((1dps_A:0.0000010000	1jts_A:0.0000010000):0.0855398000	1o9r_A:0.2036790000):0.1573490000	(((((1otk_A:0.7811740000	(((2uw1_A:0.0000010000	2uw1_B:0.0000010000):0.0468577000	1afr_A:0.0262230000):0.2325690000	1za0_A:0.3802270000):0.1023380000):0.1269290000	((((2inc_B:0.6465820000	2inp_C:0.3921730000):0.3167710000	1mty_B:0.3672330000):0.2692450000	1mty_D:0.4418290000):0.0987389000	3dhg_A:0.3521150000):0.4876510000):0.1053410000	(1jk0_A:0.1407060000	(2uw2_A:0.0193440000	1w68_A:0.0632390000):0.1363680000):0.2926510000):0.1403530000	(((1oqu_A:0.0512380000	1r2f_A:0.0740400000):0.0278433000	1uzr_A:0.0000020000):0.1258250000	1mxr_A:0.4478160000):0.2071970000):0.1071070000	3ee4_A:0.3652150000):0.7100020000):0.1179610000	2vzb_A:0.1154120000):0.1400290000):0.0500211000	(((2chp_A:0.0823780000	(1uvh_A:0.3534200000	(1tjo_A:0.0000010000	1tk6_A:0.0000010000):0.2929080000):0.0670549000):0.0185237000	2fjc_A:0.0971390000):0.0172460000	1ji4_A:0.1185400000):0.0781799000):0.0144647000	1n1q_A:0.0908420000):0.0367235000	((1qgh_A:0.1178800000	2ux1_A:0.2381520000):0.1149150000	((((((2fzf_A:0.4743770000	3qhb_A:0.5677560000):0.1348280000	1yuz_A:0.4038760000):0.0421340000	1lko_A:0.2223760000):0.3118310000	(((((((1lb3_A:0.0129600000	2za7_A:0.0401180000):0.0747145000	(1bg7_A:0.0117570000	(1z6o_A:0.2537500000	1z6o_M:0.2417600000):0.1344820000):0.0202074000):0.0074710500	1r03_A:0.0060430000):0.1920960000	3e6s_A:0.1344610000):0.0513994000	(2jd7_A:0.0965210000	1vlg_A:0.1010510000):0.0266512000):0.0000028410	1krq_A:0.1364350000):0.0821232000	1eum_A:0.0000020000):0.0324454000):0.0825004000	(((1bcf_A:0.0000010000	3e1q_A:0.0000010000):0.0468235000	2fkz_A:0.0951320000):0.0590042000	1jgc_A:0.0715470000):0.0933993000):0.0660920000	1nfv_A:0.3477290000):0.2063760000):0.0514690000);
(1ji5_A:0.1529230000	1jig_A:0.0415970000	(1n1q_A:0.0953810000	((((2chp_A:0.1748420000	((((1dps_A:0.0000010000	1jts_A:0.0000010000):0.1484490000	1o9r_A:0.0984750000):0.1230830000	(1uvh_A:0.2232230000	(1tjo_A:0.0000010000	1tk6_A:0.0000010000):0.2293050000):0.1154490000):0.1036810000	(2vzb_A:0.0989630000	(1otk_A:0.8548880000	(((((((1oqu_A:0.0690110000	1uzr_A:0.0034540000):0.0977291000	1r2f_A:0.0201670000):0.3520170000	1mxr_A:0.3697030000):0.1251380000	(1jk0_A:0.1823160000	(2uw2_A:0.0082950000	1w68_A:0.0481050000):0.1580100000):0.4520400000):0.0927365000	3ee4_A:0.3996240000):0.2958720000	(((2uw1_A:0.0000010000	2uw1_B:0.0000010000):0.0000022109	1afr_A:0.1093300000):0.2778710000	1za0_A:0.4902120000):0.1173720000):0.1287160000	(((2inc_B:0.4120530000	(2inp_C:0.4801700000	1mty_B:0.6015430000):0.2052030000):0.2851960000	3dhg_A:0.6209090000):0.0406547000	1mty_D:0.3889300000):0.3631000000):0.2172940000):0.6295050000):0.2867450000):0.0365794000):0.0207539000	((1qgh_A:0.1921880000	2ux1_A:0.1581720000):0.0756230000	(((((((((((2fzf_A:0.2666090000	((1lko_A:0.2210750000	3qhb_A:0.4650010000):0.2539770000	1yuz_A:0.3689590000):0.2354260000):0.3364260000	2jd7_A:0.0473290000):0.0277303000	1krq_A:0.1223810000):0.0463043000	1eum_A:0.0684810000):0.0951290000	1vlg_A:0.0692660000):0.1016300000	((((1lb3_A:0.0335080000	2za7_A:0.0597380000):0.0505060000	(1z6o_A:0.3120300000	1z6o_M:0.2758030000):0.0847452000):0.0336919000	1bg7_A:0.0214640000):0.0551759000	1r03_A:0.0000020000):0.1192640000):0.0155753000	3e6s_A:0.2508580000):0.2366720000	(1bcf_A:0.0000010000	3e1q_A:0.0000010000):0.0245477000):0.0095476300	2fkz_A:0.0000020000):0.0122146000	1jgc_A:0.0656200000):0.1825640000	1nfv_A:0.1318990000):0.1758710000):0.0435635000):0.0500243000	2fjc_A:0.1433850000):0.0260333000	1ji4_A:0.1806860000):0.0634309000):0.0000028905);
(1ji5_A:0.0825480000	(1jig_A:0.0599890000	((((2chp_A:0.1025460000	((((1dps_A:0.0000010000	1jts_A:0.0000010000):0.1540580000	1o9r_A:0.1552340000):0.1060310000	1uvh_A:0.3062160000):0.1528950000	(1tjo_A:0.0000010000	1tk6_A:0.0000010000):0.0928792000):0.1224590000):0.0285814000	(1ji4_A:0.1166680000	2fjc_A:0.1104440000):0.0663887000):0.0251264000	((1qgh_A:0.2194050000	2ux1_A:0.1289860000):0.0403247000	((((2fzf_A:0.6039820000	(1lko_A:0.1760500000	(1yuz_A:0.5777770000	3qhb_A:0.3072310000):0.0642124000):0.1951490000):0.0820398000	((((((((1lb3_A:0.0258220000	2za7_A:0.0392000000):0.0418317000	(1z6o_A:0.3325280000	1z6o_M:0.3379290000):0.1200900000):0.0416008000	1bg7_A:0.0000030000):0.0326762000	1r03_A:0.0065770000):0.1275610000	3e6s_A:0.3447970000):0.0465104000	(2jd7_A:0.0766140000	1vlg_A:0.1059970000):0.0320967000):0.0412653000	1krq_A:0.0691080000):0.0861166000	1eum_A:0.0039390000):0.1172440000):0.1150400000	(((1bcf_A:0.0000010000	3e1q_A:0.0000010000):0.0121764000	2fkz_A:0.0398750000):0.0460126000	1jgc_A:0.0402870000):0.1068330000):0.2370220000	1nfv_A:0.1747240000):0.1653720000):0.0134031000):0.0000022708	(2vzb_A:0.1344040000	((((1otk_A:1.1257710000	1za0_A:0.4752080000):0.0155354000	((2uw1_A:0.0000010000	2uw1_B:0.0000010000):0.0075683400	1afr_A:0.1132030000):0.2843030000):0.1731160000	(((2inc_B:0.4853160000	2inp_C:0.4656390000):0.3602440000	1mty_B:0.3990280000):0.2547080000	(1mty_D:0.4616750000	3dhg_A:0.4628160000):0.1289230000):0.2754450000):0.0570568000	((((1oqu_A:0.0488570000	1r2f_A:0.0571680000):0.0183593000	1uzr_A:0.0000020000):0.2255560000	1mxr_A:0.3465310000):0.0523914000	(3ee4_A:0.3732810000	(1jk0_A:0.1599880000	(2uw2_A:0.0296740000	1w68_A:0.0491680000):0.1012120000):0.3170520000):0.1280920000):0.1776970000):0.7992870000):0.2500890000):0.0378802000):0.0000021873	1n1q_A:0.0788730000);
(1ji5_A:0.1386180000	1jig_A:0.0266340000	(1n1q_A:0.1109990000	(((2chp_A:0.0615970000	((((1dps_A:0.0000010000	1jts_A:0.0000010000):0.1118070000	1uvh_A:0.4091930000):0.1127450000	1o9r_A:0.0950930000):0.0596751000	(1tjo_A:0.0000010000	1tk6_A:0.0000010000):0.2276900000):0.1675340000):0.0439907000	(1ji4_A:0.0742150000	2fjc_A:0.1586380000):0.0494251000):0.0078404100	(((1qgh_A:0.2598170000	2ux1_A:0.1630150000):0.0609702000	((((2fzf_A:0.5456260000	(1lko_A:0.2008910000	(1yuz_A:0.3025300000	3qhb_A:0.6250490000):0.1247490000):0.1183910000):0.1988660000	((((((((1lb3_A:0.0108060000	2za7_A:0.0372770000):0.0534486000	(1z6o_A:0.3472820000	1z6o_M:0.2676470000):0.0338797000):0.0069729900	1bg7_A:0.0158950000):0.0195506000	1r03_A:0.0255470000):0.0927363000	3e6s_A:0.2168650000):0.0570825000	(2jd7_A:0.0778350000	1vlg_A:0.0376420000):0.0113251000):0.0246770000	1krq_A:0.1155170000):0.0517134000	1eum_A:0.0126950000):0.1219600000):0.0880358000	(((1bcf_A:0.0000010000	3e1q_A:0.0000010000):0.0128801000	2fkz_A:0.0754480000):0.0374971000	1jgc_A:0.0608530000):0.0915413000):0.1294630000	1nfv_A:0.2784550000):0.1582530000):0.0499998000	(2vzb_A:0.0752180000	(((1otk_A:0.8560680000	1za0_A:0.3900670000):0.0000024216	((2uw1_A:0.0000010000	2uw1_B:0.0000010000):0.0381517000	1afr_A:0.1013360000):0.2688630000):0.2484430000	((((((1oqu_A:0.0482630000	1r2f_A:0.0491790000):0.0279176000	1uzr_A:0.0000020000):0.2712290000	1mxr_A:0.3976110000):0.2580660000	(1jk0_A:0.1928100000	(2uw2_A:0.0307770000	1w68_A:0.0306690000):0.1801540000):0.2639600000):0.0899694000	(((2inc_B:0.4002290000	(2inp_C:0.5595180000	1mty_B:0.4840710000):0.1713040000):0.1557660000	3dhg_A:0.4545990000):0.0291915000	1mty_D:0.4947270000):0.5240780000):0.0697628000	3ee4_A:0.3515570000):0.1465400000):0.7204320000):0.2083790000):0.0207257000):0.0442228000):0.0181452000);
(1ji5_A:0.1109260000	1jig_A:0.0314810000	(1n1q_A:0.0413950000	((((2chp_A:0.0839690000	((((1dps_A:0.0000010000	1jts_A:0.0000010000):0.2016460000	1o9r_A:0.0576480000):0.0474174000	1uvh_A:0.2383600000):0.1818960000	(1tjo_A:0.0000010000	1tk6_A:0.0000010000):0.1805500000):0.0551675000):0.0120436000	2vzb_A:0.2630760000):0.0169921000	((1qgh_A:0.2053320000	2ux1_A:0.1881830000):0.0432772000	((((((2fzf_A:0.4111160000	((1lko_A:0.1535060000	3qhb_A:0.5955780000):0.0642014000	1yuz_A:0.3827110000):0.2394060000):0.3200760000	(((((((1lb3_A:0.0253130000	2za7_A:0.0901400000):0.0455710000	(1bg7_A:0.0160900000	1r03_A:0.0302010000):0.0172198000):0.0060652600	1z6o_A:0.3895150000):0.1164870000	1z6o_M:0.2268940000):0.0965548000	(2jd7_A:0.0759370000	1vlg_A:0.1281790000):0.0343535000):0.0017805000	(1eum_A:0.0354080000	1krq_A:0.1254340000):0.0195279000):0.0724123000	3e6s_A:0.2483300000):0.0352223000):0.0999380000	((1bcf_A:0.0000010000	3e1q_A:0.0000010000):0.0387880000	(1otk_A:0.8819080000	((((1oqu_A:0.0492240000	1r2f_A:0.1033330000):0.0248908000	1uzr_A:0.0000020000):0.2741940000	3ee4_A:0.3779760000):0.0299983000	(1mxr_A:0.4059550000	((1jk0_A:0.0806310000	(2uw2_A:0.0000030000	1w68_A:0.0504840000):0.2258230000):0.2228190000	((((2inc_B:0.5316020000	2inp_C:0.1627970000):0.3238690000	1mty_B:0.5126680000):0.2708070000	(1mty_D:0.3302140000	3dhg_A:0.6398830000):0.1014490000):0.2088260000	(((2uw1_A:0.0000010000	2uw1_B:0.0000010000):0.0356136000	1afr_A:0.0633930000):0.1982290000	1za0_A:0.4123610000):0.3513610000):0.1693320000):0.0907142000):0.1226180000):0.2649570000):0.5820760000):0.0137771000):0.0000026665	2fkz_A:0.0367470000):0.0745442000	1jgc_A:0.0356110000):0.2193420000	1nfv_A:0.2084710000):0.3374620000):0.0509083000):0.0255055000	(1ji4_A:0.1068600000	2fjc_A:0.0655820000):0.0273395000):0.0749853000):0.0015011000);
(1ji5_A:0.0605760000	1jig_A:0.0160980000	((((1n1q_A:0.0919860000	1ji4_A:0.0761480000):0.0426523000	2fjc_A:0.1108110000):0.0238460000	((2chp_A:0.0781890000	((1qgh_A:0.1458940000	2ux1_A:0.0613030000):0.0687900000	((((1dps_A:0.0000010000	1jts_A:0.0000010000):0.1552880000	1uvh_A:0.3227870000):0.0913709000	1o9r_A:0.0478590000):0.1660720000	(1tjo_A:0.0000020000	1tk6_A:0.0000020000):0.1347510000):0.1044870000):0.0589462000):0.0175398000	(((((2fzf_A:0.6438470000	(((((((1lb3_A:0.0075880000	(2za7_A:0.0369210000	1z6o_A:0.3071840000):0.0214418000):0.0795638000	1bg7_A:0.0000020000):0.0142282000	1z6o_M:0.3360830000):0.0350546000	1r03_A:0.0050350000):0.1299450000	1krq_A:0.0371960000):0.0379188000	2jd7_A:0.1166940000):0.0597627000	(3e6s_A:0.2270800000	1vlg_A:0.0941580000):0.0050458600):0.0380347000):0.0126885000	1eum_A:0.0458910000):0.1000470000	(1lko_A:0.3692200000	(1yuz_A:0.3022790000	3qhb_A:0.4314720000):0.1057830000):0.3199150000):0.0745054000	(((1bcf_A:0.0000010000	3e1q_A:0.0000010000):0.0506140000	2fkz_A:0.0164240000):0.0201906000	1jgc_A:0.0135730000):0.1071220000):0.1753700000	1nfv_A:0.1376450000):0.2312470000):0.0000020530):0.0342664000	(2vzb_A:0.1473360000	(((1otk_A:0.7628990000	1za0_A:0.7517160000):0.0511072000	((2uw1_A:0.0000010000	2uw1_B:0.0000010000):0.0062395300	1afr_A:0.1048270000):0.4173470000):0.2996390000	((((((1oqu_A:0.0520960000	1uzr_A:0.0232010000):0.0187860000	1r2f_A:0.0249570000):0.1203330000	1mxr_A:0.3108920000):0.2061920000	(1jk0_A:0.1695540000	(2uw2_A:0.0308440000	1w68_A:0.0292330000):0.0817863000):0.2317290000):0.1034040000	(((2inc_B:0.3683430000	(2inp_C:0.6341980000	1mty_B:0.4861290000):0.2433220000):0.1596610000	3dhg_A:0.6007980000):0.0827367000	1mty_D:0.5301530000):0.4928150000):0.1011250000	3ee4_A:0.3020760000):0.6078830000):0.3702370000):0.1674360000):0.0141169000);
(1ji5_A:0.0768670000	(1jig_A:0.0251600000	1n1q_A:0.0995560000):0.0000021528	(((2chp_A:0.0433820000	((((1dps_A:0.0000010000	1jts_A:0.0000010000):0.1159750000	1o9r_A:0.1238200000):0.0995724000	1uvh_A:0.1001290000):0.1778660000	(1tjo_A:0.0000010000	1tk6_A:0.0000010000):0.1777830000):0.1887930000):0.0382879000	(1ji4_A:0.0657860000	2fjc_A:0.1498210000):0.0352719000):0.0094941600	(((1qgh_A:0.1213890000	2ux1_A:0.1129610000):0.1150100000	(((((2fzf_A:0.3086350000	((1lko_A:0.2613000000	3qhb_A:0.5470670000):0.0452139000	1yuz_A:0.4162920000):0.2339360000):0.2366250000	((((((((1lb3_A:0.0000020000	1z6o_A:0.2891030000):0.0263967000	2za7_A:0.0247850000):0.0626762000	1z6o_M:0.3083640000):0.0216311000	1bg7_A:0.0225500000):0.0339178000	1r03_A:0.0000020000):0.1280570000	3e6s_A:0.1786350000):0.1223110000	(2jd7_A:0.0689300000	1vlg_A:0.1529700000):0.0411571000):0.0176139000	1krq_A:0.0975020000):0.0238819000):0.0000021329	1eum_A:0.0000020000):0.1783940000	(((1bcf_A:0.0000010000	3e1q_A:0.0000010000):0.0426110000	2fkz_A:0.0344620000):0.0105236000	1jgc_A:0.0604370000):0.0111829000):0.1371070000	1nfv_A:0.0813000000):0.2746020000):0.0638441000	(2vzb_A:0.0871170000	(1otk_A:0.6489740000	(((((((1oqu_A:0.0738070000	1uzr_A:0.0000030000):0.0544352000	1r2f_A:0.0288500000):0.1246930000	1mxr_A:0.4393380000):0.1711160000	3ee4_A:0.4446300000):0.0996008000	(1jk0_A:0.1577320000	(2uw2_A:0.0337200000	1w68_A:0.0782670000):0.1509150000):0.1826050000):0.1136260000	(((2uw1_A:0.0000010000	2uw1_B:0.0000010000):0.0114077000	1za0_A:0.8416810000):0.0497043000	1afr_A:0.0658770000):0.3876550000):0.2543710000	(((2inc_B:0.7815550000	2inp_C:0.4430990000):0.3097780000	1mty_B:0.2400220000):0.3328770000	(1mty_D:0.3968910000	3dhg_A:0.4440070000):0.1080850000):0.3430990000):0.5271480000):0.6496270000):0.2417050000):0.0000021080):0.0347222000);
(1ji5_A:0.0897550000	(1jig_A:0.0331140000	(((((2chp_A:0.1015890000	((((1dps_A:0.0000010000	1jts_A:0.0000010000):0.1493710000	1o9r_A:0.1488020000):0.0932536000	1uvh_A:0.3129150000):0.1585960000	(1tjo_A:0.0000010000	1tk6_A:0.0000010000):0.1210200000):0.2070310000):0.0286786000	2vzb_A:0.2330960000):0.0102313000	(((2fzf_A:0.6414400000	(1lko_A:0.1095890000	(1yuz_A:0.5728370000	3qhb_A:0.5535780000):0.1910160000):0.3034210000):0.1584450000	(((((1bcf_A:0.0000010000	3e1q_A:0.0000010000):0.0606705000	1jgc_A:0.0479890000):0.0000027603	2fkz_A:0.0337550000):0.0476270000	(1otk_A:1.8354920000	(((((1oqu_A:0.0280090000	1r2f_A:0.0624740000):0.0347186000	1uzr_A:0.0000020000):0.2885270000	1mxr_A:0.4064770000):0.1595000000	((1jk0_A:0.1231980000	(2uw2_A:0.0123940000	1w68_A:0.0531070000):0.1164830000):0.1259280000	((((2inc_B:0.7249820000	2inp_C:0.7890750000):0.1943180000	1mty_B:0.2983980000):0.2031370000	(1mty_D:0.5273890000	3dhg_A:0.3953780000):0.0287558000):0.3631600000	(((2uw1_A:0.0000010000	2uw1_B:0.0000010000):0.0095173800	1za0_A:0.8824020000):0.0589246000	1afr_A:0.0567910000):0.6007560000):0.2078500000):0.0917805000):0.2957000000	3ee4_A:0.3054760000):0.3389380000):0.6008240000):0.0788204000	(((((1lb3_A:0.0241460000	2za7_A:0.0723270000):0.0274224000	1z6o_A:0.4581960000):0.0458236000	(1bg7_A:0.0088200000	1r03_A:0.0571440000):0.0237064000):0.0758950000	1z6o_M:0.2362420000):0.1386880000	(((1eum_A:0.0138780000	3e6s_A:0.1750940000):0.0228533000	1krq_A:0.0973930000):0.0848848000	(2jd7_A:0.0618640000	1vlg_A:0.0831680000):0.0314890000):0.0022669200):0.0986395000):0.1197600000):0.0832266000	1nfv_A:0.1626980000):0.1902090000):0.0030804200	((1qgh_A:0.1225090000	2ux1_A:0.1713280000):0.0810479000	2fjc_A:0.0941600000):0.0761875000):0.0346855000	1ji4_A:0.1353160000):0.0374145000):0.0000020707	1n1q_A:0.1046430000);
(1ji5_A:0.0300330000	1jig_A:0.0367100000	(1n1q_A:0.1391070000	((((2chp_A:0.1181150000	(((1dps_A:0.0000010000	1jts_A:0.0000010000):0.1924930000	1o9r_A:0.0859060000):0.1510190000	(1uvh_A:0.3094690000	(1tjo_A:0.0000010000	1tk6_A:0.0000010000):0.0584981000):0.0819483000):0.1505060000):0.0235400000	((1qgh_A:0.1031780000	2ux1_A:0.1399970000):0.1080090000	2vzb_A:0.1942400000):0.0186043000):0.0494295000	(1ji4_A:0.1115900000	2fjc_A:0.1054750000):0.0130643000):0.0297044000	(((((2fzf_A:0.3286040000	((1lko_A:0.1188460000	1yuz_A:0.4707210000):0.0534978000	3qhb_A:0.3525150000):0.2194220000):0.1676960000	((1eum_A:0.0254450000	(1krq_A:0.0610150000	3e6s_A:0.2390590000):0.0226305000):0.0239791000	(2jd7_A:0.0284740000	1vlg_A:0.1985080000):0.0341110000):0.0291605000):0.0279659000	(((1lb3_A:0.0672020000	2za7_A:0.0938380000):0.0384140000	(1bg7_A:0.0141250000	1r03_A:0.0428750000):0.0734454000):0.0597452000	(1z6o_A:0.2516100000	1z6o_M:0.1778570000):0.0735922000):0.0919354000):0.1156060000	((((1bcf_A:0.0000010000	3e1q_A:0.0000010000):0.0435467000	2fkz_A:0.0390240000):0.0285473000	1jgc_A:0.0610520000):0.0967812000	(1otk_A:1.0487810000	((((1oqu_A:0.0283020000	1r2f_A:0.1146300000):0.0738693000	1uzr_A:0.0000020000):0.2200940000	1mxr_A:0.3686460000):0.0720689000	(3ee4_A:0.6140230000	((1jk0_A:0.2084990000	(2uw2_A:0.0061290000	1w68_A:0.0853050000):0.1341060000):0.2670730000	(((((2inc_B:0.7103360000	2inp_C:0.3681490000):0.2815720000	1mty_B:0.3348800000):0.5224010000	1mty_D:0.4090530000):0.0724902000	3dhg_A:0.5073540000):0.2590760000	(((2uw1_A:0.0000010000	2uw1_B:0.0000010000):0.0264816000	1afr_A:0.0578680000):0.3381640000	1za0_A:0.5343690000):0.2533930000):0.2947990000):0.1351160000):0.1532020000):0.7190770000):0.2880550000):0.0958983000):0.1404690000	1nfv_A:0.1783560000):0.3087100000):0.0825160000):0.0000020707);
(1ji5_A:0.1517620000	(1jig_A:0.0408850000	(((2chp_A:0.1093340000	((((1dps_A:0.0000010000	1jts_A:0.0000010000):0.1893110000	1o9r_A:0.1042790000):0.1354420000	1uvh_A:0.3149900000):0.0972173000	(1tjo_A:0.0000020000	1tk6_A:0.0000020000):0.1322310000):0.1621630000):0.1019540000	(1ji4_A:0.1409840000	2fjc_A:0.0772490000):0.0911532000):0.0216542000	(((1qgh_A:0.1852590000	2ux1_A:0.2123620000):0.1627660000	(2vzb_A:0.1368650000	(((1otk_A:0.6731670000	1za0_A:0.4344560000):0.0212196000	((2uw1_A:0.0000010000	2uw1_B:0.0000010000):0.0602196000	1afr_A:0.1225570000):0.2176040000):0.2184260000	((((((1oqu_A:0.0983640000	1r2f_A:0.0723590000):0.0177622000	1uzr_A:0.0000020000):0.2803820000	3ee4_A:0.3352050000):0.1072040000	(1jk0_A:0.1414660000	(2uw2_A:0.0102260000	1w68_A:0.0699620000):0.0895781000):0.2539450000):0.1291460000	1mxr_A:0.3902250000):0.2460400000	(((2inc_B:0.4473960000	2inp_C:0.6265520000):0.3149420000	1mty_B:0.4640760000):0.1267500000	(1mty_D:0.3812090000	3dhg_A:0.7001610000):0.0447367000):0.4650280000):0.2028080000):0.6828760000):0.2189160000):0.0426896000	((2fzf_A:0.5737100000	1nfv_A:0.2389530000):0.0499853000	(((((1bcf_A:0.0000010000	3e1q_A:0.0000010000):0.0347145000	2fkz_A:0.0158060000):0.0189898000	1jgc_A:0.0501960000):0.1142610000	((((((1lb3_A:0.0481130000	2za7_A:0.0254200000):0.0526475000	(1bg7_A:0.0025880000	(1r03_A:0.0296150000	1z6o_A:0.3994620000):0.0668328000):0.0324961000):0.0851263000	1z6o_M:0.2312580000):0.1260870000	(2jd7_A:0.0224020000	1vlg_A:0.1252690000):0.0386731000):0.0409560000	(1krq_A:0.0271300000	3e6s_A:0.3328870000):0.0072488500):0.0329927000	1eum_A:0.0000020000):0.3265710000):0.2245300000	(1lko_A:0.2055780000	(1yuz_A:0.3408770000	3qhb_A:0.3336090000):0.2783830000):0.2662070000):0.1121490000):0.1056130000):0.0205696000):0.0372394000):0.0010951800	1n1q_A:0.1042420000);
(1ji5_A:0.0362070000	((1jig_A:0.0000030000	(((2chp_A:0.1160260000	((((1dps_A:0.0000010000	1jts_A:0.0000010000):0.1811930000	1o9r_A:0.1565230000):0.0929694000	1uvh_A:0.2974690000):0.2666210000	(1tjo_A:0.0000010000	1tk6_A:0.0000010000):0.1220750000):0.2119180000):0.0532347000	(1ji4_A:0.0740710000	2fjc_A:0.0659130000):0.0172752000):0.0142943000	((1qgh_A:0.1676780000	2ux1_A:0.1246880000):0.2012810000	(2vzb_A:0.1065500000	(((1otk_A:0.7989090000	((2uw1_A:0.0000010000	2uw1_B:0.0000010000):0.0000020547	1afr_A:0.1256290000):0.2598140000):0.0000026249	1za0_A:0.4851090000):0.3154010000	(((((1oqu_A:0.0775030000	1r2f_A:0.0469330000):0.0714485000	1uzr_A:0.0000020000):0.1810450000	1mxr_A:0.4231370000):0.1705630000	((1jk0_A:0.1764360000	(2uw2_A:0.0155690000	1w68_A:0.0480280000):0.1196570000):0.2855930000	(((2inc_B:0.5033470000	(2inp_C:0.8108580000	1mty_B:0.2455040000):0.2400930000):0.0979142000	3dhg_A:0.4528980000):0.1601520000	1mty_D:0.3853810000):0.5762300000):0.1163740000):0.1542810000	3ee4_A:0.3876520000):0.2323340000):0.6898260000):0.2297020000):0.0508299000):0.0240884000):0.0417190000	1n1q_A:0.1045540000):0.0808171000	(((2fzf_A:0.9697720000	(((1bcf_A:0.0000010000	3e1q_A:0.0000010000):0.0219400000	(2fkz_A:0.0490460000	1jgc_A:0.0666700000):0.0000022667):0.0979982000	(1lko_A:0.1951380000	(1yuz_A:0.3996500000	3qhb_A:0.4379980000):0.0705814000):0.3710520000):0.0614434000):0.0647739000	((((((((1lb3_A:0.0321500000	2za7_A:0.0726050000):0.0324540000	(1z6o_A:0.3150090000	1z6o_M:0.5303660000):0.0399438000):0.0437412000	1bg7_A:0.0000030000):0.0413253000	1r03_A:0.0000020000):0.2774280000	3e6s_A:0.1548050000):0.0564330000	(2jd7_A:0.1192310000	1vlg_A:0.1389090000):0.0363213000):0.0485204000	1krq_A:0.1053610000):0.0408763000	1eum_A:0.0000030000):0.1423270000):0.1474090000	1nfv_A:0.2465290000):0.2282900000);
(1ji5_A:0.0512260000	1jig_A:0.0099960000	(1n1q_A:0.0732900000	(((2chp_A:0.1085720000	(1uvh_A:0.3580250000	(1tjo_A:0.0000010000	1tk6_A:0.0000010000):0.1482420000):0.1659190000):0.0616556000	(1ji4_A:0.1082870000	2fjc_A:0.0820500000):0.0102113000):0.0651102000	(((1qgh_A:0.1162920000	2ux1_A:0.1860230000):0.0525331000	((((((2fzf_A:0.9326160000	1lko_A:0.2378550000):0.0640660000	1yuz_A:0.3727280000):0.0686454000	3qhb_A:0.3980840000):0.1404550000	(((((((1lb3_A:0.0914710000	2za7_A:0.0370740000):0.0957182000	(1bg7_A:0.0117750000	(1z6o_A:0.2816150000	1z6o_M:0.1507790000):0.1837390000):0.0360482000):0.0139382000	1r03_A:0.0000020000):0.0789759000	3e6s_A:0.2178790000):0.0500442000	(2jd7_A:0.0339460000	1vlg_A:0.1628560000):0.0233139000):0.0209010000	1krq_A:0.0681570000):0.0428780000	1eum_A:0.0383110000):0.0917444000):0.1177670000	(((1bcf_A:0.0000010000	3e1q_A:0.0000010000):0.0770688000	2fkz_A:0.0606190000):0.0000028606	1jgc_A:0.0561860000):0.1123560000):0.1649940000	1nfv_A:0.1564130000):0.2737240000):0.0349727000	((((1dps_A:0.0000010000	1jts_A:0.0000010000):0.0798610000	1o9r_A:0.2206550000):0.1160940000	(1otk_A:0.9478330000	(((((((1oqu_A:0.0711630000	1r2f_A:0.0740290000):0.0517063000	1uzr_A:0.0000020000):0.1642130000	1mxr_A:0.3668690000):0.1509560000	(1jk0_A:0.1442650000	(2uw2_A:0.0275670000	1w68_A:0.0791370000):0.1292520000):0.3007120000):0.1230340000	3ee4_A:0.4019550000):0.3650710000	(((2uw1_A:0.0000010000	2uw1_B:0.0000010000):0.0091223100	1afr_A:0.0884450000):0.4757130000	1za0_A:0.4528480000):0.2139080000):0.0625330000	((((2inc_B:0.6185980000	2inp_C:0.4380130000):0.3909430000	1mty_B:0.4015730000):0.2063040000	1mty_D:0.4681340000):0.1763440000	3dhg_A:0.4836270000):0.5055770000):0.5034970000):0.3253970000):0.0826106000	2vzb_A:0.1577690000):0.1230650000):0.0133804000):0.0383388000):0.0084748400);
(1ji5_A:0.1453280000	1jig_A:0.0641130000	(1n1q_A:0.1159250000	(((2chp_A:0.0847510000	((((1dps_A:0.0000010000	1jts_A:0.0000010000):0.1271940000	1o9r_A:0.0920640000):0.1948020000	(1tjo_A:0.0000010000	1tk6_A:0.0000010000):0.1935720000):0.0913653000	1uvh_A:0.3916560000):0.0979589000):0.0232205000	(1ji4_A:0.1410720000	2fjc_A:0.1143140000):0.0644050000):0.0496596000	(((1qgh_A:0.2744420000	2ux1_A:0.2573590000):0.0630619000	((((((((2fzf_A:0.3116500000	1otk_A:2.0220860000):0.3427270000	3qhb_A:0.4462150000):0.2866320000	(1lko_A:0.2608840000	1yuz_A:0.5888430000):0.0678241000):0.2825250000	((((1lb3_A:0.0443900000	2za7_A:0.0407610000):0.0724690000	(1bg7_A:0.0051480000	(1z6o_A:0.3738120000	1z6o_M:0.2925200000):0.1126630000):0.0240227000):0.0070428000	1r03_A:0.0000020000):0.1001580000	(((1eum_A:0.0524030000	1krq_A:0.0690780000):0.0293728000	(2jd7_A:0.0675300000	1vlg_A:0.0837650000):0.0777159000):0.0247327000	3e6s_A:0.2314690000):0.0426598000):0.1685010000):0.0459427000	(((((1oqu_A:0.0457930000	1r2f_A:0.0765930000):0.0497911000	1uzr_A:0.0000020000):0.1877980000	1mxr_A:0.4588120000):0.1489410000	((1jk0_A:0.1420540000	(2uw2_A:0.0421470000	1w68_A:0.0686570000):0.1356850000):0.4587580000	((((((2inc_B:0.5380340000	2inp_C:0.2713320000):0.4175760000	1mty_B:0.3748860000):0.3292240000	3dhg_A:0.3695970000):0.1011260000	1mty_D:0.5541480000):0.3486270000	1za0_A:0.6137220000):0.1537290000	((2uw1_A:0.0000010000	2uw1_B:0.0000010000):0.0665412000	1afr_A:0.0448180000):0.4205720000):0.4202960000):0.1212310000):0.1424640000	3ee4_A:0.3804940000):0.6312580000):0.1599120000	((1bcf_A:0.0000010000	3e1q_A:0.0000010000):0.0288114000	2fkz_A:0.0159160000):0.0042614100):0.0345457000	1jgc_A:0.0539570000):0.2285150000	1nfv_A:0.3312700000):0.3661900000):0.0000021639	2vzb_A:0.3030270000):0.0107210000):0.0229129000):0.0222690000);
(1ji5_A:0.0902980000	(1jig_A:0.0798820000	1n1q_A:0.1431900000):0.0043095000	(((2chp_A:0.1108760000	((((1dps_A:0.0000010000	1jts_A:0.0000010000):0.1237520000	1o9r_A:0.1107660000):0.1360750000	1uvh_A:0.1958560000):0.1556780000	(1tjo_A:0.0000010000	1tk6_A:0.0000010000):0.2362280000):0.1844170000):0.0312293000	(1ji4_A:0.2009930000	2fjc_A:0.1473030000):0.0545072000):0.0243804000	(((1qgh_A:0.2156320000	2ux1_A:0.1530160000):0.0891566000	((2fzf_A:0.7183840000	(1lko_A:0.1756940000	(1yuz_A:0.4170440000	3qhb_A:0.9364170000):0.3512780000):0.1770570000):0.3725800000	(((((1bcf_A:0.0000010000	3e1q_A:0.0000010000):0.0779873000	2fkz_A:0.0721210000):0.0000029715	1jgc_A:0.0796760000):0.1480790000	(((((((1lb3_A:0.0405660000	2za7_A:0.0000020000):0.0511606000	(1bg7_A:0.0052340000	(1z6o_A:0.3270370000	1z6o_M:0.2161300000):0.1246380000):0.0279312000):0.0736819000	1r03_A:0.0000020000):0.1741700000	(2jd7_A:0.0492550000	1vlg_A:0.1399060000):0.0620675000):0.0240503000	1krq_A:0.1003160000):0.0731219000	3e6s_A:0.2433200000):0.0311114000	1eum_A:0.0000030000):0.1528160000):0.1074550000	1nfv_A:0.3495420000):0.0780519000):0.2412440000):0.0348812000	(2vzb_A:0.0515510000	(1otk_A:0.7399580000	(((((((1oqu_A:0.0546470000	1r2f_A:0.0556650000):0.0192144000	1uzr_A:0.0000020000):0.0887306000	1mxr_A:0.5997070000):0.3030960000	(1jk0_A:0.1529650000	(2uw2_A:0.0228170000	1w68_A:0.0591630000):0.1840400000):0.2681130000):0.1650300000	3ee4_A:0.4476510000):0.3145530000	(((2inc_B:0.4800350000	(2inp_C:0.4380400000	1mty_B:0.6019370000):0.2027250000):0.3125730000	3dhg_A:0.3600580000):0.1752350000	1mty_D:0.4306010000):0.4386290000):0.2040570000	(((2uw1_A:0.0000010000	2uw1_B:0.0000010000):0.0000026995	1afr_A:0.1166000000):0.3186300000	1za0_A:0.4670010000):0.0968846000):0.3672630000):0.6288200000):0.3696220000):0.0143170000):0.0937905000);
(1ji5_A:0.0737800000	((1jig_A:0.0315730000	((1n1q_A:0.0604530000	1ji4_A:0.0938360000):0.0479460000	2fjc_A:0.1218420000):0.0406834000):0.0317764000	((2chp_A:0.0648180000	2vzb_A:0.4463410000):0.0255699000	((1qgh_A:0.1702160000	2ux1_A:0.1695950000):0.0803029000	((((1dps_A:0.0000010000	1jts_A:0.0000010000):0.2219880000	1uvh_A:0.2827360000):0.1441770000	1o9r_A:0.1635240000):0.0961958000	(1tjo_A:0.0000010000	1tk6_A:0.0000010000):0.1954960000):0.1157670000):0.0524275000):0.1101480000):0.0539917000	(((((2fzf_A:0.6833670000	(1lko_A:0.2744370000	(1yuz_A:0.2722970000	3qhb_A:0.4097900000):0.0875226000):0.3326320000):0.1393510000	(((((1lb3_A:0.0407780000	2za7_A:0.0335930000):0.0511349000	(1bg7_A:0.0201650000	1r03_A:0.0282330000):0.0253113000):0.0370909000	(1z6o_A:0.3639720000	1z6o_M:0.3144640000):0.0996977000):0.2155750000	2jd7_A:0.1022010000):0.0152289000	((1eum_A:0.0173420000	(1krq_A:0.0894520000	3e6s_A:0.2582200000):0.0569711000):0.0723717000	1vlg_A:0.0483490000):0.0229711000):0.0896407000):0.0792227000	(((1bcf_A:0.0000010000	3e1q_A:0.0000010000):0.0461671000	2fkz_A:0.0154550000):0.0317026000	1jgc_A:0.0249420000):0.1095340000):0.2323590000	1nfv_A:0.1768520000):0.2130910000	((1otk_A:0.8007190000	(((2uw1_A:0.0000010000	2uw1_B:0.0000010000):0.0000024227	1afr_A:0.1412130000):0.3491220000	1za0_A:0.5099400000):0.1347110000):0.2233150000	((((((1oqu_A:0.0399630000	1r2f_A:0.0746820000):0.0177059000	1uzr_A:0.0000020000):0.1837390000	1mxr_A:0.4524110000):0.0382145000	(1jk0_A:0.2574870000	(2uw2_A:0.0056500000	1w68_A:0.0370300000):0.0585002000):0.3852110000):0.2011030000	3ee4_A:0.3055100000):0.2288040000	((((2inc_B:0.2792280000	2inp_C:0.7111260000):0.4022470000	1mty_B:0.4427240000):0.2321790000	3dhg_A:0.6229060000):0.0605119000	1mty_D:0.3899080000):0.4268020000):0.1565470000):0.9760930000):0.0515737000);
(1ji5_A:0.1216010000	1jig_A:0.0520880000	(1n1q_A:0.0829930000	((2chp_A:0.0724450000	(1ji4_A:0.1015150000	(2fjc_A:0.1469090000	(((1dps_A:0.0000010000	1jts_A:0.0000010000):0.1761200000	(1o9r_A:0.0642720000	1uvh_A:0.2519010000):0.0904506000):0.1765160000	(1tjo_A:0.0000010000	1tk6_A:0.0000010000):0.1898750000):0.0852637000):0.0083582300):0.0252965000):0.0065258000	(((1qgh_A:0.1828780000	2ux1_A:0.1411050000):0.0675505000	(((2fzf_A:0.5910340000	((((((1lb3_A:0.0139910000	2za7_A:0.0396060000):0.0617620000	1r03_A:0.0302650000):0.0198064000	1bg7_A:0.0224470000):0.0531300000	(1z6o_A:0.2732880000	1z6o_M:0.1534950000):0.1046610000):0.1684690000	((1eum_A:0.0762030000	3e6s_A:0.1882970000):0.0647006000	1krq_A:0.1697640000):0.0649001000):0.0000020957	(2jd7_A:0.0987420000	1vlg_A:0.1801100000):0.0214036000):0.0620069000):0.0382093000	((1lko_A:0.2319580000	1yuz_A:0.3359040000):0.1286000000	3qhb_A:0.4117920000):0.1540570000):0.0966729000	((((1bcf_A:0.0000010000	3e1q_A:0.0000010000):0.0515847000	2fkz_A:0.0169970000):0.0101486000	1jgc_A:0.1160540000):0.0346781000	1nfv_A:0.2470490000):0.1217880000):0.2332340000):0.0348412000	(2vzb_A:0.1457080000	(1otk_A:0.7442440000	(((((((1oqu_A:0.0722840000	1uzr_A:0.0100620000):0.0691999000	1r2f_A:0.0000030000):0.2413700000	1mxr_A:0.4991300000):0.0746979000	(1jk0_A:0.0777200000	(2uw2_A:0.0220580000	1w68_A:0.0493060000):0.2591940000):0.2923250000):0.0562074000	3ee4_A:0.4440580000):0.3142010000	(((2uw1_A:0.0000010000	2uw1_B:0.0000010000):0.0083435500	1za0_A:0.8215270000):0.0375200000	1afr_A:0.1009360000):0.3483800000):0.1390360000	(((2inc_B:0.4069510000	2inp_C:0.6252840000):0.2247450000	1mty_B:0.4959560000):0.1075380000	(1mty_D:0.7183960000	3dhg_A:0.5857310000):0.0905662000):0.5467340000):0.3024780000):0.8594940000):0.1727830000):0.0080891900):0.0091956600):0.0237661000);
(1ji5_A:0.0517820000	1jig_A:0.0428120000	(1n1q_A:0.1091460000	(((2chp_A:0.0472800000	((((1dps_A:0.0000010000	1jts_A:0.0000010000):0.1850030000	1o9r_A:0.1196600000):0.1727350000	1uvh_A:0.2053300000):0.1323750000	(1tjo_A:0.0000020000	1tk6_A:0.0000020000):0.0982398000):0.1889350000):0.0798697000	(1ji4_A:0.1160490000	2fjc_A:0.0566080000):0.0323097000):0.0241800000	(((1qgh_A:0.1843250000	2ux1_A:0.1063510000):0.0891968000	(2vzb_A:0.3810990000	(((1otk_A:1.0790310000	(((2uw1_A:0.0000010000	2uw1_B:0.0000010000):0.0199039000	1afr_A:0.0939660000):0.4078980000	1za0_A:0.6333650000):0.2744080000):0.1980190000	(((((1oqu_A:0.0297820000	1r2f_A:0.0872540000):0.0292802000	1uzr_A:0.0000020000):0.2090870000	1mxr_A:0.3757270000):0.2266680000	(1jk0_A:0.1706880000	(2uw2_A:0.0236580000	1w68_A:0.0243440000):0.1709490000):0.3115260000):0.1635180000	(((2inc_B:0.4734010000	(2inp_C:0.5610340000	1mty_B:0.4634960000):0.2122000000):0.3084510000	3dhg_A:0.6201520000):0.1021300000	1mty_D:0.3335800000):0.7018280000):0.0630186000):0.0925241000	3ee4_A:0.1802040000):0.8608220000):0.0037992500):0.0271080000	(((((2fzf_A:0.7419000000	((1lko_A:0.1493180000	3qhb_A:0.6020590000):0.0515575000	1yuz_A:0.4280040000):0.2255080000):0.2284090000	(((((((1lb3_A:0.0143200000	2za7_A:0.0449940000):0.0844202000	1bg7_A:0.0065650000):0.0349131000	(1z6o_A:0.1932160000	1z6o_M:0.3423380000):0.1251020000):0.0193980000	1r03_A:0.0000030000):0.1609930000	3e6s_A:0.1122880000):0.0723017000	1krq_A:0.0812140000):0.0429680000	(2jd7_A:0.0910360000	1vlg_A:0.1445940000):0.0727329000):0.0379224000):0.0627450000	1eum_A:0.0000020000):0.2991910000	(((1bcf_A:0.0000010000	3e1q_A:0.0000010000):0.0714984000	2fkz_A:0.0299230000):0.0053905100	1jgc_A:0.0593540000):0.1256290000):0.1025340000	1nfv_A:0.1798190000):0.3158010000):0.0139475000):0.0222828000):0.0148344000);
(1ji5_A:0.1005050000	(1jig_A:0.0377390000	1n1q_A:0.0998820000):0.0000020482	((((2chp_A:0.0536670000	((((1dps_A:0.0000010000	1jts_A:0.0000010000):0.2527290000	1o9r_A:0.1184050000):0.1123960000	1uvh_A:0.3528260000):0.1665650000	(1tjo_A:0.0000010000	1tk6_A:0.0000010000):0.0426172000):0.3028410000):0.0362318000	2vzb_A:0.2547590000):0.0828434000	((1qgh_A:0.2137700000	2ux1_A:0.1059840000):0.0753623000	(1ji4_A:0.0767980000	2fjc_A:0.1284800000):0.0171369000):0.0408658000):0.0179671000	(((((2fzf_A:0.3913920000	((1lko_A:0.1759730000	3qhb_A:0.3532260000):0.1475970000	1yuz_A:0.3451880000):0.2564490000):0.1745040000	((((((1lb3_A:0.0333850000	2za7_A:0.0697020000):0.0453756000	(1bg7_A:0.0000020000	1r03_A:0.0482040000):0.0149846000):0.0287731000	(1z6o_A:0.3017130000	1z6o_M:0.2430880000):0.0954729000):0.2177740000	(2jd7_A:0.0741070000	1vlg_A:0.1021580000):0.0075839500):0.0000022019	(1eum_A:0.0240600000	1krq_A:0.1469550000):0.0397675000):0.0643591000	3e6s_A:0.1784460000):0.0533488000):0.0776170000	(((1bcf_A:0.0000010000	3e1q_A:0.0000010000):0.0892812000	2fkz_A:0.0141440000):0.0121680000	1jgc_A:0.0461470000):0.1400110000):0.0895177000	1nfv_A:0.2805800000):0.0811898000	(1otk_A:0.9382310000	(((((((1oqu_A:0.0314300000	1r2f_A:0.0398540000):0.0303579000	1uzr_A:0.0000020000):0.2703190000	1mxr_A:0.4584310000):0.1178110000	(1jk0_A:0.1801090000	(2uw2_A:0.0454610000	1w68_A:0.0360140000):0.0930757000):0.3273070000):0.1574250000	3ee4_A:0.4468360000):0.1328900000	((((2inc_B:0.3463370000	2inp_C:0.5493160000):0.2620320000	1mty_B:0.3271140000):0.3922550000	3dhg_A:0.5999770000):0.0000026853	1mty_D:0.3520440000):0.7121560000):0.0618959000	(((2uw1_A:0.0000010000	2uw1_B:0.0000010000):0.0261262000	1afr_A:0.1052280000):0.4957700000	1za0_A:0.5036060000):0.1081600000):0.0934661000):0.5789500000):0.1827080000):0.0386487000);
(1ji5_A:0.1333000000	1jig_A:0.0106810000	(1n1q_A:0.0834890000	(((2chp_A:0.0533800000	((((1dps_A:0.0000010000	1jts_A:0.0000010000):0.1538870000	1o9r_A:0.1562180000):0.1364540000	1uvh_A:0.3958590000):0.0700299000	(1tjo_A:0.0000010000	1tk6_A:0.0000010000):0.0692237000):0.2432780000):0.0752655000	(1ji4_A:0.0883860000	2fjc_A:0.1508400000):0.0964212000):0.0186718000	(((1qgh_A:0.1666990000	2ux1_A:0.2137710000):0.0808543000	2vzb_A:0.3534020000):0.0161148000	((((((((2fzf_A:0.1276320000	1otk_A:1.3573720000):0.4876740000	((1eum_A:0.1071950000	1krq_A:0.0625890000):0.0384482000	(2jd7_A:0.0413040000	1vlg_A:0.1503950000):0.0494472000):0.0380815000):0.0158865000	(((((1lb3_A:0.0451330000	2za7_A:0.0626680000):0.0280678000	(1z6o_A:0.2270770000	1z6o_M:0.2913660000):0.0936195000):0.0765135000	1bg7_A:0.0000030000):0.0384609000	1r03_A:0.0000020000):0.1770310000	3e6s_A:0.2112340000):0.0324410000):0.0937645000	((1lko_A:0.3712670000	1yuz_A:0.5077920000):0.0680991000	3qhb_A:0.5069350000):0.1388850000):0.0762532000	((((1oqu_A:0.0574610000	1r2f_A:0.0623530000):0.0429019000	1uzr_A:0.0000020000):0.1701400000	1mxr_A:0.3108610000):0.0713958000	(3ee4_A:0.3913870000	((1jk0_A:0.1373630000	(2uw2_A:0.0221010000	1w68_A:0.0394960000):0.1457320000):0.1742840000	(((((2inc_B:0.5238790000	2inp_C:0.5870390000):0.3561850000	1mty_B:0.3315010000):0.3821850000	3dhg_A:0.4618090000):0.0654410000	1mty_D:0.6536890000):0.6325860000	(((2uw1_A:0.0000010000	2uw1_B:0.0000010000):0.0356530000	1afr_A:0.0275380000):0.2840400000	1za0_A:0.4417390000):0.1183450000):0.2993590000):0.0924900000):0.1442880000):0.8730290000):0.1053010000	((1bcf_A:0.0000010000	3e1q_A:0.0000010000):0.0359565000	2fkz_A:0.0159400000):0.0103403000):0.0298711000	1jgc_A:0.0207910000):0.2432000000	1nfv_A:0.1181840000):0.2303550000):0.0194247000):0.0549601000):0.0234877000);
(1ji5_A:0.1027050000	1jig_A:0.0080170000	(1n1q_A:0.1077340000	(((2chp_A:0.0740260000	((((1dps_A:0.0000010000	1jts_A:0.0000010000):0.2178130000	1o9r_A:0.1082060000):0.0638956000	1uvh_A:0.3183320000):0.1498790000	(1tjo_A:0.0000020000	1tk6_A:0.0000020000):0.1798570000):0.2017780000):0.0211943000	(1ji4_A:0.1081910000	2fjc_A:0.0466480000):0.0687776000):0.0321113000	(((1qgh_A:0.1553280000	2ux1_A:0.1066220000):0.0513010000	((2fzf_A:0.7151520000	1nfv_A:0.1264000000):0.1159030000	((((1bcf_A:0.0000010000	3e1q_A:0.0000010000):0.0629465000	((1lko_A:0.2092240000	(1yuz_A:0.4524550000	3qhb_A:0.5770150000):0.1072340000):0.3204340000	((((((((1lb3_A:0.0225620000	2za7_A:0.0689880000):0.0229112000	1bg7_A:0.0149240000):0.0151873000	(1r03_A:0.0023680000	1z6o_A:0.3599400000):0.0165814000):0.1127880000	1z6o_M:0.2424690000):0.0742935000	(2jd7_A:0.0860130000	1vlg_A:0.1120260000):0.0593808000):0.0293811000	3e6s_A:0.3089290000):0.0477963000	1krq_A:0.0571310000):0.0844521000	1eum_A:0.0093340000):0.1804910000):0.0953009000):0.0000026621	2fkz_A:0.0334720000):0.0386577000	1jgc_A:0.0306620000):0.1853160000):0.2429500000):0.0342257000	(2vzb_A:0.2258240000	(1otk_A:0.9972060000	(((((((1oqu_A:0.0783700000	1r2f_A:0.0503380000):0.0204891000	1uzr_A:0.0000020000):0.2756010000	1mxr_A:0.3038770000):0.1563210000	(1jk0_A:0.2015700000	(2uw2_A:0.0049270000	1w68_A:0.0524320000):0.0759326000):0.1524310000):0.0718742000	3ee4_A:0.6065950000):0.1082040000	(((2inc_B:0.8291500000	2inp_C:0.6100070000):0.3830680000	1mty_B:0.4681000000):0.3734050000	(1mty_D:0.5282790000	3dhg_A:0.6287210000):0.0668082000):0.6101840000):0.2349120000	(((2uw1_A:0.0000010000	2uw1_B:0.0000010000):0.0026979200	1afr_A:0.0922980000):0.2826820000	1za0_A:0.4649980000):0.1680920000):0.4169890000):0.7325540000):0.1210790000):0.0254044000):0.0245051000):0.0319279000);
(1ji5_A:0.0727310000	1jig_A:0.0120970000	((((1n1q_A:0.0662310000	1ji4_A:0.1141490000):0.0482942000	((1qgh_A:0.1501800000	2ux1_A:0.1194340000):0.1305300000	2fjc_A:0.0276070000):0.0347633000):0.0276775000	(2chp_A:0.1071260000	(((((1dps_A:0.0000010000	1jts_A:0.0000010000):0.0748467000	1uvh_A:0.4179780000):0.0805186000	1o9r_A:0.1047330000):0.0947559000	(1tjo_A:0.0000010000	1tk6_A:0.0000010000):0.1759270000):0.1487190000	((((((((2fzf_A:0.7780970000	(1lko_A:0.2377880000	1yuz_A:0.4914900000):0.1349280000):0.2123360000	3qhb_A:0.5949220000):0.1674070000	(((((1lb3_A:0.0000020000	(1z6o_A:0.2782960000	1z6o_M:0.1953790000):0.0735516000):0.0464066000	2za7_A:0.0637760000):0.0297662000	1bg7_A:0.0210210000):0.0707780000	1r03_A:0.0000020000):0.0929362000	(((1eum_A:0.0508750000	1krq_A:0.0511190000):0.0326851000	(2jd7_A:0.0678920000	1vlg_A:0.0643370000):0.0637465000):0.0260000000	3e6s_A:0.1900310000):0.0267174000):0.1233020000):0.0244072000	(1otk_A:1.4815200000	(((((1oqu_A:0.0283920000	1r2f_A:0.0641680000):0.0406267000	1uzr_A:0.0000020000):0.2031320000	1mxr_A:0.3954380000):0.1841470000	((1jk0_A:0.1079420000	(2uw2_A:0.0183070000	1w68_A:0.0072520000):0.2272730000):0.2572040000	((((2inc_B:0.7377070000	2inp_C:0.3262300000):0.3430070000	1mty_B:0.4069080000):0.3924420000	(1mty_D:0.5321360000	3dhg_A:0.4960410000):0.0141920000):0.4193810000	(((2uw1_A:0.0000010000	2uw1_B:0.0000010000):0.0393460000	1za0_A:0.9910680000):0.0551563000	1afr_A:0.0646890000):0.6765470000):0.2134500000):0.2428690000):0.2037440000	3ee4_A:0.2880970000):0.5049500000):0.2847930000):0.1363770000	(1bcf_A:0.0000010000	3e1q_A:0.0000010000):0.0886567000):0.0077844700	2fkz_A:0.0337740000):0.0715287000	1jgc_A:0.0625460000):0.1525310000	1nfv_A:0.3295840000):0.2351510000):0.0664155000):0.0000025032):0.0442575000	2vzb_A:0.2743190000):0.0182857000);
(1ji5_A:0.0791190000	1jig_A:0.0299500000	(1n1q_A:0.1157950000	(((2chp_A:0.0686980000	((((1dps_A:0.0000010000	1jts_A:0.0000010000):0.1127470000	1o9r_A:0.1378080000):0.1223080000	1uvh_A:0.2811630000):0.1549550000	(1tjo_A:0.0000010000	1tk6_A:0.0000010000):0.1392480000):0.2911820000):0.0670016000	(1ji4_A:0.1196910000	2fjc_A:0.1170210000):0.0301027000):0.0308069000	(((1qgh_A:0.1694530000	2ux1_A:0.1509440000):0.1157920000	((((((2fzf_A:0.8104620000	((1lko_A:0.0968500000	3qhb_A:0.4349170000):0.2375910000	1yuz_A:0.5265210000):0.4066510000):0.0845188000	((((((((1lb3_A:0.0445410000	2za7_A:0.0571490000):0.0183516000	1bg7_A:0.0229310000):0.0224582000	(1z6o_A:0.2745180000	1z6o_M:0.2016140000):0.1265510000):0.0301746000	1r03_A:0.0000020000):0.1267070000	1krq_A:0.0485800000):0.0750314000	3e6s_A:0.2626340000):0.0221428000	(2jd7_A:0.0971470000	1vlg_A:0.1394650000):0.0725330000):0.0327215000	1eum_A:0.0091940000):0.1793150000):0.1632820000	1jgc_A:0.0556680000):0.0588986000	(1bcf_A:0.0000010000	3e1q_A:0.0000010000):0.0564380000):0.0000022141	2fkz_A:0.0361750000):0.1625840000	1nfv_A:0.2023980000):0.2600750000):0.0300752000	(2vzb_A:0.2529720000	(1otk_A:1.0430540000	((((((1oqu_A:0.1120030000	1r2f_A:0.0723110000):0.0268268000	1uzr_A:0.0000020000):0.2365450000	1mxr_A:0.4522280000):0.3297880000	((1jk0_A:0.1435220000	(2uw2_A:0.0146970000	1w68_A:0.0368740000):0.0618409000):0.2433210000	((2inc_B:0.6792420000	(2inp_C:1.0144950000	1mty_B:0.4758830000):0.3684870000):0.1030170000	(1mty_D:0.4544880000	3dhg_A:0.5463240000):0.0888393000):0.7443890000):0.2144810000):0.1493900000	3ee4_A:0.3505650000):0.4310130000	(((2uw1_A:0.0000010000	2uw1_B:0.0000010000):0.0154570000	1afr_A:0.0738040000):0.3660980000	1za0_A:0.3707670000):0.0918465000):0.1698970000):0.5381040000):0.1176430000):0.0371841000):0.0434616000):0.0232275000);
(1ji5_A:0.0686830000	1jig_A:0.0391540000	(1n1q_A:0.0636740000	((((2chp_A:0.1460580000	((((1dps_A:0.0000010000	1jts_A:0.0000010000):0.1219440000	1uvh_A:0.2628370000):0.0827045000	1o9r_A:0.1165410000):0.1549470000	(1tjo_A:0.0000010000	1tk6_A:0.0000010000):0.1697920000):0.0921754000):0.0258997000	(((1qgh_A:0.1866620000	2ux1_A:0.1764960000):0.0901713000	((((((2fzf_A:0.1988440000	1otk_A:2.1770220000):0.2233640000	((((((1oqu_A:0.0331050000	1r2f_A:0.0698430000):0.0171514000	1uzr_A:0.0000020000):0.2336760000	1mxr_A:0.5343180000):0.0722155000	((1jk0_A:0.1049860000	(2uw2_A:0.0282360000	1w68_A:0.0221780000):0.1032480000):0.1799270000	(((2uw1_A:0.0000010000	2uw1_B:0.0000010000):0.0544709000	1afr_A:0.0521030000):0.1133110000	1za0_A:0.4232950000):0.8869880000):0.0799316000):0.1129790000	(((2inc_B:0.4473790000	2inp_C:0.5084780000):0.2360350000	1mty_B:0.4026880000):0.0847361000	(1mty_D:0.3435400000	3dhg_A:0.5197200000):0.2827960000):0.5810380000):0.1205950000	3ee4_A:0.3904980000):0.3746530000):0.3559370000	((((((1lb3_A:0.0246360000	2za7_A:0.0297020000):0.0288468000	(1bg7_A:0.0278260000	1r03_A:0.0401580000):0.0066160800):0.0531308000	1z6o_A:0.3586000000):0.0911007000	1z6o_M:0.1644660000):0.1176680000	((1eum_A:0.0575040000	1krq_A:0.1346460000):0.0361982000	(2jd7_A:0.0826840000	1vlg_A:0.1015980000):0.0268630000):0.0173669000):0.0720378000	3e6s_A:0.1901560000):0.0400260000):0.0599268000	((1lko_A:0.1449820000	3qhb_A:0.5983110000):0.1430220000	1yuz_A:0.4311560000):0.3035770000):0.1338210000	(((1bcf_A:0.0000010000	3e1q_A:0.0000010000):0.0302645000	2fkz_A:0.0391940000):0.0106001000	1jgc_A:0.0822850000):0.0989988000):0.2187730000	1nfv_A:0.1135320000):0.2757280000):0.0000026395	2vzb_A:0.2950770000):0.0400364000):0.0131226000	2fjc_A:0.1182330000):0.0207543000	1ji4_A:0.0954690000):0.0307477000):0.0231582000);
(1ji5_A:0.0827090000	1jig_A:0.0368920000	(1n1q_A:0.1026670000	(((2chp_A:0.1016400000	((((1dps_A:0.0000010000	1jts_A:0.0000010000):0.1182320000	1o9r_A:0.1066050000):0.1276410000	1uvh_A:0.2226290000):0.0976094000	(1tjo_A:0.0000010000	1tk6_A:0.0000010000):0.1204040000):0.2030900000):0.0329982000	(1ji4_A:0.1032060000	2fjc_A:0.1664750000):0.0703339000):0.0275776000	(((1qgh_A:0.1597470000	2ux1_A:0.1930090000):0.1245260000	((((((((2fzf_A:0.7637780000	(2jd7_A:0.0210530000	1vlg_A:0.1218670000):0.0149341000):0.0706146000	(((((1lb3_A:0.0584060000	2za7_A:0.0500290000):0.0281819000	(1z6o_A:0.2826120000	1z6o_M:0.2377940000):0.0836976000):0.0422042000	1bg7_A:0.0296140000):0.0497894000	1r03_A:0.0000030000):0.1669620000	3e6s_A:0.1241410000):0.0879994000):0.0227305000	1krq_A:0.0695900000):0.0526649000	1eum_A:0.0000020000):0.1646650000	(1lko_A:0.2816150000	(1yuz_A:0.2978410000	3qhb_A:0.4674640000):0.0906945000):0.1900450000):0.2036330000	((1bcf_A:0.0000010000	3e1q_A:0.0000010000):0.0473865000	2fkz_A:0.0409710000):0.0000024373):0.0775119000	1jgc_A:0.0433470000):0.2006870000	1nfv_A:0.1965790000):0.2795810000):0.0002342890	(2vzb_A:0.1477580000	(1otk_A:0.4534830000	((((((((1oqu_A:0.0505620000	1r2f_A:0.0375460000):0.0177993000	1uzr_A:0.0000020000):0.2000970000	1mxr_A:0.2485320000):0.2936240000	3ee4_A:0.3446190000):0.0905454000	(1jk0_A:0.1568040000	(2uw2_A:0.0157400000	1w68_A:0.0654450000):0.1408670000):0.1206710000):0.2555520000	((2inc_B:0.3285000000	2inp_C:0.6292460000):0.3230660000	((1mty_B:0.3626000000	1mty_D:0.5117410000):0.0603842000	3dhg_A:0.4153720000):0.1166980000):0.2242420000):0.2381140000	1za0_A:0.3757140000):0.0609050000	((2uw1_A:0.0000010000	2uw1_B:0.0000010000):0.0301227000	1afr_A:0.0558730000):0.2469520000):0.5789850000):0.6967630000):0.2062130000):0.0251003000):0.0525187000):0.0065412200);
(1ji5_A:0.1223110000	1jig_A:0.0486470000	(1n1q_A:0.1106180000	(((2chp_A:0.1009300000	((((1dps_A:0.0000010000	1jts_A:0.0000010000):0.1669930000	1o9r_A:0.0554420000):0.0793936000	1uvh_A:0.2934250000):0.0843729000	(1tjo_A:0.0000010000	1tk6_A:0.0000010000):0.1314990000):0.2256200000):0.0263439000	(1ji4_A:0.1087520000	2fjc_A:0.1094240000):0.1190100000):0.0209974000	((1qgh_A:0.2246840000	(2vzb_A:0.0495660000	(1otk_A:0.9605600000	((((((1oqu_A:0.0606750000	1r2f_A:0.0360910000):0.0178122000	1uzr_A:0.0000020000):0.2278190000	1mxr_A:0.2587740000):0.2946160000	(3ee4_A:0.4257540000	(1jk0_A:0.1899210000	(2uw2_A:0.0296610000	1w68_A:0.0579980000):0.1606400000):0.4604910000):0.0840964000):0.1777240000	(((2inc_B:0.6806050000	2inp_C:0.4335380000):0.3721220000	1mty_B:0.4141760000):0.3752710000	(1mty_D:0.2361190000	3dhg_A:0.7464200000):0.1669210000):0.3002920000):0.2169140000	(((2uw1_A:0.0000010000	2uw1_B:0.0000010000):0.0000024510	1afr_A:0.0710050000):0.4916970000	1za0_A:0.2919020000):0.0848124000):0.3737010000):0.6602100000):0.1187930000):0.1365600000	(2ux1_A:0.1918640000	(((((((((2fzf_A:0.4041600000	((1lko_A:0.2146080000	1yuz_A:0.5542570000):0.1746760000	3qhb_A:0.5951910000):0.1277090000):0.2233970000	2jd7_A:0.0418320000):0.0477362000	1krq_A:0.0652540000):0.0385915000	1eum_A:0.0850560000):0.0282404000	1vlg_A:0.0418520000):0.0458244000	3e6s_A:0.1961400000):0.0545247000	((((1lb3_A:0.0117280000	2za7_A:0.0535050000):0.0160137000	(1z6o_A:0.2700150000	1z6o_M:0.3668320000):0.1514050000):0.0547533000	1bg7_A:0.0141350000):0.0388604000	1r03_A:0.0042730000):0.1484460000):0.1635160000	(((1bcf_A:0.0000010000	3e1q_A:0.0000010000):0.0637045000	2fkz_A:0.0176700000):0.0299719000	1jgc_A:0.0334230000):0.0561503000):0.1159030000	1nfv_A:0.3502080000):0.2827490000):0.0166565000):0.0233904000):0.0728447000):0.0214843000);
(1ji5_A:0.0849520000	1jig_A:0.0486680000	(1n1q_A:0.1143660000	((((2chp_A:0.0740710000	((((1dps_A:0.0000010000	1jts_A:0.0000010000):0.2322430000	1o9r_A:0.0665710000):0.1341400000	1uvh_A:0.2756780000):0.1193990000	(1tjo_A:0.0000010000	1tk6_A:0.0000010000):0.1694690000):0.1588020000):0.0857476000	(((((2fzf_A:0.4308140000	((1lko_A:0.2173720000	3qhb_A:0.4558700000):0.1579380000	1yuz_A:0.5956060000):0.2445280000):0.1692250000	(((((((1lb3_A:0.0123690000	1z6o_A:0.3347530000):0.0268940000	2za7_A:0.1014250000):0.0575663000	(1bg7_A:0.0056970000	1z6o_M:0.3929170000):0.0172541000):0.0322280000	1r03_A:0.0000020000):0.1341000000	3e6s_A:0.3484860000):0.0709769000	(1eum_A:0.0883870000	1krq_A:0.0495200000):0.0303848000):0.0000027831	(2jd7_A:0.0861150000	1vlg_A:0.1901310000):0.0886701000):0.0759607000):0.1421060000	(1otk_A:1.6020790000	((((1oqu_A:0.0758790000	1r2f_A:0.0609770000):0.0291154000	1uzr_A:0.0000020000):0.1390170000	(1mxr_A:0.4779000000	((1jk0_A:0.2268610000	(2uw2_A:0.0058340000	1w68_A:0.0587140000):0.0585756000):0.2162120000	((((2inc_B:0.2603110000	(2inp_C:0.4345960000	1mty_B:0.5003050000):0.2957400000):0.3492320000	3dhg_A:0.4611990000):0.1229400000	1mty_D:0.4099890000):0.4302640000	(((2uw1_A:0.0000010000	2uw1_B:0.0000010000):0.0150306000	1afr_A:0.1135700000):0.1603060000	1za0_A:0.7844320000):0.4494290000):0.3414800000):0.1169750000):0.2198160000):0.2549100000	3ee4_A:0.3465180000):0.5623490000):0.4278380000):0.1174450000	(((1bcf_A:0.0000010000	3e1q_A:0.0000010000):0.0553757000	2fkz_A:0.0111060000):0.0184745000	1jgc_A:0.0743870000):0.0733419000):0.2206870000	1nfv_A:0.1559910000):0.1945520000):0.0068744700	(((1qgh_A:0.1670470000	2ux1_A:0.1690250000):0.0815777000	1ji4_A:0.1712930000):0.0131425000	2fjc_A:0.1547360000):0.0964129000):0.0000021947	2vzb_A:0.3940590000):0.0306912000):0.0203561000);
(1ji5_A:0.1181610000	1jig_A:0.0211580000	(1n1q_A:0.0896760000	((((2chp_A:0.1124190000	((((1dps_A:0.0000010000	1jts_A:0.0000010000):0.1251400000	1o9r_A:0.1620310000):0.1399020000	1uvh_A:0.2565760000):0.1107450000	(1tjo_A:0.0000010000	1tk6_A:0.0000010000):0.1191670000):0.1501540000):0.0917541000	2fjc_A:0.1349120000):0.0312455000	(((1qgh_A:0.1764760000	2ux1_A:0.0444360000):0.0934662000	(2vzb_A:0.0667210000	(((1otk_A:1.3016530000	1za0_A:0.4742210000):0.0000020090	((2uw1_A:0.0000010000	2uw1_B:0.0000010000):0.0000020428	1afr_A:0.1359520000):0.3116770000):0.2761380000	(((((1oqu_A:0.0618960000	1r2f_A:0.0796390000):0.0279838000	1uzr_A:0.0000020000):0.0707631000	1mxr_A:0.4588170000):0.1969290000	((1jk0_A:0.0887980000	(2uw2_A:0.0447680000	1w68_A:0.0370310000):0.1744170000):0.2269490000	(((2inc_B:0.4667830000	2inp_C:0.6526060000):0.1860010000	(1mty_B:0.3125200000	3dhg_A:0.6686650000):0.0830287000):0.0792735000	1mty_D:0.4805320000):0.3750890000):0.1392700000):0.1065230000	3ee4_A:0.4584020000):0.4331100000):0.5543240000):0.3313310000):0.0198527000	((((2fzf_A:0.4106340000	((1lko_A:0.1874070000	3qhb_A:0.3908710000):0.1447990000	1yuz_A:0.4265180000):0.3040720000):0.1765260000	(((((((1lb3_A:0.0422690000	2za7_A:0.0271630000):0.0726069000	(1bg7_A:0.0064320000	(1z6o_A:0.2938180000	1z6o_M:0.3653640000):0.1360830000):0.0132925000):0.0193648000	1r03_A:0.0000030000):0.1765280000	3e6s_A:0.1795490000):0.0708413000	(2jd7_A:0.0196900000	1vlg_A:0.1228950000):0.0461624000):0.0201491000	1krq_A:0.0512480000):0.0650360000	1eum_A:0.0000020000):0.0690628000):0.1019900000	(((1bcf_A:0.0000010000	3e1q_A:0.0000010000):0.0536749000	2fkz_A:0.0692800000):0.0000022542	1jgc_A:0.0671360000):0.1117840000):0.1382640000	1nfv_A:0.2304760000):0.1759630000):0.0482535000):0.0076872000	1ji4_A:0.0887930000):0.0603792000):0.0103726000);
(1ji5_A:0.0756170000	1jig_A:0.0295960000	(1n1q_A:0.0552140000	((2chp_A:0.1333610000	(1ji4_A:0.1025460000	2fjc_A:0.0765510000):0.0490299000):0.0258917000	((1qgh_A:0.1425980000	2ux1_A:0.1476410000):0.0557312000	((((((1dps_A:0.0000010000	1jts_A:0.0000010000):0.1179270000	1uvh_A:0.3887010000):0.1539260000	1o9r_A:0.1695060000):0.0995779000	(1tjo_A:0.0000010000	1tk6_A:0.0000010000):0.2233340000):0.0363378000	(((((2fzf_A:0.6632900000	(1lko_A:0.1421910000	(1yuz_A:0.3939720000	3qhb_A:0.5046370000):0.1008700000):0.2779760000):0.1631460000	((((((1lb3_A:0.0250910000	2za7_A:0.0331300000):0.0496023000	(1z6o_A:0.2422390000	1z6o_M:0.2910590000):0.0824897000):0.0751369000	1bg7_A:0.0000030000):0.0755660000	1r03_A:0.0000020000):0.1807750000	3e6s_A:0.1720960000):0.0571070000	((1eum_A:0.0653640000	1krq_A:0.0585990000):0.0612765000	(2jd7_A:0.0523090000	1vlg_A:0.1333040000):0.0486738000):0.0709051000):0.1004850000):0.2687540000	((1bcf_A:0.0000010000	3e1q_A:0.0000010000):0.0564264000	2fkz_A:0.0584460000):0.0184803000):0.1138390000	1jgc_A:0.0000020000):0.3810450000	1nfv_A:0.1575680000):0.3047910000):0.0375103000	(2vzb_A:0.2828250000	(1otk_A:0.5372000000	(((((((1oqu_A:0.0595160000	1r2f_A:0.0605620000):0.0253544000	1uzr_A:0.0000020000):0.1697680000	3ee4_A:0.8114120000):0.1785270000	1mxr_A:0.4195320000):0.1778380000	(1jk0_A:0.1176840000	(2uw2_A:0.0387410000	1w68_A:0.1005040000):0.1528310000):0.2736310000):0.1887530000	((2inc_B:0.6127560000	(2inp_C:0.5968180000	1mty_B:0.4663340000):0.1093670000):0.0506169000	(1mty_D:0.5881770000	3dhg_A:0.5696090000):0.1050910000):0.6171490000):0.1834810000	(((2uw1_A:0.0000010000	2uw1_B:0.0000010000):0.0216453000	1afr_A:0.1256480000):0.1271260000	1za0_A:0.9176140000):0.1350580000):0.2188250000):0.8165970000):0.0964412000):0.0000024609):0.0242813000):0.0698343000):0.0087851300);
(1ji5_A:0.0273110000	((1jig_A:0.0411320000	1n1q_A:0.1952660000):0.0000025527	(((2chp_A:0.1200030000	(((1dps_A:0.0000010000	1jts_A:0.0000010000):0.1418600000	1o9r_A:0.1112880000):0.0579270000	(1uvh_A:0.3144280000	(1tjo_A:0.0000010000	1tk6_A:0.0000010000):0.1743010000):0.0294998000):0.3317260000):0.0436344000	(1ji4_A:0.1609280000	2fjc_A:0.1374130000):0.0847414000):0.0098707400	((1qgh_A:0.0900630000	2ux1_A:0.2158270000):0.1738880000	(2vzb_A:0.1519020000	((1otk_A:0.7900570000	(((2uw1_A:0.0000010000	2uw1_B:0.0000010000):0.0207497000	1afr_A:0.0393550000):0.3376760000	1za0_A:0.3295380000):0.0500309000):0.1659210000	((((((1oqu_A:0.0640290000	1r2f_A:0.0853570000):0.0269932000	1uzr_A:0.0000020000):0.2006000000	1mxr_A:0.5285430000):0.2471600000	(1jk0_A:0.1484710000	(2uw2_A:0.0051290000	1w68_A:0.0348360000):0.1120030000):0.4713010000):0.1601090000	3ee4_A:0.5202210000):0.1583110000	(((2inc_B:0.5595340000	2inp_C:0.5050580000):0.2339580000	1mty_B:0.3471030000):0.2823690000	(1mty_D:0.4848820000	3dhg_A:0.6851630000):0.0238420000):0.5728460000):0.1855760000):0.6144850000):0.0289791000):0.0844270000):0.0259467000):0.0693666000	((2fzf_A:0.5922400000	1nfv_A:0.2613300000):0.0990828000	(((((1bcf_A:0.0000010000	3e1q_A:0.0000010000):0.0846446000	2fkz_A:0.0491660000):0.0499915000	1jgc_A:0.0366340000):0.1005090000	(((((((1lb3_A:0.0404760000	2za7_A:0.0349880000):0.0507103000	(1bg7_A:0.0000020000	(1z6o_A:0.4112020000	1z6o_M:0.1950460000):0.1064150000):0.0559137000):0.0233053000	1r03_A:0.0112250000):0.1227270000	3e6s_A:0.1579840000):0.0598084000	(2jd7_A:0.1094440000	1vlg_A:0.1148310000):0.0883649000):0.0229228000	1krq_A:0.1020870000):0.0591563000	1eum_A:0.0000020000):0.1937830000):0.1917950000	(1lko_A:0.2097140000	(1yuz_A:0.3878310000	3qhb_A:0.4135630000):0.1733710000):0.2819290000):0.0361262000):0.1674990000);
(1ji5_A:0.0996440000	1jig_A:0.0628840000	(1n1q_A:0.0838360000	(((2chp_A:0.0945060000	((((1dps_A:0.0000010000	1jts_A:0.0000010000):0.1907780000	1o9r_A:0.1273740000):0.0716285000	1uvh_A:0.3642910000):0.1016850000	(1tjo_A:0.0000010000	1tk6_A:0.0000010000):0.1760340000):0.1152310000):0.0142455000	(1ji4_A:0.1753880000	2fjc_A:0.0445060000):0.1071400000):0.0444173000	(((1qgh_A:0.1580310000	2ux1_A:0.1122290000):0.0475815000	((((2fzf_A:0.6620030000	(((((1lb3_A:0.0166360000	2za7_A:0.0259660000):0.0449390000	(1z6o_A:0.1943830000	1z6o_M:0.2614210000):0.0791412000):0.0115865000	1bg7_A:0.0000020000):0.0339010000	1r03_A:0.0204320000):0.1678110000	((1eum_A:0.0608530000	(1krq_A:0.0943930000	3e6s_A:0.2120270000):0.0516454000):0.0348195000	(2jd7_A:0.1254940000	1vlg_A:0.0696790000):0.0284465000):0.0285093000):0.1896730000):0.0934916000	(((1bcf_A:0.0000010000	3e1q_A:0.0000010000):0.0511386000	2fkz_A:0.0313930000):0.0209647000	1jgc_A:0.0275400000):0.0290131000):0.0808734000	1nfv_A:0.2833210000):0.0768464000	((1lko_A:0.1686600000	1yuz_A:0.3877990000):0.1370500000	3qhb_A:0.4927310000):0.1577330000):0.1389180000):0.0124000000	(2vzb_A:0.0776850000	(1otk_A:0.6993120000	(((((((1oqu_A:0.0486910000	1r2f_A:0.0471500000):0.0412936000	1uzr_A:0.0000020000):0.2955730000	1mxr_A:0.4200000000):0.1850010000	(1jk0_A:0.2495890000	(2uw2_A:0.0126360000	1w68_A:0.0456100000):0.0978747000):0.4953310000):0.0606250000	(((2uw1_A:0.0000010000	2uw1_B:0.0000010000):0.0297758000	1za0_A:0.7206980000):0.0224242000	1afr_A:0.0080180000):0.4416240000):0.0498379000	3ee4_A:0.5033740000):0.0521507000	(((2inc_B:0.4913750000	(2inp_C:0.7073310000	1mty_B:0.5659260000):0.2081730000):0.2517150000	3dhg_A:0.4514160000):0.0502687000	1mty_D:0.4902360000):0.4422470000):0.1088170000):0.5663930000):0.2258580000):0.0094494500):0.0641072000):0.0232049000);
(1ji5_A:0.0279600000	(((1jig_A:0.0138200000	(1ji4_A:0.1708080000	2fjc_A:0.0613950000):0.0857524000):0.0460338000	1n1q_A:0.1587360000):0.0000026434	((2chp_A:0.1069970000	2vzb_A:0.2607000000):0.0425427000	((1qgh_A:0.1509210000	2ux1_A:0.0932430000):0.0571525000	(((1dps_A:0.0000010000	1jts_A:0.0000010000):0.1006250000	(1o9r_A:0.0458250000	1uvh_A:0.3960480000):0.0720341000):0.1230940000	(1tjo_A:0.0000010000	1tk6_A:0.0000010000):0.1724110000):0.1013040000):0.0866760000):0.0924099000):0.0873373000	((((2fzf_A:0.3149830000	(1lko_A:0.0736480000	(1yuz_A:0.5958570000	3qhb_A:0.5973780000):0.0538995000):0.3465190000):0.2250590000	((((1lb3_A:0.0000030000	2za7_A:0.1329380000):0.1768340000	(1bg7_A:0.0000020000	1r03_A:0.0600300000):0.0190391000):0.1069770000	(1z6o_A:0.5402970000	1z6o_M:0.2018860000):0.1818500000):0.1085230000	((1eum_A:0.0822080000	(1krq_A:0.1143320000	3e6s_A:0.3133760000):0.0350865000):0.0983546000	(2jd7_A:0.1083530000	1vlg_A:0.0540940000):0.0400557000):0.0289885000):0.0737919000):0.1059910000	((((1bcf_A:0.0000010000	3e1q_A:0.0000010000):0.0896959000	2fkz_A:0.0185640000):0.0282243000	1jgc_A:0.1392150000):0.0597593000	1nfv_A:0.3340730000):0.0839747000):0.0716932000	((((1otk_A:1.2121690000	1za0_A:0.4257800000):0.0000022656	((2uw1_A:0.0000010000	2uw1_B:0.0000010000):0.0067225500	1afr_A:0.1019790000):0.2884780000):0.2930130000	(((((1oqu_A:0.0325850000	1r2f_A:0.0573770000):0.0322166000	1uzr_A:0.0000020000):0.2712860000	1mxr_A:0.2263840000):0.2146860000	(1jk0_A:0.1970810000	(2uw2_A:0.0164810000	1w68_A:0.0270080000):0.1530380000):0.2812830000):0.1822900000	((((2inc_B:0.7797290000	2inp_C:0.3756290000):0.3279310000	1mty_B:0.2783920000):0.3360260000	3dhg_A:0.4621810000):0.0562874000	1mty_D:0.3840630000):0.4312910000):0.0691065000):0.0745574000	3ee4_A:0.4575150000):0.7843980000):0.0541982000);
(1ji5_A:0.0760690000	(1jig_A:0.0215670000	1n1q_A:0.1134190000):0.0077593200	((2chp_A:0.0511990000	2vzb_A:0.2830320000):0.0820901000	((((1qgh_A:0.1269650000	2ux1_A:0.1464170000):0.1198600000	1ji4_A:0.1023920000):0.0529648000	2fjc_A:0.1391350000):0.0734416000	(((((1dps_A:0.0000010000	1jts_A:0.0000010000):0.1433790000	1o9r_A:0.0713730000):0.1029730000	1uvh_A:0.3207990000):0.0817295000	(1tjo_A:0.0000010000	1tk6_A:0.0000010000):0.1069600000):0.2528390000	((((((((2fzf_A:0.6076590000	3qhb_A:0.4907840000):0.1937490000	(1lko_A:0.3154020000	1yuz_A:0.4830120000):0.1980780000):0.2425590000	(((((1lb3_A:0.0214340000	2za7_A:0.0781070000):0.0547503000	(1z6o_A:0.3431670000	1z6o_M:0.3885440000):0.1262450000):0.0440276000	1bg7_A:0.0078890000):0.0210410000	1r03_A:0.0000020000):0.1766820000	(((1eum_A:0.0637020000	1krq_A:0.0601140000):0.0066518200	(2jd7_A:0.0830800000	1vlg_A:0.1807620000):0.0583350000):0.0490640000	3e6s_A:0.2636490000):0.0461074000):0.1147880000):0.0149659000	(1otk_A:1.1196930000	(((((1oqu_A:0.0848850000	1r2f_A:0.0839280000):0.0586187000	1uzr_A:0.0000020000):0.1061140000	1mxr_A:0.5060020000):0.2691130000	(((1jk0_A:0.1375230000	(2uw2_A:0.0269970000	1w68_A:0.0226950000):0.2662720000):0.2730110000	((((2inc_B:0.7516820000	2inp_C:0.6856250000):0.3364710000	1mty_B:0.3174190000):0.2309820000	3dhg_A:0.6536450000):0.1555430000	1mty_D:0.6002960000):0.7151480000):0.1150420000	(((2uw1_A:0.0000010000	2uw1_B:0.0000010000):0.0258052000	1za0_A:0.6545520000):0.0255942000	1afr_A:0.0230020000):0.5401340000):0.1577410000):0.1110950000	3ee4_A:0.3061010000):0.4950760000):0.2353490000):0.0266124000	(1bcf_A:0.0000010000	3e1q_A:0.0000010000):0.0558555000):0.0000029897	2fkz_A:0.0937770000):0.0328491000	1jgc_A:0.0634540000):0.1680180000	1nfv_A:0.2854500000):0.1494880000):0.0603991000):0.0000020051):0.0465665000);
(1ji5_A:0.0000020000	(((1jig_A:0.0451450000	(2vzb_A:0.1472970000	((((1otk_A:1.0285810000	((2uw1_A:0.0000010000	2uw1_B:0.0000010000):0.0000029762	1afr_A:0.1050200000):0.3589430000):0.0739354000	1za0_A:0.5167790000):0.2865890000	(2inc_B:0.6731210000	(((2inp_C:0.7477400000	1mty_B:0.2469680000):0.2718110000	1mty_D:0.4630590000):0.1243760000	3dhg_A:0.3039840000):0.1779740000):0.1841950000):0.1407360000	((((1oqu_A:0.0581940000	1r2f_A:0.0909140000):0.0406003000	1uzr_A:0.0000020000):0.3976470000	1mxr_A:0.4247760000):0.2429940000	(3ee4_A:0.4676210000	(1jk0_A:0.1924830000	(2uw2_A:0.0239000000	1w68_A:0.0251020000):0.0912023000):0.2136160000):0.0624602000):0.0959145000):0.8869980000):0.1278410000):0.0155117000	(1n1q_A:0.0702290000	((2chp_A:0.0522820000	(((1dps_A:0.0000010000	1jts_A:0.0000010000):0.2026470000	1o9r_A:0.1168650000):0.1901670000	(1uvh_A:0.3756750000	(1tjo_A:0.0000010000	1tk6_A:0.0000010000):0.1197240000):0.0410943000):0.1425920000):0.0266090000	(1ji4_A:0.1467590000	2fjc_A:0.0923770000):0.1195280000):0.0165848000):0.0193223000):0.0225049000	(((2fzf_A:0.9524290000	((((((1lb3_A:0.0386100000	2za7_A:0.0477340000):0.0467481000	1z6o_A:0.4220200000):0.0352394000	1r03_A:0.0119860000):0.0254431000	1bg7_A:0.0076270000):0.1261300000	1z6o_M:0.2717940000):0.1186210000	((((1eum_A:0.0557420000	3e6s_A:0.2000610000):0.0204781000	1vlg_A:0.2399020000):0.0650061000	1krq_A:0.1158610000):0.0000023907	2jd7_A:0.1023380000):0.0324050000):0.0743308000):0.0495118000	(((1bcf_A:0.0000010000	3e1q_A:0.0000010000):0.0329493000	(2fkz_A:0.0208930000	1jgc_A:0.0919300000):0.0000029540):0.1592410000	(1lko_A:0.2727860000	(1yuz_A:0.4227940000	3qhb_A:0.3295000000):0.1160610000):0.2019390000):0.0885782000):0.2726320000	1nfv_A:0.2653030000):0.1105960000):0.0199547000	(1qgh_A:0.1018340000	2ux1_A:0.2511240000):0.1389780000);
(1ji5_A:0.0636060000	1jig_A:0.0563690000	(1n1q_A:0.0668690000	(((2chp_A:0.1113970000	(((1dps_A:0.0000010000	1jts_A:0.0000010000):0.0494564000	1o9r_A:0.2010710000):0.1504680000	(1uvh_A:0.2580130000	(1tjo_A:0.0000010000	1tk6_A:0.0000010000):0.1461330000):0.1065530000):0.1348140000):0.0321801000	(1ji4_A:0.1104160000	2fjc_A:0.1040440000):0.0637311000):0.0226120000	(((1qgh_A:0.1283670000	2ux1_A:0.1956450000):0.0648501000	((((2fzf_A:0.8783030000	(1lko_A:0.3050680000	(1yuz_A:0.3957550000	3qhb_A:0.4118350000):0.1590820000):0.0829832000):0.1567460000	(((1bcf_A:0.0000010000	3e1q_A:0.0000010000):0.0655032000	2fkz_A:0.0374850000):0.0115375000	1jgc_A:0.0721250000):0.0698385000):0.0517489000	(((((((1lb3_A:0.0205890000	2za7_A:0.0525220000):0.0853245000	(1bg7_A:0.0078970000	(1z6o_A:0.2784520000	1z6o_M:0.3012670000):0.1310880000):0.0195064000):0.0290478000	1r03_A:0.0000020000):0.2395440000	1krq_A:0.0454660000):0.0630886000	3e6s_A:0.2241950000):0.0039343100	(2jd7_A:0.0691630000	1vlg_A:0.0975300000):0.1120800000):0.0807147000	1eum_A:0.0000020000):0.1723680000):0.1214140000	1nfv_A:0.2302050000):0.1309840000):0.0110228000	(2vzb_A:0.1329550000	(1otk_A:0.7899240000	(((((((1oqu_A:0.0696270000	1r2f_A:0.0309580000):0.0118499000	1uzr_A:0.0000020000):0.1647600000	1mxr_A:0.5079900000):0.1433390000	(1jk0_A:0.1033930000	(2uw2_A:0.0275460000	1w68_A:0.0429370000):0.1768740000):0.3635990000):0.1554510000	3ee4_A:0.4590380000):0.2237760000	((((2inc_B:0.8675580000	2inp_C:0.4454640000):0.3260440000	1mty_B:0.4688710000):0.3121240000	1mty_D:0.2871300000):0.1537180000	3dhg_A:0.5704650000):0.4823710000):0.2368250000	(((2uw1_A:0.0000010000	2uw1_B:0.0000010000):0.0059299000	1afr_A:0.0935100000):0.3964460000	1za0_A:0.3524230000):0.0697489000):0.3569880000):0.6636730000):0.1383790000):0.0265894000):0.0772808000):0.0073812800);
(1ji5_A:0.0256690000	((1jig_A:0.0353200000	(1n1q_A:0.1176320000	((2chp_A:0.1086550000	((((1dps_A:0.0000010000	1jts_A:0.0000010000):0.1465930000	1o9r_A:0.1393860000):0.0456643000	1uvh_A:0.2202140000):0.1103530000	(1tjo_A:0.0000010000	1tk6_A:0.0000010000):0.1855960000):0.1692240000):0.0170089000	(1ji4_A:0.1809910000	2fjc_A:0.1089020000):0.0741024000):0.0297092000):0.0183653000):0.0402067000	(2vzb_A:0.2261550000	(1otk_A:0.9548390000	(((((1oqu_A:0.0706160000	1r2f_A:0.0381740000):0.0121291000	1uzr_A:0.0000020000):0.1663650000	1mxr_A:0.4488540000):0.0903590000	((1jk0_A:0.1162410000	(2uw2_A:0.0230710000	1w68_A:0.0345340000):0.1699890000):0.3828910000	((((2inc_B:0.6570930000	2inp_C:0.4559340000):0.2644280000	(1mty_B:0.4119250000	3dhg_A:0.6217100000):0.1527440000):0.1144580000	1mty_D:0.5597110000):0.3836000000	(((2uw1_A:0.0000010000	2uw1_B:0.0000010000):0.0000027559	1za0_A:1.1544310000):0.0983389000	1afr_A:0.0440440000):0.5021160000):0.0874307000):0.0555913000):0.1091740000	3ee4_A:0.6802420000):0.1730320000):0.7500000000):0.0530555000):0.0671459000	((1qgh_A:0.1436310000	2ux1_A:0.1594630000):0.0587396000	(((2fzf_A:0.6356390000	((1lko_A:0.1006120000	3qhb_A:0.5283040000):0.0469945000	1yuz_A:0.3742000000):0.1621880000):0.1796470000	(((((((1lb3_A:0.0504180000	2za7_A:0.0350690000):0.0323150000	(1bg7_A:0.0057050000	(1z6o_A:0.2386190000	1z6o_M:0.3030210000):0.1027970000):0.0225794000):0.0276407000	1r03_A:0.0249500000):0.2019540000	3e6s_A:0.2639690000):0.0545570000	(2jd7_A:0.0824810000	1vlg_A:0.0933470000):0.0438441000):0.0248552000	1krq_A:0.0772610000):0.0527609000	1eum_A:0.0001860000):0.1397330000):0.0254332000	((((1bcf_A:0.0000010000	3e1q_A:0.0000010000):0.0387122000	2fkz_A:0.0245510000):0.0131785000	1jgc_A:0.0366150000):0.1484380000	1nfv_A:0.2126500000):0.0855025000):0.1885540000):0.0402959000);
(1ji5_A:0.0382150000	(((1jig_A:0.0395620000	((1n1q_A:0.0853700000	((((1dps_A:0.0000010000	1jts_A:0.0000010000):0.1951690000	1o9r_A:0.0491050000):0.0773842000	1uvh_A:0.2691290000):0.1457910000	(1tjo_A:0.0000020000	1tk6_A:0.0000010000):0.1207470000):0.2033350000):0.0968481000	(2chp_A:0.1126400000	(1ji4_A:0.1447670000	2fjc_A:0.0558360000):0.0620620000):0.0284659000):0.0061795300):0.0201321000	(2vzb_A:0.0447560000	((((1otk_A:1.3189030000	((2uw1_A:0.0000010000	2uw1_B:0.0000010000):0.0000020346	1afr_A:0.0987930000):0.2650580000):0.0000029026	1za0_A:0.4767940000):0.2614730000	(((((1oqu_A:0.0529080000	1r2f_A:0.0743840000):0.0222990000	1uzr_A:0.0000020000):0.1905690000	1mxr_A:0.3815050000):0.1897030000	(1jk0_A:0.1378510000	(2uw2_A:0.0138430000	1w68_A:0.0434650000):0.1833210000):0.3451300000):0.1074930000	3ee4_A:0.3999170000):0.1733120000):0.0815395000	((((2inc_B:0.5162350000	2inp_C:0.3887870000):0.2081320000	1mty_B:0.2358620000):0.3558880000	3dhg_A:0.5815750000):0.1742770000	1mty_D:0.3986300000):0.3774740000):0.9656060000):0.4112630000):0.0550931000	(1qgh_A:0.1735430000	2ux1_A:0.1610910000):0.1342630000):0.0290260000	((((2fzf_A:0.4296490000	(1lko_A:0.1007380000	(1yuz_A:0.2523740000	3qhb_A:0.6339960000):0.2594160000):0.2376330000):0.3286660000	(((((1lb3_A:0.0615780000	2za7_A:0.0502390000):0.0410291000	(1z6o_A:0.3836170000	1z6o_M:0.3070450000):0.0945505000):0.0493156000	1bg7_A:0.0000020000):0.0309037000	1r03_A:0.0284430000):0.1702700000	((1eum_A:0.0639820000	(1krq_A:0.0773540000	3e6s_A:0.3417320000):0.0385405000):0.0931348000	(2jd7_A:0.0826460000	1vlg_A:0.1130640000):0.0133298000):0.0052482200):0.0719001000):0.0680144000	(((1bcf_A:0.0000010000	3e1q_A:0.0000010000):0.0882269000	2fkz_A:0.0319960000):0.0342870000	1jgc_A:0.0794270000):0.1593360000):0.1602400000	1nfv_A:0.3469790000):0.0856382000);
(1ji5_A:0.1286680000	1jig_A:0.0251300000	(1n1q_A:0.1576120000	(((2chp_A:0.0521930000	((((1dps_A:0.0000010000	1jts_A:0.0000010000):0.1498820000	1o9r_A:0.1290620000):0.0765901000	1uvh_A:0.2909040000):0.1130890000	(1tjo_A:0.0000010000	1tk6_A:0.0000010000):0.1565470000):0.1475070000):0.0416653000	(((1qgh_A:0.1866420000	2ux1_A:0.1316260000):0.0975480000	(((((2fzf_A:0.8185750000	(1lko_A:0.3155370000	(1yuz_A:0.1530920000	3qhb_A:0.8166930000):0.0660502000):0.1226800000):0.1550680000	((((1lb3_A:0.0568770000	2za7_A:0.0445810000):0.0415100000	(1bg7_A:0.0141960000	(1z6o_A:0.2258560000	1z6o_M:0.2963550000):0.1012530000):0.0263077000):0.0414710000	1r03_A:0.0233260000):0.1942620000	((1eum_A:0.0477990000	(1krq_A:0.0639080000	3e6s_A:0.2711750000):0.0379878000):0.0853161000	(2jd7_A:0.0452420000	1vlg_A:0.1305940000):0.0342683000):0.0300281000):0.1235120000):0.1717560000	((1bcf_A:0.0000010000	3e1q_A:0.0000010000):0.0608452000	2fkz_A:0.0320200000):0.0000024842):0.0280368000	1jgc_A:0.0486520000):0.1755400000	1nfv_A:0.2679660000):0.3211720000):0.0306344000	(2vzb_A:0.1522450000	(1otk_A:0.7167820000	(((((((1oqu_A:0.0439970000	1r2f_A:0.0582430000):0.0108623000	1uzr_A:0.0000020000):0.1209670000	1mxr_A:0.5766740000):0.2530960000	3ee4_A:0.5539360000):0.1469850000	(1jk0_A:0.1918360000	(2uw2_A:0.0290960000	1w68_A:0.0574100000):0.2346960000):0.1845810000):0.3256190000	(((2inc_B:0.5402570000	2inp_C:0.6758980000):0.1964080000	1mty_B:0.4349900000):0.2098260000	(1mty_D:0.6446570000	3dhg_A:0.5492800000):0.0589277000):0.4480290000):0.3009730000	(((2uw1_A:0.0000010000	2uw1_B:0.0000010000):0.0367599000	1afr_A:0.0949350000):0.2774100000	1za0_A:0.8262570000):0.0672526000):0.4501960000):0.3877500000):0.1627340000):0.0310367000):0.0241442000	(1ji4_A:0.2053510000	2fjc_A:0.0776310000):0.0134006000):0.0301861000):0.0312365000);
(1ji5_A:0.0494810000	1jig_A:0.0396910000	(1n1q_A:0.1109990000	(((2chp_A:0.0811620000	((((1dps_A:0.0000010000	1jts_A:0.0000010000):0.1478770000	1o9r_A:0.1083030000):0.1391530000	1uvh_A:0.2347890000):0.1536580000	(1tjo_A:0.0000020000	1tk6_A:0.0000020000):0.0718494000):0.1729120000):0.1137580000	(1ji4_A:0.1160150000	2fjc_A:0.0816060000):0.0906668000):0.0206035000	((1qgh_A:0.0964320000	2ux1_A:0.3082440000):0.1140720000	((((2fzf_A:0.6723440000	1nfv_A:0.1551660000):0.1198030000	((((1bcf_A:0.0000010000	3e1q_A:0.0000010000):0.0593133000	2fkz_A:0.0491090000):0.0057120700	1jgc_A:0.0403190000):0.1107540000	(((((((1lb3_A:0.0355990000	2za7_A:0.0463430000):0.0331048000	(1bg7_A:0.0089860000	(1r03_A:0.0119530000	1z6o_A:0.3692490000):0.0387324000):0.0194103000):0.1831000000	1z6o_M:0.2817890000):0.1373220000	2jd7_A:0.0682780000):0.0396160000	1vlg_A:0.0864560000):0.0715522000	(1krq_A:0.0746770000	3e6s_A:0.3509630000):0.0284263000):0.0399433000	1eum_A:0.0000020000):0.2214970000):0.1563970000):0.0618222000	(1lko_A:0.2231060000	(1yuz_A:0.3926180000	3qhb_A:0.5218330000):0.1868890000):0.2516000000):0.1252750000	(2vzb_A:0.0000020000	(1otk_A:0.9459930000	((((((1oqu_A:0.0494300000	1r2f_A:0.0277140000):0.0332873000	1uzr_A:0.0000020000):0.2302400000	1mxr_A:0.4229830000):0.2444730000	(1jk0_A:0.3206060000	(2uw2_A:0.0224680000	1w68_A:0.0329230000):0.1609230000):0.1721020000):0.1847100000	(3ee4_A:0.3539850000	((((2inc_B:0.6467070000	2inp_C:0.3308390000):0.2659660000	1mty_B:0.4134990000):0.3800180000	1mty_D:0.4311380000):0.0917413000	3dhg_A:0.6941730000):0.4026660000):0.0608729000):0.4054940000	(((2uw1_A:0.0000010000	2uw1_B:0.0000010000):0.0271045000	1afr_A:0.0437050000):0.3160300000	1za0_A:0.3412000000):0.1557920000):0.3385330000):0.6398120000):0.1930780000):0.0339262000):0.0127893000):0.0775571000):0.0188554000);
(1ji5_A:0.0907680000	(1jig_A:0.0438900000	1n1q_A:0.1165320000):0.0000020566	(((2chp_A:0.1892430000	((((1dps_A:0.0000010000	1jts_A:0.0000010000):0.1334010000	1o9r_A:0.0866370000):0.1939690000	1uvh_A:0.2561990000):0.0981674000	(1tjo_A:0.0000010000	1tk6_A:0.0000010000):0.0842952000):0.2687260000):0.0333012000	(1ji4_A:0.0782590000	2fjc_A:0.0898350000):0.0754109000):0.0241204000	(((1qgh_A:0.1243310000	2ux1_A:0.1729750000):0.1686660000	(((2fzf_A:0.8775900000	(1lko_A:0.1895780000	(1yuz_A:0.3703120000	3qhb_A:0.6004670000):0.1155100000):0.2123000000):0.1385540000	((((((((1bcf_A:0.0000010000	3e1q_A:0.0000010000):0.0350761000	2fkz_A:0.0387380000):0.0062453200	1jgc_A:0.0995680000):0.1791870000	(((((1lb3_A:0.0269620000	2za7_A:0.0248770000):0.0485257000	(1z6o_A:0.1986390000	1z6o_M:0.2480390000):0.0879401000):0.0562731000	1bg7_A:0.0000020000):0.0548074000	1r03_A:0.0000020000):0.1704310000	3e6s_A:0.1053310000):0.0382546000):0.0801604000	1vlg_A:0.1697600000):0.0662366000	2jd7_A:0.1057680000):0.0619752000	1krq_A:0.0972670000):0.0238533000	1eum_A:0.0249470000):0.0642706000):0.2767400000	1nfv_A:0.2422530000):0.2311190000):0.0088842100	(2vzb_A:0.1362640000	(((1otk_A:1.0131030000	((2uw1_A:0.0000010000	2uw1_B:0.0000010000):0.0204731000	1afr_A:0.0561140000):0.3599530000):0.0383508000	1za0_A:0.4388740000):0.1925880000	((((((1oqu_A:0.1000330000	1r2f_A:0.0873040000):0.0232672000	1uzr_A:0.0000020000):0.1142770000	1mxr_A:0.5668840000):0.1821800000	(1jk0_A:0.1793540000	(2uw2_A:0.0257450000	1w68_A:0.0739700000):0.2002290000):0.5806600000):0.2712410000	3ee4_A:0.4972400000):0.2531790000	(((2inc_B:0.5866450000	2inp_C:0.5337610000):0.2641070000	1mty_B:0.3857640000):0.3462500000	(1mty_D:0.3428740000	3dhg_A:0.5840080000):0.0486577000):0.5832830000):0.1198890000):0.7275510000):0.2213340000):0.0129570000):0.0240122000);
(1ji5_A:0.0000030000	(((1jig_A:0.0654620000	((2chp_A:0.0942150000	((((1dps_A:0.0000010000	1jts_A:0.0000010000):0.1154420000	1o9r_A:0.1371570000):0.1064650000	(1tjo_A:0.0000020000	1tk6_A:0.0000010000):0.1804840000):0.0792394000	1uvh_A:0.3786200000):0.1229220000):0.0940551000	(1ji4_A:0.1338830000	2fjc_A:0.0823240000):0.0402976000):0.0675924000):0.0153853000	1n1q_A:0.1170480000):0.1064990000	((1qgh_A:0.0748460000	2ux1_A:0.2610580000):0.0965419000	(2vzb_A:0.0196010000	((1otk_A:0.8560030000	(((2uw1_A:0.0000010000	2uw1_B:0.0000010000):0.0000020346	1afr_A:0.0694960000):0.3876090000	1za0_A:0.5703330000):0.0454530000):0.1657770000	((((((1oqu_A:0.0596030000	1r2f_A:0.0474280000):0.0201038000	1uzr_A:0.0000020000):0.1880570000	1mxr_A:0.5466220000):0.1681080000	(1jk0_A:0.1482180000	(2uw2_A:0.0353560000	1w68_A:0.0434370000):0.2037920000):0.2474280000):0.2454490000	3ee4_A:0.4781590000):0.3167640000	((((2inc_B:0.5397300000	2inp_C:0.4778020000):0.3692610000	1mty_B:0.4351600000):0.1647740000	3dhg_A:0.4337120000):0.1367440000	1mty_D:0.5205800000):0.5504450000):0.0899505000):0.9657710000):0.2069890000):0.0534463000):0.0329887000	(((2fzf_A:0.7365290000	(1lko_A:0.1384330000	(1yuz_A:0.4513080000	3qhb_A:0.5195680000):0.0957027000):0.1375090000):0.0971940000	(((((1lb3_A:0.0338950000	2za7_A:0.0240190000):0.0550007000	(1bg7_A:0.0000020000	(1z6o_A:0.3009970000	1z6o_M:0.2118020000):0.1478950000):0.0274768000):0.0227711000	1r03_A:0.0000030000):0.2799750000	((1eum_A:0.0433730000	3e6s_A:0.3044620000):0.0353700000	1krq_A:0.0609040000):0.0213760000):0.0089990400	(2jd7_A:0.0485560000	1vlg_A:0.0901470000):0.0406881000):0.1188570000):0.0979346000	((((1bcf_A:0.0000010000	3e1q_A:0.0000010000):0.0893602000	2fkz_A:0.0334000000):0.0520564000	1jgc_A:0.0594090000):0.0705627000	1nfv_A:0.4608870000):0.1639940000):0.3563870000);
(1ji5_A:0.0805400000	(1jig_A:0.0145380000	1n1q_A:0.0587020000):0.0000020830	(((2chp_A:0.0627180000	((((1dps_A:0.0000010000	1jts_A:0.0000010000):0.1230480000	1uvh_A:0.4068660000):0.0411402000	1o9r_A:0.0977760000):0.0727845000	(1tjo_A:0.0000010000	1tk6_A:0.0000010000):0.1238760000):0.1765130000):0.0171137000	((1qgh_A:0.1774900000	2ux1_A:0.2167470000):0.1347230000	(2vzb_A:0.2092450000	(1otk_A:0.7032710000	(((((((1oqu_A:0.0432440000	1r2f_A:0.0714480000):0.0068401600	1uzr_A:0.0000020000):0.2135330000	1mxr_A:0.4400930000):0.3783470000	3ee4_A:0.4787950000):0.0853162000	(1jk0_A:0.1655920000	(2uw2_A:0.0155560000	1w68_A:0.0620400000):0.0962756000):0.2854390000):0.2063260000	((((2inc_B:0.4392380000	2inp_C:0.4866370000):0.2353880000	1mty_B:0.3140630000):0.2025630000	3dhg_A:0.5423550000):0.2058170000	1mty_D:0.3401820000):0.6259260000):0.1353430000	(((2uw1_A:0.0000010000	2uw1_B:0.0000010000):0.0083742700	1afr_A:0.0596440000):0.1776290000	1za0_A:0.6258870000):0.0597318000):0.2995020000):0.4498580000):0.1618480000):0.0165823000):0.0639448000	((1ji4_A:0.1026240000	2fjc_A:0.1127310000):0.0000020284	(((((((2fzf_A:0.5976280000	2jd7_A:0.0480310000):0.0326262000	1vlg_A:0.1659770000):0.0471349000	(((((1lb3_A:0.0356870000	2za7_A:0.0334110000):0.0435836000	(1z6o_A:0.2746620000	1z6o_M:0.2762940000):0.0800792000):0.0281484000	1bg7_A:0.0281950000):0.0538191000	1r03_A:0.0000020000):0.2193920000	3e6s_A:0.1759080000):0.0352661000):0.0313425000	1krq_A:0.1032230000):0.0692905000	1eum_A:0.0000020000):0.2086090000	((((1bcf_A:0.0000010000	3e1q_A:0.0000010000):0.0581275000	2fkz_A:0.0886340000):0.0000026873	1jgc_A:0.0661410000):0.1074280000	(1lko_A:0.3077660000	(1yuz_A:0.5073070000	3qhb_A:0.5187680000):0.1619770000):0.2529880000):0.0715353000):0.1902230000	1nfv_A:0.1125110000):0.2380470000):0.0028690800):0.0344439000);
(1ji5_A:0.0739610000	1jig_A:0.0248090000	(1n1q_A:0.0800850000	(((2chp_A:0.0350560000	((((1dps_A:0.0000010000	1jts_A:0.0000010000):0.1165300000	1o9r_A:0.0782860000):0.1686350000	1uvh_A:0.3232010000):0.0799937000	(1tjo_A:0.0000010000	1tk6_A:0.0000010000):0.1148040000):0.2750230000):0.0743659000	(1ji4_A:0.0964800000	2fjc_A:0.0619680000):0.0715748000):0.0097512100	(((1qgh_A:0.1349810000	2ux1_A:0.1610890000):0.0944697000	((((((2fzf_A:0.4522300000	1otk_A:1.0297330000):0.2235880000	((1lko_A:0.1005710000	1yuz_A:0.6246340000):0.2479020000	3qhb_A:0.3503950000):0.2457450000):0.1852030000	((((((1lb3_A:0.0203510000	2za7_A:0.0167520000):0.0170942000	(1z6o_A:0.2383890000	1z6o_M:0.2905510000):0.0558474000):0.0377896000	1bg7_A:0.0220870000):0.0272220000	1r03_A:0.0000020000):0.1762290000	3e6s_A:0.0732250000):0.0348767000	((1eum_A:0.0559500000	1krq_A:0.0975030000):0.0281076000	(2jd7_A:0.1085830000	1vlg_A:0.1336900000):0.0561969000):0.0238986000):0.0612628000):0.2224640000	(((1bcf_A:0.0000010000	3e1q_A:0.0000010000):0.0219357000	(((((1oqu_A:0.0464240000	1r2f_A:0.0601850000):0.0262499000	1uzr_A:0.0000020000):0.2364710000	1mxr_A:0.3789020000):0.1711980000	((1jk0_A:0.0589200000	(2uw2_A:0.0106860000	1w68_A:0.0363510000):0.2269800000):0.3048670000	((2inc_B:0.7894300000	((2inp_C:0.6943260000	1mty_B:0.3851560000):0.4983460000	(1mty_D:0.5426030000	3dhg_A:0.4130770000):0.0344109000):0.0857472000):0.1480440000	(((2uw1_A:0.0000010000	2uw1_B:0.0000010000):0.0549771000	1afr_A:0.0369460000):0.2620570000	1za0_A:0.6739550000):0.2189710000):0.2459200000):0.2820890000):0.2819450000	3ee4_A:0.3865950000):0.7337810000):0.0082262100	2fkz_A:0.0331060000):0.0016662600):0.0298877000	1jgc_A:0.0474120000):0.1513190000	1nfv_A:0.1529200000):0.2731970000):0.0000021330	2vzb_A:0.2594580000):0.0350989000):0.0081154700):0.0093366200);
(1ji5_A:0.0331150000	((((1jig_A:0.0369120000	(1ji4_A:0.2451990000	2fjc_A:0.1313640000):0.0986732000):0.0484833000	(2chp_A:0.0674300000	((((1qgh_A:0.1736970000	2ux1_A:0.1914960000):0.1625440000	(1tjo_A:0.0000010000	1tk6_A:0.0000010000):0.2097270000):0.0758701000	(((1dps_A:0.0000010000	1jts_A:0.0000010000):0.2094190000	1uvh_A:0.3428450000):0.1168800000	1o9r_A:0.2410780000):0.0359698000):0.0777875000	2vzb_A:0.2747710000):0.0482361000):0.0531135000):0.0000026434	(1n1q_A:0.0721300000	(1otk_A:1.0010690000	((((((((1oqu_A:0.0615630000	1uzr_A:0.0000020000):0.0187562000	1r2f_A:0.0104860000):0.1773460000	3ee4_A:0.6834120000):0.1508920000	1mxr_A:0.5093420000):0.0988145000	(1jk0_A:0.2061050000	(2uw2_A:0.0110680000	1w68_A:0.0340310000):0.1123300000):0.1721180000):0.2317360000	((2inc_B:0.3420690000	2inp_C:0.5205980000):0.1689990000	((1mty_B:0.5030710000	3dhg_A:0.4260060000):0.1655440000	1mty_D:0.6584200000):0.0646219000):0.3241840000):0.2429420000	((2uw1_A:0.0000010000	2uw1_B:0.0000010000):0.0491910000	1afr_A:0.1068310000):0.3933800000):0.0479453000	1za0_A:0.6208160000):0.2008890000):0.5981480000):0.0577102000):0.0667744000	1nfv_A:0.3303460000):0.0373575000	(((2fzf_A:0.4512790000	(1lko_A:0.1866240000	(1yuz_A:0.4231570000	3qhb_A:0.7766910000):0.1232160000):0.2294720000):0.4629850000	((((((1lb3_A:0.0000030000	2za7_A:0.0406250000):0.0654067000	1z6o_A:0.3786300000):0.0221766000	1r03_A:0.0271020000):0.0137856000	1bg7_A:0.0000020000):0.1740360000	1z6o_M:0.3039110000):0.0931925000	((1eum_A:0.0747650000	(1krq_A:0.1213570000	3e6s_A:0.3029950000):0.0350710000):0.0773485000	(2jd7_A:0.0885610000	1vlg_A:0.1278450000):0.0332008000):0.0113213000):0.0427872000):0.1110660000	(((1bcf_A:0.0000010000	3e1q_A:0.0000010000):0.0332704000	2fkz_A:0.0272770000):0.0500336000	1jgc_A:0.0093930000):0.1304800000):0.2296750000);
(1ji5_A:0.0621650000	1jig_A:0.0155680000	(1n1q_A:0.1019360000	(((2chp_A:0.1775290000	((((1dps_A:0.0000010000	1jts_A:0.0000010000):0.1801370000	1o9r_A:0.1271080000):0.1660940000	1uvh_A:0.3683380000):0.1088510000	(1tjo_A:0.0000010000	1tk6_A:0.0000010000):0.1434740000):0.0918568000):0.0544183000	(1ji4_A:0.1841030000	2fjc_A:0.1160390000):0.0466548000):0.0259437000	(((1qgh_A:0.1423030000	2ux1_A:0.1360230000):0.0609177000	2vzb_A:0.2167860000):0.0461475000	((((2fzf_A:0.4726540000	1otk_A:1.4670810000):0.1821050000	(1lko_A:0.2127580000	(1yuz_A:0.1745460000	3qhb_A:0.6628420000):0.0766050000):0.1870870000):0.1753050000	(((((1bcf_A:0.0000010000	3e1q_A:0.0000010000):0.0445009000	2fkz_A:0.0231230000):0.0112677000	1jgc_A:0.0729290000):0.0696693000	((((((1lb3_A:0.0390430000	(1z6o_A:0.2813400000	1z6o_M:0.3779580000):0.0729417000):0.0122816000	2za7_A:0.0523760000):0.0650892000	1bg7_A:0.0000030000):0.0881715000	1r03_A:0.0000020000):0.1701530000	3e6s_A:0.1872500000):0.0235973000	(((1eum_A:0.0719850000	1krq_A:0.0763200000):0.0735858000	2jd7_A:0.0529020000):0.0505209000	1vlg_A:0.1124710000):0.1595060000):0.1561060000):0.1155780000	(((((1oqu_A:0.0338180000	1r2f_A:0.0726100000):0.0247293000	1uzr_A:0.0000020000):0.3436440000	1mxr_A:0.3083160000):0.2162410000	((1jk0_A:0.3198840000	(2uw2_A:0.0124230000	1w68_A:0.0598770000):0.0700230000):0.2153820000	(((2inc_B:0.5297010000	(2inp_C:0.6112430000	1mty_B:0.4628960000):0.1479450000):0.1937540000	(1mty_D:0.3496970000	3dhg_A:0.6199450000):0.0837232000):0.5763970000	(((2uw1_A:0.0000010000	2uw1_B:0.0000010000):0.0767543000	1afr_A:0.0536430000):0.0889143000	1za0_A:0.6788680000):0.4373760000):0.0624492000):0.1271500000):0.2469860000	3ee4_A:0.4428120000):0.6059690000):0.0000024007):0.1799250000	1nfv_A:0.1102660000):0.2106140000):0.0078056600):0.0998217000):0.0147320000);
(1ji5_A:0.0312150000	(((1jig_A:0.0401990000	(1ji4_A:0.1422480000	2fjc_A:0.1736660000):0.0782551000):0.0387877000	1n1q_A:0.0890370000):0.0334631000	((2chp_A:0.0775190000	2vzb_A:0.3919280000):0.0414486000	((1qgh_A:0.2312720000	2ux1_A:0.2214040000):0.1505120000	((((1dps_A:0.0000010000	1jts_A:0.0000010000):0.1486810000	1o9r_A:0.2018530000):0.0855191000	1uvh_A:0.3563360000):0.1481890000	(1tjo_A:0.0000010000	1tk6_A:0.0000010000):0.1398150000):0.0824245000):0.0910389000):0.0980170000):0.0722884000	(((2fzf_A:0.5070100000	(1lko_A:0.2408120000	(1yuz_A:0.3519490000	3qhb_A:0.6872590000):0.1151860000):0.2556860000):0.1690950000	(((((1lb3_A:0.0368610000	2za7_A:0.0818050000):0.0631963000	(1bg7_A:0.0209650000	1r03_A:0.0362160000):0.0403052000):0.0582582000	(1z6o_A:0.5013670000	1z6o_M:0.1320040000):0.1321390000):0.0912064000	((1eum_A:0.0791770000	1krq_A:0.0688500000):0.0657030000	(2jd7_A:0.0399380000	1vlg_A:0.0945010000):0.0629225000):0.0194066000):0.0534605000	3e6s_A:0.3242900000):0.1237830000):0.1064810000	(((((1bcf_A:0.0000010000	3e1q_A:0.0000010000):0.0593466000	2fkz_A:0.0093070000):0.0007653520	1jgc_A:0.1185990000):0.0673470000	(1otk_A:0.5461560000	((((((((1oqu_A:0.0600380000	1uzr_A:0.0000020000):0.0585557000	1r2f_A:0.0347370000):0.2486570000	1mxr_A:0.3887310000):0.2102250000	(1jk0_A:0.1618680000	(2uw2_A:0.0177770000	1w68_A:0.0488160000):0.2501730000):0.2008880000):0.1682840000	3ee4_A:0.3479230000):0.2479260000	((((2inc_B:0.5195430000	2inp_C:0.5093170000):0.2986330000	1mty_B:0.2857710000):0.3894380000	1mty_D:0.3353550000):0.0815394000	3dhg_A:0.6575350000):0.4970280000):0.2800320000	((2uw1_A:0.0000010000	2uw1_B:0.0000010000):0.0528207000	1afr_A:0.0882080000):0.3860570000):0.0837343000	1za0_A:0.6974080000):0.3351530000):1.0311700000):0.1169140000	1nfv_A:0.3667390000):0.1028770000):0.1645680000);
(1ji5_A:0.1113460000	1jig_A:0.0496290000	(1n1q_A:0.0688300000	((((2chp_A:0.0574450000	2vzb_A:0.3001190000):0.0508835000	((((1dps_A:0.0000010000	1jts_A:0.0000010000):0.2178620000	1o9r_A:0.0821420000):0.1437140000	(1tjo_A:0.0000010000	1tk6_A:0.0000010000):0.1377060000):0.0600765000	1uvh_A:0.3858880000):0.1313550000):0.0522727000	(((1qgh_A:0.1319950000	2ux1_A:0.2107780000):0.0796755000	2fjc_A:0.0893690000):0.0398723000	1ji4_A:0.0787930000):0.0755656000):0.0906301000	((((2fzf_A:0.5164740000	(1lko_A:0.1582430000	(1yuz_A:0.3813290000	3qhb_A:0.6500700000):0.1390430000):0.1862480000):0.2536710000	(((1lb3_A:0.0071960000	(2za7_A:0.0199160000	(1bg7_A:0.0066530000	(1r03_A:0.0129360000	1z6o_A:0.3157580000):0.0204654000):0.0213967000):0.0139440000):0.1303250000	1z6o_M:0.2850080000):0.0706043000	(((1eum_A:0.0223850000	3e6s_A:0.3376670000):0.0348207000	1krq_A:0.0577860000):0.0575477000	(2jd7_A:0.0789200000	1vlg_A:0.0987150000):0.0533030000):0.0168654000):0.0870023000):0.1114720000	((((1bcf_A:0.0000010000	3e1q_A:0.0000010000):0.0369017000	2fkz_A:0.0154200000):0.0203983000	1jgc_A:0.0500500000):0.0198267000	(1otk_A:1.2049620000	(((((1oqu_A:0.0485830000	1r2f_A:0.0635440000):0.0310800000	1uzr_A:0.0000020000):0.2287400000	1mxr_A:0.4208120000):0.2761990000	((1jk0_A:0.1338280000	(2uw2_A:0.0139780000	1w68_A:0.0499940000):0.0932980000):0.2982860000	(((((2inc_B:0.3828070000	2inp_C:0.4617850000):0.2683140000	1mty_B:0.5851520000):0.2880530000	3dhg_A:0.6365810000):0.1441710000	1mty_D:0.3161910000):0.3738160000	(((2uw1_A:0.0000010000	2uw1_B:0.0000010000):0.0193644000	1afr_A:0.0776850000):0.1930660000	1za0_A:0.8607690000):0.3895530000):0.1275400000):0.0773851000):0.1977620000	3ee4_A:0.2514990000):0.6164210000):0.3269480000):0.1114360000):0.2060340000	1nfv_A:0.2647580000):0.1819010000):0.0387564000):0.0156736000);
(1ji5_A:0.0369750000	((1jig_A:0.0479780000	(((1n1q_A:0.0612560000	2fjc_A:0.1373730000):0.0113872000	1ji4_A:0.1063880000):0.0633144000	(2chp_A:0.0892910000	((((1dps_A:0.0000010000	1jts_A:0.0000010000):0.2591210000	1o9r_A:0.0030220000):0.1618180000	1uvh_A:0.1986660000):0.1423950000	(1tjo_A:0.0000010000	1tk6_A:0.0000010000):0.1412100000):0.1994580000):0.0775225000):0.0171906000):0.0213141000	((((2fzf_A:0.6411830000	((1lko_A:0.2630450000	1yuz_A:0.3930500000):0.0689810000	3qhb_A:0.4851270000):0.2848090000):0.2098030000	((((((((1lb3_A:0.0317490000	2za7_A:0.0519150000):0.0447497000	(1z6o_A:0.2621020000	1z6o_M:0.3101890000):0.0893000000):0.0455757000	1bg7_A:0.0243120000):0.0305567000	1r03_A:0.0000020000):0.2582690000	3e6s_A:0.1213580000):0.0604379000	(2jd7_A:0.1146860000	1vlg_A:0.1485120000):0.0755586000):0.0031117400	1krq_A:0.1663820000):0.0520366000	1eum_A:0.0062530000):0.0742259000):0.1412450000	(((1bcf_A:0.0000010000	3e1q_A:0.0000010000):0.0026651100	2fkz_A:0.0637160000):0.0212604000	1jgc_A:0.1013500000):0.1453960000):0.1119100000	1nfv_A:0.2527850000):0.2627310000):0.0235396000	((1qgh_A:0.0966900000	2ux1_A:0.1449990000):0.1341670000	(2vzb_A:0.2288410000	((1otk_A:1.2259450000	(((2uw1_A:0.0000010000	2uw1_B:0.0000010000):0.0000020103	1afr_A:0.0906350000):0.2728980000	1za0_A:0.5804950000):0.0298867000):0.2098990000	((((((1oqu_A:0.0918850000	1r2f_A:0.0833140000):0.0438825000	1uzr_A:0.0000020000):0.3746520000	1mxr_A:0.3425430000):0.1905340000	(1jk0_A:0.2073480000	(2uw2_A:0.0261580000	1w68_A:0.0718660000):0.1684520000):0.5156410000):0.1955030000	3ee4_A:0.3815560000):0.1563630000	(((2inc_B:0.4781360000	(2inp_C:0.5451420000	1mty_B:0.5111590000):0.2301340000):0.2356270000	3dhg_A:0.5958710000):0.0184559000	1mty_D:0.3736300000):0.5687820000):0.1449930000):0.6274190000):0.1489670000):0.0401827000);
(1ji5_A:0.0776310000	1jig_A:0.0103920000	((1n1q_A:0.1069540000	(((((1dps_A:0.0000010000	1jts_A:0.0000010000):0.1844560000	1uvh_A:0.3457560000):0.0791486000	1o9r_A:0.1117270000):0.1226670000	(1tjo_A:0.0000010000	1tk6_A:0.0000010000):0.1541570000):0.1551000000	(((((((2fzf_A:0.5903180000	1lko_A:0.1214720000):0.0340208000	1yuz_A:0.4073070000):0.2863530000	3qhb_A:0.6341180000):0.1614610000	(((((1lb3_A:0.0487040000	2za7_A:0.0848790000):0.0430370000	(1z6o_A:0.5108130000	1z6o_M:0.3316740000):0.1283320000):0.0665839000	1bg7_A:0.0000030000):0.0711701000	1r03_A:0.0000020000):0.0767030000	(((1eum_A:0.0853460000	1krq_A:0.0815210000):0.0252767000	(2jd7_A:0.1091320000	1vlg_A:0.1625880000):0.0642991000):0.0578157000	3e6s_A:0.2468230000):0.0973396000):0.0693328000):0.0346817000	((1otk_A:1.4388480000	(((((1oqu_A:0.0849050000	1uzr_A:0.0000020000):0.0449316000	1r2f_A:0.0635020000):0.2417060000	1mxr_A:0.5114180000):0.1624320000	(1jk0_A:0.1925840000	(2uw2_A:0.0190670000	1w68_A:0.0375130000):0.1152920000):0.2916190000):0.0911266000	(((((2inc_B:0.5677760000	2inp_C:0.3026540000):0.3836210000	1mty_B:0.3568910000):0.3451650000	3dhg_A:0.4389140000):0.2178920000	1mty_D:0.4374410000):0.3109440000	(((2uw1_A:0.0000010000	2uw1_B:0.0000010000):0.0013417600	1afr_A:0.0921410000):0.4230000000	1za0_A:0.5557770000):0.1403070000):0.1303030000):0.1095430000):0.1050940000	3ee4_A:0.4521040000):0.6257280000):0.0697776000	(((1bcf_A:0.0000010000	3e1q_A:0.0000010000):0.0731375000	2fkz_A:0.0544510000):0.0248946000	1jgc_A:0.0424210000):0.0825376000):0.3688120000	1nfv_A:0.1740210000):0.1068130000):0.0596413000):0.0000026575	((2chp_A:0.0958310000	2vzb_A:0.3814480000):0.0493758000	(((1qgh_A:0.2937550000	2ux1_A:0.0894300000):0.0811084000	2fjc_A:0.1057320000):0.0490969000	1ji4_A:0.2040990000):0.0636487000):0.0328707000):0.0432029000);
(1ji5_A:0.1014770000	1jig_A:0.0306610000	(1n1q_A:0.0841140000	(((((2chp_A:0.0984630000	((((1dps_A:0.0000010000	1jts_A:0.0000010000):0.2273440000	1uvh_A:0.3604390000):0.0479776000	1o9r_A:0.1260970000):0.1245380000	(1tjo_A:0.0000020000	1tk6_A:0.0000020000):0.1141210000):0.1745350000):0.0019443700	(1qgh_A:0.2374940000	2ux1_A:0.1146470000):0.1301360000):0.0196404000	((((((2fzf_A:0.5046270000	(1lko_A:0.3022340000	(1yuz_A:0.3352170000	3qhb_A:0.5377230000):0.0451543000):0.2060220000):0.0934968000	(((((((1lb3_A:0.0172780000	2za7_A:0.0990170000):0.0839649000	(1z6o_A:0.2135200000	1z6o_M:0.2452120000):0.1097480000):0.0424296000	1bg7_A:0.0170190000):0.0314439000	1r03_A:0.0000030000):0.1543610000	3e6s_A:0.2074950000):0.0266346000	(2jd7_A:0.0422770000	1vlg_A:0.1126410000):0.0665702000):0.0137110000	1krq_A:0.0963250000):0.0522110000):0.0512744000	1eum_A:0.0000020000):0.2651750000	(((1bcf_A:0.0000010000	3e1q_A:0.0000010000):0.0810546000	2fkz_A:0.0964260000):0.0202425000	1jgc_A:0.0601030000):0.0633526000):0.1476230000	1nfv_A:0.1675200000):0.3229960000	(2vzb_A:0.1440200000	((1otk_A:1.2959160000	(((2uw1_A:0.0000010000	2uw1_B:0.0000010000):0.0072604000	1afr_A:0.1080390000):0.3581810000	1za0_A:0.8196800000):0.0000021054):0.2491040000	((((((1oqu_A:0.0453480000	1r2f_A:0.0483200000):0.0518621000	1uzr_A:0.0000020000):0.1442120000	1mxr_A:0.4978820000):0.3601210000	3ee4_A:0.3619640000):0.1128750000	(1jk0_A:0.1258970000	(2uw2_A:0.0661160000	1w68_A:0.0531730000):0.2097150000):0.3466750000):0.2334510000	(((2inc_B:0.4010960000	(2inp_C:0.4708680000	1mty_B:0.3990140000):0.2332830000):0.4575690000	3dhg_A:0.5958270000):0.0804050000	1mty_D:0.5688870000):0.2897220000):0.2504120000):0.6146150000):0.2474540000):0.0000020399):0.0199184000	2fjc_A:0.1099980000):0.0081139200	1ji4_A:0.1193680000):0.0370601000):0.0352548000);
(1ji5_A:0.1131610000	1jig_A:0.0424280000	(1n1q_A:0.0704290000	(((2chp_A:0.1685930000	((((1dps_A:0.0000020000	1jts_A:0.0000020000):0.2000480000	1o9r_A:0.0976440000):0.2100370000	(1tjo_A:0.0000020000	1tk6_A:0.0000020000):0.1953180000):0.1092320000	1uvh_A:0.3947860000):0.1144380000):0.0336948000	(1ji4_A:0.1611710000	2fjc_A:0.1129050000):0.0370459000):0.0144391000	((1qgh_A:0.1408330000	2ux1_A:0.2088080000):0.1009040000	((((((2fzf_A:0.5471840000	((((1lb3_A:0.0270780000	2za7_A:0.0433960000):0.0346982000	(1z6o_A:0.1916010000	1z6o_M:0.2676780000):0.1176530000):0.0409318000	1bg7_A:0.0072600000):0.0271840000	1r03_A:0.0101630000):0.1837070000):0.1117370000	(((1eum_A:0.0710970000	3e6s_A:0.2051410000):0.0287567000	1krq_A:0.1153030000):0.0300245000	(2jd7_A:0.0636090000	1vlg_A:0.1793720000):0.0193573000):0.0038645300):0.1201900000	(1lko_A:0.2528280000	(1yuz_A:0.6505870000	3qhb_A:0.3569460000):0.0482584000):0.1992910000):0.1581470000	(((1bcf_A:0.0000010000	3e1q_A:0.0000010000):0.0276189000	2fkz_A:0.0232150000):0.0281559000	1jgc_A:0.0267620000):0.1769260000):0.1158140000	1nfv_A:0.2183640000):0.1495540000	(2vzb_A:0.1287880000	((1otk_A:0.9190260000	(((2uw1_A:0.0000010000	2uw1_B:0.0000010000):0.0051618500	1afr_A:0.1116080000):0.2297330000	1za0_A:0.4248090000):0.0000020403):0.3175230000	(((((1oqu_A:0.0575230000	1r2f_A:0.0361340000):0.0333685000	1uzr_A:0.0000030000):0.1565110000	1mxr_A:0.4502440000):0.2070800000	((1jk0_A:0.1204260000	(2uw2_A:0.0070640000	1w68_A:0.0424260000):0.2697260000):0.1930170000	(((2inc_B:0.6555160000	(2inp_C:0.6629600000	1mty_B:0.5981670000):0.2652860000):0.0000027577	3dhg_A:0.7300650000):0.0603855000	1mty_D:0.4832230000):0.6911020000):0.0834919000):0.2025950000	3ee4_A:0.4262150000):0.2308760000):1.0257300000):0.1694110000):0.0000029464):0.0349087000):0.0600106000):0.0161064000);
(1ji5_A:0.0526610000	(1jig_A:0.0184910000	1n1q_A:0.0564080000):0.0167369000	(((2chp_A:0.0837750000	(1uvh_A:0.4530830000	(1tjo_A:0.0000010000	1tk6_A:0.0000010000):0.1854700000):0.1173870000):0.0173804000	(1ji4_A:0.1160220000	2fjc_A:0.0594100000):0.0698365000):0.0222358000	((((1qgh_A:0.1341320000	2ux1_A:0.1033790000):0.1449240000	(((1dps_A:0.0000010000	1jts_A:0.0000010000):0.0790937000	1o9r_A:0.1843910000):0.1140950000	(1otk_A:0.5871780000	(((((((1oqu_A:0.1151170000	1r2f_A:0.0736630000):0.0303684000	1uzr_A:0.0000020000):0.3075650000	1mxr_A:0.3577110000):0.1592240000	3ee4_A:0.4678440000):0.0455799000	((1jk0_A:0.1186530000	(2uw2_A:0.0108000000	1w68_A:0.0365410000):0.1397570000):0.1421000000	(((2inc_B:0.5191790000	(2inp_C:0.7279180000	1mty_B:0.3484810000):0.1791880000):0.0757393000	3dhg_A:0.7016690000):0.1145470000	1mty_D:0.3601580000):0.6991450000):0.0968178000):0.4435160000	((2uw1_A:0.0000010000	2uw1_B:0.0000010000):0.0186899000	1afr_A:0.0790850000):0.1780850000):0.0054544400	1za0_A:0.6385250000):0.2764930000):0.5763700000):0.1113130000):0.0490943000	2vzb_A:0.2339430000):0.0618029000	((((2fzf_A:0.6431820000	(1lko_A:0.3450860000	(1yuz_A:0.4069000000	3qhb_A:0.4877940000):0.0190397000):0.1759610000):0.0355911000	(((((((1lb3_A:0.0190100000	2za7_A:0.0337260000):0.0469805000	(1z6o_A:0.1933230000	1z6o_M:0.2835210000):0.0838452000):0.0371592000	1bg7_A:0.0063270000):0.0191063000	1r03_A:0.0000020000):0.2433420000	(2jd7_A:0.0530160000	1vlg_A:0.2026830000):0.0480985000):0.0371146000	(1krq_A:0.0459340000	3e6s_A:0.2991100000):0.0328564000):0.0528508000	1eum_A:0.0000020000):0.1150420000):0.0804880000	(((1bcf_A:0.0000010000	3e1q_A:0.0000010000):0.0202731000	2fkz_A:0.0392310000):0.0239815000	1jgc_A:0.0649210000):0.1691390000):0.1302400000	1nfv_A:0.2114800000):0.1558390000):0.0000020530):0.0166096000);
(1ji5_A:0.0000020000	(((1jig_A:0.0432220000	((1n1q_A:0.0441620000	1ji4_A:0.1189240000):0.1135400000	2fjc_A:0.1404040000):0.0740084000):0.0997022000	(2chp_A:0.0847340000	(((1dps_A:0.0000010000	1jts_A:0.0000010000):0.1833340000	(1o9r_A:0.1816290000	1uvh_A:0.2879490000):0.0842269000):0.2742660000	(1tjo_A:0.0000010000	1tk6_A:0.0000010000):0.2587120000):0.0731997000):0.1023900000):0.0406060000	(2fzf_A:0.4602690000	((((((1bcf_A:0.0000010000	3e1q_A:0.0000010000):0.0300995000	1jgc_A:0.0826190000):0.0000026929	2fkz_A:0.0167330000):0.1931490000	1nfv_A:0.2699790000):0.1034010000	(1lko_A:0.1658500000	(1yuz_A:0.3320660000	3qhb_A:0.5268520000):0.1779610000):0.3927490000):0.0600501000	((((((1lb3_A:0.0306090000	(2za7_A:0.0410670000	1z6o_A:0.3401620000):0.0077405500):0.0661065000	(1bg7_A:0.0076280000	1r03_A:0.0496790000):0.0297387000):0.0826834000	1z6o_M:0.4163100000):0.1549830000	2jd7_A:0.0982990000):0.0446621000	1vlg_A:0.1270820000):0.0000021885	(1eum_A:0.1165310000	(1krq_A:0.1289810000	3e6s_A:0.1515100000):0.0182824000):0.0604008000):0.1292600000):0.0916711000):0.1007450000):0.0248944000	((1qgh_A:0.0359080000	2ux1_A:0.3013840000):0.1162890000	(2vzb_A:0.0168840000	(((1otk_A:1.2698710000	1za0_A:0.5764450000):0.0526473000	((2uw1_A:0.0000010000	2uw1_B:0.0000010000):0.0409161000	1afr_A:0.1060700000):0.1886550000):0.3683950000	((((((1oqu_A:0.0598150000	1r2f_A:0.0469110000):0.0264334000	1uzr_A:0.0000020000):0.1999280000	1mxr_A:0.3913000000):0.1629810000	(1jk0_A:0.2818560000	(2uw2_A:0.0138760000	1w68_A:0.0507480000):0.1409210000):0.3000150000):0.1837950000	((((2inc_B:0.5091060000	2inp_C:0.6296800000):0.2416860000	1mty_B:0.4716220000):0.1823250000	3dhg_A:0.5020170000):0.1296680000	1mty_D:0.2866310000):0.5849290000):0.0811913000	3ee4_A:0.4898090000):0.2803980000):0.8867770000):0.2527720000):0.0984503000);
(1ji5_A:0.0154850000	(1jig_A:0.0647830000	(1n1q_A:0.1220000000	(((2chp_A:0.1164580000	((((1dps_A:0.0000010000	1jts_A:0.0000010000):0.1268710000	1o9r_A:0.1240570000):0.0992556000	1uvh_A:0.2218530000):0.1762450000	(1tjo_A:0.0000010000	1tk6_A:0.0000010000):0.1394740000):0.0952407000):0.0557043000	((1qgh_A:0.1448760000	2ux1_A:0.2016310000):0.1850680000	(2vzb_A:0.1920640000	(((1otk_A:0.7678810000	1za0_A:0.4106260000):0.0000020247	((2uw1_A:0.0000010000	2uw1_B:0.0000010000):0.0155293000	1afr_A:0.0612010000):0.0998713000):0.2387150000	((((((1oqu_A:0.0764590000	1uzr_A:0.0007370000):0.0288410000	1r2f_A:0.0529590000):0.1882950000	1mxr_A:0.4591090000):0.2489740000	3ee4_A:0.3913050000):0.0686642000	(1jk0_A:0.1950000000	(2uw2_A:0.0241670000	1w68_A:0.0441620000):0.1106050000):0.3272750000):0.1631450000	((((2inc_B:0.5146860000	2inp_C:0.3277490000):0.3347750000	1mty_B:0.2964180000):0.1879170000	3dhg_A:0.4918030000):0.1241470000	1mty_D:0.4434280000):0.3811250000):0.1601750000):0.8169710000):0.1391030000):0.0294269000):0.0695917000	(1ji4_A:0.1518770000	2fjc_A:0.1371810000):0.0000023237):0.0579450000):0.0000021985):0.0977572000	(((2fzf_A:0.5007000000	(1lko_A:0.3032610000	(1yuz_A:0.4250400000	3qhb_A:0.8365260000):0.1354760000):0.2397560000):0.1451200000	((((((1lb3_A:0.0548990000	2za7_A:0.0396950000):0.0449101000	(1bg7_A:0.0052750000	(1z6o_A:0.2587910000	1z6o_M:0.3040320000):0.0750824000):0.0293574000):0.0314232000	1r03_A:0.0000030000):0.1468510000	3e6s_A:0.1955280000):0.0624623000	(1eum_A:0.0682300000	1krq_A:0.1165490000):0.0265270000):0.0322834000	(2jd7_A:0.0735110000	1vlg_A:0.0920260000):0.0127758000):0.1307610000):0.0910028000	((((1bcf_A:0.0000010000	3e1q_A:0.0000010000):0.0455371000	2fkz_A:0.0341740000):0.0202738000	1jgc_A:0.0886590000):0.0789792000	1nfv_A:0.3434370000):0.1247560000):0.1267740000);
(1ji5_A:0.1016380000	(1jig_A:0.0193850000	1n1q_A:0.1425340000):0.0039473700	((((2chp_A:0.0444740000	((((1dps_A:0.0000010000	1jts_A:0.0000010000):0.1192130000	1o9r_A:0.1251520000):0.1113250000	1uvh_A:0.2148660000):0.2100840000	(1tjo_A:0.0000010000	1tk6_A:0.0000010000):0.0760556000):0.2771070000):0.0542893000	((((((2fzf_A:0.6232160000	(1lko_A:0.3370370000	(1yuz_A:0.3586880000	3qhb_A:0.5550500000):0.0415132000):0.1882020000):0.1894460000	((((((((1lb3_A:0.0381000000	2za7_A:0.0685380000):0.0258555000	(1z6o_A:0.4110200000	1z6o_M:0.2249310000):0.0440986000):0.0400617000	1bg7_A:0.0201500000):0.0735839000	1r03_A:0.0000020000):0.1116660000	3e6s_A:0.1478160000):0.0864253000	(2jd7_A:0.0574600000	1vlg_A:0.0800720000):0.1131060000):0.0333724000	1krq_A:0.0680800000):0.0361849000	1eum_A:0.0000020000):0.0570701000):0.2724650000	1jgc_A:0.0588970000):0.0199348000	(1bcf_A:0.0000010000	3e1q_A:0.0000010000):0.0560449000):0.0079320600	2fkz_A:0.0187460000):0.2627260000	1nfv_A:0.1358800000):0.4868830000):0.0262201000	(2vzb_A:0.0791580000	(1otk_A:0.7763820000	(((((((1oqu_A:0.0598670000	1r2f_A:0.0515020000):0.0416875000	1uzr_A:0.0000020000):0.1452310000	1mxr_A:0.3831690000):0.2137370000	3ee4_A:0.4414030000):0.0724079000	(1jk0_A:0.2223910000	(2uw2_A:0.0132910000	1w68_A:0.0571540000):0.0708700000):0.2425410000):0.4447180000	(((2uw1_A:0.0000010000	2uw1_B:0.0000010000):0.0278767000	1afr_A:0.1271680000):0.3733750000	1za0_A:0.5219830000):0.0683887000):0.1491660000	(((2inc_B:0.7833050000	2inp_C:0.4466150000):0.3176970000	1mty_B:0.2594430000):0.3240590000	(1mty_D:0.4025530000	3dhg_A:0.3854770000):0.0451278000):0.4534700000):0.0908174000):0.7841820000):0.2849970000):0.0000022678	(((1qgh_A:0.1682490000	2ux1_A:0.2089390000):0.1821800000	2fjc_A:0.0619170000):0.0695710000	1ji4_A:0.1761510000):0.0441951000):0.0827679000);
(1ji5_A:0.1402520000	(1jig_A:0.0328920000	(((((2chp_A:0.0663300000	(2ux1_A:0.2855790000	((((1dps_A:0.0000010000	1jts_A:0.0000010000):0.0883117000	1o9r_A:0.0999010000):0.0893347000	1uvh_A:0.3161050000):0.1172770000	(1tjo_A:0.0000010000	1tk6_A:0.0000010000):0.0487785000):0.1478250000):0.0572662000):0.0217970000	(1qgh_A:0.1978690000	2vzb_A:0.2808880000):0.0696664000):0.0270256000	((((((((((2fzf_A:1.0542120000	1yuz_A:0.4349710000):0.0391272000	1lko_A:0.3348520000):0.1337780000	3qhb_A:0.5863450000):0.1692400000	((((((1lb3_A:0.0193590000	2za7_A:0.0327690000):0.0360262000	(1z6o_A:0.3468720000	1z6o_M:0.2615670000):0.0551752000):0.0369428000	1bg7_A:0.0114820000):0.0374165000	1r03_A:0.0000020000):0.1219080000	3e6s_A:0.2040060000):0.0649447000	((1eum_A:0.0765080000	1krq_A:0.0928140000):0.0237944000	(2jd7_A:0.0338950000	1vlg_A:0.0545770000):0.0610034000):0.0219461000):0.0677421000):0.0944557000	1otk_A:1.6126090000):0.1148180000	((((1oqu_A:0.0160360000	1r2f_A:0.0816260000):0.0370409000	1uzr_A:0.0000020000):0.2129290000	1mxr_A:0.4859760000):0.2640610000	(3ee4_A:0.2489040000	((1jk0_A:0.1868250000	(2uw2_A:0.0363950000	1w68_A:0.0252590000):0.1391910000):0.2263540000	((((2inc_B:0.4916050000	2inp_C:0.5769940000):0.3417770000	1mty_B:0.2402320000):0.2679480000	(1mty_D:0.3771930000	3dhg_A:0.4714670000):0.0500034000):0.2124010000	(((2uw1_A:0.0000010000	2uw1_B:0.0000010000):0.0624714000	1afr_A:0.0828220000):0.2945260000	1za0_A:0.6188920000):0.3100870000):0.3575530000):0.2036400000):0.0695269000):0.9305890000):0.0964553000	(1bcf_A:0.0000010000	3e1q_A:0.0000010000):0.0430571000):0.0000021438	2fkz_A:0.0539580000):0.0227924000	1jgc_A:0.0219770000):0.2627260000	1nfv_A:0.1585380000):0.4270930000):0.0502775000	2fjc_A:0.0963270000):0.0086123400	1ji4_A:0.1480900000):0.0461172000):0.0163394000	1n1q_A:0.0909060000);
(1ji5_A:0.1011940000	(1jig_A:0.0303010000	1n1q_A:0.0730850000):0.0023581100	((((2chp_A:0.0781090000	((((1dps_A:0.0000010000	1jts_A:0.0000010000):0.0839480000	1o9r_A:0.1321980000):0.1774980000	1uvh_A:0.3638210000):0.1679970000	(1tjo_A:0.0000010000	1tk6_A:0.0000010000):0.0937089000):0.2011220000):0.0860282000	(1ji4_A:0.0531270000	2fjc_A:0.1148840000):0.0448634000):0.0509963000	((1qgh_A:0.1447870000	2ux1_A:0.2394150000):0.1115120000	(2vzb_A:0.0686110000	(((1otk_A:0.9006090000	((2uw1_A:0.0000010000	2uw1_B:0.0000010000):0.0306049000	1afr_A:0.0632380000):0.2189060000):0.0300660000	1za0_A:0.3352700000):0.2216210000	((((((1oqu_A:0.0781050000	1r2f_A:0.0903700000):0.0467975000	1uzr_A:0.0000020000):0.3587550000	1mxr_A:0.2464610000):0.1849810000	(1jk0_A:0.1547230000	(2uw2_A:0.0072100000	1w68_A:0.0877940000):0.1508240000):0.1987750000):0.1420760000	3ee4_A:0.2955470000):0.2035400000	(((2inc_B:0.4671620000	2inp_C:0.5257280000):0.3351140000	1mty_B:0.4610350000):0.3481880000	(1mty_D:0.4196100000	3dhg_A:0.5766250000):0.0336309000):0.4954680000):0.1838360000):0.9981180000):0.1466890000):0.0157872000):0.0000023051	(((2fzf_A:0.3887550000	(1lko_A:0.1801730000	(1yuz_A:0.2688540000	3qhb_A:0.4402210000):0.1325330000):0.2673720000):0.0967840000	((((((((1lb3_A:0.0379940000	2za7_A:0.0406160000):0.0273477000	(1bg7_A:0.0000030000	1r03_A:0.0380100000):0.0408391000):0.0393253000	(1z6o_A:0.2375890000	1z6o_M:0.1954790000):0.0873159000):0.1531630000	1vlg_A:0.1934400000):0.0475648000	2jd7_A:0.0388370000):0.0510909000	1krq_A:0.0670150000):0.0414601000	3e6s_A:0.2088910000):0.0533279000	1eum_A:0.0000020000):0.1711400000):0.0824861000	((((1bcf_A:0.0000010000	3e1q_A:0.0000010000):0.0223573000	2fkz_A:0.0258320000):0.0195388000	1jgc_A:0.0528920000):0.0992140000	1nfv_A:0.2134960000):0.0412994000):0.2865380000):0.0497631000);
(1ji5_A:0.0569240000	1jig_A:0.0189650000	(1n1q_A:0.0418020000	(((2chp_A:0.0701220000	((((1dps_A:0.0000010000	1jts_A:0.0000010000):0.2235210000	1o9r_A:0.1138540000):0.1433420000	1uvh_A:0.2059340000):0.0964839000	(1tjo_A:0.0000010000	1tk6_A:0.0000010000):0.2212380000):0.1110780000):0.0369856000	(1ji4_A:0.0810030000	2fjc_A:0.0745300000):0.0901327000):0.0202709000	(((1qgh_A:0.1821960000	2ux1_A:0.1095720000):0.1078150000	(2vzb_A:0.2049040000	(((1otk_A:1.0897340000	(((2uw1_A:0.0000010000	2uw1_B:0.0000010000):0.0100852000	1afr_A:0.0777480000):0.3138360000	1za0_A:0.6843960000):0.0000026099):0.3826930000	(((((1oqu_A:0.0810590000	1r2f_A:0.0412650000):0.0382755000	1uzr_A:0.0000020000):0.2942130000	1mxr_A:0.4447490000):0.1749140000	(1jk0_A:0.1605700000	(2uw2_A:0.0097180000	1w68_A:0.0814160000):0.2314570000):0.3141010000):0.2183140000	((((2inc_B:0.6709720000	2inp_C:0.6799550000):0.2847320000	1mty_B:0.3922280000):0.3179150000	3dhg_A:0.4233580000):0.1229800000	1mty_D:0.2966060000):0.3492560000):0.1008660000):0.0633022000	3ee4_A:0.5509770000):0.8185680000):0.1726530000):0.0105389000	((((2fzf_A:0.4314330000	(1lko_A:0.0851110000	(1yuz_A:0.3438300000	3qhb_A:0.6404980000):0.1101280000):0.2119220000):0.1999700000	((((1lb3_A:0.0270310000	2za7_A:0.0833180000):0.0672398000	(1bg7_A:0.0070300000	1r03_A:0.0265800000):0.0188270000):0.0215884000	(1z6o_A:0.3244690000	1z6o_M:0.2930030000):0.1055160000):0.0890389000	(((1eum_A:0.1145440000	3e6s_A:0.2606860000):0.0232800000	1krq_A:0.0901610000):0.1082790000	(2jd7_A:0.0737600000	1vlg_A:0.1844730000):0.0441382000):0.0568807000):0.0561545000):0.0976951000	(((1bcf_A:0.0000010000	3e1q_A:0.0000010000):0.0740284000	2fkz_A:0.0172800000):0.0284157000	1jgc_A:0.0599940000):0.0834798000):0.1606130000	1nfv_A:0.2608940000):0.1489000000):0.0362830000):0.0359877000):0.0677580000);
(1ji5_A:0.0473870000	(1jig_A:0.0354610000	1n1q_A:0.1363710000):0.0000021690	(((2chp_A:0.0786730000	((((1dps_A:0.0000010000	1jts_A:0.0000010000):0.1188130000	1o9r_A:0.0787940000):0.1515660000	1uvh_A:0.2426160000):0.0985286000	(1tjo_A:0.0000010000	1tk6_A:0.0000010000):0.0886731000):0.2044620000):0.0503735000	(1ji4_A:0.1399900000	2fjc_A:0.1058520000):0.0307511000):0.0412034000	(((1qgh_A:0.0969060000	2ux1_A:0.0902410000):0.0694821000	(2vzb_A:0.0943550000	(((1otk_A:0.9734310000	((((((1oqu_A:0.0458660000	1r2f_A:0.0627960000):0.0230642000	1uzr_A:0.0000020000):0.4054460000	1mxr_A:0.4146020000):0.3856800000	(1jk0_A:0.1478470000	(2uw2_A:0.0107860000	1w68_A:0.0443160000):0.1498420000):0.2897000000):0.2528150000	(((2inc_B:0.5205340000	(2inp_C:0.6388230000	1mty_B:0.5905210000):0.2338990000):0.4723590000	3dhg_A:0.5097490000):0.0000020667	1mty_D:0.4124430000):0.3817190000):0.0919455000	3ee4_A:0.4063800000):0.1814090000):0.1052850000	((2uw1_A:0.0000010000	2uw1_B:0.0000010000):0.0035163100	1afr_A:0.0795980000):0.3360620000):0.1782330000	1za0_A:0.3055000000):0.6087780000):0.1319250000):0.0000024623	((((2fzf_A:0.8113070000	(1lko_A:0.0667690000	(1yuz_A:0.3967070000	3qhb_A:0.5011790000):0.1306470000):0.1725640000):0.2414830000	((((((((1lb3_A:0.0406150000	2za7_A:0.0368040000):0.0667255000	(1r03_A:0.0183130000	1z6o_A:0.3141870000):0.0333635000):0.0242393000	1bg7_A:0.0000020000):0.1036310000	1z6o_M:0.1585150000):0.1548440000	2jd7_A:0.0587280000):0.0628048000	1vlg_A:0.0810750000):0.0453102000	(1krq_A:0.0923920000	3e6s_A:0.2155420000):0.0427559000):0.0445434000	1eum_A:0.0000020000):0.1571290000):0.0899539000	(((1bcf_A:0.0000010000	3e1q_A:0.0000010000):0.0308147000	2fkz_A:0.1080460000):0.0540181000	1jgc_A:0.0253030000):0.1178750000):0.0491147000	1nfv_A:0.1626290000):0.3403190000):0.0238631000):0.0424087000);
(1ji5_A:0.1148610000	1jig_A:0.0109090000	(1n1q_A:0.1469770000	(((2chp_A:0.0639240000	((((1dps_A:0.0000010000	1jts_A:0.0000010000):0.0667278000	1uvh_A:0.4977740000):0.0943103000	1o9r_A:0.1706660000):0.1492370000	(1tjo_A:0.0000010000	1tk6_A:0.0000010000):0.1313790000):0.2222910000):0.0326504000	(((1qgh_A:0.2303320000	2ux1_A:0.1650710000):0.0806114000	2vzb_A:0.2565720000):0.0000020440	((((((2fzf_A:0.7037320000	((((((1lb3_A:0.0123240000	(1z6o_A:0.2778310000	1z6o_M:0.2435830000):0.1120610000):0.0068093500	2za7_A:0.0577950000):0.0123881000	1bg7_A:0.0128820000):0.0226754000	1r03_A:0.0040140000):0.2205410000	((1eum_A:0.0885940000	1krq_A:0.0615040000):0.0332417000	(2jd7_A:0.0614510000	1vlg_A:0.1129260000):0.0146691000):0.0227990000):0.0423628000	3e6s_A:0.1387460000):0.0256977000):0.0652506000	(1otk_A:1.1095240000	(((((1oqu_A:0.0648040000	1r2f_A:0.0313980000):0.0194071000	1uzr_A:0.0000020000):0.1533490000	1mxr_A:0.3930050000):0.1940160000	((1jk0_A:0.1370660000	(2uw2_A:0.0119510000	1w68_A:0.0302850000):0.1118390000):0.0718858000	((((2inc_B:0.4553030000	2inp_C:0.6973970000):0.2860760000	1mty_B:0.5151890000):0.1132180000	(1mty_D:0.4400630000	3dhg_A:0.5669110000):0.0387161000):0.6599940000	(((2uw1_A:0.0000010000	2uw1_B:0.0000010000):0.0267344000	1afr_A:0.0656130000):0.1938350000	1za0_A:0.5016010000):0.3167850000):0.3095470000):0.1728660000):0.1973660000	3ee4_A:0.4315220000):0.2498460000):0.6335640000):0.0016111500	((1lko_A:0.3088160000	1yuz_A:0.3835840000):0.1388600000	3qhb_A:0.3664340000):0.2425000000):0.1877520000	((1bcf_A:0.0000010000	3e1q_A:0.0000010000):0.0446608000	2fkz_A:0.0074650000):0.0000022690):0.0807452000	1jgc_A:0.0169980000):0.3544640000	1nfv_A:0.1838400000):0.2206500000):0.0638047000):0.0054316200	(1ji4_A:0.1024230000	2fjc_A:0.1071050000):0.0272848000):0.0372402000):0.0372537000);
(1ji5_A:0.0825560000	1jig_A:0.0294630000	(1n1q_A:0.0734530000	((((2chp_A:0.1099790000	((((1dps_A:0.0000010000	1jts_A:0.0000010000):0.1346990000	1o9r_A:0.1059530000):0.1948770000	1uvh_A:0.1803380000):0.0871403000	(1tjo_A:0.0000010000	1tk6_A:0.0000010000):0.1178680000):0.1024340000):0.0109906000	((1qgh_A:0.1637730000	2ux1_A:0.2018000000):0.0838258000	(((((((((2fzf_A:0.4798140000	(1lko_A:0.3100840000	(1yuz_A:0.4052900000	3qhb_A:0.4849390000):0.0918259000):0.2946050000):0.1934380000	((1eum_A:0.0965570000	1krq_A:0.0636600000):0.0645797000	(2jd7_A:0.0383240000	1vlg_A:0.1127360000):0.0567039000):0.0158217000):0.0640244000	(((((1lb3_A:0.0672610000	2za7_A:0.0744110000):0.0606719000	(1z6o_A:0.3389650000	1z6o_M:0.2257460000):0.1022110000):0.1119100000	1bg7_A:0.0186990000):0.0351455000	1r03_A:0.0000020000):0.1608300000	3e6s_A:0.1860170000):0.0504841000):0.2057540000	(1otk_A:1.2464580000	((((1oqu_A:0.0421120000	1r2f_A:0.0252350000):0.0171066000	1uzr_A:0.0000030000):0.1522290000	(1mxr_A:0.4371110000	((1jk0_A:0.1457510000	(2uw2_A:0.0053400000	1w68_A:0.0592890000):0.2443420000):0.2031870000	(((((2inc_B:0.5859660000	2inp_C:0.1624960000):0.4287090000	1mty_B:0.3282660000):0.3240240000	3dhg_A:0.5109530000):0.0000028884	1mty_D:0.4201490000):0.4890300000	(((2uw1_A:0.0000010000	2uw1_B:0.0000010000):0.0522468000	1afr_A:0.0333920000):0.3624230000	1za0_A:0.5735630000):0.3394980000):0.3471620000):0.1482580000):0.1281330000):0.1324800000	3ee4_A:0.5616000000):0.9152230000):0.4693080000):0.2030470000	(1bcf_A:0.0000010000	3e1q_A:0.0000010000):0.0598266000):0.0030641200	2fkz_A:0.0443730000):0.0718549000	1jgc_A:0.1007910000):0.2749740000	1nfv_A:0.1150820000):0.2630340000	2vzb_A:0.3950560000):0.0075958600):0.0672477000):0.0406056000	2fjc_A:0.0996610000):0.0365746000	1ji4_A:0.1283660000):0.0719048000):0.0302441000);
(1ji5_A:0.1126910000	1jig_A:0.0150500000	(1n1q_A:0.0914500000	((((2chp_A:0.2185230000	((((1dps_A:0.0000010000	1jts_A:0.0000010000):0.2301540000	1o9r_A:0.1116460000):0.1222080000	1uvh_A:0.3367720000):0.1429150000	(1tjo_A:0.0000010000	1tk6_A:0.0000010000):0.1438860000):0.1249490000):0.0977418000	2fjc_A:0.0472840000):0.0286256000	1ji4_A:0.0867410000):0.0162078000	(((1qgh_A:0.2267850000	2ux1_A:0.1346630000):0.1008850000	(2vzb_A:0.2664210000	(1otk_A:0.7962360000	((((((((1oqu_A:0.1235560000	1uzr_A:0.0000030000):0.0651417000	1r2f_A:0.0380560000):0.2935840000	1mxr_A:0.6274120000):0.1171800000	(1jk0_A:0.1029140000	(2uw2_A:0.0338010000	1w68_A:0.0448520000):0.2314090000):0.3487490000):0.2756580000	3ee4_A:0.5334820000):0.1642260000	(((2inc_B:0.3170320000	(2inp_C:0.6902850000	1mty_B:0.5433900000):0.1613370000):0.2893650000	3dhg_A:0.4754750000):0.0865237000	1mty_D:0.4953790000):0.5955970000):0.3118990000	((2uw1_A:0.0000010000	2uw1_B:0.0000010000):0.0147480000	1afr_A:0.0929460000):0.2498680000):0.0212162000	1za0_A:0.5973840000):0.2122290000):0.3018960000):0.0363154000):0.0441918000	((((2fzf_A:0.6664710000	(1lko_A:0.2172110000	(1yuz_A:0.4449340000	3qhb_A:0.4075130000):0.0860492000):0.4357980000):0.2417630000	((((((((1lb3_A:0.0489070000	2za7_A:0.0323640000):0.0512552000	(1z6o_A:0.3477890000	1z6o_M:0.2609530000):0.0853379000):0.0176624000	1bg7_A:0.0061290000):0.0481282000	1r03_A:0.0000030000):0.2103920000	(2jd7_A:0.0390800000	1vlg_A:0.2738130000):0.0076634100):0.0564348000	1krq_A:0.1266110000):0.0452868000	3e6s_A:0.2711170000):0.0553350000	1eum_A:0.0000020000):0.0858853000):0.1372910000	(((1bcf_A:0.0000010000	3e1q_A:0.0000010000):0.0338381000	2fkz_A:0.0558470000):0.0099791700	1jgc_A:0.0934280000):0.1554310000):0.2386260000	1nfv_A:0.1912830000):0.1958180000):0.0354278000):0.0681902000):0.0115516000);
(1ji5_A:0.0973610000	1jig_A:0.0646950000	(1n1q_A:0.0926910000	(((2chp_A:0.0542470000	(2vzb_A:0.1326810000	(1otk_A:0.4275630000	(((((((1oqu_A:0.0775800000	1uzr_A:0.0032120000):0.0696440000	1r2f_A:0.0652950000):0.1523710000	1mxr_A:0.3760160000):0.1850530000	(1jk0_A:0.1199340000	(2uw2_A:0.0271700000	1w68_A:0.0530900000):0.1958730000):0.2823300000):0.2170830000	3ee4_A:0.4538780000):0.1911900000	((((2inc_B:0.4133660000	2inp_C:0.6680950000):0.3478830000	1mty_B:0.5530070000):0.2509780000	3dhg_A:0.5942830000):0.1531880000	1mty_D:0.4703890000):0.4587700000):0.2584050000	(((2uw1_A:0.0000010000	2uw1_B:0.0000010000):0.0000020466	1afr_A:0.0754720000):0.3280080000	1za0_A:0.7012490000):0.1468640000):0.5427190000):1.0567900000):0.2502470000):0.0598175000	(((1dps_A:0.0000010000	1jts_A:0.0000010000):0.1722250000	1o9r_A:0.0964980000):0.1701440000	(1uvh_A:0.3728410000	(1tjo_A:0.0000010000	1tk6_A:0.0000010000):0.1527610000):0.0532217000):0.1771840000):0.0277663000	((((1qgh_A:0.1667090000	2ux1_A:0.1546860000):0.0717073000	2fjc_A:0.1066640000):0.0208245000	1ji4_A:0.0988280000):0.0480913000	((((((((2fzf_A:0.8698640000	2jd7_A:0.0257690000):0.0291679000	1vlg_A:0.1227220000):0.0761497000	(((((1lb3_A:0.0325370000	(1z6o_A:0.2486280000	1z6o_M:0.4154590000):0.0834137000):0.0459548000	2za7_A:0.0631570000):0.0568651000	1bg7_A:0.0060320000):0.0458550000	1r03_A:0.0000020000):0.1457270000	3e6s_A:0.2561340000):0.0265444000):0.0395168000	1krq_A:0.0520300000):0.1045290000	1eum_A:0.0001610000):0.1429100000	(1lko_A:0.3462040000	(1yuz_A:0.3986250000	3qhb_A:0.5671250000):0.2546200000):0.2305690000):0.1293720000	(((1bcf_A:0.0000010000	3e1q_A:0.0000010000):0.0325674000	2fkz_A:0.0223580000):0.0093815000	1jgc_A:0.0870120000):0.1157840000):0.2144360000	1nfv_A:0.2340130000):0.1744200000):0.0083375200):0.0791955000):0.0114275000);
(1ji5_A:0.0318900000	((((1jig_A:0.0000030000	2fjc_A:0.1172850000):0.0409893000	(1n1q_A:0.0843210000	1ji4_A:0.0903950000):0.0309226000):0.0226786000	((2chp_A:0.0754700000	2vzb_A:0.3265630000):0.0656503000	((1qgh_A:0.1918500000	2ux1_A:0.1318470000):0.0449195000	((1dps_A:0.0000010000	1jts_A:0.0000010000):0.1046570000	(1o9r_A:0.1564090000	(1uvh_A:0.3765930000	(1tjo_A:0.0000010000	1tk6_A:0.0000010000):0.1395850000):0.0777826000):0.0613619000):0.1959870000):0.1015110000):0.0251574000):0.0459732000	(((((((2fzf_A:0.6473580000	(1lko_A:0.2383120000	(1yuz_A:0.4330560000	3qhb_A:0.4314270000):0.1248840000):0.1462720000):0.1506140000	2jd7_A:0.0592090000):0.0255862000	(((((1lb3_A:0.0527880000	2za7_A:0.0451720000):0.0512866000	1r03_A:0.0373920000):0.0190734000	1bg7_A:0.0000020000):0.0192661000	1z6o_A:0.2997590000):0.1134590000	1z6o_M:0.1584120000):0.1432230000):0.0417184000	(1eum_A:0.0767260000	(1krq_A:0.0991860000	3e6s_A:0.1404780000):0.0658153000):0.0839583000):0.0465759000	1vlg_A:0.0777300000):0.1085140000	1nfv_A:0.3188950000):0.0098654700	(((1bcf_A:0.0000010000	3e1q_A:0.0000010000):0.0478859000	2fkz_A:0.0431010000):0.0185257000	1jgc_A:0.0606700000):0.1958140000):0.1664130000):0.0372937000	(1otk_A:1.0494200000	((((((1oqu_A:0.0406110000	1r2f_A:0.0837340000):0.0317609000	1uzr_A:0.0000020000):0.4020560000	1mxr_A:0.2445700000):0.2305610000	3ee4_A:0.3591610000):0.1091300000	((1jk0_A:0.1718880000	(2uw2_A:0.0114320000	1w68_A:0.0569230000):0.0880271000):0.2901060000	((((2inc_B:0.6369110000	2inp_C:0.6716210000):0.2515430000	1mty_B:0.2415860000):0.3698460000	3dhg_A:0.4300630000):0.0568252000	1mty_D:0.4224760000):0.6563710000):0.0861967000):0.2975930000	(((2uw1_A:0.0000010000	2uw1_B:0.0000010000):0.0183204000	1afr_A:0.1080820000):0.1507740000	1za0_A:0.5636650000):0.0000021484):0.4512540000):0.6128170000);
(1ji5_A:0.0874150000	1jig_A:0.0319310000	(1n1q_A:0.0781840000	((((2chp_A:0.0403770000	((((1dps_A:0.0000010000	1jts_A:0.0000010000):0.1323140000	1o9r_A:0.1061300000):0.1173890000	1uvh_A:0.3513330000):0.0882042000	(1tjo_A:0.0000010000	1tk6_A:0.0000010000):0.0475554000):0.2417570000):0.0232925000	(2vzb_A:0.0000020000	(1otk_A:0.7555160000	((((((((((1oqu_A:0.0648940000	1r2f_A:0.0915650000):0.0309114000	1uzr_A:0.0000020000):0.2218080000	1mxr_A:0.6101530000):0.2588810000	3ee4_A:0.4139590000):0.2817980000	(1jk0_A:0.0967360000	(2uw2_A:0.0210670000	1w68_A:0.0179660000):0.1422060000):0.0838115000):0.3932620000	((2inp_C:0.7417960000	1mty_B:0.3386030000):0.2380760000	1mty_D:0.4569260000):0.0980910000):0.0494713000	2inc_B:0.5378800000):0.1750360000	3dhg_A:0.3807050000):0.3666730000	((2uw1_A:0.0000010000	2uw1_B:0.0000010000):0.0743172000	1afr_A:0.0704760000):0.3384870000):0.2837450000	1za0_A:0.1481550000):0.2297140000):0.7031730000):0.2765480000):0.0520645000	((2fzf_A:0.4569280000	1nfv_A:0.2566780000):0.0598071000	((((((1bcf_A:0.0000010000	3e1q_A:0.0000010000):0.0434345000	2fkz_A:0.0377290000):0.0000026561	1jgc_A:0.0751690000):0.0474118000	((1lko_A:0.3286020000	1yuz_A:0.4466240000):0.0934816000	3qhb_A:0.3439500000):0.2885620000):0.0509683000	3e6s_A:0.1982350000):0.0499272000	((((((1lb3_A:0.0333990000	2za7_A:0.0569400000):0.0863804000	(1bg7_A:0.0000030000	1r03_A:0.0799190000):0.0357978000):0.0282289000	(1z6o_A:0.4014220000	1z6o_M:0.1606710000):0.1010520000):0.2488840000	(2jd7_A:0.0731200000	1vlg_A:0.1509860000):0.0523247000):0.0276562000	1krq_A:0.0739380000):0.0356551000	1eum_A:0.0252010000):0.0905523000):0.3103900000):0.1870720000):0.0109463000	(((1qgh_A:0.1491910000	2ux1_A:0.1671080000):0.0945243000	2fjc_A:0.1137200000):0.0656707000	1ji4_A:0.1076950000):0.1097290000):0.0319809000):0.0137956000);
(1ji5_A:0.0240000000	((1jig_A:0.0240960000	1n1q_A:0.1209940000):0.0000025737	(((2chp_A:0.1157630000	(((1dps_A:0.0000010000	1jts_A:0.0000010000):0.1494660000	(1o9r_A:0.1142210000	1uvh_A:0.2394020000):0.0672645000):0.1148160000	(1tjo_A:0.0000010000	1tk6_A:0.0000010000):0.1834100000):0.1210200000):0.0349597000	(((1qgh_A:0.1845950000	2ux1_A:0.1526660000):0.0813704000	2fjc_A:0.0729420000):0.0366365000	1ji4_A:0.1838230000):0.0385835000):0.0359519000	(2vzb_A:0.1640470000	((1otk_A:0.7528380000	((((2inc_B:0.8363740000	2inp_C:0.2833840000):0.4108590000	1mty_B:0.3220280000):0.2718710000	3dhg_A:0.7182990000):0.0530346000	1mty_D:0.6292020000):0.4466670000):0.2045860000	((((((1oqu_A:0.0928800000	1r2f_A:0.0548300000):0.0194373000	1uzr_A:0.0000020000):0.2110890000	1mxr_A:0.3714420000):0.1835530000	(1jk0_A:0.2277720000	(2uw2_A:0.0183360000	1w68_A:0.0273670000):0.1313830000):0.3889000000):0.1917860000	3ee4_A:0.3016190000):0.2318450000	(((2uw1_A:0.0000010000	2uw1_B:0.0000010000):0.0211206000	1afr_A:0.0964840000):0.3936570000	1za0_A:0.4823400000):0.0865626000):0.1153380000):0.5765610000):0.1637680000):0.0496467000):0.0987723000	(((2fzf_A:0.6539160000	(1lko_A:0.1816020000	(1yuz_A:0.3987820000	3qhb_A:0.6681450000):0.2735330000):0.3218280000):0.3019630000	(((((((1lb3_A:0.0604950000	2za7_A:0.0220230000):0.0812880000	(1bg7_A:0.0000020000	(1z6o_A:0.3616580000	1z6o_M:0.2826460000):0.1861170000):0.0248723000):0.0512729000	1r03_A:0.0000020000):0.1371920000	1krq_A:0.0880210000):0.0899503000	3e6s_A:0.1959350000):0.0354422000	1eum_A:0.1039190000):0.0152322000	(2jd7_A:0.0904210000	1vlg_A:0.0775940000):0.0076776500):0.0701893000):0.1051630000	((((1bcf_A:0.0000010000	3e1q_A:0.0000010000):0.0727244000	2fkz_A:0.0539100000):0.0096379700	1jgc_A:0.0535110000):0.0956482000	1nfv_A:0.3551120000):0.1451680000):0.2015780000);
(1ji5_A:0.0704010000	((1jig_A:0.0188020000	((2chp_A:0.0779130000	((((1dps_A:0.0000010000	1jts_A:0.0000010000):0.1490970000	1o9r_A:0.1081620000):0.2146000000	1uvh_A:0.2147520000):0.1402800000	(1tjo_A:0.0000010000	1tk6_A:0.0000010000):0.1422260000):0.1993200000):0.0974837000	(1ji4_A:0.0834100000	2fjc_A:0.0742810000):0.0366807000):0.0299032000):0.0328150000	1n1q_A:0.1892860000):0.0683646000	(((1qgh_A:0.1444350000	2ux1_A:0.1258450000):0.1515640000	(2vzb_A:0.1375400000	(1otk_A:0.9339860000	(((((((1oqu_A:0.0993580000	1r2f_A:0.0753620000):0.0251104000	1uzr_A:0.0000020000):0.2107890000	1mxr_A:0.4929570000):0.1139520000	(1jk0_A:0.1700530000	(2uw2_A:0.0254020000	1w68_A:0.0318660000):0.0903394000):0.3393820000):0.3173360000	(((2uw1_A:0.0000010000	2uw1_B:0.0000010000):0.0200293000	1afr_A:0.0650260000):0.3210810000	1za0_A:0.4315070000):0.1751340000):0.0866688000	((((2inc_B:0.4963040000	2inp_C:0.4305340000):0.2598060000	1mty_B:0.3607290000):0.3359660000	3dhg_A:0.4207900000):0.0872932000	1mty_D:0.5941230000):0.3603470000):0.1673600000	3ee4_A:0.3242910000):0.5270280000):0.3751680000):0.1648290000):0.0131806000	((((2fzf_A:0.5658080000	(1lko_A:0.2833490000	(1yuz_A:0.5508790000	3qhb_A:0.4869280000):0.1115770000):0.0871601000):0.2298790000	((((((((1lb3_A:0.0336760000	2za7_A:0.0604260000):0.0525148000	1bg7_A:0.0067650000):0.0200826000	(1z6o_A:0.1687170000	1z6o_M:0.1946340000):0.1086590000):0.0302753000	1r03_A:0.0000020000):0.1796670000	3e6s_A:0.1737730000):0.0595195000	1krq_A:0.1076690000):0.0245676000	(2jd7_A:0.1027000000	1vlg_A:0.1672380000):0.0752638000):0.0707452000	1eum_A:0.0000020000):0.0910050000):0.1244410000	(((1bcf_A:0.0000010000	3e1q_A:0.0000010000):0.0594721000	2fkz_A:0.0125360000):0.0172941000	1jgc_A:0.0394720000):0.1427620000):0.0918053000	1nfv_A:0.1513250000):0.1701300000):0.0082793400);
(1ji5_A:0.1025990000	(1jig_A:0.0267550000	1n1q_A:0.0642040000):0.0065236100	(((2chp_A:0.1101730000	((((1dps_A:0.0000010000	1jts_A:0.0000010000):0.1433180000	1o9r_A:0.0910660000):0.1486710000	1uvh_A:0.2281160000):0.1168830000	(1tjo_A:0.0000010000	1tk6_A:0.0000010000):0.1711370000):0.0794982000):0.0615816000	(1ji4_A:0.0707590000	2fjc_A:0.1239880000):0.0354463000):0.0145873000	(((1qgh_A:0.0379400000	2ux1_A:0.2931350000):0.0335422000	((2fzf_A:0.9283450000	((((1bcf_A:0.0000010000	3e1q_A:0.0000010000):0.0757841000	2fkz_A:0.0100010000):0.0000022165	((1lko_A:0.2884240000	(1yuz_A:0.3987350000	3qhb_A:0.3577050000):0.1121870000):0.3484650000	((((((1lb3_A:0.0346770000	2za7_A:0.0882000000):0.0190168000	1z6o_A:0.4222660000):0.0717089000	(1bg7_A:0.0134000000	1z6o_M:0.3637190000):0.0129230000):0.0213254000	1r03_A:0.0000020000):0.2466140000	3e6s_A:0.3195770000):0.0460988000	((1eum_A:0.0314970000	1krq_A:0.1527790000):0.0634675000	(2jd7_A:0.1350100000	1vlg_A:0.0889430000):0.0815457000):0.0419718000):0.1567260000):0.0869680000):0.0802015000	1jgc_A:0.0883560000):0.1951270000):0.0749552000	1nfv_A:0.0924190000):0.3159560000):0.0000020912	(2vzb_A:0.0548720000	(1otk_A:0.7408700000	((((((((1oqu_A:0.0885430000	1r2f_A:0.0415440000):0.0346870000	1uzr_A:0.0000020000):0.2455980000	1mxr_A:0.3033800000):0.0955425000	(1jk0_A:0.2477390000	(2uw2_A:0.0164090000	1w68_A:0.0356300000):0.0612587000):0.2590240000):0.1927860000	3ee4_A:0.4602820000):0.2938620000	(((2inc_B:0.6368310000	(2inp_C:0.8542290000	1mty_B:0.4487600000):0.1628350000):0.1188300000	3dhg_A:0.4052140000):0.0883843000	1mty_D:0.4094210000):0.3327250000):0.2808190000	((2uw1_A:0.0000010000	2uw1_B:0.0000010000):0.0088688800	1afr_A:0.0794190000):0.3026440000):0.0871651000	1za0_A:0.4700680000):0.0523442000):0.9508790000):0.2599360000):0.0454128000):0.0607601000);
(1ji5_A:0.0993610000	1jig_A:0.0243530000	(1n1q_A:0.1166830000	(((2chp_A:0.1107900000	((((1dps_A:0.0000010000	1jts_A:0.0000010000):0.1168430000	1o9r_A:0.1179260000):0.1198630000	1uvh_A:0.2606040000):0.1168270000	(1tjo_A:0.0000010000	1tk6_A:0.0000010000):0.1166600000):0.2035520000):0.0524209000	(1ji4_A:0.1254850000	2fjc_A:0.0955510000):0.0401218000):0.0332618000	(((1qgh_A:0.0862280000	2ux1_A:0.1156760000):0.1092620000	(2vzb_A:0.0884760000	(((((((1oqu_A:0.0623110000	1r2f_A:0.0501850000):0.0569335000	1uzr_A:0.0000030000):0.1683490000	1mxr_A:0.3749890000):0.2034460000	(1jk0_A:0.1739520000	(2uw2_A:0.0217680000	1w68_A:0.0518980000):0.1836690000):0.2714930000):0.3308340000	(((2uw1_A:0.0000010000	2uw1_B:0.0000010000):0.0000021867	1afr_A:0.0851910000):0.3043090000	1za0_A:0.4774860000):0.2006460000):0.0427147000	(((2inc_B:0.5930300000	(2inp_C:0.5571270000	1mty_B:0.5142570000):0.3747290000):0.1933180000	3dhg_A:0.4580450000):0.0784310000	1mty_D:0.3321750000):0.5130770000):0.1038530000	3ee4_A:0.5070740000):0.7822780000):0.1645340000):0.0098074100	(((((2fzf_A:0.7696140000	((1lko_A:0.2244970000	3qhb_A:0.8258040000):0.0576392000	1yuz_A:0.4720760000):0.1818070000):0.1377380000	((((((((1lb3_A:0.0526570000	2za7_A:0.0516620000):0.0130422000	(1z6o_A:0.2478050000	1z6o_M:0.1935050000):0.0788945000):0.0505194000	1bg7_A:0.0028110000):0.0397834000	1r03_A:0.0000020000):0.2326450000	3e6s_A:0.1998250000):0.0231501000	(2jd7_A:0.1217810000	1vlg_A:0.1096660000):0.0790475000):0.0533905000	1krq_A:0.0953800000):0.0552462000	1eum_A:0.0000030000):0.1458380000):0.0358521000	(((1bcf_A:0.0000010000	3e1q_A:0.0000010000):0.0656399000	2fkz_A:0.0796610000):0.0174595000	1jgc_A:0.0844860000):0.0910254000):0.0306583000	1otk_A:1.2295430000):0.0513361000	1nfv_A:0.2524060000):0.3680030000):0.0350167000):0.0388886000):0.0104352000);
(1ji5_A:0.0885480000	1jig_A:0.0290320000	(1n1q_A:0.0728250000	((((2chp_A:0.1802920000	((((1dps_A:0.0000010000	1jts_A:0.0000010000):0.1484950000	1o9r_A:0.1184550000):0.1382160000	1uvh_A:0.1511790000):0.1119220000	(1tjo_A:0.0000010000	1tk6_A:0.0000010000):0.0711317000):0.1302010000):0.0224072000	(((1qgh_A:0.1144580000	2ux1_A:0.1088540000):0.1348420000	((((((2fzf_A:0.5607090000	1otk_A:1.3151000000):0.0000023154	1yuz_A:0.6092110000):0.1650490000	3qhb_A:0.4428100000):0.1389240000	1lko_A:0.2873920000):0.3567750000	(((((1bcf_A:0.0000010000	3e1q_A:0.0000010000):0.0706444000	1jgc_A:0.1101400000):0.0000023406	2fkz_A:0.0000020000):0.1264270000	((((((1lb3_A:0.0398540000	2za7_A:0.0498040000):0.0291608000	(1z6o_A:0.3317960000	1z6o_M:0.1638550000):0.1081680000):0.0367774000	1bg7_A:0.0151890000):0.0344091000	1r03_A:0.0000020000):0.1013040000	(((1eum_A:0.0970850000	1krq_A:0.0676120000):0.0377051000	2jd7_A:0.0742050000):0.0318822000	1vlg_A:0.1377300000):0.1553980000):0.0232443000	3e6s_A:0.1287800000):0.1123720000):0.1333710000	(((((1oqu_A:0.0567150000	1r2f_A:0.0880990000):0.0260308000	1uzr_A:0.0000020000):0.1879180000	1mxr_A:0.5180660000):0.1803610000	(((1jk0_A:0.2609690000	2uw2_A:0.0394020000):0.0324113000	1w68_A:0.0000030000):0.5324360000	(((((2inc_B:0.4909960000	2inp_C:0.5181480000):0.2571590000	1mty_B:0.3493340000):0.1919810000	3dhg_A:0.5237800000):0.0900500000	1mty_D:0.4292500000):0.7831340000	(((2uw1_A:0.0000010000	2uw1_B:0.0000010000):0.1020340000	1afr_A:0.0262160000):0.1783990000	1za0_A:0.8930810000):0.5444460000):0.0000028846):0.1984400000):0.1810670000	3ee4_A:0.3255120000):0.6852580000):0.0727513000):0.1895720000	1nfv_A:0.2552660000):0.0791951000):0.0000025379	2vzb_A:0.2880340000):0.0157567000):0.0323765000	2fjc_A:0.1174820000):0.0169271000	1ji4_A:0.0812970000):0.0685211000):0.0041821700);
(1ji5_A:0.0574580000	((1jig_A:0.0098640000	2fjc_A:0.2268130000):0.0201157000	(1n1q_A:0.0803300000	1ji4_A:0.1723320000):0.0680610000):0.0144898000	(2chp_A:0.0622600000	((((1qgh_A:0.1843080000	2ux1_A:0.0823600000):0.1088330000	((((1dps_A:0.0000010000	1jts_A:0.0000010000):0.1841710000	1o9r_A:0.0730820000):0.1033270000	1uvh_A:0.3939680000):0.1490810000	(1tjo_A:0.0000010000	1tk6_A:0.0000010000):0.1446460000):0.1051540000):0.0265261000	2vzb_A:0.2009000000):0.0000028297	(((((((2fzf_A:0.7648340000	1yuz_A:0.3258370000):0.1084400000	1lko_A:0.2082960000):0.2201430000	3qhb_A:0.5356520000):0.1700010000	((1otk_A:0.8471410000	3ee4_A:0.5805440000):0.0673571000	(((((1oqu_A:0.0607520000	1r2f_A:0.1073210000):0.0458496000	1uzr_A:0.0000020000):0.2024070000	1mxr_A:0.4291110000):0.1084870000	(1jk0_A:0.2502200000	(2uw2_A:0.0435450000	1w68_A:0.0099360000):0.1622720000):0.5133660000):0.2080760000	(((((2inc_B:0.4890650000	2inp_C:0.4768280000):0.1649530000	1mty_B:0.4022850000):0.3102170000	3dhg_A:0.4558390000):0.1135560000	1mty_D:0.4967020000):0.2935210000	(((2uw1_A:0.0000010000	2uw1_B:0.0000010000):0.0675700000	1afr_A:0.0719730000):0.4632460000	1za0_A:0.5644320000):0.2165300000):0.1384360000):0.1474770000):0.5287920000):0.0000027883	((((((1lb3_A:0.0178740000	2za7_A:0.0905790000):0.0356342000	1z6o_A:0.3662710000):0.0560757000	(1bg7_A:0.0000020000	1z6o_M:0.2591550000):0.0086537600):0.0870169000	1r03_A:0.0000020000):0.0551176000	((1eum_A:0.0303750000	1krq_A:0.0684900000):0.0166511000	(2jd7_A:0.0788890000	1vlg_A:0.1145160000):0.0595914000):0.0981583000):0.1034900000	3e6s_A:0.1519380000):0.1062750000):0.0772316000	(((1bcf_A:0.0000010000	3e1q_A:0.0000010000):0.0533512000	2fkz_A:0.0080970000):0.0278223000	1jgc_A:0.0317360000):0.1379170000):0.1531300000	1nfv_A:0.2513580000):0.1667950000):0.0830877000):0.0303862000);
(1ji5_A:0.0986010000	1jig_A:0.0000020000	(1n1q_A:0.1171500000	((2chp_A:0.1318340000	(1ji4_A:0.1312710000	(2fjc_A:0.0686970000	((((1dps_A:0.0000010000	1jts_A:0.0000010000):0.1312950000	1o9r_A:0.0892460000):0.1484260000	1uvh_A:0.2938830000):0.0961525000	(1tjo_A:0.0000010000	1tk6_A:0.0000010000):0.1963040000):0.1274110000):0.0433079000):0.0173609000):0.0092364700	(((1qgh_A:0.1760010000	2ux1_A:0.1640970000):0.0956092000	(2vzb_A:0.2371400000	(1otk_A:0.8490190000	(((((((1oqu_A:0.0300610000	1r2f_A:0.0782570000):0.0176861000	1uzr_A:0.0000020000):0.2779100000	1mxr_A:0.3792340000):0.2760620000	3ee4_A:0.4169320000):0.1426120000	((1jk0_A:0.3103310000	2uw2_A:0.0145140000):0.0212833000	1w68_A:0.0221100000):0.3513840000):0.2694450000	((((2inc_B:0.5858580000	2inp_C:0.5245040000):0.2161830000	1mty_B:0.3736430000):0.1874980000	3dhg_A:0.5159900000):0.0664934000	1mty_D:0.5152880000):0.2961500000):0.1976420000	(((2uw1_A:0.0000010000	2uw1_B:0.0000010000):0.0000028757	1afr_A:0.1023830000):0.3748990000	1za0_A:0.4370530000):0.0096447700):0.3218840000):0.6662330000):0.2151030000):0.0311492000	(((((2fzf_A:0.7917370000	(1lko_A:0.1787360000	(1yuz_A:0.4487790000	3qhb_A:0.7757750000):0.1064180000):0.2906640000):0.2999850000	(((((((1lb3_A:0.0071530000	2za7_A:0.0546610000):0.0865988000	1bg7_A:0.0060850000):0.0124246000	(1z6o_A:0.4171040000	1z6o_M:0.2797610000):0.0742256000):0.0311874000	1r03_A:0.0000020000):0.1632850000	3e6s_A:0.1498760000):0.0890480000	1krq_A:0.0657970000):0.0160716000	(2jd7_A:0.0152230000	1vlg_A:0.1069910000):0.0479762000):0.0186990000):0.0762673000	1eum_A:0.0019450000):0.2683150000	(((1bcf_A:0.0000010000	3e1q_A:0.0000010000):0.0355876000	2fkz_A:0.0641860000):0.0597534000	1jgc_A:0.0125040000):0.0609243000):0.2925090000	1nfv_A:0.1700080000):0.2960140000):0.0000022044):0.0756476000):0.0101377000);
(1ji5_A:0.0078940000	(((1jig_A:0.0646530000	1n1q_A:0.1272270000):0.0033616700	(((2chp_A:0.0483120000	((((1dps_A:0.0000010000	1jts_A:0.0000010000):0.1304720000	1o9r_A:0.1254790000):0.1402560000	1uvh_A:0.1690270000):0.1902000000	(1tjo_A:0.0000010000	1tk6_A:0.0000010000):0.2030600000):0.1685890000):0.0632077000	(1ji4_A:0.1443650000	2fjc_A:0.1293420000):0.1317430000):0.0527966000	(2vzb_A:0.1035670000	(1otk_A:0.8909590000	((((((1oqu_A:0.0763580000	1r2f_A:0.0371450000):0.0285073000	1uzr_A:0.0000020000):0.1481160000	(1mxr_A:0.4239900000	((1jk0_A:0.3150950000	2uw2_A:0.0191230000):0.0218676000	1w68_A:0.0455080000):0.5297800000):0.1328030000):0.2095030000	3ee4_A:0.5407640000):0.1487750000	((((2inc_B:0.4938830000	2inp_C:0.5780560000):0.2325030000	1mty_B:0.5359370000):0.1688690000	3dhg_A:0.5140590000):0.0735882000	1mty_D:0.4517060000):0.5968530000):0.1600230000	(((2uw1_A:0.0000010000	2uw1_B:0.0000010000):0.0192091000	1afr_A:0.0651210000):0.3655900000	1za0_A:0.6051330000):0.0371106000):0.2509000000):0.6596680000):0.2576350000):0.0246257000):0.0682023000	(1qgh_A:0.1105580000	2ux1_A:0.1876310000):0.1532330000):0.0302223000	(((((2fzf_A:1.0206240000	(1lko_A:0.4535950000	(1yuz_A:0.3601640000	3qhb_A:0.8803760000):0.2092890000):0.1491110000):0.3172000000	((((((((1lb3_A:0.0079380000	(1z6o_A:0.2729210000	1z6o_M:0.3212110000):0.0947988000):0.0317380000	2za7_A:0.0213210000):0.0492224000	1bg7_A:0.0251950000):0.0523600000	1r03_A:0.0072120000):0.2377300000	3e6s_A:0.1713700000):0.0818251000	1krq_A:0.1184570000):0.0245044000	(2jd7_A:0.0596800000	1vlg_A:0.1353660000):0.0980811000):0.0600992000	1eum_A:0.0149540000):0.1878340000):0.0914692000	1jgc_A:0.0292970000):0.0740846000	((1bcf_A:0.0000010000	3e1q_A:0.0000010000):0.0887531000	2fkz_A:0.0000020000):0.0225855000):0.1556000000	1nfv_A:0.2537370000):0.3217750000);
(1ji5_A:0.0855470000	1jig_A:0.0623200000	(1n1q_A:0.0820350000	(((2chp_A:0.0943040000	((((1dps_A:0.0000010000	1jts_A:0.0000010000):0.1123590000	1o9r_A:0.1502450000):0.2059390000	1uvh_A:0.1649890000):0.0875306000	(1tjo_A:0.0000010000	1tk6_A:0.0000010000):0.2228600000):0.1636310000):0.0197203000	(((1qgh_A:0.1194050000	2ux1_A:0.1472270000):0.0931723000	2fjc_A:0.0943060000):0.0388035000	1ji4_A:0.1144130000):0.0447101000):0.0211673000	((((2fzf_A:0.7685050000	(1lko_A:0.2202460000	(1yuz_A:0.2880130000	3qhb_A:0.9197960000):0.1257380000):0.1102290000):0.3227050000	((((1bcf_A:0.0000010000	3e1q_A:0.0000010000):0.0373643000	2fkz_A:0.0699290000):0.0000022928	1jgc_A:0.0854820000):0.1691080000	((((((((1lb3_A:0.0283880000	2za7_A:0.0851260000):0.0358814000	(1z6o_A:0.2152820000	1z6o_M:0.2215060000):0.0926154000):0.0196988000	1bg7_A:0.0020680000):0.0418977000	1r03_A:0.0054500000):0.2311280000	3e6s_A:0.1737890000):0.0356777000	(2jd7_A:0.1049590000	1vlg_A:0.1148200000):0.0911017000):0.0258390000	1krq_A:0.1159670000):0.0673765000	1eum_A:0.0000030000):0.1229640000):0.1083630000):0.0865315000	1nfv_A:0.1162860000):0.3092230000	(2vzb_A:0.2178540000	(1otk_A:0.9058080000	(((((((1oqu_A:0.0472730000	1r2f_A:0.0862730000):0.0363868000	1uzr_A:0.0000020000):0.2675970000	1mxr_A:0.4985240000):0.2279100000	(1jk0_A:0.1051550000	(2uw2_A:0.0113370000	1w68_A:0.0334060000):0.2342060000):0.5932970000):0.1453960000	3ee4_A:0.2799750000):0.2751410000	((((2inc_B:0.4752930000	2inp_C:0.7453090000):0.4719090000	1mty_B:0.3936510000):0.4472570000	1mty_D:0.2921080000):0.1749050000	3dhg_A:0.5980900000):0.3893170000):0.1958960000	(((2uw1_A:0.0000010000	2uw1_B:0.0000010000):0.0152107000	1afr_A:0.1204850000):0.3972510000	1za0_A:0.2785330000):0.1050660000):0.3982880000):0.3910470000):0.2585190000):0.0000021619):0.0525199000):0.0076714900);
(1ji5_A:0.0804980000	1jig_A:0.0178380000	(1n1q_A:0.0888430000	((((2chp_A:0.1216100000	((((1dps_A:0.0000010000	1jts_A:0.0000010000):0.1242510000	1uvh_A:0.2785010000):0.0774671000	1o9r_A:0.1039460000):0.1705040000	(1tjo_A:0.0000010000	1tk6_A:0.0000010000):0.2077160000):0.1600230000):0.0278651000	2vzb_A:0.2498240000):0.0362814000	(((1qgh_A:0.1851890000	2ux1_A:0.1374540000):0.0648696000	1ji4_A:0.0941730000):0.0083244300	2fjc_A:0.0957350000):0.0444229000):0.0000029064	(((((((((2fzf_A:0.6470550000	2jd7_A:0.0019360000):0.0113903000	1vlg_A:0.1431570000):0.0430866000	(((((1lb3_A:0.0349510000	(1z6o_A:0.2652330000	1z6o_M:0.2759820000):0.1039590000):0.0078824500	2za7_A:0.0612760000):0.0726356000	1bg7_A:0.0148330000):0.0241528000	1r03_A:0.0123170000):0.1825670000	3e6s_A:0.2309750000):0.0351992000):0.0714956000	1krq_A:0.0773800000):0.0235898000	1eum_A:0.0557050000):0.1668720000	(1lko_A:0.1231880000	(1yuz_A:0.3269710000	3qhb_A:0.3485400000):0.0646797000):0.2923630000):0.1667810000	(((1bcf_A:0.0000010000	3e1q_A:0.0000010000):0.0227797000	2fkz_A:0.0359210000):0.0176329000	1jgc_A:0.0942470000):0.1230530000):0.0882877000	(1otk_A:0.9428480000	((((((1oqu_A:0.0323220000	1r2f_A:0.0564200000):0.0364723000	1uzr_A:0.0000020000):0.1882890000	1mxr_A:0.4315130000):0.1532910000	3ee4_A:0.3874330000):0.1096020000	((1jk0_A:0.1689430000	(2uw2_A:0.0383340000	1w68_A:0.0536130000):0.0922193000):0.0645171000	(((2inc_B:0.2857100000	2inp_C:0.6047120000):0.3779950000	1mty_B:0.4788500000):0.1987220000	(1mty_D:0.5751770000	3dhg_A:0.5479980000):0.0490086000):0.4231930000):0.2942620000):0.3968860000	(((2uw1_A:0.0000010000	2uw1_B:0.0000010000):0.0460746000	1afr_A:0.0712720000):0.2953490000	1za0_A:0.5495740000):0.2776080000):0.4801520000):0.3449210000):0.1004130000	1nfv_A:0.2492670000):0.2184280000):0.0624978000):0.0271040000);
(1ji5_A:0.1382130000	(1jig_A:0.0563040000	1n1q_A:0.1199050000):0.0006287890	(((2chp_A:0.0748420000	(((((1dps_A:0.0000010000	1jts_A:0.0000010000):0.0876495000	1o9r_A:0.1220460000):0.1602830000	(1tjo_A:0.0000010000	1tk6_A:0.0000010000):0.0836869000):0.1177880000	1uvh_A:0.4184180000):0.1043880000	((((((2fzf_A:0.5437620000	1yuz_A:0.4509620000):0.0919178000	1lko_A:0.1805590000):0.1780070000	3qhb_A:0.4282390000):0.3100520000	((((((1lb3_A:0.0271250000	2za7_A:0.0397150000):0.0487066000	(1z6o_A:0.3110000000	1z6o_M:0.2432070000):0.1137480000):0.0080056400	1bg7_A:0.0000030000):0.0820731000	1r03_A:0.0000020000):0.1293760000	3e6s_A:0.2565100000):0.0062135200	((1eum_A:0.0254630000	1krq_A:0.0673680000):0.0759971000	(2jd7_A:0.1031470000	1vlg_A:0.0529750000):0.0433012000):0.1210800000):0.0769437000):0.0351356000	((((1bcf_A:0.0000010000	3e1q_A:0.0000010000):0.0460086000	2fkz_A:0.0661290000):0.0043743000	1jgc_A:0.0498140000):0.0460519000	(1otk_A:1.3706140000	(((((1oqu_A:0.0528520000	1r2f_A:0.0271710000):0.0169003000	1uzr_A:0.0000020000):0.2067080000	1mxr_A:0.6032770000):0.1589240000	3ee4_A:0.5063550000):0.1908840000	((1jk0_A:0.1238360000	(2uw2_A:0.0153140000	1w68_A:0.0246250000):0.1281760000):0.1752210000	(((((2inc_B:0.6053000000	2inp_C:0.4155090000):0.3647640000	1mty_B:0.3543350000):0.3396330000	3dhg_A:0.5335790000):0.0344116000	1mty_D:0.5159380000):0.5458750000	(((2uw1_A:0.0000010000	2uw1_B:0.0000010000):0.0458106000	1afr_A:0.0643910000):0.3193740000	1za0_A:0.5657600000):0.3835810000):0.3026170000):0.1315910000):0.2976560000):0.6029170000):0.0250093000):0.1752480000	1nfv_A:0.3114590000):0.1326520000):0.0507552000):0.0369691000	2vzb_A:0.3170110000):0.0157680000	((1qgh_A:0.1816330000	2ux1_A:0.1717530000):0.0999474000	(1ji4_A:0.1331630000	2fjc_A:0.0971330000):0.0466210000):0.1048240000):0.0452642000);
(1ji5_A:0.0641920000	1jig_A:0.0440260000	(1n1q_A:0.1320160000	(((2chp_A:0.1521030000	((((1dps_A:0.0000010000	1jts_A:0.0000010000):0.0674662000	1o9r_A:0.1497920000):0.1241350000	1uvh_A:0.2206310000):0.1526210000	(1tjo_A:0.0000010000	1tk6_A:0.0000010000):0.1486660000):0.1312310000):0.0482711000	(1ji4_A:0.1505680000	2fjc_A:0.1452560000):0.0481747000):0.0128255000	(((1qgh_A:0.1506860000	2ux1_A:0.1762640000):0.0512210000	(((((2fzf_A:0.5495370000	((1lko_A:0.2052600000	3qhb_A:0.4438750000):0.1115700000	1yuz_A:0.4249490000):0.2323710000):0.2285590000	(((((((1lb3_A:0.0467670000	2za7_A:0.0543090000):0.0173283000	(1bg7_A:0.0121690000	(1z6o_A:0.4348320000	1z6o_M:0.1400930000):0.1535920000):0.0264804000):0.0478212000	1r03_A:0.0022410000):0.1544880000	3e6s_A:0.1239840000):0.0595187000	(2jd7_A:0.0317590000	1vlg_A:0.1296270000):0.0375767000):0.0164165000	1krq_A:0.0854030000):0.0561847000	1eum_A:0.0000020000):0.0778295000):0.1617830000	((1bcf_A:0.0000010000	3e1q_A:0.0000010000):0.0217754000	2fkz_A:0.0400850000):0.0000021991):0.0298294000	1jgc_A:0.0696390000):0.2044240000	1nfv_A:0.1003950000):0.2022040000):0.0153225000	(2vzb_A:0.2274530000	(1otk_A:0.6281110000	(((((((1oqu_A:0.0551490000	1r2f_A:0.1081560000):0.0142688000	1uzr_A:0.0000020000):0.1608920000	1mxr_A:0.5595480000):0.1243010000	(1jk0_A:0.1942650000	(2uw2_A:0.0194260000	1w68_A:0.0440190000):0.1106050000):0.3849310000):0.1861490000	3ee4_A:0.5382740000):0.1582480000	((((2inc_B:0.6412920000	2inp_C:0.6473050000):0.2405170000	1mty_B:0.3824410000):0.3287720000	1mty_D:0.4998820000):0.0023976100	3dhg_A:0.5226350000):0.4270610000):0.1620020000	(((2uw1_A:0.0000010000	2uw1_B:0.0000010000):0.0000021485	1afr_A:0.1040690000):0.3975460000	1za0_A:0.2506480000):0.0213057000):0.2069030000):0.4689950000):0.0969395000):0.0524202000):0.0640821000):0.0066489200);
(1ji5_A:0.0913820000	1jig_A:0.0368170000	(1n1q_A:0.0823150000	(((2chp_A:0.1112110000	((((1dps_A:0.0000010000	1jts_A:0.0000010000):0.1709530000	1o9r_A:0.1676070000):0.0960250000	1uvh_A:0.3581430000):0.1202630000	(1tjo_A:0.0000010000	1tk6_A:0.0000010000):0.1451050000):0.1682780000):0.0143988000	(1ji4_A:0.1401920000	2fjc_A:0.0798490000):0.0678615000):0.0118104000	(((1qgh_A:0.1322830000	2ux1_A:0.1354990000):0.1788310000	2vzb_A:0.3289900000):0.0000021639	(((((((2fzf_A:0.0601820000	1otk_A:1.6501690000):0.4341610000	((1lko_A:0.3847950000	1yuz_A:0.3612020000):0.1855840000	3qhb_A:0.4025060000):0.1638470000):0.1809900000	((((((1lb3_A:0.0190260000	2za7_A:0.0408760000):0.0414274000	(1z6o_A:0.2260940000	1z6o_M:0.4545390000):0.0743104000):0.0405331000	1bg7_A:0.0000030000):0.0417067000	1r03_A:0.0000020000):0.1859210000	((1eum_A:0.0651370000	1krq_A:0.0092340000):0.0425373000	(2jd7_A:0.0508460000	1vlg_A:0.1038000000):0.0254513000):0.0039202300):0.0774683000	3e6s_A:0.1315340000):0.0710999000):0.0953901000	((((((1oqu_A:0.0661140000	1r2f_A:0.0463690000):0.0224279000	1uzr_A:0.0000020000):0.0879765000	1mxr_A:0.6018790000):0.1786920000	(((((2inc_B:0.7155440000	2inp_C:0.5182460000):0.4427100000	1mty_B:0.2644110000):0.3817040000	1mty_D:0.5582160000):0.1200680000	3dhg_A:0.4304540000):1.0353500000	(((2uw1_A:0.0000010000	2uw1_B:0.0000010000):0.0702552000	1afr_A:0.0551800000):0.3786410000	1za0_A:0.4394950000):0.3676110000):0.3629760000):0.1224740000	(1jk0_A:0.1148140000	(2uw2_A:0.0544940000	1w68_A:0.0405950000):0.1858350000):0.2981310000):0.1510900000	3ee4_A:0.2477970000):1.2989600000):0.0953835000	((1bcf_A:0.0000010000	3e1q_A:0.0000010000):0.0369542000	2fkz_A:0.0147100000):0.0000021073):0.0305529000	1jgc_A:0.0352060000):0.2159420000	1nfv_A:0.2155360000):0.2793660000):0.0208440000):0.0499997000):0.0195430000);
(1ji5_A:0.0963120000	1jig_A:0.0452270000	(1n1q_A:0.1222080000	(((2chp_A:0.1210140000	((((1dps_A:0.0000010000	1jts_A:0.0000010000):0.1590550000	1o9r_A:0.0956690000):0.1082620000	1uvh_A:0.4452520000):0.0775357000	(1tjo_A:0.0000010000	1tk6_A:0.0000010000):0.1991950000):0.2578460000):0.0353427000	(1ji4_A:0.0820350000	2fjc_A:0.0967440000):0.0613763000):0.0415889000	(((1qgh_A:0.1502460000	2ux1_A:0.1216070000):0.1042400000	(2vzb_A:0.2082030000	(((1otk_A:0.6918650000	((2uw1_A:0.0000010000	2uw1_B:0.0000010000):0.0049232300	1afr_A:0.1012430000):0.3434720000):0.0265433000	(((2inc_B:0.5563270000	(2inp_C:0.5639360000	1mty_B:0.6201130000):0.3078150000):0.2532430000	(1mty_D:0.3691350000	3dhg_A:0.5119240000):0.0467143000):0.4157870000	1za0_A:0.3696190000):0.1451200000):0.2344350000	(((((1oqu_A:0.0956120000	1r2f_A:0.0562280000):0.0160168000	1uzr_A:0.0000020000):0.2701060000	1mxr_A:0.3850730000):0.1092300000	(1jk0_A:0.2423600000	(2uw2_A:0.0197940000	1w68_A:0.0546330000):0.1362540000):0.5122420000):0.2736410000	3ee4_A:0.5055700000):0.1502010000):0.6771730000):0.1448550000):0.0081282300	((((2fzf_A:0.9881930000	(1lko_A:0.1958580000	(1yuz_A:0.3964720000	3qhb_A:0.5209870000):0.1330690000):0.3140170000):0.1930440000	((((((1lb3_A:0.0406910000	2za7_A:0.0436850000):0.0466625000	1z6o_A:0.3806620000):0.0463122000	1r03_A:0.0220650000):0.0073782500	1bg7_A:0.0000020000):0.1180240000	1z6o_M:0.2058040000):0.1411650000	((1eum_A:0.0234150000	(1krq_A:0.0742010000	3e6s_A:0.2845480000):0.0377791000):0.0936698000	(2jd7_A:0.0713110000	1vlg_A:0.0682530000):0.0550038000):0.0556773000):0.1267530000):0.0341294000	(((1bcf_A:0.0000010000	3e1q_A:0.0000010000):0.0948326000	2fkz_A:0.0722180000):0.0108611000	1jgc_A:0.0646560000):0.1518910000):0.0624725000	1nfv_A:0.3562320000):0.2872270000):0.0261389000):0.1099480000):0.0000021709);
(1ji5_A:0.1492820000	(1jig_A:0.0233750000	1n1q_A:0.1199140000):0.0100606000	((((2chp_A:0.0753860000	((((1dps_A:0.0000010000	1jts_A:0.0000010000):0.1750160000	1o9r_A:0.1472950000):0.0778285000	1uvh_A:0.4586380000):0.1564070000	(1tjo_A:0.0000010000	1tk6_A:0.0000010000):0.1382190000):0.1581940000):0.0188397000	2vzb_A:0.2898600000):0.0434859000	(((((2fzf_A:0.3576660000	(1lko_A:0.2066720000	(1yuz_A:0.3900690000	3qhb_A:0.5934360000):0.0592556000):0.1935180000):0.2399140000	(((((1lb3_A:0.0319090000	2za7_A:0.0671170000):0.0320851000	(1bg7_A:0.0068500000	1r03_A:0.0628640000):0.0192707000):0.0613882000	(1z6o_A:0.3632270000	1z6o_M:0.1288420000):0.1027470000):0.1343170000	(2jd7_A:0.1079770000	1vlg_A:0.1100340000):0.0258570000):0.0000025443	(1eum_A:0.0137630000	(1krq_A:0.1164760000	3e6s_A:0.2242340000):0.0615227000):0.0674734000):0.1149400000):0.1088990000	(((1bcf_A:0.0000010000	3e1q_A:0.0000010000):0.0529315000	1jgc_A:0.0629950000):0.0000027562	2fkz_A:0.0327120000):0.1083200000):0.0303149000	(1otk_A:0.8901770000	(((((1oqu_A:0.0468560000	1r2f_A:0.0495590000):0.0432388000	1uzr_A:0.0000020000):0.3464330000	1mxr_A:0.3074120000):0.1861130000	((1jk0_A:0.2205560000	(2uw2_A:0.0218250000	1w68_A:0.0420730000):0.1610160000):0.2572020000	(((((2inc_B:0.5220420000	2inp_C:0.4478380000):0.3437570000	1mty_B:0.2851460000):0.3676050000	3dhg_A:0.5112910000):0.1279090000	1mty_D:0.4238600000):0.5920210000	(((2uw1_A:0.0000010000	2uw1_B:0.0000010000):0.0514359000	1afr_A:0.0902340000):0.3117860000	1za0_A:0.5848420000):0.2110900000):0.2663340000):0.0759896000):0.1501870000	3ee4_A:0.5078250000):0.1788230000):0.5893550000):0.1443210000	1nfv_A:0.1042070000):0.3061340000):0.0000027159	((1qgh_A:0.2303750000	2ux1_A:0.1399730000):0.0979373000	(1ji4_A:0.1945690000	2fjc_A:0.1223250000):0.0508631000):0.0428117000):0.0496215000);
(1ji5_A:0.0812990000	1jig_A:0.0448160000	(1n1q_A:0.1363080000	(((2chp_A:0.1348430000	((((1dps_A:0.0000010000	1jts_A:0.0000010000):0.1704410000	1o9r_A:0.0465300000):0.1428650000	1uvh_A:0.2353000000):0.0881433000	(1tjo_A:0.0000010000	1tk6_A:0.0000010000):0.1587620000):0.1589990000):0.0347455000	(1ji4_A:0.1320760000	2fjc_A:0.1306710000):0.0734850000):0.0103005000	((1qgh_A:0.1779910000	2ux1_A:0.2256060000):0.0752730000	(((((((2fzf_A:0.4405870000	1otk_A:1.1601440000):0.1560760000	((1lko_A:0.3577400000	3qhb_A:0.5734050000):0.0572482000	1yuz_A:0.2716030000):0.1817750000):0.2085980000	((((((1lb3_A:0.0369100000	2za7_A:0.0962020000):0.0670736000	(1z6o_A:0.3783710000	1z6o_M:0.1593670000):0.1031200000):0.0388811000	1bg7_A:0.0000020000):0.0867132000	1r03_A:0.0000020000):0.1059040000	3e6s_A:0.1966960000):0.0708508000	((1eum_A:0.0386260000	1krq_A:0.0816810000):0.0490784000	(2jd7_A:0.0647220000	1vlg_A:0.1310790000):0.0499321000):0.0651188000):0.0990269000):0.0634547000	(((1bcf_A:0.0000010000	3e1q_A:0.0000010000):0.0209696000	((((1oqu_A:0.0687060000	1uzr_A:0.0261660000):0.0807192000	1r2f_A:0.0479030000):0.2361080000	(1mxr_A:0.5047620000	((1jk0_A:0.1520100000	(2uw2_A:0.0000020000	1w68_A:0.0300210000):0.2220950000):0.2745610000	((((((2inc_B:0.5981580000	2inp_C:0.4263460000):0.4019460000	1mty_B:0.2654030000):0.2352330000	1mty_D:0.4930600000):0.1312530000	3dhg_A:0.7015900000):0.1765650000	1za0_A:0.4904770000):0.1552860000	((2uw1_A:0.0000010000	2uw1_B:0.0000010000):0.0470843000	1afr_A:0.0570740000):0.2862270000):0.2421430000):0.1722120000):0.1052710000):0.1221500000	3ee4_A:0.4952050000):0.8337300000):0.0481433000	2fkz_A:0.0566720000):0.0206824000):0.0504549000	1jgc_A:0.0306420000):0.2257080000	1nfv_A:0.2652170000):0.2940320000	2vzb_A:0.3227110000):0.0165824000):0.0162678000):0.0839536000):0.0062148900);
(1ji5_A:0.0724660000	1jig_A:0.0346650000	(1n1q_A:0.1546360000	(((2chp_A:0.1466160000	((((1dps_A:0.0000010000	1jts_A:0.0000010000):0.0798371000	1o9r_A:0.1211490000):0.1684810000	1uvh_A:0.3672510000):0.1236760000	(1tjo_A:0.0000010000	1tk6_A:0.0000010000):0.1664500000):0.1653580000):0.0427324000	(1ji4_A:0.0899380000	2fjc_A:0.0962250000):0.0493341000):0.0228309000	(((1qgh_A:0.1315060000	2ux1_A:0.1971380000):0.1413520000	(2vzb_A:0.1757660000	((1otk_A:0.8002010000	(((2uw1_A:0.0000010000	2uw1_B:0.0000010000):0.0215842000	1afr_A:0.0519220000):0.1462070000	1za0_A:0.7189990000):0.0746389000):0.3605030000	((((((1oqu_A:0.0559530000	1r2f_A:0.0468020000):0.0382360000	1uzr_A:0.0000020000):0.1907350000	1mxr_A:0.4542500000):0.2118160000	(1jk0_A:0.1551080000	(2uw2_A:0.0071600000	1w68_A:0.0688720000):0.0743218000):0.2855850000):0.0768144000	(((2inc_B:0.2616390000	2inp_C:0.5554670000):0.3740840000	(1mty_B:0.7330870000	3dhg_A:0.3514180000):0.1167720000):0.0825890000	1mty_D:0.3286830000):0.2902320000):0.1561440000	3ee4_A:0.4091810000):0.0142132000):0.7451330000):0.0417363000):0.0205070000	((2fzf_A:0.5530110000	((1lko_A:0.1582920000	3qhb_A:0.6696520000):0.1032660000	1yuz_A:0.3851790000):0.1610360000):0.1220400000	(((((1bcf_A:0.0000010000	3e1q_A:0.0000010000):0.0478833000	1jgc_A:0.0757930000):0.0000020350	2fkz_A:0.0245710000):0.0499270000	1nfv_A:0.3718940000):0.0481876000	((((1lb3_A:0.0396750000	2za7_A:0.0315410000):0.0600463000	(1bg7_A:0.0217140000	1r03_A:0.0203630000):0.0243858000):0.0298825000	(1z6o_A:0.3949740000	1z6o_M:0.2085890000):0.1088370000):0.1197050000	((1eum_A:0.0174990000	(1krq_A:0.0439260000	3e6s_A:0.2502340000):0.0248242000):0.0808385000	(2jd7_A:0.0754250000	1vlg_A:0.0922290000):0.0182853000):0.0411238000):0.1486060000):0.0000023378):0.2252280000):0.0270691000):0.0928320000):0.0062313300);
(1ji5_A:0.0586680000	(((1jig_A:0.0095620000	2fjc_A:0.2041990000):0.0593090000	1ji4_A:0.1704820000):0.0493318000	(1n1q_A:0.1212700000	((2chp_A:0.0288350000	2vzb_A:0.3499400000):0.0169307000	((1qgh_A:0.1605680000	2ux1_A:0.1611440000):0.1064900000	((((1dps_A:0.0000010000	1jts_A:0.0000010000):0.1207290000	1uvh_A:0.3122750000):0.0750335000	1o9r_A:0.0896370000):0.1680290000	(1tjo_A:0.0000010000	1tk6_A:0.0000010000):0.1724520000):0.0576625000):0.0272599000):0.0565121000):0.0000026718):0.0440625000	((((2fzf_A:0.5032610000	(1lko_A:0.1521550000	(1yuz_A:0.3148390000	3qhb_A:0.7935370000):0.0712858000):0.1623930000):0.1248850000	(((((((1lb3_A:0.0205070000	2za7_A:0.0333350000):0.0762172000	(1bg7_A:0.0066600000	1r03_A:0.0776960000):0.0303993000):0.0297306000	(1z6o_A:0.2861650000	1z6o_M:0.2548420000):0.0716595000):0.1599430000	2jd7_A:0.0523010000):0.0020364000	(1eum_A:0.0758200000	1krq_A:0.1075040000):0.0800199000):0.0114153000	1vlg_A:0.0672890000):0.0946175000	3e6s_A:0.3008930000):0.0775815000):0.0766473000	((((1bcf_A:0.0000010000	3e1q_A:0.0000010000):0.0641996000	1jgc_A:0.0987560000):0.0000026351	2fkz_A:0.0444640000):0.1805140000	1nfv_A:0.1945830000):0.0835652000):0.1951130000	(((1otk_A:1.0275790000	(((2uw1_A:0.0000010000	2uw1_B:0.0000010000):0.0215860000	1afr_A:0.1473640000):0.2602030000	1za0_A:0.6230690000):0.1146480000):0.2831530000	(((2inc_B:0.4799730000	(2inp_C:0.5774540000	1mty_B:0.4702420000):0.1136290000):0.2405970000	3dhg_A:0.7143910000):0.0375896000	1mty_D:0.3065810000):0.4816390000):0.1332130000	(((((1oqu_A:0.0375040000	1r2f_A:0.0318290000):0.0061647500	1uzr_A:0.0000020000):0.1415930000	1mxr_A:0.4461930000):0.1889720000	(1jk0_A:0.2040270000	(2uw2_A:0.0195280000	1w68_A:0.0308250000):0.1829460000):0.3235310000):0.2158590000	3ee4_A:0.5623060000):0.1773980000):0.7916520000):0.0519907000);
(1ji5_A:0.0788000000	1jig_A:0.0608230000	(1n1q_A:0.0447130000	((((2chp_A:0.1027810000	(2ux1_A:0.2214930000	((((1dps_A:0.0000010000	1jts_A:0.0000010000):0.1175500000	1uvh_A:0.3364210000):0.1279770000	1o9r_A:0.1317640000):0.1266810000	(1tjo_A:0.0000010000	1tk6_A:0.0000010000):0.1836770000):0.1346370000):0.0180457000):0.0339075000	(1qgh_A:0.1360730000	(2vzb_A:0.0374230000	(1otk_A:0.4166220000	(((((((1oqu_A:0.0495710000	1r2f_A:0.0499080000):0.0070282700	1uzr_A:0.0000020000):0.2302480000	3ee4_A:0.4415590000):0.0958628000	((1jk0_A:0.0958770000	(2uw2_A:0.0202060000	1w68_A:0.0611650000):0.1569130000):0.1321970000	((((2inc_B:0.7283630000	2inp_C:0.3590770000):0.3150240000	1mty_B:0.1934170000):0.1892010000	1mty_D:0.7283550000):0.0827822000	3dhg_A:0.4561010000):0.7626820000):0.1644380000):0.2021110000	1mxr_A:0.3584060000):0.3151550000	((2uw1_A:0.0000010000	2uw1_B:0.0000010000):0.0469238000	1afr_A:0.1066910000):0.2259910000):0.0184562000	1za0_A:0.7872030000):1.0476900000):0.9261680000):0.3112830000):0.0322931000):0.0386194000	(((2fzf_A:0.5146730000	(1lko_A:0.2755150000	(1yuz_A:0.3796840000	3qhb_A:0.7301440000):0.1361010000):0.3184630000):0.1604600000	((((((1lb3_A:0.0466210000	2za7_A:0.0435030000):0.0468295000	1z6o_A:0.4512870000):0.0487453000	(1bg7_A:0.0000020000	1r03_A:0.0426090000):0.0448227000):0.1373660000	1z6o_M:0.3127260000):0.0547313000	(2jd7_A:0.0642880000	1vlg_A:0.1334240000):0.0257859000):0.0000021522	(1eum_A:0.0535710000	(1krq_A:0.0517240000	3e6s_A:0.2571440000):0.0365520000):0.0552662000):0.1588890000):0.1955020000	((((1bcf_A:0.0000010000	3e1q_A:0.0000010000):0.0737134000	2fkz_A:0.0374450000):0.0340641000	1jgc_A:0.0843870000):0.2017110000	1nfv_A:0.1795550000):0.1343430000):0.0996286000):0.0306916000	(1ji4_A:0.0846220000	2fjc_A:0.1386740000):0.0594075000):0.0459228000):0.0000021709);
(1ji5_A:0.1011320000	(1jig_A:0.0000020000	((((2chp_A:0.1202160000	(((1qgh_A:0.1534860000	2ux1_A:0.1424370000):0.1802780000	2vzb_A:0.2688210000):0.0129226000	((((1dps_A:0.0000010000	1jts_A:0.0000010000):0.1462060000	1o9r_A:0.1998750000):0.0575312000	(((1otk_A:0.7489190000	1za0_A:0.4733700000):0.1253560000	((2uw1_A:0.0000010000	2uw1_B:0.0000010000):0.0460789000	1afr_A:0.0760240000):0.1854680000):0.1942190000	((((((1oqu_A:0.0756980000	1r2f_A:0.0634080000):0.0345491000	1uzr_A:0.0000020000):0.2862390000	1mxr_A:0.5198160000):0.2098980000	3ee4_A:0.5015990000):0.1048440000	(1jk0_A:0.1900940000	(2uw2_A:0.0032140000	1w68_A:0.0253020000):0.1727270000):0.1486010000):0.2144500000	((2inc_B:0.3237740000	(2inp_C:0.6695130000	1mty_B:0.4356800000):0.3722860000):0.1184670000	(1mty_D:0.4247140000	3dhg_A:0.5161740000):0.1427200000):0.4982980000):0.2433960000):0.6185910000):0.0783649000	(1uvh_A:0.3379890000	(1tjo_A:0.0000010000	1tk6_A:0.0000010000):0.2201530000):0.0694950000):0.1160190000):0.0383317000):0.0203280000	((((2fzf_A:0.8489620000	(1lko_A:0.2029300000	(1yuz_A:0.3065580000	3qhb_A:0.5391350000):0.0539907000):0.3471040000):0.1189360000	((((((((1lb3_A:0.0324470000	2za7_A:0.0405180000):0.0305928000	(1z6o_A:0.2182890000	1z6o_M:0.3511750000):0.0558426000):0.0205452000	1bg7_A:0.0063910000):0.0260992000	1r03_A:0.0000020000):0.2616170000	3e6s_A:0.2405970000):0.1218710000	(2jd7_A:0.0961750000	1vlg_A:0.1906530000):0.0695518000):0.0072609200	1krq_A:0.1429150000):0.0310482000	1eum_A:0.0000020000):0.1199280000):0.1178580000	(((1bcf_A:0.0000010000	3e1q_A:0.0000010000):0.0339073000	2fkz_A:0.0391880000):0.0393857000	1jgc_A:0.0470420000):0.1768150000):0.1910510000	1nfv_A:0.1099510000):0.2902800000):0.0174297000	2fjc_A:0.1323660000):0.0389010000	1ji4_A:0.1610440000):0.0392452000):0.0485768000	1n1q_A:0.0782150000);
(1ji5_A:0.1105360000	1jig_A:0.0255020000	(1n1q_A:0.0732690000	(((2chp_A:0.1298880000	(2vzb_A:0.0852690000	(1otk_A:0.9441090000	(((((((1oqu_A:0.0504110000	1r2f_A:0.0264640000):0.0096438900	1uzr_A:0.0000020000):0.1638240000	1mxr_A:0.3284120000):0.2168110000	(1jk0_A:0.2781440000	(2uw2_A:0.0255120000	1w68_A:0.0436930000):0.1368680000):0.4034120000):0.1847520000	3ee4_A:0.4436540000):0.1368770000	(((2inc_B:0.2777430000	(2inp_C:0.4267510000	1mty_B:0.4262700000):0.1110740000):0.2981450000	3dhg_A:0.5557950000):0.1105230000	1mty_D:0.4076030000):0.2551650000):0.1191200000	(((2uw1_A:0.0000010000	2uw1_B:0.0000010000):0.0086713400	1afr_A:0.1137090000):0.1804750000	1za0_A:0.7553550000):0.2487120000):0.3554740000):0.6026780000):0.1754220000):0.0168664000	(((1dps_A:0.0000010000	1jts_A:0.0000010000):0.2668580000	1o9r_A:0.1185010000):0.1260130000	(1uvh_A:0.3785690000	(1tjo_A:0.0000010000	1tk6_A:0.0000010000):0.1439450000):0.0459852000):0.1350070000):0.0220145000	((((1qgh_A:0.1542720000	2ux1_A:0.2190990000):0.0545662000	2fjc_A:0.1614310000):0.0255609000	1ji4_A:0.0998640000):0.0255389000	(((((((2fzf_A:0.7432360000	2jd7_A:0.0175890000):0.0686293000	1krq_A:0.0524250000):0.0455825000	((((((1lb3_A:0.0251200000	2za7_A:0.0353610000):0.0413011000	(1z6o_A:0.3239560000	1z6o_M:0.4063770000):0.0640662000):0.0524817000	1bg7_A:0.0000030000):0.0331680000	1r03_A:0.0151690000):0.2207910000	3e6s_A:0.1521220000):0.0654556000	1vlg_A:0.0797490000):0.0632718000):0.0494029000	1eum_A:0.0000020000):0.1394650000	(1lko_A:0.1656200000	(1yuz_A:0.3898260000	3qhb_A:0.4938180000):0.1721930000):0.5512530000):0.0810513000	(((1bcf_A:0.0000010000	3e1q_A:0.0000010000):0.0317804000	2fkz_A:0.0296940000):0.0263799000	1jgc_A:0.0350850000):0.1702180000):0.1070480000	1nfv_A:0.1532830000):0.1832550000):0.0064011900):0.0750336000):0.0166906000);
(1ji5_A:0.0404010000	1jig_A:0.0382910000	(1n1q_A:0.0650550000	((((2chp_A:0.1051720000	(1tjo_A:0.0000010000	1tk6_A:0.0000010000):0.2602520000):0.0635290000	(1ji4_A:0.0615410000	2fjc_A:0.2274210000):0.0693741000):0.0142104000	((1qgh_A:0.1040370000	2ux1_A:0.1441640000):0.0452836000	(((2fzf_A:0.9222270000	(1lko_A:0.0536170000	(1yuz_A:0.4302460000	3qhb_A:0.6127670000):0.2066670000):0.2532590000):0.2078840000	((((1bcf_A:0.0000010000	3e1q_A:0.0000010000):0.0750535000	2fkz_A:0.0335630000):0.0000029692	1jgc_A:0.0942030000):0.0885453000	(((((((1lb3_A:0.0441020000	2za7_A:0.0440450000):0.0399690000	(1bg7_A:0.0066910000	(1z6o_A:0.3291600000	1z6o_M:0.3896220000):0.0778189000):0.0211713000):0.0594987000	1r03_A:0.0109640000):0.1561340000	3e6s_A:0.4109080000):0.0815450000	(2jd7_A:0.0569550000	1vlg_A:0.2300930000):0.0931651000):0.0186157000	1krq_A:0.0823810000):0.0995013000	1eum_A:0.0000020000):0.3152390000):0.1653690000):0.0769435000	1nfv_A:0.0813400000):0.1447620000):0.0624794000):0.0000027838	((((1dps_A:0.0000010000	1jts_A:0.0000010000):0.0902820000	1o9r_A:0.1702250000):0.0797280000	1uvh_A:0.2600440000):0.1093940000	(2vzb_A:0.2480510000	(1otk_A:0.9921700000	(((((((1oqu_A:0.0841250000	1r2f_A:0.0653870000):0.0152241000	1uzr_A:0.0000020000):0.1558400000	1mxr_A:0.3160910000):0.3001850000	3ee4_A:0.4173010000):0.1023350000	(1jk0_A:0.2161700000	(2uw2_A:0.0374250000	1w68_A:0.0476160000):0.0411640000):0.2201260000):0.0675197000	(((2inc_B:0.4267980000	(2inp_C:0.6454960000	1mty_B:0.3963880000):0.1042770000):0.1173410000	3dhg_A:0.4930800000):0.1703910000	1mty_D:0.3062850000):0.5672740000):0.1422160000	(((2uw1_A:0.0000010000	2uw1_B:0.0000010000):0.0088736800	1za0_A:0.8567950000):0.0611492000	1afr_A:0.0057240000):0.3341390000):0.7285850000):0.4191590000):0.1711290000):0.1153210000):0.0806235000):0.0100073000);
(1ji5_A:0.0329010000	((((1jig_A:0.0000030000	2fjc_A:0.1495600000):0.0596984000	1ji4_A:0.0986590000):0.0101138000	((2chp_A:0.0679780000	((1qgh_A:0.1313230000	2ux1_A:0.0964410000):0.0724001000	((((1dps_A:0.0000010000	1jts_A:0.0000010000):0.1885700000	1o9r_A:0.1425490000):0.0636621000	(1tjo_A:0.0000010000	1tk6_A:0.0000010000):0.1578720000):0.0908916000	1uvh_A:0.2323600000):0.1748940000):0.0634833000):0.0204826000	2vzb_A:0.3513730000):0.0555953000):0.0122054000	1n1q_A:0.0684770000):0.0798372000	(((((((2fzf_A:0.4871050000	(1lko_A:0.0640530000	1yuz_A:0.5567320000):0.3445640000):0.1908890000	((((((1lb3_A:0.0137090000	2za7_A:0.0332460000):0.0323674000	((1bg7_A:0.0064200000	1r03_A:0.0404700000):0.0289873000	1z6o_A:0.3307860000):0.0173826000):0.1182440000	1z6o_M:0.2288840000):0.1121270000	(2jd7_A:0.1281140000	1vlg_A:0.1653650000):0.0279480000):0.0000022341	(1eum_A:0.1070920000	1krq_A:0.1102230000):0.0530311000):0.0881016000	3e6s_A:0.2456900000):0.0693569000):0.0442654000	3qhb_A:0.6655340000):0.0644248000	((1bcf_A:0.0000010000	3e1q_A:0.0000010000):0.0353082000	2fkz_A:0.0365770000):0.0000027916):0.0456218000	((((1otk_A:1.1872120000	1za0_A:0.6055290000):0.0000023223	((2uw1_A:0.0000010000	2uw1_B:0.0000010000):0.0554976000	1afr_A:0.0505050000):0.4207160000):0.4148420000	(((((1oqu_A:0.0602840000	1uzr_A:0.0000020000):0.0347414000	1r2f_A:0.0204830000):0.1282670000	1mxr_A:0.4540900000):0.1135240000	(1jk0_A:0.1557720000	(2uw2_A:0.0000020000	1w68_A:0.0399390000):0.1714780000):0.3720210000):0.0599774000	(((2inc_B:0.4332580000	2inp_C:0.4634170000):0.3892790000	1mty_B:0.6871750000):0.1368580000	(1mty_D:0.4043070000	3dhg_A:0.3514460000):0.1492750000):0.7824190000):0.1497120000):0.0360967000	3ee4_A:0.7774960000):0.6921370000):0.0065581700	1jgc_A:0.0617200000):0.1632800000	1nfv_A:0.2165740000):0.2552700000);
(1ji5_A:0.1145870000	1jig_A:0.0234960000	(1n1q_A:0.1466580000	(((2chp_A:0.1161250000	((((1dps_A:0.0000010000	1jts_A:0.0000010000):0.1846910000	1o9r_A:0.0921460000):0.1827820000	1uvh_A:0.1815170000):0.1450490000	(1tjo_A:0.0000020000	1tk6_A:0.0000020000):0.1485250000):0.1650040000):0.0600935000	(1ji4_A:0.0910690000	2fjc_A:0.0891950000):0.0249940000):0.0219462000	(((1qgh_A:0.0958060000	2ux1_A:0.1053130000):0.1244740000	(2vzb_A:0.0450080000	(((1otk_A:0.7942470000	((2uw1_A:0.0000010000	2uw1_B:0.0000010000):0.0000029292	1afr_A:0.0742420000):0.2175470000):0.0592612000	1za0_A:0.5502730000):0.2484290000	((((((1oqu_A:0.1088340000	1r2f_A:0.0587380000):0.0219046000	1uzr_A:0.0000020000):0.2408820000	1mxr_A:0.3809280000):0.3146020000	(1jk0_A:0.2279310000	(2uw2_A:0.0187520000	1w68_A:0.0517820000):0.1154960000):0.3919440000):0.0725261000	3ee4_A:0.5017600000):0.0675424000	(((2inc_B:0.5695790000	(2inp_C:0.7442570000	1mty_B:0.5115840000):0.2547020000):0.2470460000	3dhg_A:0.5572840000):0.0933800000	1mty_D:0.5079520000):0.4770590000):0.0606630000):1.1281800000):0.2515120000):0.0328519000	(((((2fzf_A:0.4680790000	(1lko_A:0.1183220000	(1yuz_A:0.4203880000	3qhb_A:0.6875260000):0.1070900000):0.3673800000):0.1380130000	((((((((1lb3_A:0.0211630000	2za7_A:0.0534190000):0.0268509000	1z6o_A:0.3959340000):0.0449377000	1z6o_M:0.3347720000):0.0343111000	1bg7_A:0.0000030000):0.0414554000	1r03_A:0.0000030000):0.1057400000	3e6s_A:0.2594150000):0.0896262000	(2jd7_A:0.0641970000	1vlg_A:0.1892070000):0.0698192000):0.0289300000	1krq_A:0.0562450000):0.0409855000):0.0755690000	1eum_A:0.0114600000):0.1533210000	(((1bcf_A:0.0000010000	3e1q_A:0.0000010000):0.0177384000	2fkz_A:0.0381240000):0.0358711000	1jgc_A:0.0829110000):0.1275700000):0.2462030000	1nfv_A:0.1599040000):0.2229290000):0.0174592000):0.0428060000):0.0073807600);
(1ji5_A:0.0489470000	((1jig_A:0.0343920000	((2chp_A:0.0705190000	((((1dps_A:0.0000010000	1jts_A:0.0000010000):0.1424380000	1o9r_A:0.1185860000):0.1524280000	1uvh_A:0.2125310000):0.1459880000	(1tjo_A:0.0000010000	1tk6_A:0.0000010000):0.1486400000):0.2346230000):0.1295260000	(1ji4_A:0.1410960000	2fjc_A:0.1394050000):0.0617164000):0.0464631000):0.0176853000	1n1q_A:0.1711320000):0.0414507000	(((1qgh_A:0.1584590000	2ux1_A:0.2552060000):0.0991836000	(2vzb_A:0.0722570000	(1otk_A:0.8822490000	(((((((1oqu_A:0.0389460000	1r2f_A:0.0687420000):0.0263516000	1uzr_A:0.0000020000):0.2184710000	1mxr_A:0.5132480000):0.1505220000	(1jk0_A:0.1831320000	(2uw2_A:0.0251090000	1w68_A:0.0477360000):0.0874693000):0.4566460000):0.2429660000	3ee4_A:0.3335090000):0.3133260000	(((2uw1_A:0.0000010000	2uw1_B:0.0000010000):0.0000021571	1afr_A:0.1256710000):0.2886620000	1za0_A:0.4345380000):0.0905909000):0.2222700000	((((2inc_B:0.4895840000	2inp_C:0.5578990000):0.1491320000	1mty_B:0.3464550000):0.3257240000	3dhg_A:0.6080830000):0.0900487000	1mty_D:0.3172930000):0.4269620000):0.2380330000):0.7031970000):0.3320950000):0.0000026037	((((((2fzf_A:0.9318780000	1lko_A:0.1566840000):0.1486230000	1yuz_A:0.4156480000):0.2815950000	3qhb_A:0.5375980000):0.2609200000	(((((((1lb3_A:0.0273680000	(1z6o_A:0.2615460000	1z6o_M:0.3113490000):0.0639338000):0.0423184000	2za7_A:0.0367570000):0.0478161000	1bg7_A:0.0199080000):0.0357404000	1r03_A:0.0000020000):0.2449400000	3e6s_A:0.2176360000):0.0588697000	(2jd7_A:0.0897400000	1vlg_A:0.0819070000):0.0918421000):0.0583080000	(1eum_A:0.0093220000	1krq_A:0.1588720000):0.0144803000):0.1044170000):0.1574460000	(((1bcf_A:0.0000010000	3e1q_A:0.0000010000):0.0260869000	2fkz_A:0.0681550000):0.0000029236	1jgc_A:0.1112260000):0.0844492000):0.1781380000	1nfv_A:0.1913840000):0.3913240000):0.0359384000);
(1ji5_A:0.1309470000	1jig_A:0.0585770000	(1n1q_A:0.0623040000	(((2chp_A:0.0818170000	((((1dps_A:0.0000010000	1jts_A:0.0000010000):0.1836170000	1o9r_A:0.0313390000):0.0843294000	1uvh_A:0.1742410000):0.0998654000	(1tjo_A:0.0000010000	1tk6_A:0.0000010000):0.2282560000):0.1311210000):0.0294764000	(1ji4_A:0.0921040000	2fjc_A:0.1123310000):0.1171950000):0.0114071000	(((1qgh_A:0.2125870000	2ux1_A:0.2303920000):0.0886392000	(2vzb_A:0.0000030000	(1otk_A:0.4451530000	((((((1oqu_A:0.0337570000	1r2f_A:0.0961780000):0.0167677000	1uzr_A:0.0000020000):0.2133200000	1mxr_A:0.3953340000):0.1943160000	(3ee4_A:0.3422300000	(1jk0_A:0.1638590000	(2uw2_A:0.0327030000	1w68_A:0.0445900000):0.1113550000):0.2719420000):0.1611890000):0.2970260000	(((2uw1_A:0.0000010000	2uw1_B:0.0000010000):0.0000022304	1afr_A:0.0765000000):0.3594850000	1za0_A:0.5176590000):0.1136320000):0.2261940000	((2inc_B:0.7134820000	(2inp_C:0.7243720000	1mty_B:0.4165130000):0.2416630000):0.2556230000	(1mty_D:0.4934220000	3dhg_A:0.4833360000):0.1273410000):0.1229770000):0.5618430000):0.9762540000):0.3495080000):0.0426310000	((((2fzf_A:0.3702760000	3qhb_A:0.6632970000):0.1647030000	(1lko_A:0.2446910000	1yuz_A:0.6293990000):0.1335810000):0.2497920000	(((1bcf_A:0.0000010000	3e1q_A:0.0000010000):0.0560777000	(1jgc_A:0.0307150000	((((1lb3_A:0.0581440000	2za7_A:0.0923100000):0.0225201000	((1bg7_A:0.0000020000	1r03_A:0.0201020000):0.0085813100	1z6o_A:0.4162650000):0.0068332900):0.1550870000	(((1eum_A:0.0511500000	1krq_A:0.0513410000):0.0441542000	3e6s_A:0.2438780000):0.0251401000	(2jd7_A:0.1081680000	1vlg_A:0.0555980000):0.0723763000):0.0675015000):0.0721349000	1z6o_M:0.1976760000):0.2411030000):0.0104740000):0.0513550000	2fkz_A:0.0000030000):0.1991570000):0.1062090000	1nfv_A:0.2485250000):0.1845690000):0.0000024782):0.0472462000):0.0190960000);
(1ji5_A:0.0668550000	1jig_A:0.0117720000	(1n1q_A:0.1009790000	((((2chp_A:0.1028820000	(2ux1_A:0.1104220000	((((1dps_A:0.0000010000	1jts_A:0.0000010000):0.2323170000	1o9r_A:0.0260010000):0.0526986000	1uvh_A:0.3129010000):0.0852128000	(1tjo_A:0.0000010000	1tk6_A:0.0000010000):0.1604700000):0.1445900000):0.0554920000):0.0329846000	((1qgh_A:0.1184390000	2vzb_A:0.1991840000):0.0648050000	((((2fzf_A:1.0266720000	(((((((1lb3_A:0.0371190000	2za7_A:0.0394310000):0.0279007000	(1bg7_A:0.0052240000	(1z6o_A:0.3245100000	1z6o_M:0.2045780000):0.0379803000):0.0274394000):0.0139590000	1r03_A:0.0000020000):0.1300960000	(2jd7_A:0.0639690000	1vlg_A:0.1162890000):0.0514907000):0.0141788000	1krq_A:0.0204760000):0.0291676000	1eum_A:0.0348290000):0.0354611000	3e6s_A:0.1605420000):0.0152920000):0.0661576000	(((1bcf_A:0.0000010000	3e1q_A:0.0000010000):0.0492986000	1jgc_A:0.0904570000):0.0000021438	(2fkz_A:0.0532140000	(1otk_A:0.8488120000	(((((1oqu_A:0.0584010000	1uzr_A:0.0000020000):0.0230880000	1r2f_A:0.0798340000):0.0254078000	1mxr_A:0.6084070000):0.3462140000	((1jk0_A:0.1437220000	(2uw2_A:0.0339890000	1w68_A:0.0171880000):0.1713420000):0.4473570000	(((((2inc_B:0.7452390000	2inp_C:0.3803290000):0.3976720000	1mty_B:0.3503210000):0.4892360000	3dhg_A:0.7996300000):0.1472960000	1mty_D:0.5770120000):0.3664380000	(((2uw1_A:0.0000010000	2uw1_B:0.0000010000):0.0354262000	1za0_A:0.7550390000):0.0650645000	1afr_A:0.0000030000):0.8192770000):0.1690260000):0.0724182000):0.2787550000	3ee4_A:0.4227040000):0.5611050000):0.5859810000):0.0000026394):0.1663900000):0.0592404000	(1lko_A:0.1961830000	(1yuz_A:0.4836830000	3qhb_A:0.6931280000):0.0460879000):0.3365080000):0.1046320000	1nfv_A:0.3239150000):0.3928500000):0.0000027566):0.0097714400	2fjc_A:0.1366480000):0.0090131700	1ji4_A:0.1130600000):0.0351334000):0.0255062000);
(1ji5_A:0.0876390000	1jig_A:0.0033220000	(1n1q_A:0.1307840000	((((2chp_A:0.1173680000	(2vzb_A:0.1878100000	(((1otk_A:1.2436720000	(((((1oqu_A:0.0451720000	1r2f_A:0.0443400000):0.0215124000	1uzr_A:0.0000020000):0.1559030000	1mxr_A:0.4315170000):0.1374510000	3ee4_A:0.4904590000):0.1048170000	((1jk0_A:0.2134370000	(2uw2_A:0.0347580000	1w68_A:0.0230540000):0.0681255000):0.1562300000	(((2inc_B:0.5284170000	2inp_C:0.4338500000):0.3261130000	1mty_B:0.3054890000):0.3479920000	(1mty_D:0.4357810000	3dhg_A:0.6761280000):0.0358949000):0.4333600000):0.1418450000):0.2880960000):0.2204460000	((2uw1_A:0.0000010000	2uw1_B:0.0000010000):0.0313735000	1afr_A:0.0829540000):0.0918608000):0.0745084000	1za0_A:0.4578100000):1.2012000000):0.0790772000):0.0131491000	((((1dps_A:0.0000010000	1jts_A:0.0000010000):0.3000120000	1o9r_A:0.0357580000):0.2161110000	1uvh_A:0.2183340000):0.1467990000	(1tjo_A:0.0000010000	1tk6_A:0.0000010000):0.0948657000):0.1739870000):0.0256137000	((((2fzf_A:0.4088180000	(1lko_A:0.1640450000	(1yuz_A:0.2730090000	3qhb_A:0.4978000000):0.0829697000):0.3966720000):0.1289620000	((((((((1lb3_A:0.0442060000	2za7_A:0.0385000000):0.0413707000	(1z6o_A:0.3043860000	1z6o_M:0.3039410000):0.1704120000):0.0267516000	1bg7_A:0.0000030000):0.0249682000	1r03_A:0.0126750000):0.1878040000	3e6s_A:0.2394260000):0.1025420000	(2jd7_A:0.0225030000	1vlg_A:0.2062970000):0.0419364000):0.0424579000	1krq_A:0.0707360000):0.0644451000	1eum_A:0.0000020000):0.1016180000):0.1388860000	(((1bcf_A:0.0000010000	3e1q_A:0.0000010000):0.0227924000	2fkz_A:0.0234230000):0.0191036000	1jgc_A:0.0511290000):0.0631568000):0.1210660000	1nfv_A:0.1286660000):0.2392450000):0.0044180700	(((1qgh_A:0.1857560000	2ux1_A:0.1108090000):0.0808464000	1ji4_A:0.1212330000):0.0413378000	2fjc_A:0.1381160000):0.0400246000):0.0623322000):0.0199820000);
(1ji5_A:0.1077030000	(1jig_A:0.0266370000	((((2chp_A:0.0441990000	((((1dps_A:0.0000010000	1jts_A:0.0000010000):0.1847580000	1o9r_A:0.0901160000):0.1068400000	1uvh_A:0.3066340000):0.1504660000	(1tjo_A:0.0000010000	1tk6_A:0.0000010000):0.0877669000):0.1699200000):0.0537685000	2fjc_A:0.1153060000):0.0113324000	(((1qgh_A:0.1767390000	2ux1_A:0.0557400000):0.1011120000	(((2fzf_A:0.5246970000	((1lko_A:0.0169510000	3qhb_A:0.5504390000):0.2303930000	1yuz_A:0.3575120000):0.2184550000):0.2165650000	(((((((1lb3_A:0.0498610000	2za7_A:0.0443720000):0.0500694000	(1bg7_A:0.0056450000	1r03_A:0.0148300000):0.0081731900):0.0611024000	(1z6o_A:0.3479730000	1z6o_M:0.3082590000):0.0685481000):0.0862169000	1vlg_A:0.0504040000):0.0371496000	2jd7_A:0.0518660000):0.0421058000	(1krq_A:0.0490480000	3e6s_A:0.2803780000):0.0149645000):0.0571074000	1eum_A:0.0000020000):0.1582760000):0.0543381000	((((1bcf_A:0.0000010000	3e1q_A:0.0000010000):0.0303073000	2fkz_A:0.0670960000):0.0087262800	1jgc_A:0.0410580000):0.1116540000	1nfv_A:0.1657850000):0.0368027000):0.2597740000):0.0415727000	(2vzb_A:0.0508290000	((((1otk_A:1.1302700000	((2uw1_A:0.0000010000	2uw1_B:0.0000010000):0.0000020489	1afr_A:0.1152980000):0.1601070000):0.0000026496	1za0_A:0.7190830000):0.3856130000	(((((1oqu_A:0.0757910000	1r2f_A:0.0797550000):0.0361350000	1uzr_A:0.0000020000):0.1576280000	1mxr_A:0.4224500000):0.1718350000	(1jk0_A:0.1563280000	(2uw2_A:0.0055440000	1w68_A:0.0170020000):0.1449820000):0.2663530000):0.1914240000	3ee4_A:0.3423300000):0.0741237000):0.1398400000	((((2inc_B:0.7745190000	2inp_C:0.4617090000):0.3917290000	1mty_B:0.2748130000):0.4532520000	3dhg_A:0.2629670000):0.2724660000	1mty_D:0.4364100000):0.3662830000):0.5959740000):0.1637590000):0.0171937000):0.0075060100	1ji4_A:0.0902890000):0.0443465000):0.0000021878	1n1q_A:0.0748890000);
(1ji5_A:0.0187780000	(((1jig_A:0.0440190000	((2chp_A:0.0516980000	((((1dps_A:0.0000010000	1jts_A:0.0000010000):0.1499120000	1o9r_A:0.1495870000):0.0703471000	1uvh_A:0.2492370000):0.1369990000	(1tjo_A:0.0000010000	1tk6_A:0.0000010000):0.1426310000):0.1878980000):0.0651034000	(1ji4_A:0.1144080000	2fjc_A:0.1194480000):0.0721547000):0.0648493000):0.0096934600	1n1q_A:0.1052730000):0.0507036000	((1qgh_A:0.1348110000	2ux1_A:0.1583250000):0.1043180000	(2vzb_A:0.0482880000	(((1otk_A:1.3566020000	1za0_A:0.4239800000):0.0000025410	((2uw1_A:0.0000010000	2uw1_B:0.0000010000):0.0581732000	1afr_A:0.0866740000):0.3041420000):0.2763090000	(((((1oqu_A:0.0464340000	1r2f_A:0.0896220000):0.0241631000	1uzr_A:0.0000020000):0.2092700000	1mxr_A:0.3335500000):0.1862580000	((1jk0_A:0.1413610000	(2uw2_A:0.0333340000	1w68_A:0.0392440000):0.1490000000):0.1881470000	((((2inc_B:0.5003870000	2inp_C:0.4316620000):0.3838830000	1mty_B:0.3392480000):0.3580420000	3dhg_A:0.4992390000):0.0000020672	1mty_D:0.3990410000):0.6960910000):0.0719320000):0.0923704000	3ee4_A:0.5222330000):0.3656290000):0.9969090000):0.2686010000):0.0460614000):0.0108927000	((((((2fzf_A:0.7664190000	(1lko_A:0.1520640000	(1yuz_A:0.3729820000	3qhb_A:0.3313810000):0.1314510000):0.3412520000):0.1415410000	((((((((1lb3_A:0.0614560000	2za7_A:0.0280040000):0.0130144000	(1z6o_A:0.3583800000	1z6o_M:0.3596220000):0.0595214000):0.0613694000	1bg7_A:0.0123420000):0.0677507000	1r03_A:0.0000030000):0.1837870000	3e6s_A:0.2028950000):0.0740656000	(2jd7_A:0.1045980000	1vlg_A:0.1058030000):0.0554872000):0.0677826000	1krq_A:0.0683420000):0.0344896000	1eum_A:0.0083230000):0.1352100000):0.2016870000	(1bcf_A:0.0000010000	3e1q_A:0.0000010000):0.0255230000):0.0158604000	2fkz_A:0.0709340000):0.0920940000	1jgc_A:0.0335820000):0.3687760000	1nfv_A:0.1514170000):0.3329850000);
(1ji5_A:0.0979680000	(1jig_A:0.0248650000	(((2chp_A:0.0983070000	((((1dps_A:0.0000010000	1jts_A:0.0000010000):0.1788200000	1o9r_A:0.1595460000):0.1863110000	1uvh_A:0.2066550000):0.1830940000	(1tjo_A:0.0000010000	1tk6_A:0.0000010000):0.1447620000):0.1011710000):0.0563579000	(1ji4_A:0.1501470000	2fjc_A:0.1395100000):0.0093787400):0.0231498000	(((1qgh_A:0.1454300000	2ux1_A:0.1596100000):0.1491580000	(2vzb_A:0.1467570000	(((1otk_A:0.9916400000	((2uw1_A:0.0000010000	2uw1_B:0.0000010000):0.0428883000	1afr_A:0.0780140000):0.2100860000):0.0000026099	1za0_A:0.5909960000):0.2335580000	(((((1oqu_A:0.0491610000	1r2f_A:0.0877150000):0.0597012000	1uzr_A:0.0000020000):0.2424680000	1mxr_A:0.4314120000):0.1988060000	((1jk0_A:0.1883960000	(2uw2_A:0.0039790000	1w68_A:0.0836200000):0.1837170000):0.1766590000	((((2inc_B:0.5353470000	2inp_C:0.6204770000):0.2845880000	1mty_B:0.4087510000):0.1919150000	3dhg_A:0.8433910000):0.0000028258	1mty_D:0.4277380000):0.6685940000):0.1356750000):0.0107209000	3ee4_A:0.6727930000):0.4157690000):0.7753120000):0.1499340000):0.0380376000	((((2fzf_A:0.3645870000	((1lko_A:0.1403930000	3qhb_A:0.3736790000):0.0680993000	1yuz_A:0.3263570000):0.3653500000):0.1801240000	((((1lb3_A:0.0255160000	2za7_A:0.0368400000):0.0388739000	(1bg7_A:0.0197910000	1r03_A:0.0438080000):0.0521133000):0.0433491000	(1z6o_A:0.3194870000	1z6o_M:0.2756250000):0.0858409000):0.1767220000	(((1eum_A:0.0179810000	3e6s_A:0.2834550000):0.0140738000	1krq_A:0.0699160000):0.0891213000	(2jd7_A:0.0590060000	1vlg_A:0.1891900000):0.0297167000):0.0388956000):0.0934824000):0.1320090000	(((1bcf_A:0.0000010000	3e1q_A:0.0000010000):0.0461575000	2fkz_A:0.0251160000):0.0121345000	1jgc_A:0.0952450000):0.0910642000):0.1681240000	1nfv_A:0.2172790000):0.3800490000):0.0011276800):0.0840980000):0.0000022016	1n1q_A:0.0565270000);
(1ji5_A:0.0563850000	1jig_A:0.0283610000	(1n1q_A:0.1036960000	((((2chp_A:0.0835680000	((((1dps_A:0.0000010000	1jts_A:0.0000010000):0.2548170000	1o9r_A:0.0581250000):0.0922135000	1uvh_A:0.2450850000):0.1771860000	(1tjo_A:0.0000020000	1tk6_A:0.0000020000):0.0817588000):0.1980580000):0.0279353000	(1ji4_A:0.0686270000	2fjc_A:0.0727470000):0.0800925000):0.0279122000	((1qgh_A:0.1641380000	2ux1_A:0.1236650000):0.1185610000	((2fzf_A:0.7034870000	1nfv_A:0.1178990000):0.1507320000	((((1bcf_A:0.0000010000	3e1q_A:0.0000010000):0.0773599000	2fkz_A:0.0322440000):0.0112927000	1jgc_A:0.0429460000):0.1251080000	((1lko_A:0.2086520000	(1yuz_A:0.3510960000	3qhb_A:0.4498330000):0.0604179000):0.3539070000	((((((((1lb3_A:0.0204650000	2za7_A:0.0497140000):0.0938464000	1bg7_A:0.0000030000):0.0305663000	(1r03_A:0.0000030000	1z6o_A:0.4150360000):0.0357812000):0.1505660000	1z6o_M:0.2460720000):0.0993313000	(2jd7_A:0.0082330000	1vlg_A:0.1737770000):0.0495179000):0.0285482000	1krq_A:0.1003790000):0.0659724000	1eum_A:0.0299870000):0.0637196000	3e6s_A:0.1858730000):0.1436310000):0.0607227000):0.1086710000):0.1777980000):0.0000022922):0.0000020721	(2vzb_A:0.2254100000	(1otk_A:0.7425430000	((((((1oqu_A:0.0744080000	1r2f_A:0.0317250000):0.0385151000	1uzr_A:0.0000020000):0.2110820000	1mxr_A:0.3187590000):0.1895100000	(3ee4_A:0.4237830000	(1jk0_A:0.1414710000	(2uw2_A:0.0124360000	1w68_A:0.0580610000):0.2566880000):0.1288750000):0.1110160000):0.1289650000	(((2inc_B:0.4986130000	2inp_C:0.4971890000):0.2233860000	1mty_B:0.5871350000):0.2349930000	(1mty_D:0.5053490000	3dhg_A:0.8103080000):0.0116869000):0.3269690000):0.0961470000	(((2uw1_A:0.0000010000	2uw1_B:0.0000010000):0.0258009000	1afr_A:0.0635330000):0.2803530000	1za0_A:0.7263750000):0.3106600000):0.1841460000):0.5311140000):0.0000022772):0.0732313000):0.0066460400);
(1ji5_A:0.0817590000	(((1jig_A:0.0273260000	(1ji4_A:0.0552090000	2fjc_A:0.0952230000):0.0820264000):0.0476408000	1n1q_A:0.1351900000):0.0186697000	((2chp_A:0.0654670000	2vzb_A:0.3160070000):0.0383331000	((1qgh_A:0.2268850000	2ux1_A:0.1919100000):0.0718976000	((((1dps_A:0.0000010000	1jts_A:0.0000010000):0.1455330000	1o9r_A:0.1578160000):0.0987414000	1uvh_A:0.4090970000):0.1212940000	(1tjo_A:0.0000010000	1tk6_A:0.0000010000):0.2152710000):0.2585480000):0.0939253000):0.0529476000):0.0676277000	((((2fzf_A:0.4619100000	((1lko_A:0.2026090000	3qhb_A:0.4601740000):0.1233160000	1yuz_A:0.2876650000):0.2415060000):0.2135870000	(((1lb3_A:0.0139050000	((2za7_A:0.0611200000	(1bg7_A:0.0062950000	1r03_A:0.0149930000):0.0349186000):0.0153862000	1z6o_A:0.4200270000):0.0266164000):0.1771640000	1z6o_M:0.1941130000):0.0732188000	(((1eum_A:0.0511200000	1krq_A:0.0530090000):0.0277864000	3e6s_A:0.2446900000):0.0736374000	(2jd7_A:0.0710000000	1vlg_A:0.0778840000):0.0432422000):0.0928189000):0.0582501000):0.0467996000	((((1bcf_A:0.0000010000	3e1q_A:0.0000010000):0.0461028000	2fkz_A:0.0427010000):0.0157804000	1jgc_A:0.0566560000):0.1404140000	1nfv_A:0.3711400000):0.0778709000):0.0407212000	(1otk_A:0.5489700000	((((((1oqu_A:0.0394890000	1r2f_A:0.0498770000):0.0237482000	1uzr_A:0.0000020000):0.2668560000	1mxr_A:0.3693660000):0.1453570000	(3ee4_A:0.3133700000	(1jk0_A:0.2314770000	(2uw2_A:0.0246270000	1w68_A:0.0596350000):0.0795901000):0.3322760000):0.0846787000):0.2566240000	((2uw1_A:0.0000010000	2uw1_B:0.0000010000):0.0486654000	1afr_A:0.0614060000):0.2491710000):0.1177760000	(((((2inc_B:0.5359790000	2inp_C:0.6302520000):0.3368840000	1mty_B:0.3426900000):0.4269140000	3dhg_A:0.4000030000):0.0780984000	1mty_D:0.5137220000):0.3119760000	1za0_A:0.4246860000):0.0951550000):0.4957690000):1.1223800000):0.1877980000);
(1ji5_A:0.1029490000	1jig_A:0.0487050000	(1n1q_A:0.0561440000	(((2chp_A:0.1087670000	((((1dps_A:0.0000010000	1jts_A:0.0000010000):0.1396810000	1o9r_A:0.1148800000):0.1116200000	(1tjo_A:0.0000010000	1tk6_A:0.0000010000):0.1798010000):0.0510589000	1uvh_A:0.2151330000):0.0782665000):0.0122078000	(1ji4_A:0.1427740000	2fjc_A:0.0638400000):0.0733617000):0.0168813000	(((1qgh_A:0.2067950000	2ux1_A:0.1447730000):0.0549020000	((((2fzf_A:0.8015080000	(1lko_A:0.1210180000	(1yuz_A:0.4682660000	3qhb_A:0.7658870000):0.1299830000):0.2242890000):0.2229380000	((((((1lb3_A:0.0127310000	2za7_A:0.0315420000):0.0698535000	(1bg7_A:0.0131910000	1r03_A:0.0433380000):0.0144897000):0.0556656000	(1z6o_A:0.3246990000	1z6o_M:0.1436570000):0.0657824000):0.1393260000	(2jd7_A:0.0429810000	1vlg_A:0.0565830000):0.0265471000):0.0211216000	(1eum_A:0.0806930000	1krq_A:0.1220530000):0.0147944000):0.0937189000	3e6s_A:0.2742640000):0.1118690000):0.0919587000	(((1bcf_A:0.0000010000	3e1q_A:0.0000010000):0.0764081000	2fkz_A:0.0349200000):0.0051338600	1jgc_A:0.0803740000):0.0379180000):0.0267488000	1nfv_A:0.2605100000):0.3113760000):0.0753085000	((2vzb_A:0.0069280000	1otk_A:1.5095570000):0.1589670000	(((((1oqu_A:0.0589560000	1r2f_A:0.0460850000):0.0123668000	1uzr_A:0.0000020000):0.2533150000	1mxr_A:0.4005370000):0.2242820000	((1jk0_A:0.1660200000	(2uw2_A:0.0244680000	1w68_A:0.0494070000):0.1665340000):0.3075660000	((((2inc_B:0.7373730000	2inp_C:0.4164920000):0.1819890000	1mty_B:0.6219350000):0.2512360000	(1mty_D:0.3680880000	3dhg_A:0.4878630000):0.0669054000):0.6284410000	(((2uw1_A:0.0000010000	2uw1_B:0.0000010000):0.0340994000	1za0_A:0.7674990000):0.0847386000	1afr_A:0.0524130000):0.5524690000):0.0825476000):0.1936650000):0.2016470000	3ee4_A:0.4937990000):0.6404470000):0.1233180000):0.0419697000):0.1117490000):0.0077829700);
(1ji5_A:0.1104690000	1jig_A:0.0780130000	(1n1q_A:0.0895400000	(((2chp_A:0.1455280000	((((1dps_A:0.0000010000	1jts_A:0.0000010000):0.1832050000	1o9r_A:0.0651190000):0.1418950000	(1tjo_A:0.0000010000	1tk6_A:0.0000010000):0.1817770000):0.1037700000	1uvh_A:0.4033220000):0.0587248000):0.0295943000	(1ji4_A:0.0924740000	2fjc_A:0.1105950000):0.1699230000):0.0212828000	(((1qgh_A:0.2171260000	2ux1_A:0.1999850000):0.0312111000	((((((((2fzf_A:0.8245470000	2jd7_A:0.0547170000):0.0431331000	1vlg_A:0.1326530000):0.0338978000	(1eum_A:0.0247010000	(1krq_A:0.0453340000	3e6s_A:0.2557840000):0.0581099000):0.0550331000):0.0563130000	(((1lb3_A:0.0133410000	2za7_A:0.0224430000):0.0574463000	(1bg7_A:0.0067780000	1r03_A:0.0768500000):0.0470865000):0.0053109700	(1z6o_A:0.3464600000	1z6o_M:0.2651850000):0.0509484000):0.2471570000):0.2293190000	(1lko_A:0.2206340000	(1yuz_A:0.4772810000	3qhb_A:0.6025550000):0.0625216000):0.2579760000):0.1371500000	((1bcf_A:0.0000010000	3e1q_A:0.0000010000):0.0000026299	2fkz_A:0.0326010000):0.0000026867):0.0640433000	1jgc_A:0.0071970000):0.1665290000	1nfv_A:0.2772580000):0.2076910000):0.0123886000	(2vzb_A:0.1674170000	((1otk_A:1.0244550000	(((2uw1_A:0.0000010000	2uw1_B:0.0000010000):0.0179296000	1afr_A:0.0701120000):0.2678510000	1za0_A:0.7788580000):0.0000029387):0.1161590000	((((((1oqu_A:0.0524970000	1uzr_A:0.0110820000):0.0514836000	1r2f_A:0.0177890000):0.2894840000	1mxr_A:0.4391650000):0.1076030000	(1jk0_A:0.1375610000	(2uw2_A:0.0142260000	1w68_A:0.0845400000):0.1739020000):0.2520780000):0.1893050000	((((2inc_B:0.1812880000	2inp_C:0.6130870000):0.3521580000	1mty_B:0.7805180000):0.0062975400	3dhg_A:0.4206650000):0.2297390000	1mty_D:0.4666710000):0.2992300000):0.0629571000	3ee4_A:0.5154820000):0.0326658000):1.0495200000):0.1969110000):0.0352057000):0.0887504000):0.0131179000);
(1ji5_A:0.0653260000	((((1jig_A:0.0133210000	(1ji4_A:0.1284650000	2fjc_A:0.1487840000):0.0847826000):0.0985913000	1n1q_A:0.0932050000):0.0101442000	((2chp_A:0.1470500000	2vzb_A:0.2954550000):0.0327833000	((1qgh_A:0.2230510000	2ux1_A:0.2045420000):0.0843963000	(((1dps_A:0.0000010000	1jts_A:0.0000010000):0.2010190000	(1o9r_A:0.1102510000	1uvh_A:0.3951070000):0.0921901000):0.1880750000	(1tjo_A:0.0000010000	1tk6_A:0.0000010000):0.1434460000):0.1224710000):0.0154309000):0.1222470000):0.0732240000	((((((1otk_A:1.4733940000	((2uw1_A:0.0000010000	2uw1_B:0.0000010000):0.0079817200	1afr_A:0.0778840000):0.2113240000):0.0000023584	1za0_A:0.5255580000):0.3472750000	(1jk0_A:0.1648170000	(2uw2_A:0.0276070000	1w68_A:0.0216320000):0.1157520000):0.2366760000):0.0477454000	(((1oqu_A:0.0427550000	1r2f_A:0.0814320000):0.0319476000	1uzr_A:0.0000020000):0.2462790000	1mxr_A:0.4658340000):0.2156490000):0.0625815000	(((2inc_B:0.4767820000	(2inp_C:0.6828100000	1mty_B:0.2907240000):0.2580830000):0.1054330000	3dhg_A:0.5778200000):0.1686970000	1mty_D:0.3498830000):0.5927370000):0.0923302000	3ee4_A:0.3098050000):1.0731700000):0.0226649000	(((2fzf_A:0.4853990000	(1lko_A:0.1378840000	(1yuz_A:0.5622700000	3qhb_A:0.6434840000):0.0949723000):0.5127210000):0.2179720000	((((1lb3_A:0.0286180000	2za7_A:0.0239320000):0.0351670000	(1bg7_A:0.0220360000	1r03_A:0.0551520000):0.0328699000):0.1032920000	(1z6o_A:0.3410420000	1z6o_M:0.3205400000):0.0916603000):0.2490360000	((((1eum_A:0.0497790000	1krq_A:0.1699570000):0.0348240000	3e6s_A:0.2413760000):0.0553864000	2jd7_A:0.1486760000):0.0403623000	1vlg_A:0.0867970000):0.0241169000):0.1260310000):0.0686573000	((((1bcf_A:0.0000010000	3e1q_A:0.0000010000):0.0371112000	2fkz_A:0.0239980000):0.0296113000	1jgc_A:0.0884170000):0.2033010000	1nfv_A:0.2589730000):0.0971891000):0.1493780000);
(1ji5_A:0.0840330000	(1jig_A:0.0881790000	1n1q_A:0.1105800000):0.0000027625	(((2chp_A:0.1034140000	((((1dps_A:0.0000010000	1jts_A:0.0000010000):0.1874090000	1o9r_A:0.0849240000):0.1991630000	(1tjo_A:0.0000010000	1tk6_A:0.0000010000):0.1358230000):0.0832668000	1uvh_A:0.3456590000):0.1263060000):0.0754160000	(1ji4_A:0.1240660000	2fjc_A:0.1785750000):0.0891440000):0.0260862000	(((1qgh_A:0.1786550000	2ux1_A:0.2399560000):0.1060640000	(((((2fzf_A:0.5878260000	1yuz_A:0.3847950000):0.2879670000	(1lko_A:0.1922010000	3qhb_A:0.4985690000):0.3148180000):0.3572680000	((((((((1lb3_A:0.0315190000	2za7_A:0.0219450000):0.0230638000	(1z6o_A:0.3516740000	1z6o_M:0.2486740000):0.0585659000):0.0233854000	1bg7_A:0.0320900000):0.0231684000	1r03_A:0.0018990000):0.1806770000	3e6s_A:0.1117120000):0.0956033000	1krq_A:0.1024060000):0.0064345700	(2jd7_A:0.0158490000	1vlg_A:0.1181300000):0.0694483000):0.0334967000	1eum_A:0.0000020000):0.2068140000):0.1071460000	(((1bcf_A:0.0000010000	3e1q_A:0.0000010000):0.0390886000	2fkz_A:0.0077680000):0.0000022987	1jgc_A:0.0759650000):0.0965696000):0.1705730000	1nfv_A:0.1434350000):0.2597300000):0.0404100000	(2vzb_A:0.1966950000	(((1otk_A:1.0194650000	1za0_A:0.3755990000):0.1024920000	((2uw1_A:0.0000010000	2uw1_B:0.0000010000):0.0268476000	1afr_A:0.1179940000):0.3783860000):0.2086360000	((((((1oqu_A:0.0491400000	1r2f_A:0.0520900000):0.0315750000	1uzr_A:0.0000020000):0.1862880000	1mxr_A:0.5304670000):0.1107240000	(1jk0_A:0.1447150000	(2uw2_A:0.0303410000	1w68_A:0.0246780000):0.1187110000):0.5216210000):0.0947051000	3ee4_A:0.4886920000):0.2519790000	(((2inc_B:0.4860870000	(2inp_C:0.5174680000	1mty_B:0.4738080000):0.2480730000):0.1594040000	3dhg_A:0.4881260000):0.0215572000	1mty_D:0.4387680000):0.5719680000):0.0980633000):0.8921210000):0.1802900000):0.0391532000):0.1028790000);
(1ji5_A:0.0694440000	1jig_A:0.0324580000	(1n1q_A:0.1229460000	(((2chp_A:0.0701220000	((((1dps_A:0.0000010000	1jts_A:0.0000010000):0.1283380000	1o9r_A:0.1159510000):0.0456198000	1uvh_A:0.3342080000):0.1615440000	(1tjo_A:0.0000010000	1tk6_A:0.0000010000):0.1590640000):0.2095510000):0.0301027000	(((1qgh_A:0.2430460000	2ux1_A:0.2144420000):0.0777106000	2fjc_A:0.0763470000):0.0586661000	(1ji4_A:0.0549600000	(1otk_A:0.5776320000	(((((((1oqu_A:0.0432670000	1r2f_A:0.0587040000):0.0184488000	1uzr_A:0.0000020000):0.1843060000	1mxr_A:0.3418730000):0.3304440000	3ee4_A:0.2369240000):0.1061670000	(1jk0_A:0.1328760000	(2uw2_A:0.0130790000	1w68_A:0.0564030000):0.1720010000):0.1536440000):0.4260960000	((((2inc_B:0.5764800000	2inp_C:0.7877310000):0.2178370000	1mty_B:0.3298880000):0.2351920000	1mty_D:0.4769730000):0.0569709000	3dhg_A:0.4248130000):0.4167740000):0.1668420000	(((2uw1_A:0.0000010000	2uw1_B:0.0000010000):0.0008154880	1afr_A:0.1258840000):0.2589320000	1za0_A:0.4468710000):0.1609680000):0.2587560000):0.4931660000):0.0627392000):0.0753251000):0.0111829000	(((((2fzf_A:0.6251120000	((1lko_A:0.2250660000	3qhb_A:0.2636780000):0.0330469000	1yuz_A:0.3537930000):0.2795800000):0.1380630000	(((((((1lb3_A:0.0477030000	2za7_A:0.0614450000):0.0294878000	(1z6o_A:0.3595330000	1z6o_M:0.3540250000):0.0815017000):0.0399370000	1bg7_A:0.0000020000):0.0333681000	1r03_A:0.0153310000):0.2530810000	(2jd7_A:0.0336160000	1vlg_A:0.1058240000):0.0644558000):0.0608836000	(1krq_A:0.0698350000	3e6s_A:0.2884390000):0.0194145000):0.0713948000	1eum_A:0.0000030000):0.1325030000):0.1147670000	(((1bcf_A:0.0000010000	3e1q_A:0.0000010000):0.0537417000	2fkz_A:0.0519760000):0.0000021594	1jgc_A:0.0524990000):0.1538810000):0.2211780000	1nfv_A:0.2428900000):0.1732230000	2vzb_A:0.2458670000):0.0024110200):0.0488509000):0.0128597000);
(1ji5_A:0.0975960000	1jig_A:0.0402500000	((1n1q_A:0.1182840000	(1ji4_A:0.1255230000	2fjc_A:0.0891950000):0.0627308000):0.0526403000	((2chp_A:0.0849970000	((1qgh_A:0.2396110000	2vzb_A:0.2160370000):0.1349230000	(2ux1_A:0.1743120000	((((1dps_A:0.0000010000	1jts_A:0.0000010000):0.2439930000	1o9r_A:0.0890620000):0.1033100000	1uvh_A:0.3934470000):0.0428740000	(1tjo_A:0.0000010000	1tk6_A:0.0000010000):0.1366480000):0.1615460000):0.0880321000):0.0108139000):0.0727816000	(((((2fzf_A:0.5239020000	((1lko_A:0.3238480000	3qhb_A:0.4298470000):0.1032820000	1yuz_A:0.4706330000):0.1554190000):0.2559860000	(((((1lb3_A:0.0424220000	2za7_A:0.0784980000):0.0282501000	(1z6o_A:0.3936900000	1z6o_M:0.3345400000):0.0942496000):0.0728665000	1bg7_A:0.0116010000):0.0495692000	1r03_A:0.0000020000):0.1013180000	(((1eum_A:0.0720770000	1krq_A:0.1016760000):0.0409432000	(2jd7_A:0.1147880000	1vlg_A:0.1222780000):0.0494359000):0.0637937000	3e6s_A:0.2201040000):0.1011410000):0.1020080000):0.0379927000	(1otk_A:1.6719750000	((((1oqu_A:0.0958570000	1r2f_A:0.0915100000):0.0352136000	1uzr_A:0.0000020000):0.2489780000	(1mxr_A:0.4837570000	((1jk0_A:0.2485210000	(2uw2_A:0.0087370000	1w68_A:0.0036490000):0.1294400000):0.2618570000	(((2inc_B:0.4523700000	(2inp_C:0.6730470000	1mty_B:0.5487220000):0.2846750000):0.2845220000	(1mty_D:0.3385530000	3dhg_A:0.4620010000):0.1423940000):0.2040050000	(((2uw1_A:0.0000010000	2uw1_B:0.0000010000):0.0189718000	1za0_A:0.9373920000):0.0761828000	1afr_A:0.0378740000):0.8608160000):0.2854550000):0.1485230000):0.1748190000):0.1049120000	3ee4_A:0.7047780000):0.1716420000):0.5315230000):0.0364820000	(((1bcf_A:0.0000010000	3e1q_A:0.0000010000):0.0522234000	2fkz_A:0.0264800000):0.0301900000	1jgc_A:0.0607440000):0.0659456000):0.2861010000	1nfv_A:0.2464110000):0.1886520000):0.0205070000):0.0693326000);
(1ji5_A:0.0735760000	(1jig_A:0.0173250000	1n1q_A:0.1010330000):0.0241245000	(((2chp_A:0.0552900000	((((1dps_A:0.0000010000	1jts_A:0.0000010000):0.1088430000	1o9r_A:0.0682490000):0.2169370000	1uvh_A:0.1495300000):0.1521750000	(1tjo_A:0.0000010000	1tk6_A:0.0000010000):0.0827939000):0.1969520000):0.0671207000	(1ji4_A:0.1189610000	2fjc_A:0.0749030000):0.0808034000):0.0230225000	(((1qgh_A:0.1374830000	2ux1_A:0.1509440000):0.0728015000	2vzb_A:0.2799840000):0.0211872000	(((((2fzf_A:0.2953270000	1otk_A:1.1137690000):0.3259450000	(1lko_A:0.3803380000	(1yuz_A:0.3756220000	3qhb_A:0.5399440000):0.1384800000):0.2222640000):0.2293340000	(((1bcf_A:0.0000010000	3e1q_A:0.0000010000):0.0428877000	(2fkz_A:0.0461100000	1jgc_A:0.0946680000):0.0045467600):0.0151318000	((((1oqu_A:0.0700820000	1r2f_A:0.0728460000):0.0293896000	1uzr_A:0.0072950000):0.0930099000	((1mxr_A:0.2714010000	(1jk0_A:0.1492940000	(2uw2_A:0.0217930000	1w68_A:0.1034760000):0.2191890000):0.4273150000):0.0783525000	((((((2inc_B:0.6357280000	2inp_C:0.5444270000):0.4632120000	1mty_B:0.1637850000):0.3576590000	1mty_D:0.4543310000):0.1003620000	3dhg_A:0.3953100000):0.3749540000	1za0_A:0.4245780000):0.2643870000	((2uw1_A:0.0000010000	2uw1_B:0.0000010000):0.0745821000	1afr_A:0.0341160000):0.2201600000):0.3518910000):0.0798422000):0.1625440000	3ee4_A:0.3350690000):0.8028290000):0.0729869000):0.0155929000	((((((1lb3_A:0.0508500000	2za7_A:0.0673580000):0.0254228000	(1z6o_A:0.2732560000	1z6o_M:0.2029140000):0.0814979000):0.0619832000	1bg7_A:0.0088100000):0.0292909000	1r03_A:0.0108960000):0.1506430000	((1eum_A:0.0159630000	1krq_A:0.0856350000):0.0399207000	(2jd7_A:0.0902560000	1vlg_A:0.0962810000):0.0663655000):0.0339493000):0.0530420000	3e6s_A:0.2079950000):0.0729145000):0.1326110000	1nfv_A:0.2012060000):0.3544930000):0.0163926000):0.0253162000);
(1ji5_A:0.0725210000	1jig_A:0.0610160000	(1n1q_A:0.0916700000	(((2chp_A:0.0719990000	((((1dps_A:0.0000010000	1jts_A:0.0000010000):0.1830160000	1uvh_A:0.3742970000):0.1171550000	1o9r_A:0.2212420000):0.1364950000	(1tjo_A:0.0000010000	1tk6_A:0.0000010000):0.2134990000):0.1229940000):0.0304802000	(((1qgh_A:0.1726250000	2ux1_A:0.1285390000):0.0725894000	2fjc_A:0.1383010000):0.1021440000	1ji4_A:0.1789840000):0.0190886000):0.0175705000	(((((((((2fzf_A:0.7224040000	2jd7_A:0.0281500000):0.0282230000	1vlg_A:0.1501940000):0.0673652000	((((1lb3_A:0.0574770000	2za7_A:0.0663040000):0.0309859000	(1bg7_A:0.0066690000	(1z6o_A:0.3080050000	1z6o_M:0.3329250000):0.0516681000):0.0237774000):0.0324622000	1r03_A:0.0043230000):0.1667050000	3e6s_A:0.1317520000):0.0579494000):0.0364028000	1krq_A:0.0793740000):0.0667314000	1eum_A:0.0000020000):0.2683890000	(1lko_A:0.1909600000	(1yuz_A:0.3231280000	3qhb_A:0.5892020000):0.1262670000):0.2441700000):0.0697016000	(((1bcf_A:0.0000010000	3e1q_A:0.0000010000):0.0404315000	2fkz_A:0.0306380000):0.0380346000	1jgc_A:0.0633300000):0.1347210000):0.1096280000	1nfv_A:0.1481770000):0.2605160000	(2vzb_A:0.1909720000	(1otk_A:1.1113570000	(((((((1oqu_A:0.0396090000	1r2f_A:0.0614400000):0.0364483000	1uzr_A:0.0000020000):0.1705520000	1mxr_A:0.3511750000):0.1846940000	(1jk0_A:0.1570550000	(2uw2_A:0.0464050000	1w68_A:0.0379580000):0.0736513000):0.3102460000):0.1670780000	3ee4_A:0.4096000000):0.1661940000	(((2uw1_A:0.0000010000	2uw1_B:0.0000010000):0.0000027657	1afr_A:0.0770150000):0.1372980000	1za0_A:0.6413760000):0.2872400000):0.0776112000	((((2inc_B:0.6262760000	2inp_C:0.7176040000):0.1477200000	1mty_B:0.3983000000):0.2171630000	3dhg_A:0.4052900000):0.0511140000	1mty_D:0.3109370000):0.4683230000):0.2419500000):0.3285870000):0.1940480000):0.0116780000):0.0325910000):0.0284967000);
(1ji5_A:0.0641710000	1jig_A:0.0172460000	(1n1q_A:0.1331630000	((((2chp_A:0.0901040000	(((1dps_A:0.0000010000	1jts_A:0.0000010000):0.2566310000	1o9r_A:0.0600670000):0.0713117000	(1uvh_A:0.2670210000	(1tjo_A:0.0000020000	1tk6_A:0.0000020000):0.1938220000):0.0995540000):0.2012870000):0.0156572000	(1ji4_A:0.1194010000	2fjc_A:0.0846050000):0.0301905000):0.0429009000	((1qgh_A:0.1432680000	2ux1_A:0.0996680000):0.0795135000	((((2fzf_A:0.7247160000	(1lko_A:0.3288260000	(1yuz_A:0.2920020000	3qhb_A:0.5782040000):0.0211807000):0.1880060000):0.2448800000	(((((((((1lb3_A:0.0243380000	2za7_A:0.0494660000):0.0136018000	1z6o_A:0.3160390000):0.0248227000	1z6o_M:0.2174630000):0.0239103000	1bg7_A:0.0258930000):0.0455281000	1r03_A:0.0000030000):0.1075050000	3e6s_A:0.3082370000):0.0839585000	(2jd7_A:0.0346480000	1vlg_A:0.1422360000):0.0183743000):0.0182003000	1krq_A:0.0905860000):0.0551616000	1eum_A:0.0177060000):0.0563584000):0.1677550000	(((1bcf_A:0.0000010000	3e1q_A:0.0000010000):0.0752488000	2fkz_A:0.0419780000):0.0000023924	1jgc_A:0.0586510000):0.0971494000):0.1432870000	1nfv_A:0.2470210000):0.1888730000):0.0960338000):0.0000020977	(2vzb_A:0.1758990000	((((1otk_A:0.9159130000	(((2uw1_A:0.0000010000	2uw1_B:0.0000010000):0.0329924000	1afr_A:0.1210140000):0.2526780000	1za0_A:0.6086940000):0.0682535000):0.1311160000	(((2inc_B:0.5705350000	(2inp_C:0.3851920000	1mty_B:0.7337310000):0.2211870000):0.2106590000	1mty_D:0.6490420000):0.0795835000	3dhg_A:0.6805190000):0.3641300000):0.2512040000	((((1oqu_A:0.0771770000	1uzr_A:0.0076600000):0.0390190000	1r2f_A:0.0203540000):0.1896090000	1mxr_A:0.5681000000):0.1358300000	(1jk0_A:0.2006050000	(2uw2_A:0.0269450000	1w68_A:0.0582740000):0.1706560000):0.2109330000):0.1287600000):0.0869040000	3ee4_A:0.4527040000):0.7404610000):0.1048980000):0.0522520000):0.0233285000);
(1ji5_A:0.0816960000	1jig_A:0.0302640000	(1n1q_A:0.0982160000	(((2chp_A:0.1396570000	((((1dps_A:0.0000010000	1jts_A:0.0000010000):0.0838522000	1o9r_A:0.1091860000):0.1448060000	1uvh_A:0.2508030000):0.0805003000	(1tjo_A:0.0000010000	1tk6_A:0.0000010000):0.2331420000):0.1635760000):0.0129266000	(1ji4_A:0.0864400000	2fjc_A:0.0678070000):0.0330416000):0.0107943000	(((1qgh_A:0.1381240000	2ux1_A:0.2169750000):0.0451834000	(2vzb_A:0.0812550000	(1otk_A:0.9021580000	((((((1oqu_A:0.0823190000	1uzr_A:0.0000020000):0.0537419000	1r2f_A:0.0000030000):0.1832910000	(1mxr_A:0.3380460000	3ee4_A:0.4710100000):0.1736730000):0.2318180000	(1jk0_A:0.0846670000	(2uw2_A:0.0140190000	1w68_A:0.0323000000):0.2402880000):0.2402740000):0.2582200000	(((2uw1_A:0.0000010000	2uw1_B:0.0000010000):0.0213124000	1za0_A:0.7773100000):0.0392139000	1afr_A:0.0113640000):0.5328510000):0.2858820000	((2inc_B:0.3216400000	2inp_C:0.6920700000):0.2561920000	(1mty_B:0.4679960000	(1mty_D:0.6045820000	3dhg_A:0.5973810000):0.0652086000):0.0956449000):0.1577090000):0.5286470000):0.9096070000):0.2735080000):0.0108798000	(((((2fzf_A:0.7466690000	((1lko_A:0.1424460000	3qhb_A:0.6649390000):0.0883121000	1yuz_A:0.2976950000):0.2408060000):0.1279860000	(((((((1lb3_A:0.0074320000	(1z6o_A:0.2382360000	1z6o_M:0.1944170000):0.1294610000):0.0307137000	2za7_A:0.0423090000):0.0478106000	1bg7_A:0.0215340000):0.0149679000	1r03_A:0.0058860000):0.1214200000	3e6s_A:0.1600280000):0.0677525000	(2jd7_A:0.0700160000	1vlg_A:0.0921670000):0.0417584000):0.0278055000	1krq_A:0.0831390000):0.0078266200):0.0416295000	1eum_A:0.0000020000):0.2942270000	(((1bcf_A:0.0000010000	3e1q_A:0.0000010000):0.0334091000	2fkz_A:0.0413060000):0.0219249000	1jgc_A:0.0419320000):0.1554540000):0.1838410000	1nfv_A:0.1491540000):0.3338220000):0.0311739000):0.0933426000):0.0085239200);
(1ji5_A:0.1090970000	1jig_A:0.0745970000	(1n1q_A:0.1334840000	(((2chp_A:0.0698160000	((((1dps_A:0.0000010000	1jts_A:0.0000010000):0.1687290000	1o9r_A:0.1639190000):0.1526900000	1uvh_A:0.3554110000):0.0740779000	(1tjo_A:0.0000010000	1tk6_A:0.0000010000):0.1715310000):0.2758570000):0.0663664000	(1ji4_A:0.1784480000	2fjc_A:0.1765740000):0.0242771000):0.0282184000	(((1qgh_A:0.1568470000	2ux1_A:0.2085350000):0.1860870000	2vzb_A:0.3151000000):0.0167780000	((((((((((((2fzf_A:0.3541210000	1otk_A:1.2444030000):0.2138630000	((1lko_A:0.2459140000	3qhb_A:0.4777970000):0.1611000000	1yuz_A:0.3894450000):0.1667610000):0.3052640000	1eum_A:0.0415840000):0.0168174000	1krq_A:0.0668140000):0.0766569000	(2jd7_A:0.1042060000	1vlg_A:0.0737260000):0.0765477000):0.0425102000	3e6s_A:0.1949450000):0.0117643000	((((1lb3_A:0.0397230000	2za7_A:0.0628300000):0.0247000000	(1z6o_A:0.2448860000	1z6o_M:0.1995750000):0.1159780000):0.0552962000	1bg7_A:0.0115400000):0.0334921000	1r03_A:0.0000020000):0.0783240000):0.1955530000	((((((1oqu_A:0.0550240000	1r2f_A:0.0544360000):0.0364484000	1uzr_A:0.0000020000):0.1716480000	1mxr_A:0.3370410000):0.1882360000	(1jk0_A:0.1405180000	(2uw2_A:0.0000020000	1w68_A:0.0566140000):0.1893330000):0.4948920000):0.1100550000	(((((2inc_B:0.4688170000	2inp_C:0.5964980000):0.2648530000	1mty_B:0.4176970000):0.3104020000	3dhg_A:0.4310440000):0.0000022359	1mty_D:0.4833210000):0.6269240000	(((2uw1_A:0.0000010000	2uw1_B:0.0000010000):0.0170012000	1afr_A:0.0375720000):0.3554690000	1za0_A:0.3934510000):0.2484750000):0.2599200000):0.1568160000	3ee4_A:0.2543750000):0.8689520000):0.0193637000	(1bcf_A:0.0000010000	3e1q_A:0.0000010000):0.0471912000):0.0018785100	2fkz_A:0.0479600000):0.0377404000	1jgc_A:0.1221290000):0.2381580000	1nfv_A:0.2021730000):0.2085520000):0.0157542000):0.0180719000):0.0164139000);
(1ji5_A:0.1672520000	1jig_A:0.0950390000	(1n1q_A:0.1403320000	((((2chp_A:0.1436200000	((((1dps_A:0.0000010000	1jts_A:0.0000010000):0.1644780000	1o9r_A:0.0541540000):0.0869398000	1uvh_A:0.2897430000):0.0688054000	(1tjo_A:0.0000010000	1tk6_A:0.0000010000):0.1830620000):0.1899410000):0.0556733000	(((1qgh_A:0.1464740000	2ux1_A:0.2170860000):0.0321754000	((2fzf_A:0.8006850000	(1lko_A:0.0559320000	(1yuz_A:0.4147530000	3qhb_A:0.5343360000):0.2095810000):0.3120730000):0.1710600000	(((((1bcf_A:0.0000010000	3e1q_A:0.0000010000):0.0609479000	2fkz_A:0.0242200000):0.0118015000	1jgc_A:0.1168890000):0.0297861000	((((((((1lb3_A:0.0433760000	2za7_A:0.0457370000):0.0800238000	1bg7_A:0.0335420000):0.0311083000	(1z6o_A:0.4194650000	1z6o_M:0.2973730000):0.1000030000):0.0446174000	1r03_A:0.0302760000):0.1585070000	(2jd7_A:0.0716510000	1vlg_A:0.1380670000):0.1017580000):0.0619979000	1krq_A:0.1077320000):0.0403732000	3e6s_A:0.3015070000):0.0724602000	1eum_A:0.0000030000):0.3071930000):0.1032650000	1nfv_A:0.1602660000):0.1352090000):0.1133610000):0.0116961000	(2vzb_A:0.3603510000	((1otk_A:1.2093720000	(((2uw1_A:0.0000010000	2uw1_B:0.0000010000):0.0000029283	1afr_A:0.0659910000):0.2563490000	1za0_A:0.7991230000):0.0049789400):0.1238390000	(((((1oqu_A:0.0815670000	1uzr_A:0.0000030000):0.0496320000	1r2f_A:0.0221590000):0.2185100000	1mxr_A:0.6033300000):0.1121350000	(3ee4_A:0.4707730000	(1jk0_A:0.1200170000	(2uw2_A:0.0243100000	1w68_A:0.0590990000):0.0892038000):0.4797090000):0.0756862000):0.2474930000	((((2inc_B:0.4645440000	2inp_C:0.6910010000):0.3142470000	1mty_B:0.4743790000):0.1729920000	3dhg_A:0.4661730000):0.1941900000	1mty_D:0.4336640000):0.5029020000):0.2212110000):0.6537960000):0.1723410000):0.0526374000):0.0424112000	2fjc_A:0.2176180000):0.0346266000	1ji4_A:0.1399050000):0.0412742000):0.0083058000);
(1ji5_A:0.0944130000	((1jig_A:0.0172710000	(1ji4_A:0.1434400000	2fjc_A:0.0889750000):0.0317088000):0.0597142000	1n1q_A:0.0528100000):0.0183819000	((2chp_A:0.0936120000	((((1dps_A:0.0000010000	1jts_A:0.0000010000):0.1135200000	1o9r_A:0.1523980000):0.1529660000	1uvh_A:0.3381260000):0.1114340000	(1tjo_A:0.0000010000	1tk6_A:0.0000010000):0.1698630000):0.1716500000):0.0109809000	(((1qgh_A:0.1319720000	2ux1_A:0.1946850000):0.0502372000	(((((2fzf_A:0.5774510000	1yuz_A:0.4080100000):0.1233260000	1lko_A:0.2074890000):0.1271360000	3qhb_A:0.4145310000):0.2056150000	((((1bcf_A:0.0000010000	3e1q_A:0.0000010000):0.1024500000	1jgc_A:0.0906080000):0.0000021231	2fkz_A:0.0440000000):0.0611096000	(((((1lb3_A:0.0000020000	2za7_A:0.0591630000):0.1026970000	1bg7_A:0.0073520000):0.0264888000	(1z6o_A:0.2873850000	1z6o_M:0.2903740000):0.0676486000):0.0527382000	1r03_A:0.0059380000):0.3055980000	(((1eum_A:0.0744290000	(1krq_A:0.0921940000	3e6s_A:0.2360650000):0.0677029000):0.1217820000	1vlg_A:0.0673140000):0.0165826000	2jd7_A:0.1079480000):0.0227687000):0.1359160000):0.0355750000):0.1245740000	1nfv_A:0.3531600000):0.2114920000):0.0172401000	(2vzb_A:0.1910960000	((1otk_A:0.7867710000	(((2uw1_A:0.0000010000	2uw1_B:0.0000010000):0.0000020409	1afr_A:0.1244620000):0.3111740000	1za0_A:0.3637720000):0.0000024958):0.2260080000	((((((1oqu_A:0.0413420000	1r2f_A:0.0968140000):0.0229396000	1uzr_A:0.0000020000):0.2817280000	3ee4_A:0.4238020000):0.0775181000	1mxr_A:0.4449080000):0.1210870000	(1jk0_A:0.1680280000	(2uw2_A:0.0132500000	1w68_A:0.0443910000):0.1207040000):0.3426980000):0.1749650000	((((2inc_B:0.5827550000	2inp_C:0.5893240000):0.3718770000	1mty_B:0.2085100000):0.2329570000	3dhg_A:0.5503560000):0.0705680000	1mty_D:0.3470960000):0.2995000000):0.1226520000):0.9292230000):0.1712830000):0.0376448000):0.0490707000);
(1ji5_A:0.1188600000	1jig_A:0.0197110000	(1n1q_A:0.1158650000	((((2chp_A:0.1102110000	((((1dps_A:0.0000010000	1jts_A:0.0000010000):0.2030440000	1o9r_A:0.0361380000):0.1423900000	1uvh_A:0.3022940000):0.1072780000	(1tjo_A:0.0000010000	1tk6_A:0.0000010000):0.2017610000):0.1466180000):0.0599632000	2fjc_A:0.1483050000):0.0073177800	1ji4_A:0.1562790000):0.0225713000	(((1qgh_A:0.1994650000	2ux1_A:0.1611950000):0.0927183000	(2vzb_A:0.0156210000	(1otk_A:0.7166540000	(((((((1oqu_A:0.0580100000	1r2f_A:0.0707230000):0.0299661000	1uzr_A:0.0000020000):0.2983660000	1mxr_A:0.4459560000):0.3788730000	(1jk0_A:0.2227410000	(2uw2_A:0.0411510000	1w68_A:0.0579750000):0.1177190000):0.3961510000):0.1594040000	3ee4_A:0.4199690000):0.2194210000	((((2inc_B:0.4737480000	2inp_C:0.4178850000):0.1131300000	1mty_B:0.4578010000):0.2903330000	3dhg_A:0.3629060000):0.1098070000	1mty_D:0.4304970000):0.2757920000):0.1549870000	(((2uw1_A:0.0000010000	2uw1_B:0.0000010000):0.0017957000	1afr_A:0.0880610000):0.1750570000	1za0_A:0.8201240000):0.1368630000):0.4497330000):0.5642650000):0.2141340000):0.0316710000	(((((2fzf_A:0.5618620000	((1eum_A:0.0288020000	(1krq_A:0.0838250000	3e6s_A:0.2819120000):0.0151491000):0.0759001000	(2jd7_A:0.0768490000	1vlg_A:0.1248720000):0.0685036000):0.0172211000):0.0774163000	(((1lb3_A:0.0381620000	2za7_A:0.1290460000):0.0699661000	(1bg7_A:0.0144070000	1r03_A:0.0488030000):0.0483880000):0.0847469000	(1z6o_A:0.2849590000	1z6o_M:0.1949140000):0.0505932000):0.0704638000):0.0730000000	(1lko_A:0.0857160000	(1yuz_A:0.4503410000	3qhb_A:0.3540670000):0.2236030000):0.3553580000):0.0821251000	(((1bcf_A:0.0000010000	3e1q_A:0.0000010000):0.0769866000	2fkz_A:0.0174890000):0.0129582000	1jgc_A:0.0603480000):0.1243280000):0.1246320000	1nfv_A:0.2102020000):0.1975130000):0.0156677000):0.0528448000):0.0207146000);
(1ji5_A:0.1151360000	1jig_A:0.0262950000	(1n1q_A:0.0810920000	(((2chp_A:0.0933160000	((((1dps_A:0.0000010000	1jts_A:0.0000010000):0.1575650000	1o9r_A:0.0980880000):0.1120020000	1uvh_A:0.3791150000):0.1082200000	(1tjo_A:0.0000010000	1tk6_A:0.0000010000):0.1008130000):0.2199330000):0.0284069000	(1ji4_A:0.1254870000	2fjc_A:0.0693600000):0.0647385000):0.0246034000	(((1qgh_A:0.2298180000	2ux1_A:0.1091480000):0.1001680000	(2vzb_A:0.1742340000	(1otk_A:0.7494300000	(((((((1oqu_A:0.0307790000	1r2f_A:0.0590310000):0.0188498000	1uzr_A:0.0000020000):0.1871480000	1mxr_A:0.5162120000):0.0922698000	(1jk0_A:0.1938180000	(2uw2_A:0.0318290000	1w68_A:0.0299730000):0.0754730000):0.2999830000):0.2441390000	3ee4_A:0.3700560000):0.2926660000	((((2inc_B:0.2902120000	2inp_C:0.6563160000):0.3081900000	1mty_B:0.8294560000):0.0853334000	3dhg_A:0.3989370000):0.1477900000	1mty_D:0.4446480000):0.5549160000):0.2171260000	(((2uw1_A:0.0000010000	2uw1_B:0.0000010000):0.0400195000	1afr_A:0.1100260000):0.2746950000	1za0_A:0.5120640000):0.0502799000):0.1571390000):0.5365190000):0.1270320000):0.0081625800	(((((((((2fzf_A:0.8658260000	2jd7_A:0.0357610000):0.0594005000	1vlg_A:0.0713750000):0.0250265000	(1eum_A:0.0265640000	1krq_A:0.0705660000):0.0255122000):0.0495397000	((((1lb3_A:0.0060520000	2za7_A:0.0348090000):0.0089946800	(1z6o_A:0.3478410000	1z6o_M:0.2540050000):0.0472339000):0.0308411000	1bg7_A:0.0000030000):0.0565766000	1r03_A:0.0000020000):0.1985740000):0.0233918000	3e6s_A:0.1844140000):0.0739346000	((1lko_A:0.2160020000	1yuz_A:0.4081670000):0.1200550000	3qhb_A:0.6456880000):0.2506950000):0.1533340000	((1bcf_A:0.0000010000	3e1q_A:0.0000010000):0.0297158000	2fkz_A:0.0596920000):0.0000029694):0.0364617000	1jgc_A:0.0016740000):0.1821620000	1nfv_A:0.2363490000):0.3868000000):0.0134607000):0.0780139000):0.0106964000);
(1ji5_A:0.0778620000	(1jig_A:0.0117890000	1n1q_A:0.1578190000):0.0010569700	(((2chp_A:0.0647180000	(((1dps_A:0.0000010000	1jts_A:0.0000010000):0.1258610000	1o9r_A:0.1150550000):0.0767003000	(1uvh_A:0.3516000000	(1tjo_A:0.0000010000	1tk6_A:0.0000010000):0.0749062000):0.0473975000):0.2859880000):0.0248258000	(1ji4_A:0.0864320000	2fjc_A:0.0706080000):0.0295291000):0.0085820800	(((1qgh_A:0.1941630000	2ux1_A:0.1368500000):0.0967011000	((((((2fzf_A:0.5599370000	1yuz_A:0.3609020000):0.1953920000	1lko_A:0.1871470000):0.1111590000	3qhb_A:0.6137280000):0.2213810000	((((((((1lb3_A:0.0229320000	2za7_A:0.0496600000):0.0940649000	(1z6o_A:0.2148710000	1z6o_M:0.3265680000):0.1100610000):0.0436213000	1bg7_A:0.0000020000):0.0477524000	1r03_A:0.0000020000):0.1722510000	(2jd7_A:0.0282330000	1vlg_A:0.1365880000):0.0383423000):0.0215204000	1krq_A:0.0255660000):0.0174162000	3e6s_A:0.2742430000):0.0652512000	1eum_A:0.0000020000):0.1133130000):0.1165710000	(((1bcf_A:0.0000010000	3e1q_A:0.0000010000):0.0648249000	2fkz_A:0.0700270000):0.0467944000	1jgc_A:0.0154570000):0.0790434000):0.1462940000	1nfv_A:0.2600120000):0.1385750000):0.0382938000	(2vzb_A:0.1747730000	(((1otk_A:1.1854840000	((2uw1_A:0.0000010000	2uw1_B:0.0000010000):0.0000022476	1afr_A:0.0751860000):0.3233330000):0.0161674000	1za0_A:0.6039740000):0.2060100000	(((((1oqu_A:0.0628540000	1r2f_A:0.0348700000):0.0236811000	1uzr_A:0.0000020000):0.1242680000	1mxr_A:0.3873980000):0.1405300000	(3ee4_A:0.5191920000	(1jk0_A:0.0746760000	(2uw2_A:0.0189050000	1w68_A:0.0388110000):0.1864730000):0.3879970000):0.1192840000):0.2071790000	((((2inc_B:0.6327420000	2inp_C:0.6829280000):0.1446540000	1mty_B:0.4099940000):0.2757130000	3dhg_A:0.5728090000):0.0902269000	1mty_D:0.6303080000):0.5568780000):0.0595395000):0.9406050000):0.1431870000):0.0000024836):0.0317586000);
(1ji5_A:0.1316620000	1jig_A:0.0331480000	(1n1q_A:0.1250100000	((((2chp_A:0.0889280000	(((1dps_A:0.0000010000	1jts_A:0.0000010000):0.1477840000	(1o9r_A:0.0524780000	1uvh_A:0.3411480000):0.0687933000):0.1301980000	(1tjo_A:0.0000010000	1tk6_A:0.0000010000):0.1175070000):0.1671490000):0.0000023131	(((1qgh_A:0.1283230000	2ux1_A:0.1446520000):0.0479218000	(2vzb_A:0.0638310000	(((1otk_A:1.3742900000	(((2uw1_A:0.0000010000	2uw1_B:0.0000010000):0.0135418000	1afr_A:0.0741630000):0.3885690000	1za0_A:0.6605340000):0.0000020703):0.1746700000	(((((1oqu_A:0.0413500000	1r2f_A:0.0516750000):0.0250519000	1uzr_A:0.0000020000):0.2166810000	1mxr_A:0.4805190000):0.1340030000	(1jk0_A:0.2716010000	(2uw2_A:0.0130770000	1w68_A:0.0721870000):0.1196920000):0.3926520000):0.1712750000	3ee4_A:0.3999930000):0.1366390000):0.0337941000	((((2inc_B:0.4623580000	2inp_C:0.4950150000):0.5144040000	1mty_B:0.3771200000):0.2651400000	3dhg_A:0.6246190000):0.1486190000	1mty_D:0.5063320000):0.2908070000):0.9172200000):0.1983250000):0.0000027061	((((2fzf_A:0.4165190000	(1lko_A:0.1210880000	(1yuz_A:0.4207270000	3qhb_A:0.9056950000):0.0958994000):0.4020060000):0.2294050000	((((1lb3_A:0.0295720000	2za7_A:0.0623350000):0.0609583000	(1bg7_A:0.0158150000	1r03_A:0.0200530000):0.0358098000):0.0720838000	(1z6o_A:0.3675060000	1z6o_M:0.2442590000):0.0834773000):0.1396700000	(((1eum_A:0.0197130000	(1krq_A:0.0796930000	3e6s_A:0.3329880000):0.0351955000):0.0473868000	2jd7_A:0.0551430000):0.0391654000	1vlg_A:0.0759010000):0.0137462000):0.1834880000):0.1105670000	(((1bcf_A:0.0000010000	3e1q_A:0.0000010000):0.0651591000	2fkz_A:0.0249420000):0.0353426000	1jgc_A:0.0687820000):0.1216370000):0.2087980000	1nfv_A:0.1059170000):0.2978040000):0.0344258000):0.0532740000	2fjc_A:0.1457250000):0.0095055700	1ji4_A:0.1041040000):0.0758972000):0.0121558000);
(1ji5_A:0.1288050000	1jig_A:0.0509680000	(1n1q_A:0.1146800000	(((2chp_A:0.0709000000	((((1dps_A:0.0000010000	1jts_A:0.0000010000):0.0976516000	1uvh_A:0.3527930000):0.0491957000	1o9r_A:0.1017660000):0.1136810000	(1tjo_A:0.0000010000	1tk6_A:0.0000010000):0.2083880000):0.2001930000):0.0258736000	(((1qgh_A:0.2785320000	2ux1_A:0.1365360000):0.0780213000	(((((((2fzf_A:0.5162120000	3qhb_A:0.6284990000):0.1061240000	1yuz_A:0.3689580000):0.0725299000	1lko_A:0.2844790000):0.2996590000	((((1lb3_A:0.0281570000	2za7_A:0.0492130000):0.0720417000	(1bg7_A:0.0066830000	(1z6o_A:0.3428460000	1z6o_M:0.2894250000):0.0634741000):0.0236781000):0.0149953000	1r03_A:0.0351610000):0.1898400000	((1eum_A:0.0718360000	(1krq_A:0.0859170000	3e6s_A:0.1426870000):0.0515231000):0.0354468000	(2jd7_A:0.1099500000	1vlg_A:0.0530950000):0.0509841000):0.0477307000):0.0884264000):0.1371310000	((1bcf_A:0.0000010000	3e1q_A:0.0000010000):0.0364235000	2fkz_A:0.0499410000):0.0000024842):0.0386971000	1jgc_A:0.0227710000):0.1729400000	1nfv_A:0.1905380000):0.3311860000):0.0000020892	(2vzb_A:0.1119300000	(1otk_A:0.9054530000	((((((((1oqu_A:0.0239040000	1r2f_A:0.0522300000):0.0192718000	1uzr_A:0.0000020000):0.2073320000	1mxr_A:0.3677880000):0.3553970000	3ee4_A:0.2872400000):0.1746310000	(1jk0_A:0.1406130000	(2uw2_A:0.0049930000	1w68_A:0.0433570000):0.1597770000):0.2770030000):0.2874080000	((((2inc_B:0.5374360000	2inp_C:0.4095320000):0.2552330000	1mty_B:0.3305830000):0.1549590000	3dhg_A:0.4096210000):0.1510030000	1mty_D:0.4667330000):0.3184680000):0.1796640000	((2uw1_A:0.0000010000	2uw1_B:0.0000010000):0.0783759000	1afr_A:0.0434080000):0.2254180000):0.1750590000	1za0_A:0.3961470000):0.3937440000):0.4994860000):0.2007710000):0.0262070000):0.0191795000	(1ji4_A:0.1557810000	2fjc_A:0.1678880000):0.0473740000):0.0563745000):0.0298014000);
(1ji5_A:0.0770260000	(1jig_A:0.0544390000	1n1q_A:0.1032800000):0.0009687190	(((2chp_A:0.1119830000	((((1dps_A:0.0000010000	1jts_A:0.0000010000):0.1528340000	1o9r_A:0.0568130000):0.2162780000	1uvh_A:0.2262870000):0.0644722000	(1tjo_A:0.0000010000	1tk6_A:0.0000010000):0.0999736000):0.1110970000):0.0422406000	(1ji4_A:0.1348640000	2fjc_A:0.1464780000):0.0805964000):0.0381620000	(((1qgh_A:0.0771270000	2ux1_A:0.1312600000):0.0463001000	((((((2fzf_A:0.6704050000	(1lko_A:0.1540300000	(1yuz_A:0.6021660000	3qhb_A:0.6393540000):0.1077660000):0.3324080000):0.1308120000	(((((((1lb3_A:0.0759960000	2za7_A:0.0203850000):0.0539779000	(1z6o_A:0.2130970000	1z6o_M:0.2733210000):0.1143550000):0.0322810000	1bg7_A:0.0000030000):0.0290419000	1r03_A:0.0000020000):0.2379170000	3e6s_A:0.2113340000):0.0816142000	(2jd7_A:0.0533780000	1vlg_A:0.1354590000):0.0458073000):0.0094769600	(1eum_A:0.0323730000	1krq_A:0.0610810000):0.0671079000):0.0574564000):0.2399490000	(1bcf_A:0.0000010000	3e1q_A:0.0000010000):0.0351948000):0.0000022924	2fkz_A:0.0238830000):0.0466196000	1jgc_A:0.0476620000):0.0882636000	1nfv_A:0.1532420000):0.4501380000):0.0135555000	(2vzb_A:0.1042220000	((1otk_A:1.2136990000	(((2uw1_A:0.0000010000	2uw1_B:0.0000010000):0.0000020658	1afr_A:0.1071260000):0.2696390000	1za0_A:0.8065400000):0.0000025133):0.2516680000	(((((1oqu_A:0.0437170000	1r2f_A:0.0501740000):0.0215737000	1uzr_A:0.0000020000):0.1267520000	1mxr_A:0.4455160000):0.1499630000	((1jk0_A:0.1128200000	(2uw2_A:0.0358560000	1w68_A:0.0529200000):0.1252790000):0.1880080000	((2inc_B:0.5303750000	(2inp_C:0.5409300000	1mty_B:0.4670780000):0.1714870000):0.0669475000	(1mty_D:0.3632040000	3dhg_A:0.6174990000):0.1501510000):0.7701710000):0.1061950000):0.1867540000	3ee4_A:0.4236920000):0.2504770000):0.8770100000):0.1723200000):0.0202105000):0.0407598000);
(1ji5_A:0.0773960000	(1jig_A:0.0564780000	1n1q_A:0.1169770000):0.0007593850	(((2chp_A:0.1062400000	((((1dps_A:0.0000010000	1jts_A:0.0000010000):0.1226120000	1o9r_A:0.1475080000):0.2196850000	(1tjo_A:0.0000010000	1tk6_A:0.0000010000):0.1996860000):0.0846565000	1uvh_A:0.3678520000):0.2163020000):0.0782860000	(1ji4_A:0.1288640000	2fjc_A:0.0800840000):0.1041750000):0.0304531000	(((1qgh_A:0.1075780000	2ux1_A:0.2436860000):0.1030700000	(2vzb_A:0.1268850000	(((1otk_A:1.1537700000	((2uw1_A:0.0000010000	2uw1_B:0.0000010000):0.0457426000	1afr_A:0.0425170000):0.1959220000):0.0875569000	1za0_A:0.3276060000):0.1270450000	((((((1oqu_A:0.0475350000	1r2f_A:0.0684870000):0.0359175000	1uzr_A:0.0000020000):0.2098310000	1mxr_A:0.3775660000):0.1475400000	(1jk0_A:0.2215850000	(2uw2_A:0.0232690000	1w68_A:0.0723360000):0.0635879000):0.1673340000):0.2169200000	3ee4_A:0.5297140000):0.1516770000	((((2inc_B:0.7390900000	2inp_C:0.3210780000):0.4672060000	1mty_B:0.4274270000):0.6622550000	3dhg_A:0.3543380000):0.0963314000	1mty_D:0.3627170000):0.4863650000):0.1287940000):0.9390230000):0.2157100000):0.0067560100	((((2fzf_A:0.9305700000	(1lko_A:0.2547650000	(1yuz_A:0.4060600000	3qhb_A:0.5830780000):0.1241880000):0.2912180000):0.1515660000	((1bcf_A:0.0000010000	3e1q_A:0.0000010000):0.0410531000	(2fkz_A:0.0748010000	1jgc_A:0.0336870000):0.0000022629):0.0862811000):0.0235224000	((((((((1lb3_A:0.0302700000	2za7_A:0.0381060000):0.0258301000	(1bg7_A:0.0140000000	1r03_A:0.0225280000):0.0395500000):0.0207945000	1z6o_A:0.4923970000):0.1413360000	1z6o_M:0.2917650000):0.1053260000	3e6s_A:0.1838290000):0.0603642000	(2jd7_A:0.0821330000	1vlg_A:0.0717850000):0.0597178000):0.0138816000	1krq_A:0.0708170000):0.0261973000	1eum_A:0.0000020000):0.2265810000):0.0454037000	1nfv_A:0.1923350000):0.3274370000):0.0284714000):0.0924407000);
(1ji5_A:0.1486880000	1jig_A:0.0101160000	(1n1q_A:0.1559950000	(((2chp_A:0.0238000000	((((1dps_A:0.0000010000	1jts_A:0.0000010000):0.1916230000	1o9r_A:0.1167830000):0.1109640000	1uvh_A:0.2937340000):0.0727405000	(1tjo_A:0.0000020000	1tk6_A:0.0000020000):0.1203880000):0.2168870000):0.0533975000	(1ji4_A:0.1018820000	2fjc_A:0.0997330000):0.0443197000):0.0109570000	(((1qgh_A:0.1498670000	2ux1_A:0.1559790000):0.1660240000	(2vzb_A:0.1919250000	(1otk_A:0.7639380000	((((((1oqu_A:0.0568770000	1r2f_A:0.0761650000):0.0361246000	1uzr_A:0.0000020000):0.2405890000	1mxr_A:0.5945400000):0.1511670000	(3ee4_A:0.4159930000	(1jk0_A:0.2109050000	(2uw2_A:0.0284400000	1w68_A:0.0252250000):0.0468951000):0.2908820000):0.1080440000):0.4028600000	(((2uw1_A:0.0000010000	2uw1_B:0.0000010000):0.0481311000	1za0_A:0.7581100000):0.0246157000	1afr_A:0.0303020000):0.2531760000):0.1389330000	((((2inc_B:0.5846060000	2inp_C:0.6665190000):0.2805510000	1mty_B:0.4648350000):0.2866440000	3dhg_A:0.6731540000):0.0642631000	1mty_D:0.5162380000):0.5813140000):0.1985960000):0.5703710000):0.1001800000):0.0432524000	((2fzf_A:0.7293390000	1nfv_A:0.1708440000):0.0540017000	(((((1bcf_A:0.0000010000	3e1q_A:0.0000010000):0.0454199000	2fkz_A:0.0439230000):0.0206869000	1jgc_A:0.0501420000):0.0234919000	((1lko_A:0.3858280000	1yuz_A:0.5264120000):0.1922430000	3qhb_A:0.5190730000):0.3156960000):0.0474482000	((((((1lb3_A:0.0155910000	2za7_A:0.0526790000):0.0855574000	(1bg7_A:0.0074650000	(1r03_A:0.0000030000	1z6o_A:0.4781360000):0.0358935000):0.0327789000):0.0522602000	1z6o_M:0.2212810000):0.1214900000	(2jd7_A:0.0536990000	1vlg_A:0.1447750000):0.0251746000):0.0466468000	(1krq_A:0.0556840000	3e6s_A:0.4529020000):0.0160621000):0.0590655000	1eum_A:0.0000020000):0.2467230000):0.2699200000):0.0879433000):0.0307031000):0.0456085000):0.0103984000);
(1ji5_A:0.1064140000	1jig_A:0.0307530000	(1n1q_A:0.0734760000	(((2chp_A:0.1227720000	(((1dps_A:0.0000010000	1jts_A:0.0000010000):0.0971952000	1o9r_A:0.1667850000):0.2264390000	(1uvh_A:0.4089110000	(1tjo_A:0.0000010000	1tk6_A:0.0000010000):0.1667540000):0.0935851000):0.1060080000):0.0186859000	(1ji4_A:0.1286740000	2fjc_A:0.1307940000):0.0441381000):0.0325337000	((1qgh_A:0.1433160000	2ux1_A:0.3067750000):0.0938778000	(((((2fzf_A:0.6470530000	((((((1lb3_A:0.0475530000	2za7_A:0.0668770000):0.0255218000	(1bg7_A:0.0000030000	(1z6o_A:0.3494050000	1z6o_M:0.2360390000):0.1476630000):0.0116264000):0.0343541000	1r03_A:0.0000020000):0.1545800000	3e6s_A:0.2107320000):0.0713230000	(1eum_A:0.0570350000	1krq_A:0.0618410000):0.0637974000):0.0138315000	(2jd7_A:0.0679230000	1vlg_A:0.1246810000):0.0249571000):0.0975012000):0.1068730000	(((1lko_A:0.2147540000	1yuz_A:0.2850220000):0.1379650000	3qhb_A:0.5297380000):0.1016060000	(1otk_A:1.0974150000	(((((1oqu_A:0.0496040000	1r2f_A:0.0575880000):0.0175763000	1uzr_A:0.0000020000):0.2164100000	1mxr_A:0.5144100000):0.1187100000	((1jk0_A:0.1309570000	(2uw2_A:0.0092950000	1w68_A:0.0600800000):0.2018320000):0.4020380000	((((((2inc_B:0.4130690000	2inp_C:0.4891990000):0.3704760000	1mty_B:0.5380430000):0.2283780000	1mty_D:0.4114280000):0.1585770000	3dhg_A:0.7315010000):0.2969130000	1za0_A:0.4178770000):0.2006140000	((2uw1_A:0.0000010000	2uw1_B:0.0000010000):0.0285653000	1afr_A:0.0483260000):0.3332160000):0.2629530000):0.1255580000):0.1592030000	3ee4_A:0.2364680000):0.2199760000):0.4326110000):0.1280800000):0.0182855000	(((1bcf_A:0.0000010000	3e1q_A:0.0000010000):0.0220194000	2fkz_A:0.0074090000):0.0201429000	1jgc_A:0.0353870000):0.1360220000):0.2140710000	1nfv_A:0.2268080000):0.1742000000	2vzb_A:0.4169220000):0.0198460000):0.0113382000):0.0473003000):0.0223353000);
(1ji5_A:0.0177860000	(((1jig_A:0.0447820000	((2chp_A:0.0661160000	((((1dps_A:0.0000010000	1jts_A:0.0000010000):0.1093540000	1o9r_A:0.1030400000):0.1261520000	1uvh_A:0.2860020000):0.1458440000	(1tjo_A:0.0000010000	1tk6_A:0.0000010000):0.1079080000):0.2001760000):0.0701303000	(1ji4_A:0.1872440000	2fjc_A:0.1249950000):0.0881875000):0.0224968000):0.0030312100	1n1q_A:0.1268890000):0.0273317000	((1qgh_A:0.1302050000	2ux1_A:0.1971570000):0.1047640000	(((2fzf_A:0.4666150000	((1lko_A:0.1293770000	3qhb_A:0.7476420000):0.1740880000	1yuz_A:0.4467090000):0.1610570000):0.1680000000	((((((1lb3_A:0.0368350000	2za7_A:0.0216860000):0.0158509000	(1z6o_A:0.2848380000	1z6o_M:0.2652850000):0.1130300000):0.0701487000	1bg7_A:0.0000020000):0.0204400000	1r03_A:0.0347470000):0.1934010000	((1eum_A:0.0477920000	1krq_A:0.0572990000):0.0385665000	(2jd7_A:0.0351780000	1vlg_A:0.1650030000):0.0605201000):0.0000029692):0.1223050000	3e6s_A:0.2972530000):0.0486602000):0.1089260000	((((1bcf_A:0.0000010000	3e1q_A:0.0000010000):0.0959877000	2fkz_A:0.0190100000):0.0105788000	1jgc_A:0.0911840000):0.0617683000	1nfv_A:0.3499130000):0.0669043000):0.2781380000):0.0288178000):0.0242108000	(2vzb_A:0.2697150000	(1otk_A:1.4156270000	(((((((1oqu_A:0.1042830000	1uzr_A:0.0198200000):0.0489453000	1r2f_A:0.0288810000):0.0858092000	1mxr_A:0.5412640000):0.1813940000	3ee4_A:0.7386030000):0.1251120000	(1jk0_A:0.2315950000	(2uw2_A:0.0410210000	1w68_A:0.0581200000):0.1825810000):0.2452290000):0.1682910000	(((2inc_B:0.6788970000	2inp_C:0.1344910000):0.5334340000	1mty_B:0.3608990000):0.3056940000	(1mty_D:0.6890350000	3dhg_A:0.6143520000):0.1086210000):0.5734240000):0.2182260000	(((2uw1_A:0.0000010000	2uw1_B:0.0000010000):0.0561229000	1afr_A:0.0498370000):0.3726190000	1za0_A:0.5795590000):0.0000021550):0.3711680000):0.8158450000):0.1287370000);
(1ji5_A:0.0064780000	((1jig_A:0.0426140000	1n1q_A:0.0716650000):0.0000028960	(((2chp_A:0.1459140000	((((1dps_A:0.0000010000	1jts_A:0.0000010000):0.1457240000	1o9r_A:0.0931040000):0.0569297000	1uvh_A:0.2161100000):0.1076460000	(1tjo_A:0.0000010000	1tk6_A:0.0000010000):0.1232560000):0.1525960000):0.0242656000	(1ji4_A:0.0942170000	2fjc_A:0.1104450000):0.0631031000):0.0352806000	((1qgh_A:0.1763150000	2ux1_A:0.1516210000):0.1345310000	(2vzb_A:0.1457540000	(1otk_A:0.6216630000	((((((((1oqu_A:0.0335210000	1r2f_A:0.0745690000):0.0286851000	1uzr_A:0.0000020000):0.1407210000	1mxr_A:0.3003240000):0.1083950000	(1jk0_A:0.1375350000	(2uw2_A:0.0286350000	1w68_A:0.0493290000):0.1426940000):0.3874440000):0.2373710000	3ee4_A:0.3344430000):0.0775394000	((((2inc_B:0.5078740000	2inp_C:0.3452160000):0.3767080000	1mty_B:0.3005050000):0.2854420000	3dhg_A:0.4244030000):0.1259630000	1mty_D:0.3441230000):0.5260960000):0.1222100000	((2uw1_A:0.0000010000	2uw1_B:0.0000010000):0.0033946700	1afr_A:0.1054740000):0.4432110000):0.0054285400	1za0_A:0.6398750000):0.1698740000):0.5293400000):0.1530600000):0.0147764000):0.0389067000):0.0922503000	(((2fzf_A:0.5958980000	(1lko_A:0.1219730000	(1yuz_A:0.4881680000	3qhb_A:0.4069360000):0.2074330000):0.1497680000):0.1798990000	(((((((((1lb3_A:0.0333320000	2za7_A:0.0429710000):0.0167322000	1bg7_A:0.0269220000):0.0704183000	1r03_A:0.0000020000):0.1156390000	(1z6o_A:0.2896530000	1z6o_M:0.1592350000):0.1107540000):0.0669004000	3e6s_A:0.1622830000):0.0229551000	1krq_A:0.1152770000):0.0316967000	1eum_A:0.0468680000):0.0732579000	2jd7_A:0.0626350000):0.0301452000	1vlg_A:0.0436870000):0.0657653000):0.1068260000	((((1bcf_A:0.0000010000	3e1q_A:0.0000010000):0.0582562000	2fkz_A:0.0270280000):0.0302497000	1jgc_A:0.0665090000):0.1102890000	1nfv_A:0.2430950000):0.0825543000):0.2611100000);
(1ji5_A:0.0505180000	1jig_A:0.0321720000	(1n1q_A:0.1321630000	(((2chp_A:0.0806390000	2vzb_A:0.3075140000):0.0348745000	(((((1dps_A:0.0000010000	1jts_A:0.0000010000):0.1996190000	1o9r_A:0.0541000000):0.1045680000	1uvh_A:0.2047260000):0.1097670000	(1tjo_A:0.0000010000	1tk6_A:0.0000010000):0.1730240000):0.1290750000	(((((((((2fzf_A:0.6480820000	1lko_A:0.0809340000):0.0711866000	1yuz_A:0.2985520000):0.1555940000	3qhb_A:0.4307450000):0.2478960000	(((((1lb3_A:0.0134080000	2za7_A:0.0723150000):0.0608308000	1bg7_A:0.0139240000):0.0217206000	(1z6o_A:0.3995990000	1z6o_M:0.1737960000):0.1115540000):0.0679757000	1r03_A:0.0000020000):0.1339240000	(((1eum_A:0.0693110000	(2jd7_A:0.0624850000	1vlg_A:0.0854260000):0.1073920000):0.0280572000	1krq_A:0.1071890000):0.0931632000	3e6s_A:0.0989640000):0.0979118000):0.1452580000):0.0291857000	((1otk_A:0.8872640000	((1jk0_A:0.1052150000	(2uw2_A:0.0000020000	1w68_A:0.0310170000):0.2783440000):0.5006180000	(((2inc_B:0.4984410000	(2inp_C:0.5361300000	1mty_B:0.6732110000):0.2462740000):0.3623410000	(1mty_D:0.3146620000	3dhg_A:0.7947900000):0.1355740000):0.1712140000	(((2uw1_A:0.0000010000	2uw1_B:0.0000010000):0.0593164000	1afr_A:0.0582820000):0.3132900000	1za0_A:0.6119410000):0.1984060000):0.2777510000):0.0751545000):0.0823919000	((((1oqu_A:0.0399900000	1r2f_A:0.0559480000):0.0192069000	1uzr_A:0.0000020000):0.1382450000	1mxr_A:0.6734120000):0.1811190000	3ee4_A:0.4538360000):0.0588558000):0.5650840000):0.1032110000	(1bcf_A:0.0000010000	3e1q_A:0.0000010000):0.0397099000):0.0276476000	2fkz_A:0.0631670000):0.0426692000	1jgc_A:0.0570970000):0.2479010000	1nfv_A:0.2297380000):0.2303150000):0.0880660000):0.0043711500	((1qgh_A:0.1367550000	2ux1_A:0.1972110000):0.0775784000	(1ji4_A:0.1168330000	2fjc_A:0.0647440000):0.0279711000):0.0590844000):0.0580373000):0.0234798000);
(1ji5_A:0.1511410000	1jig_A:0.0363440000	(1n1q_A:0.2096350000	(((2chp_A:0.1324410000	(((1dps_A:0.0000020000	1jts_A:0.0000020000):0.1365610000	1o9r_A:0.1320580000):0.1657420000	(1uvh_A:0.4223790000	(1tjo_A:0.0000020000	1tk6_A:0.0000010000):0.1238570000):0.1053020000):0.1639870000):0.0181792000	((1qgh_A:0.2012190000	2ux1_A:0.0826640000):0.1259270000	((((((2fzf_A:0.6273140000	((((((1lb3_A:0.0416250000	2za7_A:0.0613210000):0.0358860000	(1z6o_A:0.3193090000	1z6o_M:0.2480540000):0.0579402000):0.0358571000	1bg7_A:0.0122660000):0.0640130000	1r03_A:0.0000020000):0.1615110000	3e6s_A:0.1427400000):0.0380600000	((1eum_A:0.0611690000	1krq_A:0.0569530000):0.0410919000	(2jd7_A:0.0422180000	1vlg_A:0.1406540000):0.0493599000):0.0169827000):0.0182110000):0.1427460000	(((1lko_A:0.2513860000	1yuz_A:0.3901550000):0.2087270000	3qhb_A:0.5132310000):0.1408430000	((1otk_A:1.6111660000	3ee4_A:0.2175020000):0.1357010000	((((1oqu_A:0.0556750000	1r2f_A:0.0419130000):0.0490089000	1uzr_A:0.0000020000):0.1158090000	1mxr_A:0.3651740000):0.2271560000	(((1jk0_A:0.2347020000	(2uw2_A:0.0217540000	1w68_A:0.0202740000):0.0906383000):0.3250130000	(((2uw1_A:0.0000010000	2uw1_B:0.0000010000):0.0469480000	1za0_A:0.6013680000):0.0372842000	1afr_A:0.0159200000):0.6766030000):0.0496249000	((((2inc_B:0.7002650000	2inp_C:0.6066950000):0.1903030000	1mty_B:0.3836300000):0.1704550000	3dhg_A:0.5203750000):0.2063570000	1mty_D:0.4016130000):0.6747660000):0.1474130000):0.1327160000):0.6107020000):0.0409966000):0.0668693000	((1bcf_A:0.0000010000	3e1q_A:0.0000010000):0.0533038000	2fkz_A:0.0291240000):0.0000029661):0.0320768000	1jgc_A:0.0682090000):0.2231760000	1nfv_A:0.2739690000):0.1651230000	2vzb_A:0.2037860000):0.0290061000):0.0447368000):0.0170856000	(1ji4_A:0.1194360000	2fjc_A:0.1213640000):0.0378590000):0.0271082000):0.0207669000);
(1ji5_A:0.1208060000	(1jig_A:0.0233100000	(((2chp_A:0.1286860000	(((((1dps_A:0.0000010000	1jts_A:0.0000010000):0.0984236000	1uvh_A:0.3312710000):0.1358840000	1o9r_A:0.1232090000):0.1451400000	(1tjo_A:0.0000010000	1tk6_A:0.0000010000):0.1036370000):0.2064660000	2vzb_A:0.2995180000):0.0117586000):0.0429571000	((2fzf_A:0.5563500000	((((1otk_A:0.9527900000	1za0_A:0.5252360000):0.0987258000	((2uw1_A:0.0000010000	2uw1_B:0.0000010000):0.0347372000	1afr_A:0.0696940000):0.2525550000):0.1581440000	(((((1oqu_A:0.0318460000	1r2f_A:0.0529530000):0.0097449000	1uzr_A:0.0000020000):0.3365000000	3ee4_A:0.3494840000):0.0939197000	(1jk0_A:0.1183150000	(2uw2_A:0.0157680000	1w68_A:0.0777550000):0.1066120000):0.3213050000):0.1011280000	1mxr_A:0.3960280000):0.2848090000):0.0717205000	(((2inc_B:0.7775500000	2inp_C:0.3769850000):0.4444500000	1mty_B:0.2147480000):0.2938650000	(1mty_D:0.3224320000	3dhg_A:0.6056120000):0.1780440000):0.6134650000):0.5359330000):0.2153620000	(((((1bcf_A:0.0000010000	3e1q_A:0.0000010000):0.0287442000	(((1lko_A:0.1728940000	1yuz_A:0.2545410000):0.1346050000	3qhb_A:0.3357880000):0.2097370000	(((((((1lb3_A:0.0444490000	2za7_A:0.0322700000):0.0098437900	(1bg7_A:0.0068110000	1r03_A:0.0537580000):0.0462285000):0.0300856000	1z6o_A:0.4276170000):0.1026130000	1z6o_M:0.1929530000):0.1174420000	(2jd7_A:0.0364920000	1vlg_A:0.1004180000):0.0656554000):0.0120098000	(1eum_A:0.0440310000	1krq_A:0.0713270000):0.0398648000):0.0909042000	3e6s_A:0.2373010000):0.0344489000):0.1854570000):0.0117849000	2fkz_A:0.0576240000):0.0875826000	1jgc_A:0.0007740000):0.3786750000	1nfv_A:0.1040720000):0.0977246000):0.1685750000):0.0000021411	(((1qgh_A:0.1533200000	2ux1_A:0.1756330000):0.0904792000	2fjc_A:0.0481570000):0.0606696000	1ji4_A:0.1155050000):0.0823606000):0.0427365000):0.0146537000	1n1q_A:0.0908120000);
(1ji5_A:0.0000020000	(((1jig_A:0.0340580000	(1n1q_A:0.0594990000	((2chp_A:0.1007150000	((((1dps_A:0.0000010000	1jts_A:0.0000010000):0.1655250000	1o9r_A:0.1097720000):0.1567200000	1uvh_A:0.2837490000):0.0873904000	(1tjo_A:0.0000010000	1tk6_A:0.0000010000):0.1979800000):0.2199330000):0.0415980000	(1ji4_A:0.0903290000	2fjc_A:0.1421680000):0.0687467000):0.0354927000):0.0342489000):0.0563032000	(2vzb_A:0.2461950000	((((1otk_A:1.3741650000	1za0_A:0.6093230000):0.0000022428	((2uw1_A:0.0000010000	2uw1_B:0.0000010000):0.0114260000	1afr_A:0.0756870000):0.2882320000):0.2607380000	(((2inc_B:0.8123750000	(2inp_C:0.6651310000	1mty_B:0.6440840000):0.4123970000):0.3208050000	3dhg_A:0.5450360000):0.0155021000	1mty_D:0.5882220000):0.7214990000):0.1768230000	((((1oqu_A:0.0313000000	1r2f_A:0.0534330000):0.0257704000	1uzr_A:0.0000020000):0.1529040000	1mxr_A:0.5241360000):0.2668870000	(3ee4_A:0.3484890000	(1jk0_A:0.0953470000	(2uw2_A:0.0392310000	1w68_A:0.0394000000):0.2431150000):0.4158810000):0.1141540000):0.0390548000):1.0166500000):0.1286020000):0.0431364000	((((((2fzf_A:0.4515970000	1yuz_A:0.6337500000):0.1991490000	(1lko_A:0.2462750000	3qhb_A:0.4389120000):0.2254160000):0.1687300000	1z6o_M:0.1828850000):0.0423186000	(((((1lb3_A:0.0221880000	1z6o_A:0.3429800000):0.0264577000	2za7_A:0.0702490000):0.0480647000	1bg7_A:0.0133860000):0.0111469000	1r03_A:0.0207920000):0.1832250000	((1eum_A:0.0912770000	(1krq_A:0.0269550000	3e6s_A:0.1868060000):0.0233676000):0.0235621000	(2jd7_A:0.0544610000	1vlg_A:0.0565170000):0.0593304000):0.0465629000):0.0711641000):0.1447390000	(((1bcf_A:0.0000010000	3e1q_A:0.0000010000):0.0679080000	2fkz_A:0.0375900000):0.0099076300	1jgc_A:0.0587840000):0.0861296000):0.0781689000	1nfv_A:0.2903700000):0.1885170000):0.0335614000	(1qgh_A:0.0750890000	2ux1_A:0.3010080000):0.1526320000);
(1ji5_A:0.1092930000	1jig_A:0.0233240000	(1n1q_A:0.0896290000	(((2chp_A:0.0778390000	((((1dps_A:0.0000010000	1jts_A:0.0000010000):0.2512090000	1o9r_A:0.0981400000):0.1099220000	1uvh_A:0.3360660000):0.1527390000	(1tjo_A:0.0000010000	1tk6_A:0.0000010000):0.0455983000):0.1483180000):0.0781413000	(1ji4_A:0.1496570000	2fjc_A:0.1002460000):0.0579116000):0.0162335000	(((1qgh_A:0.1609290000	(2vzb_A:0.1922670000	(1otk_A:0.6934880000	(((((((1oqu_A:0.0404270000	1r2f_A:0.0511150000):0.0245386000	1uzr_A:0.0000020000):0.1665260000	3ee4_A:0.6018810000):0.3032320000	1mxr_A:0.5774560000):0.1809930000	(((2inc_B:0.4843270000	2inp_C:0.4762480000):0.3932590000	1mty_B:0.4624710000):0.2790970000	(1mty_D:0.3758990000	3dhg_A:0.5476010000):0.0483951000):0.6214030000):0.0686500000	(1jk0_A:0.1839680000	(2uw2_A:0.0179490000	1w68_A:0.0578270000):0.0378004000):0.4074780000):0.1682800000	(((2uw1_A:0.0000010000	2uw1_B:0.0000010000):0.0286290000	1afr_A:0.0720670000):0.2434740000	1za0_A:0.6865770000):0.3097230000):0.2354900000):0.6441950000):0.0965674000):0.1002440000	2ux1_A:0.2091030000):0.0169922000	(((((2fzf_A:0.3410890000	3qhb_A:0.3064720000):0.1634600000	(1lko_A:0.0783670000	1yuz_A:0.3634560000):0.1675860000):0.1903790000	((((1lb3_A:0.0123180000	2za7_A:0.0479920000):0.0211331000	(1bg7_A:0.0065000000	1r03_A:0.0488190000):0.0141848000):0.0439193000	(1z6o_A:0.2644600000	1z6o_M:0.2055950000):0.0951184000):0.1753110000	((1eum_A:0.0338350000	(1krq_A:0.0740080000	3e6s_A:0.2509240000):0.0412344000):0.0851780000	(2jd7_A:0.0792070000	1vlg_A:0.1060960000):0.0271050000):0.0192120000):0.1788660000):0.0820955000	(((1bcf_A:0.0000010000	3e1q_A:0.0000010000):0.0375457000	2fkz_A:0.0310050000):0.0181232000	1jgc_A:0.0369890000):0.1643270000):0.1367480000	1nfv_A:0.2051820000):0.2632300000):0.0538541000):0.0343273000):0.0246973000);
(1ji5_A:0.0826340000	1jig_A:0.0211120000	(1n1q_A:0.1344560000	(((2chp_A:0.1324720000	((((1dps_A:0.0000010000	1jts_A:0.0000010000):0.0975677000	1o9r_A:0.1179030000):0.0868147000	1uvh_A:0.3740050000):0.0876829000	(1tjo_A:0.0000010000	1tk6_A:0.0000010000):0.1718730000):0.1648440000):0.0422586000	(1ji4_A:0.1676410000	2fjc_A:0.0552530000):0.0487391000):0.0330653000	(((1qgh_A:0.1896280000	2ux1_A:0.1780130000):0.1156610000	(2vzb_A:0.1445100000	(1otk_A:1.3031740000	((((((1oqu_A:0.0336270000	1r2f_A:0.0659920000):0.0251930000	1uzr_A:0.0000020000):0.3195980000	1mxr_A:0.3186770000):0.1243390000	((1jk0_A:0.1617280000	(2uw2_A:0.0043920000	1w68_A:0.0609680000):0.0494570000):0.2228190000	((2inc_B:0.5265490000	(2inp_C:0.5122000000	1mty_B:0.3914280000):0.1562090000):0.1150930000	(1mty_D:0.4258810000	3dhg_A:0.6254570000):0.0846449000):0.4502790000):0.1097770000):0.1795430000	(((2uw1_A:0.0000010000	2uw1_B:0.0000010000):0.0381618000	1afr_A:0.0763100000):0.2905450000	1za0_A:0.4609340000):0.2206110000):0.1255650000	3ee4_A:0.3739850000):0.5220120000):0.2534980000):0.1210260000):0.0268382000	((((2fzf_A:0.6795430000	((1lko_A:0.2353090000	1yuz_A:0.4625090000):0.2791610000	3qhb_A:0.3588930000):0.2664580000):0.1730570000	((((1lb3_A:0.0540040000	2za7_A:0.0643340000):0.0436423000	((1bg7_A:0.0388830000	1r03_A:0.0359190000):0.0229488000	1z6o_A:0.5255840000):0.0058959200):0.1155670000	1z6o_M:0.3533470000):0.0778709000	(((1eum_A:0.0486840000	(1krq_A:0.1537730000	3e6s_A:0.2187600000):0.0355252000):0.0784851000	1vlg_A:0.0841240000):0.0305806000	2jd7_A:0.0928240000):0.0350619000):0.0808358000):0.0970029000	(((1bcf_A:0.0000010000	3e1q_A:0.0000010000):0.0601948000	1jgc_A:0.0816630000):0.0035102400	2fkz_A:0.0311600000):0.0761396000):0.1907590000	1nfv_A:0.2086180000):0.2022740000):0.0285784000):0.0603875000):0.0118284000);
(1ji5_A:0.0774990000	1jig_A:0.0976240000	(1n1q_A:0.0996430000	((((2chp_A:0.1164550000	(1uvh_A:0.2954000000	(1tjo_A:0.0000010000	1tk6_A:0.0000010000):0.3396490000):0.0509911000):0.0502579000	2fjc_A:0.1979410000):0.0642525000	(((1qgh_A:0.2441240000	2ux1_A:0.1883010000):0.0796250000	((((2fzf_A:0.5125360000	((1lko_A:0.1218520000	3qhb_A:0.4204980000):0.2304920000	1yuz_A:0.3813850000):0.1358600000):0.3073500000	((((((((1lb3_A:0.0000020000	2za7_A:0.0762110000):0.0352577000	(1z6o_A:0.3005850000	1z6o_M:0.2795070000):0.0849053000):0.0497618000	1bg7_A:0.0201400000):0.0591906000	1r03_A:0.0112150000):0.2019280000	3e6s_A:0.2062710000):0.0423105000	1krq_A:0.1171110000):0.0044530200	(2jd7_A:0.0384380000	1vlg_A:0.1441220000):0.1298160000):0.0633545000	1eum_A:0.0000020000):0.1785020000):0.0787918000	(((1bcf_A:0.0000010000	3e1q_A:0.0000010000):0.0661767000	2fkz_A:0.0470870000):0.0447200000	1jgc_A:0.0596560000):0.1236740000):0.0573472000	1nfv_A:0.1984780000):0.2474860000):0.0233059000	((((1dps_A:0.0000010000	1jts_A:0.0000010000):0.1198050000	1o9r_A:0.2258670000):0.1759960000	(1otk_A:0.7458600000	(((((((1oqu_A:0.0676910000	1r2f_A:0.0487390000):0.0238338000	1uzr_A:0.0000020000):0.1689550000	1mxr_A:0.5247280000):0.0736853000	3ee4_A:0.7102550000):0.1981550000	(1jk0_A:0.1130500000	(2uw2_A:0.0131650000	1w68_A:0.0610680000):0.0614560000):0.1975320000):0.2053610000	(2inc_B:0.5557850000	((2inp_C:0.6918330000	1mty_B:0.3993310000):0.2549560000	(1mty_D:0.3738520000	3dhg_A:0.4043110000):0.1401800000):0.1261590000):0.3517790000):0.1511320000	(((2uw1_A:0.0000010000	2uw1_B:0.0000010000):0.0683327000	1afr_A:0.0753080000):0.2810970000	1za0_A:0.7324910000):0.1560680000):0.2618900000):0.5548460000):0.0388668000	2vzb_A:0.1093670000):0.1138650000):0.0288956000):0.0388112000	1ji4_A:0.2005510000):0.0949142000):0.0120173000);
(1ji5_A:0.0720540000	1jig_A:0.0586480000	(1n1q_A:0.1571510000	(((2chp_A:0.1159890000	((((1dps_A:0.0000010000	1jts_A:0.0000010000):0.2009730000	1o9r_A:0.1028410000):0.1143470000	1uvh_A:0.2938750000):0.0827286000	(1tjo_A:0.0000020000	1tk6_A:0.0000020000):0.1836710000):0.2086630000):0.0667615000	(1ji4_A:0.1290350000	2fjc_A:0.1407970000):0.0484421000):0.0104563000	(((1qgh_A:0.1501530000	2ux1_A:0.1715100000):0.1385960000	(2vzb_A:0.0854040000	((1otk_A:0.9008620000	(((2uw1_A:0.0000010000	2uw1_B:0.0000010000):0.0156352000	1afr_A:0.0509420000):0.2271660000	1za0_A:0.5606380000):0.0336581000):0.2710990000	((((((1oqu_A:0.0580570000	1r2f_A:0.0229090000):0.0551639000	1uzr_A:0.0000020000):0.2169930000	1mxr_A:0.2994040000):0.1789030000	(1jk0_A:0.2103820000	(2uw2_A:0.0053640000	1w68_A:0.0546560000):0.1418220000):0.3359440000):0.1632660000	3ee4_A:0.3465370000):0.2356180000	((2inc_B:0.4737550000	(2inp_C:0.6168560000	1mty_B:0.5419500000):0.1579390000):0.3409900000	(1mty_D:0.3438360000	3dhg_A:0.4430000000):0.1237740000):0.4469400000):0.1553660000):0.7195590000):0.2028590000):0.0126534000	((2fzf_A:0.9198590000	1nfv_A:0.0908410000):0.1571900000	(((1bcf_A:0.0000010000	3e1q_A:0.0000010000):0.0388452000	(2fkz_A:0.0524040000	(1jgc_A:0.0149510000	(1lko_A:0.3428350000	(1yuz_A:0.2417410000	3qhb_A:0.4878420000):0.1258180000):0.3141990000):0.0802810000):0.0000025241):0.0453053000	(((((((((1lb3_A:0.0312150000	2za7_A:0.0494930000):0.0569912000	1z6o_A:0.3916700000):0.0218799000	1r03_A:0.0144380000):0.0212064000	1bg7_A:0.0226890000):0.0902019000	1z6o_M:0.2217210000):0.0928666000	(2jd7_A:0.0978100000	1vlg_A:0.1180680000):0.0347607000):0.0468885000	1krq_A:0.0643610000):0.0570404000	3e6s_A:0.1837000000):0.0389492000	1eum_A:0.0387740000):0.2320050000):0.1086020000):0.2129400000):0.0021889900):0.0490156000):0.0157260000);
(1ji5_A:0.1079060000	1jig_A:0.0248670000	(1n1q_A:0.0973170000	(((2chp_A:0.0715160000	((((1dps_A:0.0000010000	1jts_A:0.0000010000):0.2512010000	1o9r_A:0.0883770000):0.1497260000	1uvh_A:0.2414620000):0.1466230000	(1tjo_A:0.0000020000	1tk6_A:0.0000020000):0.1863000000):0.1322840000):0.0521125000	(1ji4_A:0.1829950000	2fjc_A:0.1497930000):0.0243932000):0.0344763000	((1qgh_A:0.2117460000	2ux1_A:0.1671010000):0.1631570000	((((((2fzf_A:0.6617820000	(1lko_A:0.3244890000	(1yuz_A:0.4848510000	3qhb_A:0.4365040000):0.0637832000):0.2947860000):0.0876437000	(((((((1lb3_A:0.0349510000	2za7_A:0.0868470000):0.0303530000	1z6o_A:0.3321360000):0.0626646000	(1bg7_A:0.0096500000	1z6o_M:0.4346680000):0.0113865000):0.0225043000	1r03_A:0.0000030000):0.1973100000	3e6s_A:0.2776080000):0.0615087000	(2jd7_A:0.0358210000	1vlg_A:0.2146940000):0.0565991000):0.0384289000	1krq_A:0.0962140000):0.0321871000):0.0877609000	1eum_A:0.0000020000):0.2866390000	(((1bcf_A:0.0000010000	3e1q_A:0.0000010000):0.0648869000	2fkz_A:0.0619520000):0.0145137000	1jgc_A:0.0837760000):0.1084420000):0.2043050000	1nfv_A:0.1909380000):0.4238700000	(2vzb_A:0.1718280000	(((1otk_A:1.1130030000	((2uw1_A:0.0000010000	2uw1_B:0.0000010000):0.0572783000	1afr_A:0.1026700000):0.3661240000):0.0480023000	1za0_A:0.3762550000):0.1505220000	((((((1oqu_A:0.0866290000	1r2f_A:0.0638720000):0.0215378000	1uzr_A:0.0000020000):0.3469460000	1mxr_A:0.4578820000):0.1019070000	(1jk0_A:0.1388640000	(2uw2_A:0.0635190000	1w68_A:0.0381430000):0.1819130000):0.3112310000):0.1083880000	3ee4_A:0.4316080000):0.3769040000	((((2inc_B:0.6257040000	2inp_C:0.5055470000):0.2562070000	1mty_B:0.4981230000):0.4180120000	1mty_D:0.2785480000):0.0000024027	3dhg_A:0.6654090000):0.5438470000):0.1515700000):1.1925700000):0.2002740000):0.0000020399):0.0150372000):0.0117927000):0.0263420000);
(1ji5_A:0.0441130000	1jig_A:0.0680350000	(1n1q_A:0.1363040000	((((2chp_A:0.0667820000	((((1dps_A:0.0000010000	1jts_A:0.0000010000):0.1794880000	1o9r_A:0.0854120000):0.0955814000	1uvh_A:0.3725880000):0.0578027000	(1tjo_A:0.0000010000	1tk6_A:0.0000010000):0.1094450000):0.2602890000):0.0184432000	(1ji4_A:0.1559470000	2fjc_A:0.1295580000):0.0736496000):0.0199957000	(2ux1_A:0.1151420000	(((((2fzf_A:0.7363460000	(1lko_A:0.1697300000	(1yuz_A:0.3181760000	3qhb_A:0.6384330000):0.0772729000):0.2042920000):0.2067810000	(((((((1lb3_A:0.0555160000	2za7_A:0.0431020000):0.0653793000	(1bg7_A:0.0000020000	(1z6o_A:0.2840620000	1z6o_M:0.3026930000):0.1880810000):0.0319419000):0.0210818000	1r03_A:0.0122870000):0.0980029000	3e6s_A:0.3058380000):0.0341420000	(2jd7_A:0.0627890000	1vlg_A:0.0842250000):0.0675538000):0.0567948000	1krq_A:0.0830770000):0.1014390000	1eum_A:0.0000020000):0.1746920000):0.0795491000	1jgc_A:0.0719360000):0.0473717000	((1bcf_A:0.0000010000	3e1q_A:0.0000010000):0.0561064000	1nfv_A:0.2828860000):0.0278964000):0.0546105000	2fkz_A:0.0179310000):0.2572900000):0.0365419000):0.0000023078	(1qgh_A:0.1589790000	(2vzb_A:0.1859060000	(1otk_A:1.2667680000	(((((((1oqu_A:0.0116490000	1r2f_A:0.0701260000):0.0354456000	1uzr_A:0.0000020000):0.2684030000	1mxr_A:0.3037120000):0.1863140000	(1jk0_A:0.2438600000	(2uw2_A:0.0258580000	1w68_A:0.0393650000):0.2057560000):0.5554020000):0.2332780000	(((2uw1_A:0.0000010000	2uw1_B:0.0000010000):0.0000026628	1afr_A:0.1068440000):0.2220070000	1za0_A:0.5379180000):0.4125000000):0.0568699000	(((2inc_B:0.5971210000	(2inp_C:0.6571700000	1mty_B:0.2917840000):0.2956790000):0.1787430000	3dhg_A:0.5702650000):0.0327687000	1mty_D:0.3371880000):0.5111890000):0.0818845000	3ee4_A:0.4215030000):0.2037720000):0.5674550000):0.0925166000):0.0694632000):0.0571003000):0.0233078000);
(1ji5_A:0.0925070000	1jig_A:0.0148600000	(1n1q_A:0.0612090000	(((2chp_A:0.0969910000	(1tjo_A:0.0000010000	1tk6_A:0.0000010000):0.1743900000):0.0380831000	((((1qgh_A:0.1678940000	2ux1_A:0.1027490000):0.0530663000	(((1dps_A:0.0000010000	1jts_A:0.0000010000):0.0845372000	1uvh_A:0.2463880000):0.0756462000	1o9r_A:0.1327480000):0.1836170000):0.0318759000	(((((2fzf_A:0.6921620000	((1lko_A:0.2258270000	1yuz_A:0.3349420000):0.0672309000	3qhb_A:0.4178020000):0.2496510000):0.0928785000	(((((((1lb3_A:0.0358530000	2za7_A:0.0563060000):0.0552124000	(1z6o_A:0.1394490000	1z6o_M:0.2116680000):0.1747010000):0.0262605000	1bg7_A:0.0093110000):0.0239574000	1r03_A:0.0181870000):0.1861290000	(2jd7_A:0.0446160000	1vlg_A:0.1717700000):0.0379887000):0.0264451000	1krq_A:0.1568150000):0.0648020000	(1eum_A:0.0717330000	3e6s_A:0.1369790000):0.0348986000):0.0303668000):0.2570670000	((1bcf_A:0.0000010000	3e1q_A:0.0000010000):0.0573769000	2fkz_A:0.0295320000):0.0000025687):0.1398820000	1jgc_A:0.0565220000):0.2517460000	1nfv_A:0.1528300000):0.3050250000):0.0230372000	(2vzb_A:0.0666120000	(1otk_A:0.6298880000	((((((((1oqu_A:0.0786680000	1r2f_A:0.0493870000):0.0142755000	1uzr_A:0.0059660000):0.2254380000	1mxr_A:0.4065360000):0.1619180000	(1jk0_A:0.0997480000	(2uw2_A:0.0293080000	1w68_A:0.0310530000):0.1907950000):0.2379970000):0.1496060000	3ee4_A:0.4712590000):0.1480480000	((((2inc_B:0.5919830000	2inp_C:0.5756460000):0.2594260000	1mty_B:0.3224620000):0.2419520000	1mty_D:0.5787360000):0.0964597000	3dhg_A:0.3379700000):0.6333620000):0.1338350000	((2uw1_A:0.0000010000	2uw1_B:0.0000010000):0.0349590000	1afr_A:0.0747840000):0.2819350000):0.0081840300	1za0_A:0.7762420000):0.2145630000):0.7696200000):0.1564420000):0.0218611000):0.0274955000	(1ji4_A:0.0938800000	2fjc_A:0.0722950000):0.0121834000):0.0338940000):0.0171080000);
(1ji5_A:0.0614510000	1jig_A:0.0098910000	(1n1q_A:0.0297930000	(((2chp_A:0.0633590000	((((1dps_A:0.0000010000	1jts_A:0.0000010000):0.1416860000	1o9r_A:0.0876100000):0.0845856000	1uvh_A:0.4324610000):0.0785816000	(1tjo_A:0.0000020000	1tk6_A:0.0000020000):0.1619270000):0.1761110000):0.0744586000	(1ji4_A:0.0817990000	2fjc_A:0.1283830000):0.0404907000):0.0126295000	(((1qgh_A:0.1860670000	2ux1_A:0.1896780000):0.0623874000	(2vzb_A:0.0000030000	(1otk_A:0.5675160000	(((((((1oqu_A:0.0601640000	1uzr_A:0.0000020000):0.1022720000	1r2f_A:0.0158120000):0.2264450000	1mxr_A:0.5425860000):0.1067630000	(1jk0_A:0.1686320000	(2uw2_A:0.0089890000	1w68_A:0.0264500000):0.2338620000):0.2080890000):0.1785280000	3ee4_A:0.5162260000):0.3153210000	((((2inc_B:0.4197330000	2inp_C:0.5050030000):0.1947120000	1mty_B:0.5284280000):0.1986660000	3dhg_A:0.7817360000):0.0591549000	1mty_D:0.4304340000):0.3111720000):0.2413120000	(((2uw1_A:0.0000010000	2uw1_B:0.0000010000):0.0250664000	1afr_A:0.0549490000):0.3084940000	1za0_A:0.6061450000):0.2049420000):0.5191150000):1.1348800000):0.4006000000):0.0647712000	((2fzf_A:0.8574230000	1nfv_A:0.1181400000):0.0950859000	(((((1bcf_A:0.0000010000	3e1q_A:0.0000010000):0.0632253000	2fkz_A:0.0802080000):0.0000021323	1jgc_A:0.0637190000):0.0604286000	(1lko_A:0.3107630000	(1yuz_A:0.3553660000	3qhb_A:0.3683850000):0.1215130000):0.2929220000):0.1285150000	((((1lb3_A:0.0223490000	2za7_A:0.0346690000):0.0618662000	(1bg7_A:0.0121650000	(1r03_A:0.0000020000	1z6o_A:0.4601070000):0.0284087000):0.0309077000):0.1804800000	1z6o_M:0.3033770000):0.0970904000	(1eum_A:0.0062320000	((1krq_A:0.0733110000	3e6s_A:0.2824270000):0.0283707000	(2jd7_A:0.0648390000	1vlg_A:0.0733960000):0.0479780000):0.0461668000):0.0986719000):0.1824760000):0.2102880000):0.2068360000):0.0133195000):0.0593427000):0.0306376000);
(1ji5_A:0.1478100000	1jig_A:0.0050730000	(1n1q_A:0.0947200000	(((2chp_A:0.0966860000	((((1dps_A:0.0000010000	1jts_A:0.0000010000):0.1124110000	1o9r_A:0.1806530000):0.1563070000	1uvh_A:0.3617350000):0.1822910000	(1tjo_A:0.0000010000	1tk6_A:0.0000010000):0.1506970000):0.0773343000):0.0848591000	(1ji4_A:0.1135860000	2fjc_A:0.0785120000):0.0237383000):0.0273525000	(((1qgh_A:0.2408140000	2ux1_A:0.1629570000):0.1698850000	((((2fzf_A:0.9248520000	((1lko_A:0.3098800000	1yuz_A:0.3986940000):0.1139720000	3qhb_A:0.4802980000):0.1539820000):0.0588512000	((((1lb3_A:0.0296050000	2za7_A:0.0000030000):0.0509956000	(1bg7_A:0.0212560000	1r03_A:0.0138980000):0.0160296000):0.1020440000	(1z6o_A:0.3075010000	1z6o_M:0.2466300000):0.1513990000):0.1104720000	((1eum_A:0.0492370000	(1krq_A:0.0727840000	3e6s_A:0.2282890000):0.0236742000):0.0188869000	(2jd7_A:0.0942680000	1vlg_A:0.1212750000):0.0249043000):0.0279438000):0.0699373000):0.1454560000	(((1bcf_A:0.0000010000	3e1q_A:0.0000010000):0.0151661000	2fkz_A:0.0680910000):0.0089564600	1jgc_A:0.0325410000):0.1108320000):0.1640290000	1nfv_A:0.2684300000):0.2156230000):0.0187933000	(2vzb_A:0.1486370000	((1otk_A:1.1513850000	(((2uw1_A:0.0000010000	2uw1_B:0.0000010000):0.0381160000	1afr_A:0.0543540000):0.2828210000	1za0_A:0.4177440000):0.0000026099):0.2699700000	((((((1oqu_A:0.0427220000	1r2f_A:0.0227320000):0.0180890000	1uzr_A:0.0059680000):0.0982977000	1mxr_A:0.2912260000):0.1032500000	(1jk0_A:0.1075230000	(2uw2_A:0.0228920000	1w68_A:0.0360820000):0.2299590000):0.1723630000):0.0861439000	(((2inc_B:0.3726730000	2inp_C:0.5524750000):0.5049380000	1mty_B:0.5032460000):0.1064270000	(1mty_D:0.6976990000	3dhg_A:0.4688280000):0.0648532000):0.7936520000):0.1272090000	3ee4_A:0.3115530000):0.1904980000):0.7300760000):0.1972850000):0.0371294000):0.0271616000):0.0017558700);
(1ji5_A:0.1012260000	1jig_A:0.0000020000	(1n1q_A:0.0890670000	(((2chp_A:0.0883040000	((((1dps_A:0.0000010000	1jts_A:0.0000010000):0.2275580000	1o9r_A:0.0149580000):0.2020900000	1uvh_A:0.2986860000):0.1030670000	(1tjo_A:0.0000010000	1tk6_A:0.0000010000):0.0907429000):0.2324660000):0.0915809000	(1ji4_A:0.1430740000	2fjc_A:0.0614620000):0.0657838000):0.0191297000	(((1qgh_A:0.1655310000	2ux1_A:0.1665640000):0.0787734000	(2vzb_A:0.2094040000	(((1otk_A:0.8692050000	1za0_A:0.3830660000):0.1006760000	((2uw1_A:0.0000010000	2uw1_B:0.0000010000):0.0228967000	1afr_A:0.0772620000):0.2932150000):0.3939270000	(((((1oqu_A:0.0640610000	1r2f_A:0.0641510000):0.0356091000	1uzr_A:0.0000020000):0.1983140000	1mxr_A:0.5146210000):0.2530630000	((1jk0_A:0.1600170000	(2uw2_A:0.0146010000	1w68_A:0.0452380000):0.0682420000):0.3642030000	((2inc_B:0.4600140000	(2inp_C:0.5583950000	1mty_B:0.6148000000):0.2454080000):0.1491550000	(1mty_D:0.3678070000	3dhg_A:0.5656770000):0.0767488000):0.3880730000):0.1358980000):0.0731952000	3ee4_A:0.3035470000):0.1269900000):0.6442740000):0.0917686000):0.0427655000	((((2fzf_A:0.6747390000	(1lko_A:0.3446240000	(1yuz_A:0.3482410000	3qhb_A:0.5566980000):0.0813976000):0.2640570000):0.1367270000	((((((((1lb3_A:0.0419720000	2za7_A:0.0417950000):0.0157695000	(1z6o_A:0.3699280000	1z6o_M:0.2919030000):0.1161870000):0.0522365000	1bg7_A:0.0000030000):0.0503979000	1r03_A:0.0144990000):0.1711420000	3e6s_A:0.1797760000):0.0692853000	(2jd7_A:0.0581540000	1vlg_A:0.1578250000):0.0318599000):0.0336684000	1krq_A:0.0810830000):0.0548069000	1eum_A:0.0000020000):0.1730670000):0.0645850000	((1bcf_A:0.0000010000	3e1q_A:0.0000010000):0.0448152000	(2fkz_A:0.0450970000	1jgc_A:0.0544790000):0.0000021707):0.1299460000):0.1496430000	1nfv_A:0.2359530000):0.2457210000):0.0176783000):0.0646230000):0.0071027500);
(1ji5_A:0.0977320000	1jig_A:0.0119630000	(1n1q_A:0.1609320000	((((2chp_A:0.1335100000	((((1dps_A:0.0000010000	1jts_A:0.0000010000):0.1927560000	1o9r_A:0.0847000000):0.0678007000	1uvh_A:0.2744380000):0.0949682000	(1tjo_A:0.0000010000	1tk6_A:0.0000010000):0.1278460000):0.1513640000):0.0197081000	(2fjc_A:0.0000020000	(1otk_A:0.8918590000	(((((((1oqu_A:0.0502990000	1r2f_A:0.0455540000):0.0616879000	1uzr_A:0.0000020000):0.1428270000	1mxr_A:0.5948450000):0.3948230000	(1jk0_A:0.1793160000	(2uw2_A:0.0354610000	1w68_A:0.0441760000):0.1017250000):0.3642340000):0.1590370000	3ee4_A:0.5184550000):0.4141630000	(((2inc_B:0.3250430000	(2inp_C:0.6286010000	1mty_B:0.6232620000):0.1820130000):0.3238210000	3dhg_A:0.6508220000):0.0652590000	1mty_D:0.4760730000):0.5764520000):0.2271250000	(((2uw1_A:0.0000010000	2uw1_B:0.0000010000):0.0368917000	1afr_A:0.0455820000):0.3040140000	1za0_A:1.0689020000):0.3436740000):0.4214660000):0.5177590000):0.1196790000):0.0081798000	1ji4_A:0.1209530000):0.0091199600	(((1qgh_A:0.1157260000	2ux1_A:0.1066630000):0.1727800000	((((((2fzf_A:0.6520320000	(2jd7_A:0.0412040000	1vlg_A:0.1865560000):0.0335265000):0.0229241000	((((((1lb3_A:0.0000030000	2za7_A:0.0773300000):0.0470365000	1z6o_A:0.3666600000):0.0856767000	(1bg7_A:0.0176140000	1z6o_M:0.2754120000):0.0071618700):0.0377373000	1r03_A:0.0000020000):0.1296610000	3e6s_A:0.1825130000):0.0688378000	1krq_A:0.0514060000):0.0178563000):0.0648842000	1eum_A:0.0101880000):0.1510310000	(1lko_A:0.2595350000	(1yuz_A:0.5420620000	3qhb_A:0.5579390000):0.0966986000):0.3118250000):0.1676330000	(((1bcf_A:0.0000010000	3e1q_A:0.0000010000):0.0712087000	2fkz_A:0.0000020000):0.0285344000	1jgc_A:0.0608890000):0.0969200000):0.2782870000	1nfv_A:0.1387090000):0.2534350000):0.0000024241	2vzb_A:0.3399330000):0.0040887500):0.0762831000):0.0075200100);
(1ji5_A:0.0619410000	1jig_A:0.0431730000	(1n1q_A:0.0679940000	(((2chp_A:0.0335320000	((((1dps_A:0.0000010000	1jts_A:0.0000010000):0.2194390000	1o9r_A:0.0884370000):0.0635703000	1uvh_A:0.2801890000):0.0975442000	(1tjo_A:0.0000010000	1tk6_A:0.0000010000):0.2275940000):0.1184410000):0.0674886000	(1ji4_A:0.0852330000	2fjc_A:0.1314260000):0.0310808000):0.0174421000	(((1qgh_A:0.1956200000	2ux1_A:0.1138840000):0.0461023000	(2vzb_A:0.1692460000	(1otk_A:0.9162250000	(((((((1oqu_A:0.0449290000	1r2f_A:0.0549640000):0.0233785000	1uzr_A:0.0000020000):0.2013790000	1mxr_A:0.2634900000):0.2107190000	(1jk0_A:0.2480550000	(2uw2_A:0.0121130000	1w68_A:0.0237860000):0.1203670000):0.2350530000):0.2546940000	3ee4_A:0.2782970000):0.3273240000	((((2inc_B:0.3367540000	2inp_C:0.8732830000):0.3141080000	1mty_B:0.4782530000):0.1467890000	1mty_D:0.2818250000):0.0351870000	3dhg_A:0.4449090000):0.3841080000):0.3051860000	(((2uw1_A:0.0000010000	2uw1_B:0.0000010000):0.0274436000	1afr_A:0.0924810000):0.1767630000	1za0_A:0.5322150000):0.1937180000):0.2896170000):0.6237610000):0.1919140000):0.0044588600	(((((((((2fzf_A:0.6772160000	(((1lb3_A:0.0051400000	2za7_A:0.0763180000):0.0373063000	(1z6o_A:0.2891940000	1z6o_M:0.1635730000):0.1187810000):0.0000021831	(1bg7_A:0.0221060000	1r03_A:0.0413460000):0.0087115100):0.1687500000):0.0708877000	(2jd7_A:0.1090660000	1vlg_A:0.0742220000):0.0167175000):0.0093307900	(1krq_A:0.1012780000	3e6s_A:0.1211320000):0.0321638000):0.0695540000	1eum_A:0.0433970000):0.1982040000	((1lko_A:0.2997390000	3qhb_A:0.3775960000):0.1005560000	1yuz_A:0.4158470000):0.2114140000):0.0793374000	(1bcf_A:0.0000010000	3e1q_A:0.0000010000):0.0529157000):0.0000026036	2fkz_A:0.0147570000):0.0275949000	1jgc_A:0.0544470000):0.1631710000	1nfv_A:0.1572490000):0.2586010000):0.0396019000):0.0186455000):0.0502837000);
(1ji5_A:0.0617030000	1jig_A:0.0405640000	(1n1q_A:0.1295440000	(((2chp_A:0.0908130000	(((1dps_A:0.0000010000	1jts_A:0.0000010000):0.1387380000	1o9r_A:0.1084530000):0.1218810000	(1uvh_A:0.3818740000	(1tjo_A:0.0000010000	1tk6_A:0.0000010000):0.1728840000):0.0627757000):0.1295800000):0.0430892000	(((1qgh_A:0.2224840000	2ux1_A:0.1690770000):0.1402170000	1ji4_A:0.2055670000):0.0864321000	2fjc_A:0.0921630000):0.0942011000):0.0248437000	(((((((((2fzf_A:0.8937580000	1lko_A:0.1717650000):0.0902187000	1yuz_A:0.3674040000):0.1161730000	3qhb_A:0.3596900000):0.2740390000	(((((1lb3_A:0.0585380000	2za7_A:0.0416480000):0.1287140000	(1bg7_A:0.0000020000	(1z6o_A:0.2527660000	1z6o_M:0.3284010000):0.1121510000):0.0193047000):0.0180328000	1r03_A:0.0000020000):0.1607800000	((1eum_A:0.0608660000	1krq_A:0.0877530000):0.0175438000	(2jd7_A:0.0191870000	1vlg_A:0.0910320000):0.0649132000):0.0897594000):0.0431052000	3e6s_A:0.2396850000):0.0887579000):0.0418815000	(1otk_A:0.8590440000	((((((1oqu_A:0.0738650000	1r2f_A:0.0624710000):0.0230185000	1uzr_A:0.0000020000):0.1627250000	1mxr_A:0.5937390000):0.1241130000	(1jk0_A:0.1521290000	(2uw2_A:0.0121100000	1w68_A:0.0292390000):0.1227680000):0.4105310000):0.1520020000	((((2inc_B:0.4030440000	(2inp_C:0.4378160000	1mty_B:0.5008520000):0.2109900000):0.3028140000	3dhg_A:0.5205510000):0.0814209000	1mty_D:0.4933350000):0.4422750000	(((2uw1_A:0.0000010000	2uw1_B:0.0000010000):0.0181667000	1afr_A:0.0505780000):0.1736470000	1za0_A:0.4852610000):0.2138470000):0.1846960000):0.1354150000	3ee4_A:0.3648900000):0.6074810000):0.5937120000):0.1488110000	((1bcf_A:0.0000010000	3e1q_A:0.0000010000):0.0515168000	2fkz_A:0.0482440000):0.0424096000):0.0355796000	1jgc_A:0.0000030000):0.2344920000	1nfv_A:0.2987980000):0.2161920000	2vzb_A:0.3347890000):0.0000024715):0.0796183000):0.0097329000);
(1ji5_A:0.1314130000	1jig_A:0.0612330000	(1n1q_A:0.1242210000	(((2chp_A:0.0979160000	((((1dps_A:0.0000010000	1jts_A:0.0000010000):0.1976900000	1o9r_A:0.1710120000):0.1845570000	1uvh_A:0.2570980000):0.1715370000	(1tjo_A:0.0000010000	1tk6_A:0.0000010000):0.1258920000):0.2883430000):0.1031880000	(1ji4_A:0.0811190000	2fjc_A:0.1528300000):0.0257016000):0.0119465000	(((1qgh_A:0.1774380000	2ux1_A:0.0890730000):0.1699730000	(2vzb_A:0.1672640000	(1otk_A:0.5407310000	((((((((1oqu_A:0.0749600000	1r2f_A:0.0904860000):0.0404358000	1uzr_A:0.0000020000):0.1379670000	1mxr_A:0.5195910000):0.2309700000	(1jk0_A:0.1646800000	(2uw2_A:0.0125030000	1w68_A:0.0584130000):0.1661830000):0.3596290000):0.2554690000	3ee4_A:0.3490850000):0.2417990000	(((2inc_B:0.3465860000	(2inp_C:0.6571180000	1mty_B:0.5850240000):0.3846840000):0.3925340000	3dhg_A:0.3490760000):0.0839201000	1mty_D:0.5106980000):0.5485300000):0.2465150000	((2uw1_A:0.0000010000	2uw1_B:0.0000010000):0.0166994000	1afr_A:0.0832530000):0.3225990000):0.0270734000	1za0_A:0.5833430000):0.4042220000):0.7873160000):0.2096540000):0.0273653000	((((2fzf_A:0.6109430000	((1lko_A:0.1803350000	3qhb_A:0.3846930000):0.1579830000	1yuz_A:0.2746710000):0.1785560000):0.1371210000	((((((((1lb3_A:0.0581440000	2za7_A:0.1113380000):0.0266476000	(1z6o_A:0.2885170000	1z6o_M:0.2273230000):0.0651020000):0.0636176000	1bg7_A:0.0069890000):0.0124829000	1r03_A:0.0000020000):0.1191280000	3e6s_A:0.2890790000):0.0597619000	(2jd7_A:0.0578840000	1vlg_A:0.0856480000):0.0323529000):0.0583840000	1krq_A:0.0342530000):0.0496049000	1eum_A:0.0000020000):0.1237670000):0.1500630000	(((1bcf_A:0.0000010000	3e1q_A:0.0000010000):0.0525881000	2fkz_A:0.0592760000):0.0235061000	1jgc_A:0.1147060000):0.0808979000):0.1461860000	1nfv_A:0.1673110000):0.1919910000):0.0428222000):0.0673381000):0.0181379000);
(1ji5_A:0.1163370000	1jig_A:0.0187310000	(1n1q_A:0.1053810000	((((2chp_A:0.0981620000	((((1dps_A:0.0000010000	1jts_A:0.0000010000):0.1072340000	1uvh_A:0.3359050000):0.0969584000	1o9r_A:0.0678960000):0.1198900000	(1tjo_A:0.0000010000	1tk6_A:0.0000010000):0.2984790000):0.1693920000):0.0273272000	(((((((2fzf_A:0.7334330000	(1lko_A:0.1018520000	1yuz_A:0.4197250000):0.0588365000):0.0999296000	3qhb_A:0.2300320000):0.4074180000	((((((1lb3_A:0.0298440000	2za7_A:0.0455540000):0.0297092000	(1z6o_A:0.2811960000	1z6o_M:0.2993890000):0.0692025000):0.0334460000	1bg7_A:0.0000030000):0.0654615000	1r03_A:0.0000020000):0.2063360000	(((1eum_A:0.0251530000	1krq_A:0.0909350000):0.0491311000	(2jd7_A:0.1319400000	1vlg_A:0.0329740000):0.0452930000):0.1367520000	3e6s_A:0.2292820000):0.0182796000):0.1293700000	(1otk_A:1.1723280000	((((((1oqu_A:0.0536800000	1uzr_A:0.0000030000):0.0587550000	1r2f_A:0.0344930000):0.2338090000	1mxr_A:0.7034680000):0.1169280000	(1jk0_A:0.2484090000	(2uw2_A:0.0339160000	1w68_A:0.0218620000):0.1238180000):0.3096650000):0.1092840000	(((((2inc_B:0.5231900000	2inp_C:0.4366910000):0.2192540000	1mty_B:0.5724250000):0.2256060000	1mty_D:0.3549590000):0.0672947000	3dhg_A:0.7464160000):0.4813770000	(((2uw1_A:0.0000010000	2uw1_B:0.0000010000):0.1189890000	1afr_A:0.0561630000):0.4971180000	1za0_A:0.3269430000):0.2956520000):0.3167410000):0.0931422000	3ee4_A:0.5001220000):0.2845970000):0.5613070000):0.0425792000):0.0752380000	2fkz_A:0.0395720000):0.0000029028	(1bcf_A:0.0000010000	3e1q_A:0.0000010000):0.0713980000):0.0559389000	1jgc_A:0.0109260000):0.3906820000	1nfv_A:0.2483110000):0.2764160000):0.0190866000	(((1qgh_A:0.2087880000	2fjc_A:0.0723410000):0.0427861000	1ji4_A:0.0938920000):0.0774998000	2ux1_A:0.1860500000):0.0511687000):0.0000027503	2vzb_A:0.2994400000):0.0664329000):0.0090594800);
(1ji5_A:0.1168140000	1jig_A:0.0293800000	(1n1q_A:0.0614960000	(((2chp_A:0.1473020000	((((1dps_A:0.0000010000	1jts_A:0.0000010000):0.1633490000	1o9r_A:0.1269840000):0.1160890000	1uvh_A:0.2570080000):0.1415230000	(1tjo_A:0.0000010000	1tk6_A:0.0000010000):0.1608490000):0.1248540000):0.0166442000	(1ji4_A:0.1603790000	2fjc_A:0.0846310000):0.0395964000):0.0114282000	(((1qgh_A:0.1901260000	2ux1_A:0.1915680000):0.0924625000	2vzb_A:0.2243050000):0.0000022379	((((((2fzf_A:0.4065870000	3qhb_A:0.5504830000):0.1021690000	1otk_A:0.9764510000):0.0896486000	1yuz_A:0.4427020000):0.1672300000	1lko_A:0.3738790000):0.1620650000	(((((1bcf_A:0.0000010000	3e1q_A:0.0000010000):0.0686515000	2fkz_A:0.0080060000):0.0000023130	1jgc_A:0.1046410000):0.0954132000	((((1oqu_A:0.0596500000	1r2f_A:0.0610460000):0.0297375000	1uzr_A:0.0000020000):0.1578140000	1mxr_A:0.7323110000):0.1661990000	(3ee4_A:0.4293500000	((1jk0_A:0.2107270000	(2uw2_A:0.0257370000	1w68_A:0.0267380000):0.1981010000):0.1458740000	(((2inc_B:0.4834290000	(2inp_C:0.5089570000	1mty_B:0.6138750000):0.3056830000):0.1475840000	(1mty_D:0.4820490000	3dhg_A:0.8640460000):0.0376975000):0.2665530000	(((2uw1_A:0.0000010000	2uw1_B:0.0000010000):0.0410627000	1afr_A:0.0401500000):0.1008240000	1za0_A:0.4019580000):0.5276150000):0.3992280000):0.1368560000):0.1535860000):1.0283100000):0.0134022000	(((((1lb3_A:0.0224450000	2za7_A:0.0549280000):0.0411661000	(1bg7_A:0.0135050000	(1z6o_A:0.3108450000	1z6o_M:0.1383690000):0.1425630000):0.0050678700):0.0281984000	1r03_A:0.0034940000):0.2009080000	((1eum_A:0.0088400000	1krq_A:0.1308320000):0.0164834000	(2jd7_A:0.0840800000	1vlg_A:0.0988130000):0.0362743000):0.0410436000):0.0648825000	3e6s_A:0.1828970000):0.0757847000):0.1696490000):0.1413330000	1nfv_A:0.1958770000):0.2664170000):0.0252826000):0.1042310000):0.0095526500);
(1ji5_A:0.0808370000	1jig_A:0.0619560000	(1n1q_A:0.0591650000	(((2chp_A:0.1483020000	((((1dps_A:0.0000010000	1jts_A:0.0000010000):0.2271940000	1o9r_A:0.1202790000):0.1271360000	1uvh_A:0.2450280000):0.1450920000	(1tjo_A:0.0000010000	1tk6_A:0.0000010000):0.2488080000):0.0899096000):0.0205198000	(1ji4_A:0.1274470000	2fjc_A:0.0867430000):0.0521447000):0.0663743000	(((1qgh_A:0.1838170000	2ux1_A:0.1646630000):0.0615099000	((((2fzf_A:0.6086380000	(1lko_A:0.2699820000	(1yuz_A:0.3363750000	3qhb_A:0.6152210000):0.0736745000):0.2217630000):0.2381790000	(((((1lb3_A:0.0000030000	1z6o_A:0.4264860000):0.0155926000	2za7_A:0.0329370000):0.0563572000	(1bg7_A:0.0224620000	1r03_A:0.0233320000):0.0232195000):0.1522000000	1z6o_M:0.2484330000):0.0720061000	((1eum_A:0.1044590000	(1krq_A:0.1031470000	3e6s_A:0.2176080000):0.0046801900):0.0469052000	(2jd7_A:0.0608270000	1vlg_A:0.1320140000):0.0485340000):0.0194316000):0.0795893000):0.1308840000	(((1bcf_A:0.0000010000	3e1q_A:0.0000010000):0.0704797000	2fkz_A:0.0258960000):0.0094258000	1jgc_A:0.0949080000):0.1464470000):0.1267210000	1nfv_A:0.2199340000):0.2793550000):0.0454895000	(2vzb_A:0.2634750000	((((1otk_A:1.4124550000	((2uw1_A:0.0000010000	2uw1_B:0.0000010000):0.0000022087	1afr_A:0.0933380000):0.3186970000):0.0249590000	1za0_A:0.6975290000):0.1641180000	(((2inc_B:0.6219810000	(2inp_C:0.5337700000	1mty_B:0.4470950000):0.1894270000):0.0635806000	3dhg_A:0.4605800000):0.0829842000	1mty_D:0.3564470000):0.4484450000):0.1698700000	(((((1oqu_A:0.0360120000	1r2f_A:0.0640440000):0.0429296000	1uzr_A:0.0000020000):0.2905720000	1mxr_A:0.3354970000):0.0826562000	(1jk0_A:0.1832210000	(2uw2_A:0.0179980000	1w68_A:0.1005410000):0.0759620000):0.2831040000):0.1602450000	3ee4_A:0.5563990000):0.1243390000):0.5650390000):0.1986940000):0.0000021265):0.0656742000):0.0076721600);
(1ji5_A:0.0854650000	1jig_A:0.0759810000	(1n1q_A:0.1497640000	((((2chp_A:0.1233280000	((((1dps_A:0.0000010000	1jts_A:0.0000010000):0.2066900000	1o9r_A:0.0700740000):0.1905580000	1uvh_A:0.1408410000):0.1603360000	(1tjo_A:0.0000010000	1tk6_A:0.0000010000):0.1929460000):0.1848980000):0.0652877000	2fjc_A:0.1816160000):0.0515467000	1ji4_A:0.1871030000):0.0372083000	(((1qgh_A:0.1167480000	2ux1_A:0.1385650000):0.1053260000	(2vzb_A:0.1673350000	(((1otk_A:1.0909010000	((2uw1_A:0.0000010000	2uw1_B:0.0000010000):0.0000020800	1afr_A:0.1204340000):0.2919320000):0.0293747000	1za0_A:0.4877870000):0.1819420000	((((((1oqu_A:0.0977910000	1r2f_A:0.1096480000):0.0291423000	1uzr_A:0.0000020000):0.3835930000	1mxr_A:0.4735480000):0.2366160000	(1jk0_A:0.2387110000	(2uw2_A:0.0163090000	1w68_A:0.0296280000):0.0816334000):0.2179700000):0.1650050000	(((2inc_B:0.4771650000	(2inp_C:0.6024500000	1mty_B:0.6089190000):0.2059520000):0.1366970000	3dhg_A:0.4721120000):0.1113760000	1mty_D:0.4619460000):0.3664240000):0.0409447000	3ee4_A:0.6104920000):0.1818360000):0.7564720000):0.1200680000):0.0245604000	((((2fzf_A:0.6755970000	((1lko_A:0.1891620000	3qhb_A:0.4821920000):0.0873257000	1yuz_A:0.4442230000):0.2313890000):0.2030380000	((((((((1lb3_A:0.0658550000	2za7_A:0.0802970000):0.0416227000	(1bg7_A:0.0000030000	(1z6o_A:0.3216310000	1z6o_M:0.3324940000):0.0756507000):0.0312265000):0.0268643000	1r03_A:0.0000020000):0.2617480000	1vlg_A:0.2162390000):0.0528836000	2jd7_A:0.0382040000):0.0764518000	1krq_A:0.0712570000):0.0982419000	3e6s_A:0.2979890000):0.0458799000	1eum_A:0.0000020000):0.1432010000):0.0760079000	(((1bcf_A:0.0000010000	3e1q_A:0.0000010000):0.0222628000	2fkz_A:0.0476240000):0.0225563000	1jgc_A:0.0636140000):0.1646020000):0.0754618000	1nfv_A:0.2605350000):0.3340710000):0.0104084000):0.0227762000):0.0141298000);
(1ji5_A:0.0861880000	1jig_A:0.0258340000	(1n1q_A:0.1023100000	(((2chp_A:0.0922270000	(2vzb_A:0.0000020000	(((1otk_A:1.3523760000	((2uw1_A:0.0000010000	2uw1_B:0.0000010000):0.0098640800	1afr_A:0.0969250000):0.3454200000):0.0278346000	1za0_A:0.2549030000):0.2620410000	(((((1oqu_A:0.0730570000	1r2f_A:0.0392640000):0.0256286000	1uzr_A:0.0000020000):0.1148680000	1mxr_A:0.2996830000):0.3168030000	3ee4_A:0.2659270000):0.1212270000	((1jk0_A:0.1402230000	(2uw2_A:0.0268790000	1w68_A:0.0729240000):0.2746130000):0.3437690000	((((2inc_B:0.4939260000	2inp_C:0.4312780000):0.3708110000	1mty_B:0.2572170000):0.2283160000	3dhg_A:0.5084010000):0.1038950000	1mty_D:0.4540470000):0.3106030000):0.0850389000):0.0750812000):1.1323800000):0.3563380000):0.0385786000	(((1qgh_A:0.2070630000	2ux1_A:0.0866420000):0.1194370000	(1ji4_A:0.0798530000	2fjc_A:0.1080500000):0.0362134000):0.0138766000	((((1dps_A:0.0000010000	1jts_A:0.0000010000):0.1095100000	1o9r_A:0.0670080000):0.0793706000	1uvh_A:0.2537020000):0.1669010000	(1tjo_A:0.0000010000	1tk6_A:0.0000010000):0.0519057000):0.2747530000):0.0455669000):0.0209694000	(((2fzf_A:0.6187420000	(1lko_A:0.1145880000	(1yuz_A:0.2865600000	3qhb_A:0.6843890000):0.1312290000):0.3050360000):0.0847941000	((((((1lb3_A:0.0513510000	2za7_A:0.0635470000):0.1381400000	(1bg7_A:0.0158690000	1r03_A:0.0459710000):0.0304062000):0.0516798000	(1z6o_A:0.3256490000	1z6o_M:0.3454230000):0.1444850000):0.1496720000	(2jd7_A:0.0693160000	1vlg_A:0.0966330000):0.0222792000):0.0315626000	(1krq_A:0.0578630000	3e6s_A:0.2474160000):0.0719619000):0.0829922000	1eum_A:0.0000020000):0.1576820000):0.0102169000	(((1bcf_A:0.0000010000	3e1q_A:0.0000010000):0.0452732000	(2fkz_A:0.0618490000	1jgc_A:0.0668430000):0.0000022924):0.0601585000	1nfv_A:0.2876120000):0.1421090000):0.2145780000):0.0090521900):0.0370986000);
(1ji5_A:0.0531270000	(1jig_A:0.0374190000	1n1q_A:0.1148580000):0.0000021647	(((2chp_A:0.1055230000	((((1dps_A:0.0000010000	1jts_A:0.0000010000):0.2722320000	1o9r_A:0.0436320000):0.2836970000	(1tjo_A:0.0000010000	1tk6_A:0.0000010000):0.1487650000):0.1190900000	1uvh_A:0.3316620000):0.0968833000):0.0321161000	(1ji4_A:0.1185040000	2fjc_A:0.1450540000):0.0346230000):0.0464801000	(((1qgh_A:0.1140770000	2ux1_A:0.1362350000):0.0920479000	2vzb_A:0.2200220000):0.0040590900	((((2fzf_A:0.5021360000	((1lko_A:0.1235290000	3qhb_A:0.3093480000):0.2437260000	1yuz_A:0.4558280000):0.1142110000):0.1317600000	((1otk_A:0.7401590000	(((((1oqu_A:0.0482980000	1r2f_A:0.0725410000):0.0101214000	1uzr_A:0.0000020000):0.2891590000	1mxr_A:0.3000340000):0.1269000000	(1jk0_A:0.1673580000	(2uw2_A:0.0256050000	1w68_A:0.0455710000):0.0982769000):0.3152680000):0.3035220000	(((((2inc_B:0.3673560000	2inp_C:0.5661520000):0.2717690000	(1mty_B:0.5226210000	3dhg_A:0.4737630000):0.1213450000):0.0840243000	1mty_D:0.5432090000):0.3073330000	1za0_A:0.8049610000):0.2709260000	((2uw1_A:0.0000010000	2uw1_B:0.0000010000):0.0000026989	1afr_A:0.1267450000):0.6425050000):0.0000024714):0.1442250000):0.1613050000	3ee4_A:0.5027610000):0.7185810000):0.0588450000	((((((((1lb3_A:0.0558120000	2za7_A:0.0613190000):0.0172017000	(1bg7_A:0.0280960000	1r03_A:0.0260720000):0.0161681000):0.0371644000	(1z6o_A:0.3032970000	1z6o_M:0.1762050000):0.1150740000):0.1004280000	2jd7_A:0.0916250000):0.0171432000	1krq_A:0.0879420000):0.0587093000	1eum_A:0.0407590000):0.0331838000	1vlg_A:0.0922090000):0.0701610000	3e6s_A:0.1856630000):0.0932581000):0.0247811000	((((1bcf_A:0.0000010000	3e1q_A:0.0000010000):0.0654242000	2fkz_A:0.0223100000):0.0080610700	1jgc_A:0.0578360000):0.1380450000	1nfv_A:0.1518560000):0.0332034000):0.1930850000):0.0081582900):0.0151839000);
(1ji5_A:0.1008330000	1jig_A:0.0364230000	(1n1q_A:0.2096940000	((((2chp_A:0.1514670000	((((1dps_A:0.0000010000	1jts_A:0.0000010000):0.3554970000	1o9r_A:0.0714210000):0.0977286000	(1tjo_A:0.0000010000	1tk6_A:0.0000010000):0.1975180000):0.1092780000	1uvh_A:0.2386340000):0.1303110000):0.0663866000	(1ji4_A:0.1701550000	2fjc_A:0.1002770000):0.0369532000):0.0264404000	((((((((2fzf_A:0.5529610000	((1eum_A:0.0478330000	1krq_A:0.0890220000):0.0579884000	(2jd7_A:0.0862070000	1vlg_A:0.0714520000):0.0210064000):0.0300426000):0.0416981000	((((1lb3_A:0.0162150000	2za7_A:0.0719750000):0.0156800000	(1z6o_A:0.2744980000	1z6o_M:0.3067950000):0.0768369000):0.0540753000	1bg7_A:0.0000030000):0.0725272000	1r03_A:0.0000020000):0.1497130000):0.0234017000	3e6s_A:0.1616000000):0.1517660000	(((1lko_A:0.1187340000	3qhb_A:0.3633570000):0.1761700000	1yuz_A:0.3445020000):0.2016150000	(1otk_A:1.3347910000	((((((1oqu_A:0.0417740000	1r2f_A:0.0761760000):0.0229377000	1uzr_A:0.0000020000):0.2491360000	1mxr_A:0.3744970000):0.0924240000	(1jk0_A:0.2242780000	(2uw2_A:0.0254590000	1w68_A:0.0535900000):0.1391630000):0.4190900000):0.1518450000	((((((2inc_B:0.2830910000	2inp_C:0.5618240000):0.3546840000	1mty_B:0.5467750000):0.5028020000	3dhg_A:0.4529290000):0.1403950000	1mty_D:0.3621980000):0.4022520000	1za0_A:0.3208050000):0.2440480000	((2uw1_A:0.0000010000	2uw1_B:0.0000010000):0.0530878000	1afr_A:0.0960210000):0.4148280000):0.3696210000):0.2119400000	3ee4_A:0.2524590000):0.1995190000):0.5266660000):0.0386285000):0.1348790000	(1bcf_A:0.0000010000	3e1q_A:0.0000010000):0.0260254000):0.0053916700	2fkz_A:0.0349120000):0.0635248000	1jgc_A:0.0263130000):0.2833020000	1nfv_A:0.0401350000):0.3497570000):0.0000025677	((1qgh_A:0.1601130000	2vzb_A:0.2612650000):0.1401020000	2ux1_A:0.1409200000):0.0125254000):0.1090980000):0.0055604100);
(1ji5_A:0.1046470000	1jig_A:0.0284570000	(1n1q_A:0.1039560000	(((2chp_A:0.0863780000	((((1dps_A:0.0000010000	1jts_A:0.0000010000):0.1379810000	1o9r_A:0.0599300000):0.1013330000	1uvh_A:0.3637930000):0.1244880000	(1tjo_A:0.0000010000	1tk6_A:0.0000010000):0.2914820000):0.1542480000):0.0645322000	(1ji4_A:0.1333610000	2fjc_A:0.0878890000):0.0400691000):0.0341544000	(((1qgh_A:0.2232950000	2ux1_A:0.1768730000):0.0315935000	((((((2fzf_A:0.6996860000	((1lko_A:0.1666130000	1yuz_A:0.3311180000):0.0669846000	3qhb_A:0.5860040000):0.3347000000):0.0938454000	((1eum_A:0.0409270000	3e6s_A:0.3283220000):0.0265419000	1krq_A:0.0797980000):0.0668930000):0.0231649000	2jd7_A:0.0184610000):0.0596887000	1vlg_A:0.1202880000):0.0518478000	((((1lb3_A:0.0208390000	2za7_A:0.0567520000):0.0359408000	1z6o_A:0.3939340000):0.0584687000	(1bg7_A:0.0149810000	1r03_A:0.0763530000):0.0318922000):0.0877751000	1z6o_M:0.1639850000):0.0653257000):0.1694490000	((((1bcf_A:0.0000010000	3e1q_A:0.0000010000):0.0591555000	2fkz_A:0.0748320000):0.0286018000	1jgc_A:0.0801260000):0.0713917000	1nfv_A:0.3689510000):0.1109990000):0.4845390000):0.0542844000	(2vzb_A:0.1491850000	(1otk_A:1.4821290000	((((((1oqu_A:0.0551160000	1r2f_A:0.0441000000):0.0241010000	1uzr_A:0.0000020000):0.3462810000	1mxr_A:0.4646630000):0.2382040000	(1jk0_A:0.1461900000	(2uw2_A:0.0052060000	1w68_A:0.0988480000):0.1000000000):0.3718490000):0.1368010000	((((2inc_B:0.4332850000	(2inp_C:0.4001810000	1mty_B:0.7146690000):0.2231340000):0.2084810000	3dhg_A:0.3774910000):0.1494440000	1mty_D:0.4255860000):0.3631690000	(((2uw1_A:0.0000010000	2uw1_B:0.0000010000):0.0203243000	1afr_A:0.0904970000):0.4280470000	1za0_A:0.4694620000):0.3005020000):0.1904880000):0.1081190000	3ee4_A:0.5644810000):0.1966470000):0.4679060000):0.0646531000):0.0141266000):0.0372243000):0.0052180000);
(1ji5_A:0.1031500000	1jig_A:0.0340040000	(1n1q_A:0.1133370000	(((2chp_A:0.1786440000	((((1dps_A:0.0000010000	1jts_A:0.0000010000):0.1652350000	1o9r_A:0.0930140000):0.0819123000	1uvh_A:0.2508700000):0.1603650000	(1tjo_A:0.0000010000	1tk6_A:0.0000010000):0.2302210000):0.1850840000):0.0211989000	(1ji4_A:0.0942790000	2fjc_A:0.1273400000):0.0781009000):0.0142666000	(((1qgh_A:0.3143780000	2ux1_A:0.1013650000):0.0676044000	((((2fzf_A:0.3510030000	(1lko_A:0.1189930000	(1yuz_A:0.4985510000	3qhb_A:0.4998540000):0.1191730000):0.4621450000):0.3383830000	((((((1lb3_A:0.0296370000	2za7_A:0.0210410000):0.0341586000	(1z6o_A:0.2800630000	1z6o_M:0.2179050000):0.1070830000):0.0283467000	1bg7_A:0.0000030000):0.0836158000	1r03_A:0.0000020000):0.2390000000	3e6s_A:0.1361230000):0.0403169000	((1eum_A:0.1083440000	(1krq_A:0.1052110000	2jd7_A:0.0570000000):0.0593974000):0.0272306000	1vlg_A:0.0780460000):0.0459665000):0.0518110000):0.2022560000	(((1bcf_A:0.0000010000	3e1q_A:0.0000010000):0.0637398000	2fkz_A:0.0321780000):0.0017697700	1jgc_A:0.0349860000):0.0857782000):0.1282600000	1nfv_A:0.2214960000):0.2358860000):0.0000028929	(2vzb_A:0.1260000000	(1otk_A:0.6670760000	(((((((1oqu_A:0.0707600000	1r2f_A:0.0442590000):0.0156254000	1uzr_A:0.0014490000):0.2095090000	1mxr_A:0.4515550000):0.2750440000	(1jk0_A:0.1892000000	(2uw2_A:0.0548120000	1w68_A:0.0545200000):0.1553890000):0.2046240000):0.1551830000	((2inc_B:0.3570120000	(2inp_C:0.3873410000	1mty_B:0.5775080000):0.2005130000):0.3958260000	(1mty_D:0.3548240000	3dhg_A:0.4265640000):0.0222962000):0.5811390000):0.0462347000	3ee4_A:0.4589660000):0.1384450000	(((2uw1_A:0.0000010000	2uw1_B:0.0000010000):0.0294659000	1afr_A:0.0994200000):0.2211520000	1za0_A:0.4360840000):0.0946270000):0.3142790000):0.4139500000):0.1190920000):0.0102005000):0.1407920000):0.0133805000);
(1ji5_A:0.0974980000	(1jig_A:0.0421210000	2vzb_A:0.2425450000):0.0384039000	(1n1q_A:0.0817060000	(((2chp_A:0.1167140000	((((1dps_A:0.0000010000	1jts_A:0.0000010000):0.1838350000	1o9r_A:0.0582840000):0.1422050000	1uvh_A:0.2833690000):0.0894083000	(1tjo_A:0.0000010000	1tk6_A:0.0000010000):0.1871120000):0.1428210000):0.0081159400	((1qgh_A:0.2058610000	2ux1_A:0.1770150000):0.0997860000	(1ji4_A:0.0923520000	2fjc_A:0.0890730000):0.0370800000):0.0479348000):0.0501592000	((((2fzf_A:0.3932170000	((1lko_A:0.0686720000	3qhb_A:0.6580040000):0.2224840000	1yuz_A:0.4512700000):0.1528050000):0.2796710000	((((((1lb3_A:0.0076410000	2za7_A:0.0601990000):0.0647485000	(1bg7_A:0.0000020000	1r03_A:0.0148200000):0.0081170400):0.0232356000	1z6o_A:0.3786690000):0.0565690000	1z6o_M:0.2669130000):0.1017520000	((1eum_A:0.0959620000	1krq_A:0.0602790000):0.0181033000	(2jd7_A:0.0758740000	1vlg_A:0.1229160000):0.0336086000):0.0000026858):0.0388538000	3e6s_A:0.2081640000):0.0656125000):0.0640303000	((((1bcf_A:0.0000010000	3e1q_A:0.0000010000):0.0495065000	1jgc_A:0.0660610000):0.0000027455	2fkz_A:0.0089000000):0.1039180000	(((((1otk_A:1.4047850000	(((2uw1_A:0.0000010000	2uw1_B:0.0000010000):0.0236599000	1afr_A:0.0562750000):0.1806060000	1za0_A:0.7330940000):0.1049680000):0.3380530000	(((2inc_B:0.6034270000	(2inp_C:0.7074830000	1mty_B:0.3928870000):0.3341230000):0.1437800000	3dhg_A:0.3801370000):0.2490460000	1mty_D:0.3659710000):0.4985690000):0.2128030000	(1jk0_A:0.1485040000	(2uw2_A:0.0248940000	1w68_A:0.0232270000):0.1604510000):0.2537260000):0.1212380000	(((1oqu_A:0.0440410000	1r2f_A:0.0430000000):0.0516145000	1uzr_A:0.0000020000):0.1524650000	1mxr_A:0.3983320000):0.1658120000):0.2295080000	3ee4_A:0.3253880000):0.8811800000):0.0796847000):0.1291450000	1nfv_A:0.3128770000):0.2017530000):0.0119345000):0.0397504000);
(1ji5_A:0.0542970000	(1jig_A:0.0313510000	1n1q_A:0.0736680000):0.0000022196	(((2chp_A:0.0932080000	(((1dps_A:0.0000010000	1jts_A:0.0000010000):0.1146310000	1o9r_A:0.1006170000):0.0822659000	(1uvh_A:0.3439610000	(1tjo_A:0.0000010000	1tk6_A:0.0000010000):0.1011610000):0.0332488000):0.2092030000):0.0180815000	(1ji4_A:0.0851990000	2fjc_A:0.0997960000):0.0719486000):0.0263464000	(((1qgh_A:0.1439050000	2ux1_A:0.1672460000):0.1271650000	(((((2fzf_A:0.5245090000	(1lko_A:0.1976670000	1yuz_A:0.4529240000):0.0266970000):0.3028130000	3qhb_A:0.7788650000):0.0553566000	(((((((1lb3_A:0.0381270000	2za7_A:0.0648380000):0.0678421000	(1z6o_A:0.2625720000	1z6o_M:0.2634160000):0.1024540000):0.0284111000	1bg7_A:0.0132770000):0.0390484000	1r03_A:0.0107220000):0.1377940000	(2jd7_A:0.0077840000	1vlg_A:0.1103660000):0.0617476000):0.0162192000	(1krq_A:0.0561450000	3e6s_A:0.2531390000):0.0285793000):0.0841849000	1eum_A:0.0009420000):0.1310400000):0.0822069000	(((1bcf_A:0.0000010000	3e1q_A:0.0000010000):0.0745991000	2fkz_A:0.0473460000):0.0150323000	1jgc_A:0.0507620000):0.0805646000):0.1371240000	1nfv_A:0.2876920000):0.1311040000):0.0498449000	(2vzb_A:0.1560470000	(1otk_A:0.8532300000	(((((((1oqu_A:0.0463170000	1r2f_A:0.0761940000):0.0157299000	1uzr_A:0.0000020000):0.1389410000	1mxr_A:0.3803760000):0.3587820000	(1jk0_A:0.1267570000	(2uw2_A:0.0521540000	1w68_A:0.0490010000):0.1805520000):0.2146350000):0.1337630000	3ee4_A:0.4675000000):0.1147970000	((((2inc_B:0.4201870000	2inp_C:0.5446680000):0.4962460000	1mty_B:0.2619440000):0.2987980000	1mty_D:0.6274140000):0.0072339700	3dhg_A:0.6766030000):0.4637540000):0.1062480000	(((2uw1_A:0.0000010000	2uw1_B:0.0000010000):0.0334951000	1afr_A:0.0585590000):0.4269830000	1za0_A:0.3042280000):0.2183420000):0.2727590000):0.5024700000):0.0679837000):0.0000024836):0.0820046000);
(1ji5_A:0.0693940000	1jig_A:0.0309280000	(1n1q_A:0.1021170000	((((2chp_A:0.1616350000	((((1dps_A:0.0000010000	1jts_A:0.0000010000):0.1821280000	1o9r_A:0.1408990000):0.1290700000	(1tjo_A:0.0000010000	1tk6_A:0.0000010000):0.2395440000):0.0881339000	1uvh_A:0.3606130000):0.0850118000):0.0497177000	(1ji4_A:0.1237670000	2fjc_A:0.0989640000):0.1138050000):0.0645339000	((1qgh_A:0.2167450000	2ux1_A:0.1497330000):0.1651250000	(2vzb_A:0.2069650000	((((1otk_A:1.3765160000	(2inc_B:0.5845230000	(2inp_C:0.6985580000	1mty_B:0.3030800000):0.1365690000):0.1413140000):0.1013090000	3dhg_A:0.4989090000):0.3241110000	1mty_D:0.4224900000):0.5163780000	(((((1oqu_A:0.0552680000	1r2f_A:0.0748850000):0.0275597000	1uzr_A:0.0000020000):0.2941980000	(1mxr_A:0.4731290000	(1jk0_A:0.2280680000	(2uw2_A:0.0342830000	1w68_A:0.0762730000):0.1658950000):0.7387730000):0.1876100000):0.2492250000	3ee4_A:0.5381360000):0.2756330000	(((2uw1_A:0.0000010000	2uw1_B:0.0000010000):0.0536419000	1afr_A:0.0733840000):0.3070140000	1za0_A:0.5796550000):0.1352230000):0.0864985000):0.6382410000):0.2220520000):0.0079882000):0.0000023115	((2fzf_A:1.0089590000	1nfv_A:0.1552180000):0.0862625000	(((((1bcf_A:0.0000010000	3e1q_A:0.0000010000):0.0654808000	2fkz_A:0.0253110000):0.0000029153	1jgc_A:0.0760200000):0.1233260000	(1lko_A:0.1449800000	(1yuz_A:0.3566250000	3qhb_A:0.5531190000):0.2086940000):0.3355960000):0.0473195000	((((1lb3_A:0.0383350000	2za7_A:0.0587460000):0.0956641000	(1bg7_A:0.0000020000	1r03_A:0.0675690000):0.0079084100):0.0472802000	(1z6o_A:0.2961440000	1z6o_M:0.2323140000):0.1253870000):0.0968227000	((1eum_A:0.0660360000	(1krq_A:0.0668270000	3e6s_A:0.3414360000):0.0396745000):0.0359344000	(2jd7_A:0.1029960000	1vlg_A:0.0885510000):0.0473646000):0.0505131000):0.2252060000):0.1343740000):0.2071670000):0.0529865000):0.0104415000);
(1ji5_A:0.0571400000	1jig_A:0.0433380000	(1n1q_A:0.0864110000	(((2chp_A:0.0918850000	((((1dps_A:0.0000010000	1jts_A:0.0000010000):0.1983330000	1o9r_A:0.0912610000):0.1176470000	1uvh_A:0.2406950000):0.0981126000	(1tjo_A:0.0000010000	1tk6_A:0.0000010000):0.1565090000):0.2269600000):0.0337122000	(1ji4_A:0.1058840000	2fjc_A:0.1230080000):0.0545297000):0.0098583200	(((1qgh_A:0.1513050000	2ux1_A:0.0537460000):0.0544183000	(((2fzf_A:0.9122380000	(1lko_A:0.2194300000	(1yuz_A:0.4950610000	3qhb_A:0.5143370000):0.0645689000):0.1422770000):0.3582670000	((((((((1lb3_A:0.0174370000	2za7_A:0.0254620000):0.0607942000	1bg7_A:0.0000020000):0.0068086600	(1z6o_A:0.1886800000	1z6o_M:0.2582480000):0.0747430000):0.0288961000	1r03_A:0.0000020000):0.2515900000	3e6s_A:0.1045650000):0.0367573000	(2jd7_A:0.0938580000	1vlg_A:0.1045860000):0.0298941000):0.0204190000	1krq_A:0.0893350000):0.0581361000	1eum_A:0.0000030000):0.1127330000):0.0536194000	(((1bcf_A:0.0000010000	3e1q_A:0.0000010000):0.0393590000	(1jgc_A:0.0220490000	1nfv_A:0.2794270000):0.0425451000):0.0000029297	2fkz_A:0.0497200000):0.0537571000):0.2838160000):0.0237122000	(2vzb_A:0.1645730000	(1otk_A:0.8127790000	(((((((((1oqu_A:0.0427740000	1r2f_A:0.0807470000):0.0326444000	1uzr_A:0.0000020000):0.2124950000	1mxr_A:0.5373450000):0.3643870000	3ee4_A:0.4743770000):0.1855740000	(1jk0_A:0.1665270000	(2uw2_A:0.0146580000	1w68_A:0.0135840000):0.1625130000):0.2543460000):0.0988827000	(((2inc_B:0.5581430000	(2inp_C:0.3783720000	1mty_B:0.4857120000):0.2489960000):0.2101770000	3dhg_A:0.4408560000):0.1186910000	1mty_D:0.4310000000):0.3756220000):0.5752960000	1afr_A:0.0351890000):0.0810276000	(2uw1_A:0.0000010000	2uw1_B:0.0000010000):0.0000020439):0.2041650000	1za0_A:0.4759440000):0.1499460000):0.8752200000):0.1456810000):0.0000023328):0.0650866000):0.0083434600);
(1ji5_A:0.0021460000	(((1jig_A:0.0000020000	(((2chp_A:0.0498810000	((((1dps_A:0.0000010000	1jts_A:0.0000010000):0.1187100000	1o9r_A:0.1826580000):0.1312750000	1uvh_A:0.2091610000):0.1681000000	(1tjo_A:0.0000010000	1tk6_A:0.0000010000):0.1578710000):0.1516940000):0.0616580000	(1ji4_A:0.1831640000	2fjc_A:0.1421740000):0.0191456000):0.0334372000	(2vzb_A:0.1550440000	(((1otk_A:1.6382860000	((2uw1_A:0.0000010000	2uw1_B:0.0000010000):0.0189442000	1afr_A:0.0930120000):0.2180160000):0.0496166000	1za0_A:0.4316600000):0.2162130000	((((((1oqu_A:0.0611670000	1r2f_A:0.0429670000):0.0171897000	1uzr_A:0.0000020000):0.2054470000	1mxr_A:0.3445970000):0.1647210000	(1jk0_A:0.1353970000	(2uw2_A:0.0000020000	1w68_A:0.0652480000):0.2032680000):0.3620270000):0.1747050000	3ee4_A:0.4463000000):0.2200180000	((((2inc_B:0.5344380000	2inp_C:0.6921720000):0.2764930000	1mty_B:0.5083720000):0.3593510000	3dhg_A:0.5996210000):0.0447055000	1mty_D:0.6115470000):0.5321220000):0.1148150000):0.6278710000):0.1245870000):0.0236697000):0.0241128000	1n1q_A:0.0849880000):0.0745961000	((((2fzf_A:0.6691600000	(1lko_A:0.1843470000	(1yuz_A:0.2390100000	3qhb_A:0.7926480000):0.0727928000):0.2778420000):0.2254850000	((((((((1lb3_A:0.0258310000	2za7_A:0.0250890000):0.0245033000	(1z6o_A:0.2060410000	1z6o_M:0.2527960000):0.1350030000):0.0460416000	1bg7_A:0.0064390000):0.0358980000	1r03_A:0.0119020000):0.0837682000	3e6s_A:0.2371220000):0.0439693000	(2jd7_A:0.0359400000	1vlg_A:0.1791690000):0.0240219000):0.0158167000	1krq_A:0.0529000000):0.0813208000	1eum_A:0.0000030000):0.0606657000):0.0188057000	(((1bcf_A:0.0000010000	3e1q_A:0.0000010000):0.0217463000	2fkz_A:0.0749090000):0.0000022833	1jgc_A:0.0448020000):0.1511300000):0.1354950000	1nfv_A:0.1967620000):0.1995260000):0.0458658000	(1qgh_A:0.1145270000	2ux1_A:0.2191530000):0.1343430000);
(1ji5_A:0.0915960000	1jig_A:0.0177850000	(1n1q_A:0.0893200000	(((2chp_A:0.1261780000	((((1dps_A:0.0000020000	1jts_A:0.0000020000):0.1476290000	1o9r_A:0.1215220000):0.1225640000	1uvh_A:0.3198340000):0.1158750000	(1tjo_A:0.0000020000	1tk6_A:0.0000010000):0.1853960000):0.1887720000):0.0362094000	(1ji4_A:0.0686240000	2fjc_A:0.0741790000):0.0592935000):0.0187509000	(((1qgh_A:0.2090600000	2ux1_A:0.1370860000):0.0787262000	2vzb_A:0.3929380000):0.0000029121	((((((2fzf_A:0.7291480000	((1eum_A:0.0871470000	1krq_A:0.0982840000):0.0303013000	(2jd7_A:0.0081420000	1vlg_A:0.1760930000):0.0226385000):0.0366054000):0.0736279000	3e6s_A:0.1617740000):0.0565997000	(((((1lb3_A:0.0265670000	2za7_A:0.0543800000):0.0000025220	1z6o_A:0.4325200000):0.0538010000	1z6o_M:0.3294940000):0.0273393000	1bg7_A:0.0255980000):0.0430678000	1r03_A:0.0000020000):0.1181100000):0.1431140000	(((1lko_A:0.1682240000	1yuz_A:0.4291750000):0.1040170000	3qhb_A:0.3819950000):0.3496660000	(1otk_A:0.7719210000	((((1oqu_A:0.0508130000	1r2f_A:0.0677300000):0.0609469000	1uzr_A:0.0000020000):0.2590970000	1mxr_A:0.4229730000):0.2544850000	(3ee4_A:0.5842980000	((1jk0_A:0.2491030000	(2uw2_A:0.0287480000	1w68_A:0.0774330000):0.0931118000):0.2427900000	((((2inc_B:0.3850500000	(2inp_C:0.4526340000	1mty_B:0.3983100000):0.2703350000):0.1995400000	3dhg_A:0.5956950000):0.0212073000	1mty_D:0.2580450000):0.3345870000	(((2uw1_A:0.0000010000	2uw1_B:0.0000010000):0.0597843000	1afr_A:0.0368720000):0.3271220000	1za0_A:0.4916620000):0.2153650000):0.2649610000):0.1912030000):0.1035690000):0.0894913000):0.7055880000):0.0407297000):0.1162550000	(((1bcf_A:0.0000010000	3e1q_A:0.0000010000):0.0347592000	2fkz_A:0.0147060000):0.0196077000	1jgc_A:0.0731550000):0.1239980000):0.2792120000	1nfv_A:0.1638160000):0.1620730000):0.0541216000):0.1053240000):0.0200497000);
(1ji5_A:0.0832010000	1jig_A:0.0460640000	(1n1q_A:0.0836220000	(((2chp_A:0.1104510000	((((1dps_A:0.0000010000	1jts_A:0.0000010000):0.1941310000	1o9r_A:0.1106120000):0.0651267000	1uvh_A:0.3478950000):0.0929903000	(1tjo_A:0.0000010000	1tk6_A:0.0000010000):0.1499180000):0.2326460000):0.0501630000	(1ji4_A:0.0579500000	2fjc_A:0.0736640000):0.0802511000):0.0206425000	(((1qgh_A:0.2209240000	2ux1_A:0.1867290000):0.0406954000	(2vzb_A:0.1283970000	(1otk_A:0.6343830000	((((((((1oqu_A:0.0438710000	1r2f_A:0.0759890000):0.0360591000	1uzr_A:0.0000020000):0.2111050000	1mxr_A:0.4852650000):0.2486470000	3ee4_A:0.3783570000):0.0972951000	(1jk0_A:0.2010070000	(2uw2_A:0.0371150000	1w68_A:0.0464330000):0.1235470000):0.2157530000):0.2540610000	((2inc_B:0.7134660000	(2inp_C:0.6021360000	1mty_B:0.2717870000):0.2873710000):0.2193560000	(1mty_D:0.5013000000	3dhg_A:0.6527720000):0.0590715000):0.2686460000):0.3057510000	1za0_A:0.3973790000):0.0533535000	((2uw1_A:0.0000010000	2uw1_B:0.0000010000):0.0282207000	1afr_A:0.1082400000):0.2499380000):0.3308860000):1.0820700000):0.2715480000):0.0000021289	((((((2fzf_A:1.0119720000	(1lko_A:0.1974370000	(1yuz_A:0.5274720000	3qhb_A:0.5421290000):0.1155590000):0.2048250000):0.1782980000	((((((1lb3_A:0.0226480000	2za7_A:0.0490120000):0.0564572000	1bg7_A:0.0068790000):0.0059123900	(1z6o_A:0.2840790000	1z6o_M:0.3281510000):0.1197740000):0.0481290000	1r03_A:0.0000020000):0.2106990000	3e6s_A:0.1185400000):0.0375714000	((1eum_A:0.0577310000	1krq_A:0.0701330000):0.0065843900	(2jd7_A:0.0302790000	1vlg_A:0.0875500000):0.0249093000):0.0610450000):0.1366180000):0.1580870000	(1bcf_A:0.0000010000	3e1q_A:0.0000010000):0.0536261000):0.0000024534	2fkz_A:0.0568390000):0.0268560000	1jgc_A:0.0184460000):0.1981290000	1nfv_A:0.1857090000):0.3673740000):0.0380706000):0.0903931000):0.0198982000);
(1ji5_A:0.1174860000	1jig_A:0.0546780000	(1n1q_A:0.0907460000	(((2chp_A:0.1135390000	((((1dps_A:0.0000020000	1jts_A:0.0000020000):0.1771970000	1o9r_A:0.1225440000):0.1089370000	1uvh_A:0.3202320000):0.1157890000	(1tjo_A:0.0000020000	1tk6_A:0.0000020000):0.1484000000):0.1660660000):0.0358629000	(1ji4_A:0.1105650000	2fjc_A:0.1584950000):0.0577756000):0.0131916000	(((1qgh_A:0.1620770000	2ux1_A:0.1398940000):0.1171430000	(2vzb_A:0.1657590000	(((1otk_A:0.8645580000	((2uw1_A:0.0000010000	2uw1_B:0.0000010000):0.0064216900	1afr_A:0.1197990000):0.2039000000):0.0060644300	1za0_A:0.4296490000):0.2358030000	((((((1oqu_A:0.0351350000	1r2f_A:0.0402540000):0.0483656000	1uzr_A:0.0000020000):0.2454570000	1mxr_A:0.4581990000):0.1991660000	(1jk0_A:0.1770260000	(2uw2_A:0.0133090000	1w68_A:0.0652940000):0.0816269000):0.2595800000):0.0872617000	3ee4_A:0.3732330000):0.1728230000	((2inc_B:0.5163240000	(2inp_C:0.4446370000	1mty_B:0.4384850000):0.1771150000):0.1120440000	(1mty_D:0.3360750000	3dhg_A:0.5610990000):0.0360652000):0.3888060000):0.0608087000):0.7524980000):0.1418340000):0.0132065000	((((2fzf_A:0.5830670000	(1lko_A:0.1993260000	(1yuz_A:0.3235230000	3qhb_A:0.6103240000):0.0462456000):0.2545020000):0.1406650000	((((1lb3_A:0.0418220000	2za7_A:0.0243950000):0.0389965000	(1bg7_A:0.0061850000	(1z6o_A:0.3408900000	1z6o_M:0.3001210000):0.1157820000):0.0182196000):0.0301182000	1r03_A:0.0047720000):0.2463600000	(((1eum_A:0.0296050000	3e6s_A:0.2081760000):0.0305488000	1krq_A:0.1155940000):0.0551778000	(2jd7_A:0.1101590000	1vlg_A:0.1057220000):0.0507629000):0.0000029753):0.0701551000):0.0635825000	(((1bcf_A:0.0000010000	3e1q_A:0.0000010000):0.0281621000	2fkz_A:0.0317000000):0.0000020907	1jgc_A:0.0733750000):0.0763411000):0.1585230000	1nfv_A:0.1563140000):0.2558810000):0.0000028733):0.0512280000):0.0077951700);
(1ji5_A:0.0733000000	(1jig_A:0.0705350000	1n1q_A:0.1664410000):0.0000021556	((((2chp_A:0.0776670000	((((1dps_A:0.0000010000	1jts_A:0.0000010000):0.1320530000	1uvh_A:0.2939540000):0.0611606000	1o9r_A:0.0692440000):0.1075670000	(1tjo_A:0.0000010000	1tk6_A:0.0000010000):0.1879860000):0.1925030000):0.0650157000	(1ji4_A:0.0816890000	2fjc_A:0.1672090000):0.0300201000):0.0117802000	((1qgh_A:0.1256170000	2ux1_A:0.1422740000):0.0908244000	((((((((2fzf_A:0.5400370000	(1lko_A:0.2141550000	(1yuz_A:0.2567400000	3qhb_A:0.3464400000):0.1255360000):0.3341020000):0.1188740000	((((1lb3_A:0.0180870000	2za7_A:0.0666000000):0.0782469000	(1z6o_A:0.2994650000	1z6o_M:0.2459820000):0.0651084000):0.0575619000	1bg7_A:0.0088880000):0.0362569000	1r03_A:0.0232440000):0.1034270000):0.0156222000	(2jd7_A:0.0387160000	1vlg_A:0.1620510000):0.0170787000):0.0475528000	1krq_A:0.0711900000):0.0659553000	3e6s_A:0.2398010000):0.0466149000	1eum_A:0.0000020000):0.2205260000	(((1bcf_A:0.0000010000	3e1q_A:0.0000010000):0.0310530000	2fkz_A:0.0539820000):0.0151660000	1jgc_A:0.0600600000):0.0889188000):0.1310770000	1nfv_A:0.2498560000):0.2466870000):0.0342454000):0.0000022978	(2vzb_A:0.0358040000	(((1otk_A:1.3665600000	1za0_A:0.5906110000):0.0000027348	((2uw1_A:0.0000010000	2uw1_B:0.0000010000):0.0000029332	1afr_A:0.1593870000):0.2441340000):0.1446240000	((((((1oqu_A:0.0735480000	1r2f_A:0.0644350000):0.0200600000	1uzr_A:0.0000020000):0.2352380000	1mxr_A:0.4107440000):0.3477620000	(1jk0_A:0.1553690000	(2uw2_A:0.0373640000	1w68_A:0.0604060000):0.2702620000):0.2886680000):0.1206120000	3ee4_A:0.3726770000):0.2973260000	((((2inc_B:0.2692870000	2inp_C:0.5084790000):0.1048550000	1mty_B:0.3846340000):0.2856340000	1mty_D:0.5510170000):0.1414830000	3dhg_A:0.4507260000):0.2977440000):0.0907937000):0.6969330000):0.2047590000):0.0571810000);
(1ji5_A:0.1155790000	((1jig_A:0.0139260000	(1ji4_A:0.1249220000	2fjc_A:0.1540720000):0.0759956000):0.0784610000	(((2chp_A:0.0457200000	2vzb_A:0.1921110000):0.0810916000	(1qgh_A:0.2742630000	((2ux1_A:0.2545640000	(1tjo_A:0.0000010000	1tk6_A:0.0000010000):0.1364850000):0.0650013000	(((1dps_A:0.0000010000	1jts_A:0.0000010000):0.0000027343	1uvh_A:0.6337530000):0.1003420000	1o9r_A:0.2397120000):0.1483600000):0.1689550000):0.0789315000):0.0334191000	((((2fzf_A:0.5938580000	(1lko_A:0.2254870000	(1yuz_A:0.4077460000	3qhb_A:0.5015120000):0.1802630000):0.2155670000):0.1123330000	(((((1lb3_A:0.0382900000	2za7_A:0.0375160000):0.0093752600	1z6o_A:0.3613160000):0.0410722000	(1bg7_A:0.0000020000	1r03_A:0.0464080000):0.0176680000):0.1863900000	1z6o_M:0.3031670000):0.0804268000	(((1eum_A:0.0368600000	3e6s_A:0.2368130000):0.0635696000	1krq_A:0.0438390000):0.0877112000	(2jd7_A:0.0556620000	1vlg_A:0.1393340000):0.0344189000):0.0190304000):0.1047150000):0.0233728000	((((1bcf_A:0.0000010000	3e1q_A:0.0000010000):0.0800399000	2fkz_A:0.0173070000):0.0288691000	1jgc_A:0.0679440000):0.0764340000	(((1otk_A:0.5973990000	1za0_A:0.4042490000):0.0000028908	((2uw1_A:0.0000010000	2uw1_B:0.0000010000):0.0244840000	1afr_A:0.0695110000):0.3812370000):0.2119070000	((((((1oqu_A:0.0855620000	1r2f_A:0.0491420000):0.0315958000	1uzr_A:0.0000020000):0.2031260000	1mxr_A:0.3128060000):0.1420980000	(1jk0_A:0.1691340000	(2uw2_A:0.0278360000	1w68_A:0.0698000000):0.2197430000):0.1630760000):0.1545380000	(((2inc_B:0.2024650000	(2inp_C:0.4805790000	1mty_B:0.5877200000):0.3294310000):0.4541230000	3dhg_A:0.3623770000):0.0857206000	1mty_D:0.3788440000):0.3529060000):0.0267255000	3ee4_A:0.3362100000):0.1389820000):0.8779700000):0.0912328000):0.1362720000	1nfv_A:0.3581170000):0.1617820000):0.0000023084):0.0246403000	1n1q_A:0.0524510000);
(1ji5_A:0.1549010000	(1jig_A:0.0230570000	(((2chp_A:0.1241240000	((((1qgh_A:0.1399100000	2ux1_A:0.1612560000):0.0681289000	((((((2fzf_A:0.5237930000	(1lko_A:0.2219440000	(1yuz_A:0.3469800000	3qhb_A:0.3616110000):0.0873015000):0.3595310000):0.1113050000	(((((1lb3_A:0.0000030000	1z6o_A:0.4468130000):0.0389677000	2za7_A:0.0444620000):0.0387057000	(1bg7_A:0.0082090000	1r03_A:0.0382810000):0.0310164000):0.1581050000	1z6o_M:0.2706790000):0.1013010000	(((1eum_A:0.0186760000	3e6s_A:0.2329650000):0.0900317000	1krq_A:0.0613210000):0.0406012000	(2jd7_A:0.0331150000	1vlg_A:0.1410400000):0.0364589000):0.0400765000):0.0535198000):0.2340270000	(1bcf_A:0.0000010000	3e1q_A:0.0000010000):0.0895861000):0.0000029530	2fkz_A:0.0403800000):0.0906029000	1jgc_A:0.0568100000):0.2638630000	1nfv_A:0.1691950000):0.3278650000):0.0474447000	(2vzb_A:0.2139370000	(1otk_A:0.8110870000	((((((1oqu_A:0.0934110000	1r2f_A:0.0485990000):0.0232566000	1uzr_A:0.0000020000):0.2016480000	1mxr_A:0.4838480000):0.1853430000	(3ee4_A:0.8237350000	(1jk0_A:0.2163990000	(2uw2_A:0.0354360000	1w68_A:0.0143920000):0.1709630000):0.1248190000):0.0585825000):0.1412700000	((((2inc_B:0.5566540000	2inp_C:0.3023540000):0.2889150000	1mty_B:0.5129010000):0.3487270000	3dhg_A:0.5546690000):0.0047780700	1mty_D:0.4182770000):0.2653710000):0.2315540000	(((2uw1_A:0.0000010000	2uw1_B:0.0000010000):0.0000021771	1afr_A:0.0959240000):0.3314150000	1za0_A:0.4602380000):0.0846792000):0.1321920000):0.8579700000):0.0000021315):0.0312089000	((((1dps_A:0.0000010000	1jts_A:0.0000010000):0.2159210000	1o9r_A:0.0694760000):0.0290658000	1uvh_A:0.3737990000):0.1361550000	(1tjo_A:0.0000010000	1tk6_A:0.0000010000):0.2404660000):0.1841520000):0.0015119800):0.1221810000	2fjc_A:0.1101130000):0.0104170000	1ji4_A:0.1331750000):0.0876176000):0.0612017000	1n1q_A:0.1121530000);
(1ji5_A:0.0175330000	((1jig_A:0.0158560000	(((2chp_A:0.0560770000	((((1dps_A:0.0000010000	1jts_A:0.0000010000):0.1684430000	1o9r_A:0.1209680000):0.1396680000	1uvh_A:0.4334610000):0.0706266000	(1tjo_A:0.0000010000	1tk6_A:0.0000010000):0.1421310000):0.2019410000):0.0468549000	((1qgh_A:0.1283510000	2ux1_A:0.1838310000):0.1071290000	2vzb_A:0.2536360000):0.0784739000):0.0566003000	(1ji4_A:0.1407100000	2fjc_A:0.0825750000):0.0173019000):0.0589742000):0.0000021718	1n1q_A:0.1258030000):0.0615347000	(((2fzf_A:0.6332710000	((1lko_A:0.4573260000	1yuz_A:0.4364140000):0.0874569000	3qhb_A:0.3662290000):0.3470530000):0.1569860000	((((((1lb3_A:0.0249290000	2za7_A:0.0479600000):0.0333540000	(1z6o_A:0.3497660000	1z6o_M:0.1876070000):0.1007760000):0.1107080000	1bg7_A:0.0289420000):0.0668666000	1r03_A:0.0000020000):0.1262000000	3e6s_A:0.2238800000):0.0760747000	((1eum_A:0.0441430000	1krq_A:0.0885440000):0.0434223000	(2jd7_A:0.0335760000	1vlg_A:0.1475790000):0.0336747000):0.0104285000):0.1395580000):0.0593358000	(((((1bcf_A:0.0000010000	3e1q_A:0.0000010000):0.0635095000	((1otk_A:1.4236190000	((((1oqu_A:0.1001430000	1r2f_A:0.0484220000):0.0344690000	1uzr_A:0.0000020000):0.3305160000	1mxr_A:0.4789220000):0.2178870000	((1jk0_A:0.1673720000	(2uw2_A:0.0298650000	1w68_A:0.0315920000):0.2490840000):0.2261400000	((((2inc_B:0.3742760000	(2inp_C:0.5673000000	1mty_B:0.4703200000):0.2520990000):0.2315560000	3dhg_A:0.6312110000):0.0743194000	1mty_D:0.7218400000):0.4322070000	(((2uw1_A:0.0000010000	2uw1_B:0.0000010000):0.0283370000	1afr_A:0.1014520000):0.2178450000	1za0_A:0.7961170000):0.5916260000):0.3075820000):0.1305450000):0.1840920000):0.0637182000	3ee4_A:0.5641140000):0.7878740000):0.0243563000	2fkz_A:0.0263460000):0.0012624800	1jgc_A:0.0874100000):0.1275500000	1nfv_A:0.3291590000):0.1070420000):0.3141160000);
(1ji5_A:0.0772340000	(1jig_A:0.0000020000	(1n1q_A:0.1156590000	(1ji4_A:0.0874480000	2fjc_A:0.1151120000):0.0407189000):0.0550680000):0.0452480000	((((2chp_A:0.0529360000	((((1dps_A:0.0000010000	1jts_A:0.0000010000):0.1783240000	1o9r_A:0.0819470000):0.1130760000	1uvh_A:0.4713610000):0.1178510000	(1tjo_A:0.0000010000	1tk6_A:0.0000010000):0.0989130000):0.2044540000):0.0526025000	((((((2fzf_A:0.6269200000	(1lko_A:0.1369930000	1yuz_A:0.3900960000):0.0907144000):0.1638660000	3qhb_A:0.4767280000):0.0714368000	(1otk_A:0.9628880000	((((((1oqu_A:0.0468340000	1r2f_A:0.1073210000):0.0736756000	1uzr_A:0.0000020000):0.1834070000	1mxr_A:0.3611660000):0.1763100000	(1jk0_A:0.2637650000	(2uw2_A:0.0274860000	1w68_A:0.0329320000):0.0977990000):0.3466210000):0.1806440000	(((2inc_B:0.5380830000	(2inp_C:0.9966780000	1mty_B:0.2326210000):0.3805280000):0.2925050000	(1mty_D:0.3677380000	3dhg_A:0.5509900000):0.0000023202):0.5572090000	(((2uw1_A:0.0000010000	2uw1_B:0.0000010000):0.0237610000	1afr_A:0.0682740000):0.3113820000	1za0_A:0.4738960000):0.2356200000):0.1303440000):0.1259110000	3ee4_A:0.1591800000):0.4043730000):0.5026630000):0.0000029872	((((((1lb3_A:0.0197400000	2za7_A:0.0710060000):0.0415728000	(1z6o_A:0.3473240000	1z6o_M:0.1593270000):0.0609416000):0.0484230000	1bg7_A:0.0000020000):0.0437694000	1r03_A:0.0000020000):0.0984583000	((1eum_A:0.0723180000	1krq_A:0.0412790000):0.0382297000	(2jd7_A:0.0865680000	1vlg_A:0.0768020000):0.0469780000):0.0542597000):0.0490996000	3e6s_A:0.1130000000):0.1528790000):0.0663452000	(((1bcf_A:0.0000010000	3e1q_A:0.0000010000):0.0534822000	2fkz_A:0.0077120000):0.0182907000	1jgc_A:0.0457610000):0.0471846000):0.1461390000	1nfv_A:0.2587990000):0.1834420000):0.0060422900	(1qgh_A:0.1442480000	2ux1_A:0.1525190000):0.1246220000):0.0162826000	2vzb_A:0.2386360000):0.0497180000);
(1ji5_A:0.0303350000	(((1jig_A:0.0573990000	(1ji4_A:0.1249660000	2fjc_A:0.0937160000):0.0817347000):0.0479046000	1n1q_A:0.1005080000):0.0493636000	((2chp_A:0.1009020000	(1qgh_A:0.1039900000	(2ux1_A:0.0970130000	(((1dps_A:0.0000010000	1jts_A:0.0000010000):0.2035230000	1o9r_A:0.1419020000):0.1188260000	(1uvh_A:0.5526410000	(1tjo_A:0.0000010000	1tk6_A:0.0000010000):0.0961580000):0.0864718000):0.1370530000):0.0735547000):0.0728444000):0.0000028700	2vzb_A:0.3219210000):0.0442813000):0.0285806000	(((((2fzf_A:0.5339520000	(1lko_A:0.2211300000	(1yuz_A:0.5994370000	3qhb_A:0.4084000000):0.2128230000):0.2654450000):0.1178660000	((((1lb3_A:0.0555570000	2za7_A:0.0619880000):0.0322259000	((1bg7_A:0.0089210000	1r03_A:0.0255740000):0.0267567000	1z6o_A:0.3897190000):0.0059680500):0.1639330000	1z6o_M:0.3916420000):0.1051090000	(((1eum_A:0.0244450000	3e6s_A:0.2860910000):0.0430710000	1krq_A:0.0829910000):0.0440413000	(2jd7_A:0.0486880000	1vlg_A:0.0809990000):0.0240962000):0.0157666000):0.0572680000):0.0889749000	(((1bcf_A:0.0000010000	3e1q_A:0.0000010000):0.0225533000	2fkz_A:0.0270670000):0.0555522000	1jgc_A:0.0390710000):0.0935864000):0.0654525000	1nfv_A:0.2425150000):0.0416332000	(1otk_A:0.4810760000	((((((((1oqu_A:0.0629330000	1r2f_A:0.0644660000):0.0349836000	1uzr_A:0.0000020000):0.1922040000	1mxr_A:0.1900250000):0.1643720000	(1jk0_A:0.2119700000	(2uw2_A:0.0284440000	1w68_A:0.0656820000):0.1455540000):0.2478020000):0.1442330000	3ee4_A:0.5357360000):0.0589459000	(((2inc_B:0.7921320000	(2inp_C:0.7350920000	1mty_B:0.3374100000):0.2889350000):0.2929980000	1mty_D:0.3840230000):0.0000020587	3dhg_A:0.4476070000):0.3988060000):0.2782670000	((2uw1_A:0.0000010000	2uw1_B:0.0000010000):0.0220697000	1afr_A:0.0836920000):0.3352140000):0.0034893800	1za0_A:0.6197200000):0.4704640000):1.6328700000):0.0866537000);
(1ji5_A:0.0546410000	1jig_A:0.0799380000	(1n1q_A:0.0690710000	((2chp_A:0.1013350000	((1ji4_A:0.0820440000	2fjc_A:0.0778850000):0.1023080000	((((1dps_A:0.0000010000	1jts_A:0.0000010000):0.1746660000	1o9r_A:0.0940900000):0.1150290000	1uvh_A:0.3016640000):0.1565210000	(1tjo_A:0.0000010000	1tk6_A:0.0000010000):0.1887510000):0.1295780000):0.0000024081):0.0213948000	(((1qgh_A:0.1817210000	2ux1_A:0.1321040000):0.0665809000	((((2fzf_A:0.3781800000	(1otk_A:0.8202580000	(((((((1oqu_A:0.0611010000	1r2f_A:0.0639020000):0.0389593000	1uzr_A:0.0000020000):0.3457720000	1mxr_A:0.4518110000):0.1647540000	(1jk0_A:0.1311580000	(2uw2_A:0.0187820000	1w68_A:0.0515510000):0.1501720000):0.1893600000):0.1433000000	(((2uw1_A:0.0000010000	2uw1_B:0.0000010000):0.0576189000	1afr_A:0.0535490000):0.3424420000	1za0_A:0.3795810000):0.5795570000):0.1133420000	(2inc_B:0.6062690000	(((2inp_C:0.6646710000	1mty_B:0.2716210000):0.4158830000	1mty_D:0.4742450000):0.0984368000	3dhg_A:0.4807780000):0.1542220000):0.2658570000):0.0567935000	3ee4_A:0.5917890000):0.3816570000):0.5344210000):0.2277530000	((1lko_A:0.1369740000	1yuz_A:0.4943010000):0.1203330000	3qhb_A:0.3832880000):0.0967560000):0.1681730000	((((((1lb3_A:0.0120160000	2za7_A:0.0471690000):0.0426747000	1r03_A:0.0342810000):0.0182458000	1bg7_A:0.0060930000):0.0486936000	(1z6o_A:0.3091520000	1z6o_M:0.1680650000):0.0804889000):0.1629600000	((1eum_A:0.0605170000	1krq_A:0.1190730000):0.0376373000	(2jd7_A:0.0873070000	1vlg_A:0.1128730000):0.0302836000):0.0012594500):0.1141080000	3e6s_A:0.1808620000):0.0858579000):0.0684351000	((((1bcf_A:0.0000010000	3e1q_A:0.0000010000):0.0583363000	2fkz_A:0.0157540000):0.0115449000	1jgc_A:0.0990440000):0.1523920000	1nfv_A:0.2491650000):0.0847645000):0.2564190000):0.0000027047	2vzb_A:0.2491010000):0.0237077000):0.0500598000):0.0241848000);
(1ji5_A:0.0601030000	1jig_A:0.0358240000	(1n1q_A:0.1790920000	(((2chp_A:0.0185780000	((((1dps_A:0.0000010000	1jts_A:0.0000010000):0.1705220000	1o9r_A:0.0553370000):0.0518953000	1uvh_A:0.3961260000):0.0894035000	(1tjo_A:0.0000010000	1tk6_A:0.0000010000):0.1016870000):0.3091460000):0.0795397000	((1qgh_A:0.1933150000	2ux1_A:0.2315650000):0.0773194000	(2vzb_A:0.2088500000	(1otk_A:0.5967140000	(((((((1oqu_A:0.0629070000	1uzr_A:0.0129530000):0.0570452000	1r2f_A:0.0077310000):0.1888810000	1mxr_A:0.7011000000):0.1651630000	(1jk0_A:0.1131540000	(2uw2_A:0.0047890000	1w68_A:0.0439290000):0.1489530000):0.1575110000):0.0709896000	3ee4_A:0.5159310000):0.2915390000	(((2inc_B:0.3879710000	2inp_C:0.6323260000):0.2344690000	1mty_B:0.6238790000):0.1823370000	(1mty_D:0.8919100000	3dhg_A:0.5269950000):0.0093984400):0.3458050000):0.2663130000	(((2uw1_A:0.0000010000	2uw1_B:0.0000010000):0.0000020863	1afr_A:0.0688880000):0.2467440000	1za0_A:0.6365770000):0.1106850000):0.4846420000):0.6543900000):0.0675884000):0.0226652000):0.0140097000	((1ji4_A:0.1576120000	2fjc_A:0.0764140000):0.0434780000	(((((((2fzf_A:0.4636700000	(1lko_A:0.1715130000	(1yuz_A:0.4588030000	3qhb_A:0.4858440000):0.2371570000):0.2837170000):0.2458440000	(((1lb3_A:0.0366740000	2za7_A:0.0549260000):0.1208950000	(1bg7_A:0.0080990000	1r03_A:0.0591130000):0.0196557000):0.0231486000	(1z6o_A:0.3708830000	1z6o_M:0.2900490000):0.1558650000):0.1566160000):0.0011142700	(2jd7_A:0.0489150000	1vlg_A:0.1468400000):0.0207405000):0.0681407000	(1krq_A:0.0564260000	3e6s_A:0.3506880000):0.0607841000):0.1022760000	1eum_A:0.0000020000):0.3449060000	(((1bcf_A:0.0000010000	3e1q_A:0.0000010000):0.0671903000	2fkz_A:0.0491560000):0.0318527000	1jgc_A:0.0649920000):0.1116270000):0.1958450000	1nfv_A:0.2584460000):0.2196890000):0.0000029312):0.0641556000):0.0102963000);
(1ji5_A:0.0767840000	1jig_A:0.0514550000	(1n1q_A:0.1535890000	(((2chp_A:0.0940900000	((((1dps_A:0.0000010000	1jts_A:0.0000010000):0.0812105000	1uvh_A:0.4126520000):0.0789757000	1o9r_A:0.1565960000):0.0408225000	(1tjo_A:0.0000010000	1tk6_A:0.0000010000):0.2191790000):0.1813610000):0.0230039000	(((1qgh_A:0.1540300000	2ux1_A:0.1780310000):0.0943943000	((((2fzf_A:0.4075210000	(1lko_A:0.0780470000	(1yuz_A:0.2891020000	3qhb_A:0.4783340000):0.1280230000):0.3229960000):0.1286530000	((((((1lb3_A:0.0055650000	(1z6o_A:0.2874520000	1z6o_M:0.3292530000):0.0884875000):0.0425165000	2za7_A:0.0333970000):0.0628162000	1bg7_A:0.0289510000):0.0575153000	1r03_A:0.0000020000):0.0882751000	3e6s_A:0.2549060000):0.0907936000	((1eum_A:0.0887960000	1krq_A:0.0490530000):0.0583375000	(2jd7_A:0.0240070000	1vlg_A:0.1425490000):0.0548450000):0.0367081000):0.0985129000):0.2958870000	(((1bcf_A:0.0000010000	3e1q_A:0.0000010000):0.0541802000	2fkz_A:0.0247480000):0.0162701000	1jgc_A:0.0839320000):0.1321230000):0.2172230000	1nfv_A:0.2685960000):0.0936075000):0.0105641000	(2vzb_A:0.2175740000	(1otk_A:1.3225750000	(((((((1oqu_A:0.0222660000	1r2f_A:0.0639320000):0.0316715000	1uzr_A:0.0000020000):0.1639320000	1mxr_A:0.6113330000):0.2922710000	3ee4_A:0.5147420000):0.2448480000	(1jk0_A:0.2133180000	(2uw2_A:0.0295930000	1w68_A:0.0633570000):0.1134250000):0.3507070000):0.0762665000	((((2inc_B:0.4553270000	2inp_C:0.6361900000):0.2063550000	1mty_B:0.3809340000):0.2871390000	3dhg_A:0.4988180000):0.1016470000	1mty_D:0.3859160000):0.7063760000):0.2554250000	(((2uw1_A:0.0000010000	2uw1_B:0.0000010000):0.0155130000	1za0_A:1.1998160000):0.0533370000	1afr_A:0.0361120000):0.6304490000):0.4134980000):0.3079700000):0.1407990000):0.0230679000):0.0307005000	(1ji4_A:0.1404710000	2fjc_A:0.1063740000):0.0682199000):0.0455565000):0.0152439000);
(1ji5_A:0.0867040000	(1jig_A:0.0759800000	((1n1q_A:0.0419630000	(1ji4_A:0.0993190000	2fjc_A:0.2032370000):0.0686170000):0.0323213000	(2chp_A:0.0855770000	(((1qgh_A:0.1803740000	(2vzb_A:0.0223900000	(((1otk_A:0.8835030000	1za0_A:0.3254290000):0.0735360000	((2uw1_A:0.0000010000	2uw1_B:0.0000010000):0.0000020411	1afr_A:0.0733320000):0.6429320000):0.2000910000	(((((1oqu_A:0.0769900000	1uzr_A:0.0085850000):0.0699005000	1r2f_A:0.0339510000):0.2384660000	1mxr_A:0.5287420000):0.2141530000	((1jk0_A:0.1265110000	(2uw2_A:0.0480340000	1w68_A:0.0575420000):0.0818599000):0.3693210000	((((2inc_B:0.7400580000	2inp_C:0.5755790000):0.4831720000	1mty_B:0.4928990000):0.3231500000	1mty_D:0.4265190000):0.2496770000	3dhg_A:0.3475300000):0.8206800000):0.0687130000):0.2127370000	3ee4_A:0.3811950000):0.2349710000):0.5367870000):0.1888270000):0.1833160000	2ux1_A:0.2044590000):0.0832218000	((((1dps_A:0.0000010000	1jts_A:0.0000010000):0.1441560000	1uvh_A:0.3307300000):0.1083250000	1o9r_A:0.1781010000):0.1011650000	(1tjo_A:0.0000010000	1tk6_A:0.0000010000):0.1281910000):0.1087660000):0.0090075000):0.0693781000):0.0165396000):0.0175583000	(((2fzf_A:0.6231740000	(1lko_A:0.0969450000	(1yuz_A:0.4948770000	3qhb_A:0.6040030000):0.1919460000):0.2285000000):0.1193140000	((((((((1bcf_A:0.0000010000	3e1q_A:0.0000010000):0.0714009000	2fkz_A:0.0406750000):0.0207468000	1jgc_A:0.0969880000):0.2968390000	((((1lb3_A:0.0133720000	(1z6o_A:0.2242360000	1z6o_M:0.2615680000):0.1237160000):0.0382495000	2za7_A:0.0318430000):0.0910363000	1bg7_A:0.0247250000):0.0321374000	1r03_A:0.0000020000):0.0572750000):0.0381202000	3e6s_A:0.1492260000):0.0554667000	(2jd7_A:0.0941480000	1vlg_A:0.0918680000):0.0375278000):0.0383398000	1krq_A:0.0754520000):0.1048180000	1eum_A:0.0000030000):0.3620950000):0.1350930000	1nfv_A:0.2756200000):0.2143930000);
(1ji5_A:0.0713480000	((1jig_A:0.0216870000	(1n1q_A:0.0651470000	((2chp_A:0.0000020000	((((1dps_A:0.0000010000	1jts_A:0.0000010000):0.0877779000	1o9r_A:0.1425550000):0.0804784000	1uvh_A:0.3006170000):0.2419200000	(1tjo_A:0.0000010000	1tk6_A:0.0000010000):0.1006320000):0.2477360000):0.1372090000	(1ji4_A:0.0536890000	2fjc_A:0.2446260000):0.0487025000):0.0233205000):0.0188404000):0.0569386000	((1qgh_A:0.2209470000	2ux1_A:0.2187110000):0.0871889000	(2vzb_A:0.0942520000	(1otk_A:0.6430550000	(((((((1oqu_A:0.1004150000	1r2f_A:0.0519440000):0.0152976000	1uzr_A:0.0000020000):0.1653620000	1mxr_A:0.4339150000):0.1515110000	(1jk0_A:0.1185060000	(2uw2_A:0.0083450000	1w68_A:0.0723310000):0.1784070000):0.2008290000):0.1091080000	3ee4_A:0.3399940000):0.3010380000	((2inc_B:0.2335290000	2inp_C:0.8154940000):0.2774700000	(1mty_B:0.6902360000	(1mty_D:0.6247230000	3dhg_A:0.4822040000):0.1012620000):0.0802383000):0.1930040000):0.1235780000	(((2uw1_A:0.0000010000	2uw1_B:0.0000010000):0.0393974000	1afr_A:0.0342250000):0.3764920000	1za0_A:0.4982630000):0.0593707000):0.3789540000):0.5884570000):0.1949480000):0.0460605000):0.0358158000	((((2fzf_A:0.8934630000	((1lko_A:0.3396670000	1yuz_A:0.4016030000):0.0924716000	3qhb_A:0.7472390000):0.2610490000):0.0000029280	((((((((1lb3_A:0.0102120000	1z6o_A:0.4674840000):0.0061697100	2za7_A:0.0388130000):0.1112450000	(1bg7_A:0.0180970000	1r03_A:0.0159640000):0.0251862000):0.0762664000	1z6o_M:0.2318420000):0.0952621000	(2jd7_A:0.0592400000	1vlg_A:0.1784370000):0.0512523000):0.0175458000	1krq_A:0.0957280000):0.0422681000	3e6s_A:0.2601980000):0.0351398000	1eum_A:0.0242010000):0.0809214000):0.1583170000	(((1bcf_A:0.0000010000	3e1q_A:0.0000010000):0.0146927000	2fkz_A:0.0838910000):0.0107284000	1jgc_A:0.0347850000):0.0351664000):0.2188440000	1nfv_A:0.2039150000):0.3761850000);
(1ji5_A:0.0443190000	((((1jig_A:0.1095480000	(1ji4_A:0.1127140000	2fjc_A:0.1131340000):0.0374833000):0.0437161000	1n1q_A:0.0670160000):0.0820418000	(2chp_A:0.0346750000	((((1dps_A:0.0000010000	1jts_A:0.0000010000):0.1731620000	1o9r_A:0.0636630000):0.1204120000	1uvh_A:0.2219250000):0.1176580000	(1tjo_A:0.0000010000	1tk6_A:0.0000010000):0.1205080000):0.1767330000):0.0557568000):0.0205348000	((1qgh_A:0.1520580000	2ux1_A:0.1725340000):0.0869045000	((((((((2fzf_A:0.7029830000	1lko_A:0.4511240000):0.1398260000	1yuz_A:0.4105180000):0.1328490000	3qhb_A:0.8485570000):0.2178350000	1krq_A:0.0530360000):0.0695930000	((((((1lb3_A:0.0427770000	2za7_A:0.0544530000):0.0528965000	(1z6o_A:0.2223710000	1z6o_M:0.3428870000):0.0390884000):0.0289429000	1bg7_A:0.0257910000):0.0157487000	1r03_A:0.0000020000):0.2922410000	3e6s_A:0.2070200000):0.0000312083	(2jd7_A:0.0908110000	1vlg_A:0.0922420000):0.0652062000):0.0462489000):0.0469289000	1eum_A:0.0085450000):0.1501060000	(((1bcf_A:0.0000010000	3e1q_A:0.0000010000):0.0374294000	2fkz_A:0.0321350000):0.0287249000	1jgc_A:0.0793020000):0.1136840000):0.2121340000	1nfv_A:0.1714020000):0.2419560000):0.0264214000):0.0228381000	(2vzb_A:0.0000020000	(1otk_A:0.9544950000	((((((((1oqu_A:0.0553840000	1r2f_A:0.0362840000):0.0380354000	1uzr_A:0.0000020000):0.1720420000	1mxr_A:0.4124210000):0.3285510000	(1jk0_A:0.1346760000	(2uw2_A:0.0049380000	1w68_A:0.0459150000):0.1866130000):0.2258980000):0.1139980000	3ee4_A:0.4111060000):0.4784460000	(((2inc_B:0.4938710000	(2inp_C:0.6880250000	1mty_B:0.4125830000):0.2380680000):0.1483900000	3dhg_A:0.4042000000):0.1208350000	1mty_D:0.3793990000):0.1708300000):0.2914310000	((2uw1_A:0.0000010000	2uw1_B:0.0000010000):0.0000021925	1afr_A:0.0843480000):0.3548020000):0.0943123000	1za0_A:0.6041890000):0.1404980000):0.8893650000):0.3326450000);
(1ji5_A:0.0643110000	(((1jig_A:0.0810860000	(((2chp_A:0.0605670000	((((1dps_A:0.0000010000	1jts_A:0.0000010000):0.2277310000	1o9r_A:0.1286600000):0.1297490000	(1tjo_A:0.0000010000	1tk6_A:0.0000010000):0.2707310000):0.1254620000	1uvh_A:0.2721710000):0.0882392000):0.0551511000	2fjc_A:0.0809690000):0.0323517000	1ji4_A:0.1921950000):0.0698425000):0.0000028774	1n1q_A:0.1082850000):0.0924872000	((1qgh_A:0.1477090000	(2vzb_A:0.0856850000	((1otk_A:1.7455470000	((2uw1_A:0.0000010000	2uw1_B:0.0000010000):0.0000028880	(1afr_A:0.0637300000	1za0_A:0.7488170000):0.0486636000):0.0000025218):0.2321850000	((((((1oqu_A:0.0462780000	1uzr_A:0.0089880000):0.0535054000	1r2f_A:0.0383610000):0.2363350000	1mxr_A:0.3794030000):0.1274310000	(1jk0_A:0.1029380000	(2uw2_A:0.0502500000	1w68_A:0.0569390000):0.1951880000):0.2290230000):0.0476582000	3ee4_A:0.4360340000):0.3008930000	((((2inc_B:0.5179590000	2inp_C:0.5741270000):0.4399910000	1mty_B:0.3143140000):0.3534370000	3dhg_A:0.4804210000):0.1183330000	1mty_D:0.5994520000):0.8537380000):0.1638210000):1.3398900000):0.3328060000):0.0977258000	2ux1_A:0.1054550000):0.0748779000):0.0129730000	(((((2fzf_A:0.7804860000	1yuz_A:0.3834660000):0.2456190000	3qhb_A:0.6557050000):0.1946940000	1lko_A:0.3794260000):0.2128190000	((((1bcf_A:0.0000010000	3e1q_A:0.0000010000):0.0401117000	2fkz_A:0.0078900000):0.0000028023	1jgc_A:0.0592540000):0.1601640000	((((((((1lb3_A:0.0262560000	2za7_A:0.0147520000):0.0329392000	(1z6o_A:0.2251780000	1z6o_M:0.3228340000):0.0953207000):0.0293516000	1bg7_A:0.0266680000):0.0587408000	1r03_A:0.0000020000):0.1233100000	3e6s_A:0.2106910000):0.0789410000	(2jd7_A:0.0695970000	1vlg_A:0.0854160000):0.0370153000):0.0585055000	1krq_A:0.0550330000):0.0732675000	1eum_A:0.0000030000):0.2125160000):0.0866519000):0.0621336000	1nfv_A:0.2472140000):0.2203300000);
(1ji5_A:0.0802870000	1jig_A:0.0400900000	(1n1q_A:0.1270570000	(((2chp_A:0.0424000000	((((1dps_A:0.0000010000	1jts_A:0.0000010000):0.1765430000	1o9r_A:0.0940920000):0.3003510000	1uvh_A:0.1339590000):0.1796240000	(1tjo_A:0.0000010000	1tk6_A:0.0000010000):0.1533620000):0.1941470000):0.1126820000	(1ji4_A:0.1396240000	2fjc_A:0.1649150000):0.0559152000):0.0216960000	(((1qgh_A:0.1992200000	2ux1_A:0.1899610000):0.1167150000	(2vzb_A:0.1391630000	(1otk_A:0.9322170000	((((((1oqu_A:0.0699170000	1r2f_A:0.0370590000):0.0391483000	1uzr_A:0.0000020000):0.3021080000	(1mxr_A:0.4965000000	3ee4_A:0.3236100000):0.0910574000):0.0884347000	(1jk0_A:0.2798640000	(2uw2_A:0.0043230000	1w68_A:0.0701020000):0.1096490000):0.3267990000):0.4187270000	(((2uw1_A:0.0000010000	2uw1_B:0.0000010000):0.0277639000	1afr_A:0.0357410000):0.3321880000	1za0_A:0.5698300000):0.2400870000):0.1499710000	((((2inc_B:0.4837880000	2inp_C:0.6376680000):0.4044170000	1mty_B:0.3766080000):0.3377310000	3dhg_A:0.5768040000):0.0176725000	1mty_D:0.4178440000):0.2473640000):0.1953610000):0.6591690000):0.2683050000):0.0086990600	((((2fzf_A:0.7006620000	(1lko_A:0.2294530000	(1yuz_A:0.2492080000	3qhb_A:0.5835260000):0.1007120000):0.1333420000):0.1986960000	((((((((1lb3_A:0.0336540000	2za7_A:0.0847440000):0.0426290000	1bg7_A:0.0065270000):0.0065363900	1r03_A:0.0000020000):0.0360630000	(1z6o_A:0.2172870000	1z6o_M:0.2068230000):0.1346930000):0.1246950000	3e6s_A:0.2549990000):0.1023900000	1krq_A:0.0872200000):0.0084177700	(2jd7_A:0.0468050000	1vlg_A:0.1253290000):0.0986346000):0.0657459000	1eum_A:0.0000030000):0.1815590000):0.0957940000	(((1bcf_A:0.0000010000	3e1q_A:0.0000010000):0.0333356000	2fkz_A:0.0304660000):0.0195915000	1jgc_A:0.0298690000):0.1125960000):0.1573530000	1nfv_A:0.1926770000):0.3027360000):0.0307226000):0.0657317000):0.0141673000);
(1ji5_A:0.1027830000	(1jig_A:0.0441780000	((2chp_A:0.1444820000	(1ji4_A:0.1084100000	(2fjc_A:0.0750670000	((((1dps_A:0.0000010000	1jts_A:0.0000010000):0.0641711000	1o9r_A:0.1516540000):0.1157820000	1uvh_A:0.3066970000):0.1756530000	(1tjo_A:0.0000010000	1tk6_A:0.0000010000):0.1592320000):0.1999800000):0.0051035500):0.0867509000):0.0257378000	(((1qgh_A:0.0926290000	2ux1_A:0.2023330000):0.1579720000	(2vzb_A:0.0687240000	(1otk_A:0.8711100000	((((((((1oqu_A:0.0901970000	1uzr_A:0.0000020000):0.0316265000	1r2f_A:0.0274060000):0.1512420000	1mxr_A:0.4016140000):0.1178540000	3ee4_A:0.4571880000):0.1047750000	(1jk0_A:0.1699000000	(2uw2_A:0.0095370000	1w68_A:0.0871790000):0.1395640000):0.2641180000):0.2786500000	((((2inc_B:0.6628110000	2inp_C:0.3110810000):0.3483780000	1mty_B:0.4199230000):0.4826620000	3dhg_A:0.3265450000):0.1658050000	1mty_D:0.3619990000):0.6402300000):0.1575910000	((2uw1_A:0.0000010000	2uw1_B:0.0000010000):0.0202885000	1afr_A:0.0642550000):0.4755060000):0.0973092000	1za0_A:0.2672270000):0.2456520000):0.7956950000):0.1628910000):0.0038686700	(((((((2fzf_A:0.6498340000	((1lko_A:0.3194360000	1yuz_A:0.3768970000):0.1414340000	3qhb_A:0.3289360000):0.2234600000):0.0616490000	2jd7_A:0.0381780000):0.0483165000	1vlg_A:0.0935440000):0.0148851000	(1eum_A:0.0222330000	1krq_A:0.0883910000):0.0306374000):0.0458815000	(((((1lb3_A:0.0045660000	(1z6o_A:0.2262440000	1z6o_M:0.3113250000):0.1416770000):0.0433101000	2za7_A:0.0237890000):0.0451502000	1bg7_A:0.0130810000):0.0064908700	1r03_A:0.0000020000):0.1539960000	3e6s_A:0.1788520000):0.0309206000):0.1908820000	(((1bcf_A:0.0000010000	3e1q_A:0.0000010000):0.0135281000	2fkz_A:0.0069150000):0.0096099400	1jgc_A:0.0333480000):0.0661507000):0.1332170000	1nfv_A:0.1463190000):0.1752450000):0.0422767000):0.0442221000):0.0000021262	1n1q_A:0.1221950000);
(1ji5_A:0.1284020000	1jig_A:0.0348430000	(1n1q_A:0.0962300000	((((2chp_A:0.1077130000	((((1dps_A:0.0000010000	1jts_A:0.0000010000):0.1317400000	1o9r_A:0.0606010000):0.1115740000	1uvh_A:0.3669360000):0.0820871000	(1tjo_A:0.0000020000	1tk6_A:0.0000020000):0.1616100000):0.1923560000):0.0476484000	((1qgh_A:0.1761920000	2ux1_A:0.1528230000):0.0937324000	(2vzb_A:0.1107880000	((1otk_A:0.9164370000	(((((1oqu_A:0.0749580000	1uzr_A:0.0000020000):0.0325717000	1r2f_A:0.0651130000):0.2509120000	(1mxr_A:0.4023050000	3ee4_A:0.6062000000):0.0871600000):0.4546630000	((1jk0_A:0.2993710000	2uw2_A:0.0228930000):0.0120745000	1w68_A:0.0071970000):0.2851870000):0.2786660000	((2inc_B:0.6327970000	(2inp_C:0.9460050000	1mty_B:0.2883140000):0.2857220000):0.0770993000	(1mty_D:0.4230960000	3dhg_A:0.6446860000):0.0796734000):0.2488370000):0.2711210000):0.3065370000	(((2uw1_A:0.0000010000	2uw1_B:0.0000010000):0.0050049800	1afr_A:0.1160120000):0.5403230000	1za0_A:0.5690740000):0.2864990000):0.7106730000):0.1902050000):0.0716326000):0.0358546000	((2fzf_A:0.8686420000	1nfv_A:0.1731520000):0.0628770000	(((((1bcf_A:0.0000010000	3e1q_A:0.0000010000):0.0481398000	2fkz_A:0.0379480000):0.0000027518	1jgc_A:0.0763200000):0.0035985800	((1lko_A:0.3736490000	1yuz_A:0.5691220000):0.1536650000	3qhb_A:0.4458950000):0.6276330000):0.1059620000	(((((((1lb3_A:0.0253330000	2za7_A:0.0373940000):0.0581347000	(1bg7_A:0.0213180000	(1r03_A:0.0104670000	1z6o_A:0.4868650000):0.0384439000):0.0221930000):0.0735209000	1z6o_M:0.2544040000):0.1128440000	(2jd7_A:0.0435940000	1vlg_A:0.1456760000):0.0615687000):0.0131726000	1krq_A:0.1166220000):0.0546936000	3e6s_A:0.2219640000):0.0326972000	1eum_A:0.0000020000):0.1715590000):0.2077930000):0.3003040000):0.0330215000	(1ji4_A:0.1028830000	2fjc_A:0.1158270000):0.0602123000):0.0608874000):0.0163190000);
(1ji5_A:0.0348340000	((1jig_A:0.0322570000	(((2chp_A:0.1793200000	(2ux1_A:0.2716350000	((((1dps_A:0.0000010000	1jts_A:0.0000010000):0.2268240000	1o9r_A:0.0846130000):0.1956240000	1uvh_A:0.3774700000):0.1889790000	(1tjo_A:0.0000010000	1tk6_A:0.0000010000):0.0759765000):0.2344690000):0.0510654000):0.0600886000	(1qgh_A:0.1407670000	(2vzb_A:0.0899180000	((1otk_A:1.0190280000	(((2uw1_A:0.0000010000	2uw1_B:0.0000010000):0.0180342000	1afr_A:0.0780230000):0.1550540000	1za0_A:0.4631060000):0.0301031000):0.2433850000	((((((1oqu_A:0.0677870000	1r2f_A:0.0358230000):0.0134666000	1uzr_A:0.0000020000):0.1588030000	1mxr_A:0.4968000000):0.1966500000	(1jk0_A:0.1403420000	(2uw2_A:0.0227250000	1w68_A:0.0615110000):0.1418130000):0.3994810000):0.0842994000	3ee4_A:0.3748120000):0.0752250000	((2inc_B:0.4055640000	(2inp_C:0.6872060000	1mty_B:0.5262820000):0.1070290000):0.3205770000	(1mty_D:0.5443970000	3dhg_A:0.5386270000):0.0858367000):0.5110050000):0.1235740000):1.0198500000):0.1528370000):0.1275810000):0.0444067000	(1ji4_A:0.0991720000	2fjc_A:0.1082010000):0.0169198000):0.0748225000):0.0274568000	1n1q_A:0.1415820000):0.0732159000	(((2fzf_A:0.4976500000	((1lko_A:0.1948820000	1yuz_A:0.3738380000):0.3036850000	3qhb_A:0.3241350000):0.2631110000):0.0401737000	((((((1lb3_A:0.0402670000	2za7_A:0.0457200000):0.0284757000	(1z6o_A:0.3253830000	1z6o_M:0.2495290000):0.1024820000):0.0718011000	1bg7_A:0.0000030000):0.0660314000	1r03_A:0.0000020000):0.1603170000	3e6s_A:0.1833560000):0.0746284000	((1eum_A:0.0224230000	1krq_A:0.0983000000):0.0605599000	(2jd7_A:0.0804020000	1vlg_A:0.1416090000):0.0485756000):0.0095906600):0.0770233000):0.0601872000	((((1bcf_A:0.0000010000	3e1q_A:0.0000010000):0.0556910000	2fkz_A:0.0628700000):0.0150132000	1jgc_A:0.0583300000):0.1191650000	1nfv_A:0.4100870000):0.1141880000):0.2581920000);
(1ji5_A:0.0538280000	(1jig_A:0.0170810000	((((2chp_A:0.0540060000	((((1dps_A:0.0000010000	1jts_A:0.0000010000):0.1357640000	1o9r_A:0.1542530000):0.0605481000	1uvh_A:0.3138820000):0.0649512000	(1tjo_A:0.0000010000	1tk6_A:0.0000010000):0.1923720000):0.2454060000):0.0134247000	((1qgh_A:0.1233680000	2ux1_A:0.2126980000):0.0854112000	(2vzb_A:0.2393310000	(1otk_A:0.7350730000	(((((((1oqu_A:0.0474810000	1r2f_A:0.0883240000):0.0268858000	1uzr_A:0.0000020000):0.2747090000	1mxr_A:0.2143350000):0.1372500000	(1jk0_A:0.2155060000	(2uw2_A:0.0000020000	1w68_A:0.0623240000):0.0893432000):0.2497030000):0.1056080000	3ee4_A:0.3785400000):0.1839260000	((2uw1_A:0.0000010000	2uw1_B:0.0000010000):0.0609483000	1afr_A:0.0255330000):0.2729560000):0.0695636000	((((2inc_B:0.4884930000	(2inp_C:0.7639820000	1mty_B:0.3084250000):0.2031400000):0.2545950000	3dhg_A:0.3235940000):0.0426337000	1mty_D:0.4048850000):0.2887060000	1za0_A:0.6851000000):0.2306910000):0.4271420000):0.6162900000):0.1212690000):0.0099154000):0.0534890000	((((2fzf_A:0.2567850000	((1lko_A:0.2329480000	3qhb_A:0.4239240000):0.1934390000	1yuz_A:0.1591940000):0.2350440000):0.1899590000	((((((1lb3_A:0.0002400000	2za7_A:0.0938680000):0.0241807000	((1bg7_A:0.0256320000	1r03_A:0.0184220000):0.0509182000	1z6o_A:0.3289550000):0.0471182000):0.1801860000	1z6o_M:0.1400860000):0.1332580000	(2jd7_A:0.0148000000	1vlg_A:0.1066880000):0.0339599000):0.0382738000	(1eum_A:0.0211100000	1krq_A:0.1211600000):0.0253859000):0.0706261000	3e6s_A:0.3226580000):0.0327140000):0.1339850000	(((1bcf_A:0.0000010000	3e1q_A:0.0000010000):0.0507255000	2fkz_A:0.0192010000):0.0108268000	1jgc_A:0.0595910000):0.1544790000):0.1122800000	1nfv_A:0.0962010000):0.1934450000):0.0000024004	(1ji4_A:0.0733090000	2fjc_A:0.1075570000):0.0364642000):0.0284173000):0.0000020493	1n1q_A:0.0766580000);
(1ji5_A:0.0833160000	(1jig_A:0.0405040000	(((2chp_A:0.0676890000	((((1dps_A:0.0000010000	1jts_A:0.0000010000):0.1904570000	1o9r_A:0.1289490000):0.1570610000	1uvh_A:0.2756600000):0.0418184000	(1tjo_A:0.0000010000	1tk6_A:0.0000010000):0.1362370000):0.1237550000):0.0478210000	(1ji4_A:0.1667710000	2fjc_A:0.1398830000):0.0863488000):0.0152365000	(((1qgh_A:0.1993030000	2ux1_A:0.1133320000):0.1120870000	(2vzb_A:0.1982790000	(1otk_A:0.9861650000	((((((((1oqu_A:0.0785280000	1uzr_A:0.0000020000):0.0339185000	1r2f_A:0.0178990000):0.1343710000	3ee4_A:0.7155370000):0.1318230000	1mxr_A:0.4212670000):0.0826238000	(1jk0_A:0.2523060000	(2uw2_A:0.0370230000	1w68_A:0.0378740000):0.0833566000):0.1643750000):0.0558996000	(((2uw1_A:0.0000010000	2uw1_B:0.0000010000):0.0363889000	1za0_A:0.8398160000):0.0966444000	1afr_A:0.0526470000):0.5409970000):0.4343110000	(((2inc_B:0.3864630000	2inp_C:0.4447990000):0.2328120000	1mty_B:0.3409580000):0.2307430000	3dhg_A:0.5595630000):0.1872230000):0.0283552000	1mty_D:0.1615390000):0.6227520000):0.6422630000):0.0951763000):0.0170453000	((((((2fzf_A:0.4530790000	((1lko_A:0.1544710000	3qhb_A:0.4809550000):0.1904620000	1yuz_A:0.3269530000):0.1065730000):0.3160590000	((1eum_A:0.0314640000	1krq_A:0.0627770000):0.0423057000	(2jd7_A:0.0740390000	1vlg_A:0.1557040000):0.0684792000):0.1231360000):0.0540686000	(((((1lb3_A:0.0179210000	2za7_A:0.0441130000):0.0102435000	(1z6o_A:0.1789610000	1z6o_M:0.3335080000):0.0723785000):0.0462382000	1bg7_A:0.0000030000):0.0527452000	1r03_A:0.0000020000):0.2371830000	3e6s_A:0.2743090000):0.0504674000):0.1168790000	((1bcf_A:0.0000010000	3e1q_A:0.0000010000):0.1027960000	2fkz_A:0.0212860000):0.0000027046):0.0488385000	1jgc_A:0.0297810000):0.1550280000	1nfv_A:0.1289130000):0.2838720000):0.0111818000):0.0887725000):0.0000021443	1n1q_A:0.0944730000);
(1ji5_A:0.1276740000	1jig_A:0.0256770000	(1n1q_A:0.0727270000	(((2chp_A:0.2220070000	((((1dps_A:0.0000010000	1jts_A:0.0000010000):0.1461910000	1o9r_A:0.0547210000):0.1575100000	1uvh_A:0.1917870000):0.1130210000	(1tjo_A:0.0000010000	1tk6_A:0.0000010000):0.2159090000):0.1122800000):0.0276091000	(1ji4_A:0.1486400000	2fjc_A:0.1604140000):0.0483461000):0.0264702000	(((1qgh_A:0.1256410000	2ux1_A:0.2063020000):0.0875048000	(2vzb_A:0.1089900000	(1otk_A:0.7811670000	((((((((1oqu_A:0.0640800000	1r2f_A:0.0665910000):0.0080569500	1uzr_A:0.0000020000):0.4018230000	1mxr_A:0.4043580000):0.2731480000	(1jk0_A:0.2897700000	(2uw2_A:0.0096570000	1w68_A:0.0832700000):0.1257930000):0.1820860000):0.1272040000	3ee4_A:0.5524460000):0.3515000000	(((2inc_B:0.6422920000	2inp_C:0.4927250000):0.2612820000	1mty_B:0.4848100000):0.1349120000	(1mty_D:0.4989450000	3dhg_A:0.5086210000):0.1001870000):0.8420300000):0.1395980000	((2uw1_A:0.0000010000	2uw1_B:0.0000010000):0.0193276000	1afr_A:0.0440360000):0.2965780000):0.0975069000	1za0_A:0.5940390000):0.2211830000):0.7849040000):0.2452650000):0.0149579000	(((((2fzf_A:0.3883940000	((1lko_A:0.0739040000	3qhb_A:0.7693390000):0.0883499000	1yuz_A:0.4931530000):0.3608930000):0.1916440000	((((((1lb3_A:0.0449920000	2za7_A:0.0460620000):0.0394285000	(1z6o_A:0.2753540000	1z6o_M:0.2287730000):0.0969441000):0.0341394000	1bg7_A:0.0000030000):0.0557089000	1r03_A:0.0000020000):0.1529390000	3e6s_A:0.1611160000):0.0758709000	((1eum_A:0.0578870000	1krq_A:0.1270460000):0.0936654000	(2jd7_A:0.1255890000	1vlg_A:0.0658580000):0.0746384000):0.0578915000):0.0790441000):0.1853230000	1jgc_A:0.0318820000):0.0514529000	((1bcf_A:0.0000010000	3e1q_A:0.0000010000):0.0055388900	2fkz_A:0.0265000000):0.0269796000):0.1810650000	1nfv_A:0.0974820000):0.3155620000):0.0000023161):0.1025570000):0.0069438100);
(1ji5_A:0.1294760000	1jig_A:0.0503920000	(1n1q_A:0.1053010000	(((2chp_A:0.1043250000	((((1dps_A:0.0000010000	1jts_A:0.0000010000):0.2071300000	1o9r_A:0.1825390000):0.0493306000	1uvh_A:0.1685640000):0.1464770000	(1tjo_A:0.0000010000	1tk6_A:0.0000010000):0.1962710000):0.1423090000):0.0442076000	(1ji4_A:0.1051270000	2fjc_A:0.0899310000):0.0286601000):0.0251374000	(((1qgh_A:0.2410390000	2ux1_A:0.1538360000):0.1037500000	(2vzb_A:0.2744330000	(1otk_A:0.8044900000	((((((1oqu_A:0.0189380000	1r2f_A:0.0744540000):0.0295599000	1uzr_A:0.0000020000):0.1859570000	1mxr_A:0.3029130000):0.0893560000	(3ee4_A:0.4190260000	((1jk0_A:0.2724010000	2uw2_A:0.0287420000):0.0285491000	1w68_A:0.0141460000):0.3084630000):0.1067900000):0.2081900000	((((2inc_B:0.3571170000	2inp_C:0.5116290000):0.3452560000	1mty_B:0.5174830000):0.1521870000	3dhg_A:0.3734280000):0.0812184000	1mty_D:0.4028410000):0.5631420000):0.1407050000	(((2uw1_A:0.0000010000	2uw1_B:0.0000010000):0.0000022606	1afr_A:0.0980550000):0.2619580000	1za0_A:0.6144980000):0.0867563000):0.1837260000):0.5864760000):0.1937290000):0.0315642000	((((2fzf_A:0.7666270000	(1lko_A:0.1774460000	(1yuz_A:0.3671430000	3qhb_A:0.5230240000):0.0786014000):0.0983997000):0.2375110000	((((((1lb3_A:0.0477220000	2za7_A:0.0655090000):0.0190285000	(1z6o_A:0.3536950000	1z6o_M:0.3029400000):0.1385120000):0.0688417000	1bg7_A:0.0183590000):0.0314352000	1r03_A:0.0000020000):0.1560290000	3e6s_A:0.2971090000):0.0454711000	((1eum_A:0.0452650000	1krq_A:0.0991030000):0.0568828000	(2jd7_A:0.0741970000	1vlg_A:0.0981000000):0.0199339000):0.0588475000):0.0893632000):0.0765435000	(((1bcf_A:0.0000010000	3e1q_A:0.0000010000):0.0898816000	1jgc_A:0.0730830000):0.0000021164	2fkz_A:0.0256360000):0.0519683000):0.2455290000	1nfv_A:0.1602320000):0.2159930000):0.0122927000):0.0533362000):0.0139312000);
(1ji5_A:0.1915060000	1jig_A:0.0219170000	(1n1q_A:0.1021970000	(((2chp_A:0.1316570000	((((1dps_A:0.0000010000	1jts_A:0.0000010000):0.2022990000	1o9r_A:0.1217750000):0.0894809000	(1tjo_A:0.0000010000	1tk6_A:0.0000010000):0.1127010000):0.0806171000	1uvh_A:0.3650020000):0.0953446000):0.0179467000	((1qgh_A:0.1641770000	2ux1_A:0.1687330000):0.0735384000	((((((((((2fzf_A:0.4979390000	(1lko_A:0.1026570000	1yuz_A:0.3384600000):0.1918800000):0.0603939000	1otk_A:1.3839600000):0.1052870000	3qhb_A:0.6632830000):0.0585167000	(((((((1lb3_A:0.0139460000	2za7_A:0.0717210000):0.0469809000	(1z6o_A:0.3004660000	1z6o_M:0.2185230000):0.0648342000):0.0278013000	1bg7_A:0.0092680000):0.0424692000	1r03_A:0.0000020000):0.1602550000	3e6s_A:0.1860900000):0.0735985000	(1eum_A:0.0746270000	1krq_A:0.1424360000):0.0259069000):0.0000023421	(2jd7_A:0.0755880000	1vlg_A:0.0957380000):0.0899323000):0.0906045000):0.0779176000	(((((1oqu_A:0.0345340000	1r2f_A:0.0882250000):0.0216059000	1uzr_A:0.0000020000):0.3247550000	1mxr_A:0.6571250000):0.2082740000	((1jk0_A:0.1907370000	(2uw2_A:0.0458220000	1w68_A:0.0309430000):0.1185980000):0.4667650000	((((2inc_B:0.4203270000	2inp_C:0.4379370000):0.2889450000	1mty_B:0.2778930000):0.2529540000	(1mty_D:0.4192420000	3dhg_A:0.6625300000):0.0470496000):0.5138820000	(((2uw1_A:0.0000010000	2uw1_B:0.0000010000):0.0170773000	1afr_A:0.1296700000):0.2306410000	1za0_A:0.7231050000):0.3277030000):0.1541270000):0.1564560000):0.3063660000	3ee4_A:0.2644610000):0.7102170000):0.1638300000	(1bcf_A:0.0000010000	3e1q_A:0.0000010000):0.0606213000):0.0000021073	2fkz_A:0.0336950000):0.0798880000	1jgc_A:0.0505890000):0.2624600000	1nfv_A:0.1299900000):0.2861970000	2vzb_A:0.3547250000):0.0000021639):0.0666227000):0.0171386000	(1ji4_A:0.1124980000	2fjc_A:0.0480640000):0.0310497000):0.0415352000):0.0157422000);
(1ji5_A:0.0357980000	(((1jig_A:0.0395770000	(1n1q_A:0.1294740000	((2chp_A:0.0444340000	(((1dps_A:0.0000010000	1jts_A:0.0000010000):0.1902930000	1o9r_A:0.0846770000):0.2512710000	(1uvh_A:0.5073280000	(1tjo_A:0.0000010000	1tk6_A:0.0000010000):0.0926482000):0.0928390000):0.1676410000):0.0920298000	(1ji4_A:0.1234190000	2fjc_A:0.1289360000):0.0000023529):0.0132351000):0.0187778000):0.0285048000	((((((2fzf_A:0.7923440000	1yuz_A:0.2648960000):0.1196840000	1lko_A:0.2377430000):0.0887466000	3qhb_A:0.5763350000):0.2386520000	((((((((1lb3_A:0.0590160000	2za7_A:0.0428240000):0.0300367000	(1z6o_A:0.1611390000	1z6o_M:0.3193670000):0.0626332000):0.0280722000	1bg7_A:0.0082640000):0.0428643000	1r03_A:0.0000020000):0.1995310000	3e6s_A:0.1446250000):0.0355921000	(2jd7_A:0.0593410000	1vlg_A:0.1943560000):0.0906873000):0.0409658000	1krq_A:0.0664490000):0.0768319000	1eum_A:0.0000030000):0.1308430000):0.0769214000	((1bcf_A:0.0000010000	3e1q_A:0.0000010000):0.0454238000	(2fkz_A:0.0376480000	1jgc_A:0.0849960000):0.0000021150):0.1710590000):0.0972975000	1nfv_A:0.2585470000):0.2588800000):0.0047552000	(2vzb_A:0.2102140000	(1otk_A:0.7879400000	(((((((1oqu_A:0.0558420000	1r2f_A:0.0969100000):0.0259800000	1uzr_A:0.0000020000):0.1874770000	1mxr_A:0.4483300000):0.2415040000	(1jk0_A:0.2003970000	(2uw2_A:0.0169070000	1w68_A:0.0560890000):0.0716183000):0.5212480000):0.1268000000	3ee4_A:0.3930680000):0.2581620000	(((2inc_B:0.2662550000	2inp_C:0.7350820000):0.2712080000	1mty_B:0.5253140000):0.2644930000	(1mty_D:0.4279800000	3dhg_A:0.5593290000):0.0521827000):0.4045570000):0.3036250000	(((2uw1_A:0.0000010000	2uw1_B:0.0000010000):0.0176491000	1afr_A:0.0838720000):0.2371480000	1za0_A:0.4803160000):0.2584500000):0.4502970000):0.5264780000):0.1315760000):0.0147121000	(1qgh_A:0.1374550000	2ux1_A:0.2709790000):0.0901390000);
(1ji5_A:0.0639500000	(1jig_A:0.0454480000	1n1q_A:0.1187320000):0.0244101000	(((2chp_A:0.1089140000	((((1dps_A:0.0000010000	1jts_A:0.0000010000):0.1577950000	1o9r_A:0.1200740000):0.1189620000	1uvh_A:0.3318290000):0.0906316000	(1tjo_A:0.0000020000	1tk6_A:0.0000020000):0.1289870000):0.2315200000):0.1020140000	(1ji4_A:0.1245550000	2fjc_A:0.1546990000):0.0647748000):0.0325156000	(((1qgh_A:0.2222850000	2ux1_A:0.1609390000):0.0654295000	(2vzb_A:0.2768720000	(((1otk_A:1.1382160000	((2uw1_A:0.0000010000	2uw1_B:0.0000010000):0.0221610000	1afr_A:0.0960610000):0.2334020000):0.0029758000	1za0_A:0.4299720000):0.1481100000	((((((1oqu_A:0.0047040000	1r2f_A:0.0672220000):0.0198211000	1uzr_A:0.0000020000):0.3015590000	1mxr_A:0.3742370000):0.1361620000	(1jk0_A:0.1815660000	(2uw2_A:0.0411760000	1w68_A:0.0584200000):0.0930349000):0.3510030000):0.1502300000	3ee4_A:0.4424290000):0.1361850000	(((2inc_B:0.4835370000	(2inp_C:0.6427330000	1mty_B:0.5413390000):0.2068360000):0.2765060000	3dhg_A:0.4668220000):0.0556626000	1mty_D:0.4298280000):0.5104600000):0.1633420000):0.6730610000):0.1516940000):0.0183331000	(((((2fzf_A:0.5520730000	(1lko_A:0.2558120000	(1yuz_A:0.4956040000	3qhb_A:0.6885040000):0.0426583000):0.2136170000):0.2551070000	(((((((1lb3_A:0.0107140000	2za7_A:0.0569450000):0.0349461000	(1z6o_A:0.3362120000	1z6o_M:0.2978520000):0.0702972000):0.0292686000	1bg7_A:0.0105610000):0.0530392000	1r03_A:0.0041010000):0.1373250000	3e6s_A:0.1528050000):0.0529809000	(2jd7_A:0.0310260000	1vlg_A:0.0970510000):0.0639182000):0.0044787000	1krq_A:0.0611120000):0.0208009000):0.0774098000	1eum_A:0.0000020000):0.3027470000	(((1bcf_A:0.0000010000	3e1q_A:0.0000010000):0.0116047000	2fkz_A:0.0419480000):0.0331378000	1jgc_A:0.0301540000):0.1344840000):0.0962854000	1nfv_A:0.2649320000):0.1838060000):0.0168346000):0.0898475000);
(1ji5_A:0.1061840000	(1jig_A:0.0141570000	(2vzb_A:0.0901470000	(1otk_A:0.5058970000	(((((((1oqu_A:0.0655100000	1uzr_A:0.0000020000):0.0818518000	1r2f_A:0.0196930000):0.1607110000	1mxr_A:0.4786110000):0.2651270000	3ee4_A:0.4104270000):0.1236150000	(1jk0_A:0.2071480000	(2uw2_A:0.0082380000	1w68_A:0.0375030000):0.2193640000):0.1855000000):0.1665540000	((2inc_B:0.4206990000	(2inp_C:0.4025930000	1mty_B:0.4776790000):0.1458880000):0.3211490000	(1mty_D:0.4354860000	3dhg_A:0.5647640000):0.0137758000):0.2355260000):0.4117540000	(((2uw1_A:0.0000010000	2uw1_B:0.0000010000):0.0000026817	1afr_A:0.1114580000):0.2836280000	1za0_A:0.3691800000):0.0258758000):0.5318890000):0.9416700000):0.1604640000):0.0068918600	((1n1q_A:0.1131660000	((1qgh_A:0.2308830000	2ux1_A:0.2229650000):0.0680329000	((((2fzf_A:0.6667340000	(1lko_A:0.1518230000	(1yuz_A:0.3822900000	3qhb_A:0.4860870000):0.1216630000):0.2388370000):0.1584090000	(((((((1lb3_A:0.0000020000	(1z6o_A:0.2461540000	1z6o_M:0.2904290000):0.1488760000):0.0253762000	2za7_A:0.0766920000):0.0468372000	1bg7_A:0.0169970000):0.0525353000	1r03_A:0.0000020000):0.2371710000	3e6s_A:0.0905040000):0.0807457000	((1krq_A:0.0952840000	2jd7_A:0.0633350000):0.0463891000	1vlg_A:0.0920010000):0.0000020714):0.0418754000	1eum_A:0.0827890000):0.1019820000):0.0778200000	(((1bcf_A:0.0000010000	3e1q_A:0.0000010000):0.0069460100	2fkz_A:0.0302830000):0.0000022708	1jgc_A:0.0475250000):0.0808342000):0.1862400000	1nfv_A:0.2462430000):0.1800280000):0.0220808000):0.0024997500	((2chp_A:0.0544190000	((((1dps_A:0.0000010000	1jts_A:0.0000010000):0.1298110000	1o9r_A:0.0773900000):0.1013800000	1uvh_A:0.3058690000):0.1053970000	(1tjo_A:0.0000010000	1tk6_A:0.0000010000):0.1894960000):0.1350620000):0.0465273000	(1ji4_A:0.1539690000	2fjc_A:0.1282680000):0.0169713000):0.0087159600):0.0533432000);
(1ji5_A:0.0864710000	(1jig_A:0.0196880000	((((2chp_A:0.1693180000	((((1dps_A:0.0000010000	1jts_A:0.0000010000):0.3146620000	1o9r_A:0.0712240000):0.0600934000	1uvh_A:0.2489440000):0.2724870000	(1tjo_A:0.0000010000	1tk6_A:0.0000010000):0.1104940000):0.2028400000):0.0249188000	2fjc_A:0.1415610000):0.0312526000	1ji4_A:0.1217570000):0.0104951000	((((1qgh_A:0.2473240000	2vzb_A:0.2798050000):0.0438527000	(1otk_A:1.0363870000	(((((((1oqu_A:0.0549730000	1uzr_A:0.0159160000):0.0568447000	1r2f_A:0.0000020000):0.2404320000	1mxr_A:0.6370680000):0.1377530000	(1jk0_A:0.1317550000	(2uw2_A:0.0460410000	1w68_A:0.0535410000):0.2072690000):0.1807110000):0.1410200000	3ee4_A:0.6089470000):0.1541490000	(((2inc_B:0.4317420000	(2inp_C:0.5264190000	1mty_B:0.4812730000):0.1736880000):0.0898950000	3dhg_A:0.8008280000):0.3524810000	1mty_D:0.3736160000):0.5999840000):0.1937680000	(((2uw1_A:0.0000010000	2uw1_B:0.0000010000):0.0000029898	1afr_A:0.0738860000):0.2763030000	1za0_A:0.6415120000):0.2286420000):0.2979570000):0.6451110000):0.0440600000	2ux1_A:0.2097420000):0.0084431600	((((2fzf_A:0.9435430000	(1lko_A:0.1587260000	(1yuz_A:0.4692540000	3qhb_A:0.6518400000):0.1244090000):0.2380620000):0.2572820000	((((((((1lb3_A:0.0232970000	2za7_A:0.0543650000):0.0417839000	(1z6o_A:0.3425160000	1z6o_M:0.3544780000):0.2555140000):0.0347230000	1bg7_A:0.0197520000):0.0412448000	1r03_A:0.0045840000):0.1825890000	3e6s_A:0.2493340000):0.0903343000	(2jd7_A:0.0364710000	1vlg_A:0.1951200000):0.0646980000):0.0092546200	1krq_A:0.1162280000):0.0734687000	1eum_A:0.0000030000):0.1983700000):0.1216080000	(((1bcf_A:0.0000010000	3e1q_A:0.0000010000):0.0780524000	2fkz_A:0.0880020000):0.0027107300	1jgc_A:0.0588610000):0.1800640000):0.1544230000	1nfv_A:0.2283980000):0.3812790000):0.0020323400):0.0949046000):0.0169415000	1n1q_A:0.0629080000);
(1ji5_A:0.1369290000	1jig_A:0.0559210000	(1n1q_A:0.1510090000	(((2chp_A:0.0715380000	((((1dps_A:0.0000010000	1jts_A:0.0000010000):0.1076820000	1o9r_A:0.1244240000):0.1749810000	1uvh_A:0.3140700000):0.0671436000	(1tjo_A:0.0000010000	1tk6_A:0.0000010000):0.1646130000):0.1758790000):0.0240414000	(1ji4_A:0.1381090000	2fjc_A:0.1457260000):0.0473389000):0.0453874000	(((1qgh_A:0.1505730000	2ux1_A:0.1631510000):0.0910227000	((((2fzf_A:0.4599910000	(1lko_A:0.2403720000	(1yuz_A:0.3106120000	3qhb_A:0.7560540000):0.1540070000):0.2606400000):0.1803220000	((((1lb3_A:0.0427200000	2za7_A:0.0485600000):0.0483335000	(1bg7_A:0.0079300000	1r03_A:0.0505180000):0.0237314000):0.0595180000	(1z6o_A:0.4162660000	1z6o_M:0.2181160000):0.1369410000):0.1753020000	(((1eum_A:0.0768570000	3e6s_A:0.3794180000):0.0085304900	1krq_A:0.0889890000):0.0727514000	(2jd7_A:0.0501630000	1vlg_A:0.0965040000):0.0084173700):0.0865696000):0.1247830000):0.0459134000	(((1bcf_A:0.0000010000	3e1q_A:0.0000010000):0.0530736000	2fkz_A:0.0223180000):0.0313567000	1jgc_A:0.0820640000):0.1769170000):0.1635370000	1nfv_A:0.4085840000):0.1614550000):0.0522798000	(2vzb_A:0.0000020000	(((1otk_A:0.9032010000	((2uw1_A:0.0000010000	2uw1_B:0.0000010000):0.0045401800	1afr_A:0.1047940000):0.4104250000):0.0000025529	((((2inc_B:0.4881610000	2inp_C:0.5734560000):0.2577630000	1mty_B:0.4556840000):0.1745920000	(1mty_D:0.4765720000	3dhg_A:0.5030600000):0.1153220000):0.3961710000	1za0_A:0.4215650000):0.2270960000):0.2577350000	((((1oqu_A:0.0519130000	1r2f_A:0.0527390000):0.0182537000	1uzr_A:0.0000020000):0.1595470000	1mxr_A:0.2878600000):0.1800170000	(3ee4_A:0.5306700000	(1jk0_A:0.1894950000	(2uw2_A:0.0436160000	1w68_A:0.0901410000):0.1480770000):0.2046960000):0.0662184000):0.2402430000):1.0453700000):0.2731110000):0.0093149200):0.0594238000):0.0198641000);
(1ji5_A:0.0764600000	1jig_A:0.0541880000	(1n1q_A:0.1041430000	((2chp_A:0.1521670000	((1ji4_A:0.1014660000	2fjc_A:0.1050750000):0.0531542000	((((1dps_A:0.0000010000	1jts_A:0.0000010000):0.2232970000	1o9r_A:0.0197120000):0.2227750000	1uvh_A:0.3415760000):0.1000150000	(1tjo_A:0.0000010000	1tk6_A:0.0000010000):0.2398510000):0.1909850000):0.0067848200):0.0454537000	(((1qgh_A:0.1644960000	2ux1_A:0.1884310000):0.0507248000	((((2fzf_A:1.0785930000	(((((((((1lb3_A:0.0000020000	2za7_A:0.1102930000):0.0535533000	1z6o_A:0.4188620000):0.0865078000	(1bg7_A:0.0161980000	1r03_A:0.0281290000):0.0000020094):0.1552520000	1z6o_M:0.2203630000):0.1976960000	1vlg_A:0.1015870000):0.0409062000	2jd7_A:0.0285940000):0.0807955000	1krq_A:0.0774760000):0.0617644000	3e6s_A:0.3427130000):0.0833878000	1eum_A:0.0000020000):0.1700760000):0.0000026254	(1lko_A:0.2101540000	(1yuz_A:0.3119890000	3qhb_A:0.4414550000):0.0476937000):0.2439340000):0.0933717000	(((1bcf_A:0.0000010000	3e1q_A:0.0000010000):0.0401705000	2fkz_A:0.1147430000):0.0232747000	1jgc_A:0.0733030000):0.1422290000):0.1587790000	1nfv_A:0.1497510000):0.2905540000):0.0171425000	(2vzb_A:0.0121750000	(1otk_A:0.5946880000	(((((((1oqu_A:0.0721240000	1r2f_A:0.0297280000):0.0243100000	1uzr_A:0.0000020000):0.3682900000	1mxr_A:0.3617240000):0.0985520000	(1jk0_A:0.2235590000	(2uw2_A:0.0171120000	1w68_A:0.0522450000):0.2240400000):0.2083790000):0.1900430000	3ee4_A:0.2165530000):0.3059070000	(((2inc_B:0.4973210000	2inp_C:0.5499380000):0.2869300000	1mty_B:0.4059140000):0.2455420000	(1mty_D:0.3110890000	3dhg_A:0.5956830000):0.0616363000):0.4912670000):0.1916430000	(((2uw1_A:0.0000010000	2uw1_B:0.0000010000):0.0000021593	1afr_A:0.0673240000):0.2130990000	1za0_A:0.4009730000):0.1461430000):0.2698910000):1.0554900000):0.2077010000):0.0235779000):0.0832795000):0.0322333000);
(1ji5_A:0.0744790000	1jig_A:0.0107940000	(1n1q_A:0.0927530000	(((2chp_A:0.0608050000	((((1dps_A:0.0000010000	1jts_A:0.0000010000):0.1357930000	1o9r_A:0.0762820000):0.0931263000	1uvh_A:0.2518240000):0.1614550000	(1tjo_A:0.0000010000	1tk6_A:0.0000010000):0.1274260000):0.1103110000):0.0513606000	(((1qgh_A:0.1140690000	2ux1_A:0.1431800000):0.1072990000	2fjc_A:0.0783730000):0.0642835000	1ji4_A:0.1428920000):0.0477167000):0.0162255000	(((((((((2fzf_A:0.4889570000	((1lko_A:0.2257360000	3qhb_A:0.5783990000):0.0349764000	1yuz_A:0.2882270000):0.4914590000):0.0887106000	1krq_A:0.0838320000):0.0445387000	1eum_A:0.0463800000):0.0089341400	(2jd7_A:0.0831260000	1vlg_A:0.1045650000):0.0795843000):0.0148334000	3e6s_A:0.1714740000):0.0240464000	(((1lb3_A:0.0000030000	(1z6o_A:0.2649650000	1z6o_M:0.2537950000):0.0290297000):0.0215008000	2za7_A:0.0324010000):0.0093714800	(1bg7_A:0.0063490000	1r03_A:0.0269640000):0.0468307000):0.1899310000):0.0898484000	((((1bcf_A:0.0000010000	3e1q_A:0.0000010000):0.0539386000	2fkz_A:0.0083830000):0.0117332000	1jgc_A:0.0579800000):0.0280140000	(((((1otk_A:1.2084560000	1za0_A:0.5315910000):0.1882350000	((2uw1_A:0.0000010000	2uw1_B:0.0000010000):0.0000020455	1afr_A:0.0919950000):0.3062630000):0.4324240000	((2inc_B:0.5929230000	(2inp_C:0.8273010000	1mty_B:0.5866930000):0.1648590000):0.1872070000	(1mty_D:0.4809830000	3dhg_A:0.5668300000):0.0631323000):0.3695080000):0.3687230000	((((1oqu_A:0.0665310000	1uzr_A:0.0156630000):0.0762088000	1r2f_A:0.0163230000):0.2433300000	1mxr_A:0.4477430000):0.1487280000	(1jk0_A:0.1878400000	(2uw2_A:0.0168640000	1w68_A:0.0559600000):0.1415370000):0.2697460000):0.0468125000):0.1896030000	3ee4_A:0.2672620000):0.8578510000):0.1337490000):0.1902220000	1nfv_A:0.1743710000):0.2333770000	2vzb_A:0.4272770000):0.0000029670):0.0275133000):0.0242033000);
(1ji5_A:0.1014400000	1jig_A:0.0282070000	(1n1q_A:0.1258960000	((2chp_A:0.1866350000	((1ji4_A:0.1005800000	(2fjc_A:0.0052010000	(1otk_A:0.6335170000	(((((((1oqu_A:0.0713880000	1r2f_A:0.0537920000):0.0203810000	1uzr_A:0.0000020000):0.2488660000	1mxr_A:0.4815880000):0.1678320000	(1jk0_A:0.3267970000	(2uw2_A:0.0344280000	1w68_A:0.0556660000):0.0953154000):0.3130980000):0.3850180000	(3ee4_A:0.7034920000	((((2inc_B:0.6405190000	2inp_C:0.5371220000):0.2334060000	1mty_B:0.4703400000):0.2809290000	3dhg_A:0.3749550000):0.0577740000	1mty_D:0.3370270000):0.5141390000):0.1073390000):0.1435000000	1za0_A:0.4342380000):0.1073190000	((2uw1_A:0.0000010000	2uw1_B:0.0000010000):0.0150595000	1afr_A:0.0850730000):0.3667140000):0.2851840000):0.8079690000):0.0987504000):0.0846494000	((((1dps_A:0.0000010000	1jts_A:0.0000010000):0.1635710000	1o9r_A:0.0993990000):0.1838190000	(1tjo_A:0.0000010000	1tk6_A:0.0000010000):0.2303080000):0.0795192000	1uvh_A:0.2852510000):0.1028810000):0.0228678000):0.0327975000	((1qgh_A:0.1351030000	2ux1_A:0.1694890000):0.1333590000	((((((2fzf_A:0.5670710000	(1lko_A:0.2569440000	(1yuz_A:0.4046330000	3qhb_A:0.7794390000):0.2149990000):0.4404860000):0.1570490000	((((((1lb3_A:0.0133770000	1z6o_A:0.4407560000):0.0191665000	2za7_A:0.0611150000):0.0258393000	(1bg7_A:0.0074670000	1z6o_M:0.2666970000):0.0041025900):0.0751889000	1r03_A:0.0000020000):0.2055040000	3e6s_A:0.1694210000):0.0591164000	((1eum_A:0.0605420000	1krq_A:0.1181190000):0.0318043000	(2jd7_A:0.1179400000	1vlg_A:0.1145770000):0.0736832000):0.0657809000):0.0000021620):0.1866550000	((1bcf_A:0.0000010000	3e1q_A:0.0000010000):0.0358349000	2fkz_A:0.0000020000):0.0000023368):0.0576353000	1jgc_A:0.0726130000):0.0966102000	1nfv_A:0.2613540000):0.3191500000	2vzb_A:0.2587460000):0.0000022634):0.0043862900):0.0654574000):0.0160060000);
(1ji5_A:0.1266700000	1jig_A:0.0245800000	(1n1q_A:0.0857490000	(((2chp_A:0.0833030000	((((1dps_A:0.0000010000	1jts_A:0.0000010000):0.1850160000	1o9r_A:0.0727550000):0.1330920000	1uvh_A:0.2588450000):0.1260360000	(1tjo_A:0.0000020000	1tk6_A:0.0000020000):0.2237240000):0.1954870000):0.0303155000	(1ji4_A:0.1063740000	2fjc_A:0.0940920000):0.0563229000):0.0399558000	(((1qgh_A:0.1698610000	2ux1_A:0.0776370000):0.0970027000	(2vzb_A:0.1133520000	(1otk_A:0.6753840000	((((((((1oqu_A:0.0726050000	1r2f_A:0.0683160000):0.0134222000	1uzr_A:0.0000020000):0.1780670000	1mxr_A:0.4790990000):0.2000830000	(1jk0_A:0.1831380000	(2uw2_A:0.0286550000	1w68_A:0.0499860000):0.1532500000):0.2610330000):0.2525530000	((((2inc_B:0.6183190000	2inp_C:0.5066770000):0.3475570000	1mty_B:0.3583920000):0.1353810000	3dhg_A:0.4206110000):0.2162420000	1mty_D:0.5491290000):0.2538090000):0.1153360000	3ee4_A:0.4811680000):0.2438220000	1za0_A:0.3737740000):0.0531726000	((2uw1_A:0.0000010000	2uw1_B:0.0000010000):0.0180597000	1afr_A:0.0852530000):0.3842140000):0.2823370000):0.8590100000):0.1762990000):0.0150497000	((2fzf_A:1.1032370000	1nfv_A:0.0591740000):0.0658717000	((((1bcf_A:0.0000010000	3e1q_A:0.0000010000):0.0498804000	((1lko_A:0.2766740000	(1yuz_A:0.5098830000	3qhb_A:0.4165020000):0.1359010000):0.3515660000	((((((1lb3_A:0.0386700000	2za7_A:0.0117830000):0.0838200000	(1bg7_A:0.0000030000	(1r03_A:0.0000020000	1z6o_A:0.3998010000):0.0519510000):0.0154965000):0.0815638000	1z6o_M:0.2886690000):0.1084830000	(2jd7_A:0.0740540000	1vlg_A:0.1155190000):0.0321688000):0.0613645000	(1krq_A:0.0387850000	3e6s_A:0.2949700000):0.0428868000):0.0540050000	1eum_A:0.0000020000):0.1749940000):0.1323960000):0.0162973000	2fkz_A:0.0804500000):0.0458120000	1jgc_A:0.0305510000):0.2584550000):0.4685800000):0.0103330000):0.0450223000):0.0067989100);
(1ji5_A:0.0606230000	(1jig_A:0.0456960000	1n1q_A:0.0922590000):0.0000020493	((((2chp_A:0.0702280000	((((1dps_A:0.0000010000	1jts_A:0.0000010000):0.2146170000	1o9r_A:0.0419930000):0.1051080000	1uvh_A:0.2289770000):0.0739822000	(1tjo_A:0.0000010000	1tk6_A:0.0000010000):0.1331000000):0.2364270000):0.0112948000	2vzb_A:0.2374630000):0.0279376000	(1otk_A:1.2032700000	(((((((1oqu_A:0.0619820000	1r2f_A:0.0557680000):0.0267797000	1uzr_A:0.0000020000):0.1829680000	1mxr_A:0.3704010000):0.0094481400	(1jk0_A:0.1464840000	(2uw2_A:0.0184220000	1w68_A:0.0346790000):0.1228470000):0.3784520000):0.1770880000	3ee4_A:0.4099990000):0.2286290000	((((2inc_B:0.4293440000	2inp_C:0.6128540000):0.5705390000	1mty_B:0.1763890000):0.2954970000	1mty_D:0.4879310000):0.1118040000	3dhg_A:0.4246020000):0.6269230000):0.1848780000	(((2uw1_A:0.0000010000	2uw1_B:0.0000010000):0.0595241000	1afr_A:0.0870920000):0.4046080000	1za0_A:0.6802980000):0.0506031000):0.3893500000):0.3635870000):0.0135283000	(((1qgh_A:0.1689130000	2ux1_A:0.1463520000):0.1415100000	(1ji4_A:0.1061700000	2fjc_A:0.0826750000):0.0317673000):0.0683201000	((((2fzf_A:0.6619620000	(1lko_A:0.3154080000	(1yuz_A:0.2911240000	3qhb_A:0.5103430000):0.1454630000):0.2187320000):0.1112880000	(((((1lb3_A:0.0529300000	2za7_A:0.0626710000):0.0489631000	(1bg7_A:0.0362760000	1r03_A:0.0734380000):0.0175461000):0.0378784000	(1z6o_A:0.3565930000	1z6o_M:0.1265090000):0.1111990000):0.2030800000	((1eum_A:0.0088790000	1krq_A:0.1292030000):0.0306717000	(2jd7_A:0.0072350000	1vlg_A:0.0943480000):0.0343655000):0.0000029723):0.0811482000	3e6s_A:0.2414560000):0.0941100000):0.2085280000	(((1bcf_A:0.0000010000	3e1q_A:0.0000010000):0.0717310000	2fkz_A:0.0168580000):0.0000028935	1jgc_A:0.0963670000):0.1098190000):0.1160680000	1nfv_A:0.1508910000):0.3081030000):0.0000024004):0.0559450000);
(1ji5_A:0.0659780000	1jig_A:0.0275250000	(1n1q_A:0.0702480000	(((2chp_A:0.0706680000	((((1dps_A:0.0000010000	1jts_A:0.0000010000):0.2141340000	1o9r_A:0.0658080000):0.0813918000	1uvh_A:0.2653810000):0.1213020000	(1tjo_A:0.0000010000	1tk6_A:0.0000010000):0.1688540000):0.0661158000):0.1114210000	(1ji4_A:0.1344640000	2fjc_A:0.1534610000):0.0198766000):0.0401631000	(((1qgh_A:0.1353930000	(2vzb_A:0.0881760000	((1otk_A:0.9362540000	(((2uw1_A:0.0000010000	2uw1_B:0.0000010000):0.0238466000	1afr_A:0.1367850000):0.1800200000	1za0_A:0.6494640000):0.0000026864):0.3581220000	(((((1oqu_A:0.0519620000	1r2f_A:0.0547070000):0.0096161100	1uzr_A:0.0000020000):0.4349300000	1mxr_A:0.3282950000):0.1249220000	((1jk0_A:0.1787320000	(2uw2_A:0.0219510000	1w68_A:0.0344230000):0.1698340000):0.3367920000	(((2inc_B:0.4259780000	2inp_C:0.4102850000):0.3202640000	1mty_B:0.4031390000):0.3146060000	(1mty_D:0.4309410000	3dhg_A:0.7567170000):0.0257601000):0.3519060000):0.0323397000):0.1319330000	3ee4_A:0.4139850000):0.1482330000):0.7592340000):0.1391730000):0.0727109000	2ux1_A:0.1391840000):0.0210513000	((((2fzf_A:0.6205500000	(1lko_A:0.0744150000	(1yuz_A:0.3691430000	3qhb_A:0.3326440000):0.1618260000):0.2689710000):0.0770282000	(((((((1lb3_A:0.0113860000	2za7_A:0.0548320000):0.0409757000	(1z6o_A:0.2275530000	1z6o_M:0.2720140000):0.1382370000):0.0297931000	1bg7_A:0.0224670000):0.0360087000	1r03_A:0.0440520000):0.1631940000	(2jd7_A:0.0990950000	1vlg_A:0.0657750000):0.0217382000):0.0396160000	(1krq_A:0.0691060000	3e6s_A:0.2286600000):0.0605426000):0.0673102000	1eum_A:0.0050970000):0.1159640000):0.1491540000	(((1bcf_A:0.0000010000	3e1q_A:0.0000010000):0.0416603000	2fkz_A:0.0562450000):0.0259761000	1jgc_A:0.0546910000):0.1091890000):0.0470769000	1nfv_A:0.2322260000):0.2698170000):0.0292742000):0.0215081000):0.0250498000);
(1ji5_A:0.1035880000	(1jig_A:0.0818050000	1n1q_A:0.1111830000):0.0156071000	((2chp_A:0.0928250000	((((1dps_A:0.0000010000	1jts_A:0.0000010000):0.0671897000	1o9r_A:0.0812900000):0.0962243000	1uvh_A:0.3237940000):0.0840110000	(1tjo_A:0.0000010000	1tk6_A:0.0000010000):0.2140450000):0.1175830000):0.0511472000	(((1qgh_A:0.1864440000	(2ux1_A:0.2308890000	(1ji4_A:0.1569590000	2fjc_A:0.1476540000):0.0560238000):0.0611002000):0.0347428000	((((((((2fzf_A:0.8113870000	2jd7_A:0.0489500000):0.0142094000	1vlg_A:0.0709580000):0.0726563000	((((1lb3_A:0.0376080000	2za7_A:0.0274640000):0.0567880000	(1bg7_A:0.0095430000	(1z6o_A:0.3405270000	1z6o_M:0.2691050000):0.0819196000):0.0197582000):0.0168011000	1r03_A:0.0000020000):0.1159630000	3e6s_A:0.2617130000):0.0280631000):0.0618696000	1krq_A:0.0592850000):0.0815264000	1eum_A:0.0000020000):0.1363480000	(((1bcf_A:0.0000010000	3e1q_A:0.0000010000):0.0331083000	2fkz_A:0.0592170000):0.0000021923	1jgc_A:0.0864700000):0.1485690000):0.0614017000	(1lko_A:0.2482420000	(1yuz_A:0.5050250000	3qhb_A:0.6240410000):0.0540948000):0.2355090000):0.1680090000	1nfv_A:0.2414640000):0.2043440000):0.0268315000	(2vzb_A:0.1039250000	(((1otk_A:0.9584640000	((2uw1_A:0.0000010000	2uw1_B:0.0000010000):0.0000021081	1afr_A:0.0933970000):0.2184740000):0.0128325000	1za0_A:0.6867290000):0.1350620000	((((((1oqu_A:0.0437080000	1r2f_A:0.0506440000):0.0140988000	1uzr_A:0.0000020000):0.1736100000	1mxr_A:0.5278360000):0.1345370000	(1jk0_A:0.2018490000	(2uw2_A:0.0177230000	1w68_A:0.0381880000):0.1137420000):0.3842530000):0.0580156000	3ee4_A:0.4938710000):0.1191910000	((2inc_B:0.2634100000	2inp_C:0.9369970000):0.3331030000	((1mty_B:0.5804910000	1mty_D:0.4744480000):0.1126520000	3dhg_A:0.5437760000):0.0803221000):0.4894520000):0.1597730000):0.8407120000):0.1921260000):0.0000024288):0.0457764000);
(1ji5_A:0.0895790000	1jig_A:0.0410560000	(1n1q_A:0.1662120000	(((2chp_A:0.0911870000	((((1dps_A:0.0000010000	1jts_A:0.0000010000):0.1375510000	1o9r_A:0.1599650000):0.1741540000	1uvh_A:0.2711850000):0.1420930000	(1tjo_A:0.0000010000	1tk6_A:0.0000010000):0.1332510000):0.2171950000):0.1404940000	(1ji4_A:0.0824680000	2fjc_A:0.1594480000):0.1039230000):0.0142989000	(((1qgh_A:0.1822760000	2ux1_A:0.1520160000):0.2021370000	(2vzb_A:0.0990250000	(1otk_A:0.5959060000	((((((((1oqu_A:0.1183580000	1uzr_A:0.0070310000):0.0754211000	1r2f_A:0.0231670000):0.1673970000	1mxr_A:0.6323500000):0.1600460000	(1jk0_A:0.1730080000	(2uw2_A:0.0317250000	1w68_A:0.0190140000):0.1612570000):0.2613490000):0.1649000000	3ee4_A:0.3428190000):0.3327610000	((((2inc_B:0.5300480000	2inp_C:0.4660710000):0.3140370000	1mty_B:0.3968230000):0.2303490000	3dhg_A:0.7237810000):0.0493633000	1mty_D:0.3680370000):0.5643300000):0.1554140000	((2uw1_A:0.0000010000	2uw1_B:0.0000010000):0.0567668000	1afr_A:0.0887320000):0.3849390000):0.1296340000	1za0_A:0.4955250000):0.1445790000):0.8530670000):0.1943190000):0.0340835000	((2fzf_A:0.7531630000	1nfv_A:0.1456990000):0.1186930000	((((1bcf_A:0.0000010000	3e1q_A:0.0000010000):0.0650898000	2fkz_A:0.0084380000):0.0093170800	((1lko_A:0.3380020000	(1yuz_A:0.4803970000	3qhb_A:0.4706970000):0.0258121000):0.4280890000	((((((1lb3_A:0.0465320000	2za7_A:0.0476110000):0.0468962000	(1z6o_A:0.3252650000	1z6o_M:0.3005500000):0.0780947000):0.0681971000	1bg7_A:0.0030540000):0.0583267000	1r03_A:0.0000020000):0.1722510000	((1eum_A:0.0941360000	1krq_A:0.0184140000):0.0524061000	(2jd7_A:0.0749390000	1vlg_A:0.1400520000):0.0540106000):0.1215880000):0.0503784000	3e6s_A:0.2170540000):0.0967157000):0.0922162000):0.0574110000	1jgc_A:0.0622940000):0.2361300000):0.1825310000):0.0510485000):0.1075020000):0.0056907000);
(1ji5_A:0.1431850000	(1jig_A:0.0135160000	1n1q_A:0.1285870000):0.0133884000	(((2chp_A:0.0885440000	(((1dps_A:0.0000010000	1jts_A:0.0000010000):0.1811740000	1o9r_A:0.0628080000):0.1548570000	(1uvh_A:0.3168200000	(1tjo_A:0.0000010000	1tk6_A:0.0000010000):0.1411870000):0.0710311000):0.1313220000):0.0274974000	(1ji4_A:0.1917230000	2fjc_A:0.1003350000):0.0318017000):0.0207547000	(((1qgh_A:0.2773830000	2ux1_A:0.1622040000):0.0976801000	((((2fzf_A:0.7506400000	(1lko_A:0.4406160000	(1yuz_A:0.4037410000	3qhb_A:0.5536430000):0.1690500000):0.1711860000):0.1000060000	(((((((1lb3_A:0.0793250000	2za7_A:0.0720610000):0.0372374000	(1bg7_A:0.0148360000	(1z6o_A:0.3467260000	1z6o_M:0.2378410000):0.0928099000):0.0172480000):0.0566223000	1r03_A:0.0000020000):0.1808080000	3e6s_A:0.2731690000):0.0314735000	(2jd7_A:0.0622270000	1vlg_A:0.1473250000):0.0675450000):0.0326038000	1krq_A:0.1196450000):0.0738240000	1eum_A:0.0000020000):0.0686969000):0.1253960000	(((1bcf_A:0.0000010000	3e1q_A:0.0000010000):0.0350773000	2fkz_A:0.0782540000):0.0000023069	1jgc_A:0.0846300000):0.1092510000):0.1845060000	1nfv_A:0.2227190000):0.2041280000):0.0227603000	(2vzb_A:0.2701030000	(1otk_A:0.8851770000	(((((((((1oqu_A:0.0382430000	1uzr_A:0.0069550000):0.0309173000	1r2f_A:0.0595980000):0.2523550000	1mxr_A:0.3450540000):0.2397190000	3ee4_A:0.4373470000):0.1644440000	(1jk0_A:0.1196220000	(2uw2_A:0.0243250000	1w68_A:0.0789750000):0.2154830000):0.2687760000):0.4779230000	(1mty_D:0.4524320000	3dhg_A:0.5700570000):0.1059490000):0.1267920000	((2inc_B:0.5916740000	2inp_C:0.5366510000):0.2710300000	1mty_B:0.5268480000):0.1414340000):0.4232720000	1za0_A:0.4730850000):0.0967740000	((2uw1_A:0.0000010000	2uw1_B:0.0000010000):0.0000029695	1afr_A:0.1612250000):0.2442550000):0.4577070000):0.4658600000):0.2483310000):0.0107764000):0.0343300000);
(1ji5_A:0.0960830000	(1jig_A:0.0315860000	1n1q_A:0.1502710000):0.0000022266	((2chp_A:0.1183040000	((1ji4_A:0.1205430000	2fjc_A:0.1085380000):0.0295667000	((((1dps_A:0.0000010000	1jts_A:0.0000010000):0.1748510000	1o9r_A:0.1988760000):0.0924140000	1uvh_A:0.6577230000):0.1483360000	(1tjo_A:0.0000010000	1tk6_A:0.0000010000):0.2024100000):0.1435450000):0.0071969600):0.0097535400	(((1qgh_A:0.1752010000	2ux1_A:0.1748430000):0.1224390000	((((2fzf_A:1.0051690000	((1lko_A:0.3247420000	1yuz_A:0.4129580000):0.0000021626	3qhb_A:0.4054400000):0.2170450000):0.2079900000	((((((((1lb3_A:0.0213310000	2za7_A:0.0496480000):0.0353503000	(1z6o_A:0.3039830000	1z6o_M:0.3466330000):0.1000970000):0.0477587000	1bg7_A:0.0117830000):0.0336211000	1r03_A:0.0000020000):0.1824110000	(2jd7_A:0.0990730000	1vlg_A:0.1340400000):0.0494986000):0.0303489000	1krq_A:0.0768120000):0.0470477000	3e6s_A:0.2171370000):0.0233196000	1eum_A:0.0000020000):0.1453030000):0.0524933000	(((1bcf_A:0.0000010000	3e1q_A:0.0000010000):0.0450318000	2fkz_A:0.0275360000):0.0169048000	1jgc_A:0.0384120000):0.1309540000):0.0960331000	1nfv_A:0.2219490000):0.3050940000):0.0104264000	(2vzb_A:0.1144480000	(((1otk_A:1.0268860000	(((2uw1_A:0.0000010000	2uw1_B:0.0000010000):0.0098851600	1afr_A:0.1248200000):0.2200810000	1za0_A:0.5264530000):0.0000020886):0.3453510000	((((1oqu_A:0.0602220000	1r2f_A:0.0438700000):0.0459256000	1uzr_A:0.0000020000):0.2056610000	1mxr_A:0.3663760000):0.2772900000	((1jk0_A:0.2634520000	(2uw2_A:0.0190490000	1w68_A:0.0563350000):0.0637998000):0.1559350000	((2inc_B:0.4202990000	(2inp_C:0.6436460000	1mty_B:0.3894620000):0.2318190000):0.2159020000	(1mty_D:0.4550270000	3dhg_A:0.5750270000):0.0150858000):0.6793490000):0.0971357000):0.1762020000):0.1178420000	3ee4_A:0.2962630000):0.6041830000):0.1341730000):0.0162304000):0.0493395000);
(1ji5_A:0.0949270000	1jig_A:0.0000020000	(1n1q_A:0.1315310000	(((2chp_A:0.1157600000	((((1dps_A:0.0000020000	1jts_A:0.0000020000):0.1453820000	1o9r_A:0.0199920000):0.1510770000	1uvh_A:0.2142940000):0.1194730000	(1tjo_A:0.0000020000	1tk6_A:0.0000010000):0.1002720000):0.2050340000):0.0256725000	((1qgh_A:0.2107720000	2ux1_A:0.0840030000):0.1573900000	(((((((2fzf_A:0.7743940000	((1eum_A:0.0529340000	1krq_A:0.0358230000):0.0322414000	(2jd7_A:0.0597450000	1vlg_A:0.1413400000):0.0239549000):0.0110531000):0.0445115000	((((1lb3_A:0.0261730000	2za7_A:0.0477150000):0.0271896000	(1z6o_A:0.3509500000	1z6o_M:0.1209950000):0.0893884000):0.0731458000	1bg7_A:0.0069760000):0.0380629000	1r03_A:0.0000020000):0.0766245000):0.0362867000	3e6s_A:0.1413500000):0.1067850000	(((1lko_A:0.2447710000	3qhb_A:0.6370770000):0.2107290000	1yuz_A:0.4443840000):0.3130910000	(1otk_A:1.8327020000	(((((1oqu_A:0.0525270000	1r2f_A:0.0673510000):0.0235126000	1uzr_A:0.0000020000):0.2168480000	1mxr_A:0.3477600000):0.2184390000	((1jk0_A:0.1868460000	(2uw2_A:0.0446390000	1w68_A:0.0449260000):0.0774918000):0.3072760000	((((2inc_B:0.5574450000	2inp_C:0.4569770000):0.3806930000	1mty_B:0.4210360000):0.3765950000	(1mty_D:0.4405540000	3dhg_A:0.3175210000):0.1332400000):0.3578930000	(((2uw1_A:0.0000010000	2uw1_B:0.0000010000):0.0196268000	1za0_A:0.8461110000):0.0780588000	1afr_A:0.0315770000):0.4598030000):0.0953557000):0.1848590000):0.2035070000	3ee4_A:0.1978640000):0.2479760000):0.5787760000):0.0411398000):0.1454750000	(((1bcf_A:0.0000010000	3e1q_A:0.0000010000):0.0479128000	2fkz_A:0.0271650000):0.0126579000	1jgc_A:0.0749750000):0.0459100000):0.1453200000	1nfv_A:0.2540260000):0.2440780000	2vzb_A:0.2366430000):0.0000020107):0.0310568000):0.0451336000	(1ji4_A:0.0509160000	2fjc_A:0.1224000000):0.0565435000):0.0702758000):0.0262402000);
(1ji5_A:0.0068790000	((1jig_A:0.0000020000	1n1q_A:0.1591560000):0.0580595000	(((2chp_A:0.1063820000	((1ji4_A:0.1484860000	2fjc_A:0.0821310000):0.0562829000	((((1dps_A:0.0000010000	1jts_A:0.0000010000):0.1224160000	1o9r_A:0.0889870000):0.0842827000	1uvh_A:0.2071380000):0.0860306000	(1tjo_A:0.0000010000	1tk6_A:0.0000010000):0.1965640000):0.3438270000):0.0735365000):0.0141148000	(1otk_A:0.8750020000	(((((((1oqu_A:0.0253810000	1r2f_A:0.0463900000):0.0221992000	1uzr_A:0.0000020000):0.2171850000	1mxr_A:0.3743310000):0.2014080000	(1jk0_A:0.1483050000	(2uw2_A:0.0564800000	1w68_A:0.0406410000):0.1557820000):0.3098880000):0.2521830000	3ee4_A:0.2049950000):0.1891530000	(((2inc_B:0.6741030000	2inp_C:0.4022450000):0.1835840000	1mty_B:0.4463480000):0.3072410000	(1mty_D:0.3560560000	3dhg_A:0.5831190000):0.0908532000):0.5603770000):0.1408430000	(((2uw1_A:0.0000010000	2uw1_B:0.0000010000):0.0216450000	1afr_A:0.0523160000):0.3905940000	1za0_A:0.5329670000):0.0000024131):0.3420010000):0.5223760000):0.0445670000	((1qgh_A:0.1512210000	2ux1_A:0.2305220000):0.2115970000	2vzb_A:0.1524230000):0.0090980500):0.0619460000):0.0541995000	(((2fzf_A:0.4381190000	(1lko_A:0.1037770000	(1yuz_A:0.5069690000	3qhb_A:0.5614250000):0.0943836000):0.2348470000):0.2331030000	((((((1lb3_A:0.0133130000	2za7_A:0.0784640000):0.0396062000	1z6o_A:0.4418540000):0.0246232000	1r03_A:0.0373390000):0.0169426000	1bg7_A:0.0072890000):0.1981060000	1z6o_M:0.2618700000):0.1201570000	((1eum_A:0.0495680000	(1krq_A:0.0987900000	3e6s_A:0.1866480000):0.0170283000):0.0451122000	(2jd7_A:0.0535920000	1vlg_A:0.0799480000):0.0344158000):0.0108040000):0.0150973000):0.0795506000	((((1bcf_A:0.0000010000	3e1q_A:0.0000010000):0.0524056000	2fkz_A:0.0598670000):0.0106560000	1jgc_A:0.0464150000):0.0661751000	1nfv_A:0.3053370000):0.1922480000):0.2450970000);
(1ji5_A:0.0221150000	((1jig_A:0.0235370000	(1n1q_A:0.1583770000	((2chp_A:0.0659630000	((((1dps_A:0.0000010000	1jts_A:0.0000010000):0.2223020000	1o9r_A:0.0722440000):0.1932220000	1uvh_A:0.2807210000):0.2061010000	(1tjo_A:0.0000010000	1tk6_A:0.0000010000):0.0246565000):0.2477220000):0.0765744000	(1ji4_A:0.1377760000	2fjc_A:0.1174400000):0.0291579000):0.0512397000):0.0200659000):0.0553633000	(((((2fzf_A:0.7968400000	(1lko_A:0.2188620000	(1yuz_A:0.6063780000	3qhb_A:0.3040320000):0.1789230000):0.2508800000):0.3111880000	(((((1lb3_A:0.0971160000	2za7_A:0.0505180000):0.0828422000	(1bg7_A:0.0000030000	(1z6o_A:0.2893300000	1z6o_M:0.3278100000):0.1198960000):0.0201974000):0.0285693000	1r03_A:0.0000020000):0.1542650000	3e6s_A:0.2111690000):0.0670135000	((1eum_A:0.0353590000	1krq_A:0.1031760000):0.0509917000	(2jd7_A:0.0613800000	1vlg_A:0.1806470000):0.0483790000):0.0381144000):0.1213550000):0.1099710000	(((1bcf_A:0.0000010000	3e1q_A:0.0000010000):0.0504900000	2fkz_A:0.0277090000):0.0286322000	1jgc_A:0.0336860000):0.1296090000):0.1601510000	1nfv_A:0.2099210000):0.1963750000	(2vzb_A:0.1272590000	(1otk_A:0.6831650000	(((((((1oqu_A:0.0605950000	1r2f_A:0.0755010000):0.0917534000	1uzr_A:0.0000020000):0.2705210000	1mxr_A:0.3775620000):0.2916860000	(1jk0_A:0.2162370000	(2uw2_A:0.0161970000	1w68_A:0.0572470000):0.1284910000):0.3291270000):0.2627590000	3ee4_A:0.3334370000):0.2866210000	((2inc_B:0.4827450000	(2inp_C:0.6467530000	1mty_B:0.4659200000):0.2376690000):0.3338380000	(1mty_D:0.4759880000	3dhg_A:0.3824890000):0.0431001000):0.3834000000):0.1461980000	(((2uw1_A:0.0000010000	2uw1_B:0.0000010000):0.0000027599	1afr_A:0.0563930000):0.3683770000	1za0_A:0.7787130000):0.2207190000):0.1498920000):0.6829470000):0.1479530000):0.0157556000):0.0169753000	(1qgh_A:0.1861030000	2ux1_A:0.0903590000):0.1235700000);
(1ji5_A:0.0427770000	(1jig_A:0.0257110000	1n1q_A:0.1807520000):0.0000020835	(((2chp_A:0.1476430000	(2vzb_A:0.1725390000	(1otk_A:0.5573400000	(((((((1oqu_A:0.0550250000	1r2f_A:0.0400880000):0.0148038000	1uzr_A:0.0000020000):0.2657930000	1mxr_A:0.2902390000):0.1321700000	(1jk0_A:0.2246660000	(2uw2_A:0.0074010000	1w68_A:0.0818670000):0.1909420000):0.3680920000):0.1511360000	3ee4_A:0.6910420000):0.1135320000	((((2inc_B:0.5465360000	2inp_C:0.5449230000):0.2782640000	1mty_B:0.4357320000):0.3022700000	3dhg_A:0.4795090000):0.1813770000	1mty_D:0.3135490000):0.6062980000):0.3395260000	(((2uw1_A:0.0000010000	2uw1_B:0.0000010000):0.0000021002	1afr_A:0.1412320000):0.1256310000	1za0_A:0.4973270000):0.0372682000):0.5619470000):0.7874120000):0.1739520000):0.0250024000	(((1dps_A:0.0000010000	1jts_A:0.0000010000):0.2188020000	1o9r_A:0.0598250000):0.1435480000	(1uvh_A:0.3531070000	(1tjo_A:0.0000010000	1tk6_A:0.0000010000):0.1213970000):0.0533766000):0.1482440000):0.0207761000	(((1qgh_A:0.1084920000	2ux1_A:0.1550010000):0.1112710000	(1ji4_A:0.2131850000	2fjc_A:0.0633910000):0.0544842000):0.0290102000	((((((2fzf_A:0.7298160000	2jd7_A:0.0273010000):0.0624820000	1vlg_A:0.1702970000):0.0770254000	((((((1lb3_A:0.0432450000	2za7_A:0.0683430000):0.0440650000	(1z6o_A:0.3201550000	1z6o_M:0.2681250000):0.0439338000):0.0481210000	1bg7_A:0.0000020000):0.0726348000	1r03_A:0.0000030000):0.3495060000	3e6s_A:0.1723630000):0.0846513000	1krq_A:0.1115780000):0.0116640000):0.0326586000	1eum_A:0.0000020000):0.1937590000	((((1bcf_A:0.0000010000	3e1q_A:0.0000010000):0.0354497000	2fkz_A:0.0587910000):0.0000024424	1jgc_A:0.0684400000):0.1199040000	(1lko_A:0.2109350000	(1yuz_A:0.2598080000	3qhb_A:0.4522320000):0.1443870000):0.3357800000):0.0331861000):0.2120250000	1nfv_A:0.1414820000):0.3116260000):0.0028508800):0.0652407000);
(1ji5_A:0.0867380000	1jig_A:0.0217520000	(1n1q_A:0.1597110000	((2chp_A:0.0295460000	(1ji4_A:0.1996590000	(2fjc_A:0.0994590000	((((1dps_A:0.0000010000	1jts_A:0.0000010000):0.1794670000	1o9r_A:0.1109480000):0.0797023000	1uvh_A:0.4070580000):0.1071130000	(1tjo_A:0.0000010000	1tk6_A:0.0000010000):0.2074410000):0.2535420000):0.0135006000):0.0469384000):0.0214947000	(((1qgh_A:0.2390190000	2ux1_A:0.0742660000):0.1343830000	((((2fzf_A:0.6700950000	(1lko_A:0.1629880000	(1yuz_A:0.3047030000	3qhb_A:0.4121980000):0.0967205000):0.1819920000):0.2618320000	((((((((1lb3_A:0.0097220000	2za7_A:0.0733600000):0.0565088000	1bg7_A:0.0000030000):0.0079732200	(1z6o_A:0.2171940000	1z6o_M:0.3098010000):0.0630765000):0.0081953000	1r03_A:0.0072460000):0.1853200000	3e6s_A:0.2874890000):0.0526633000	1krq_A:0.0715620000):0.0103994000	(2jd7_A:0.0946710000	1vlg_A:0.1205410000):0.0487150000):0.0610564000	1eum_A:0.0000020000):0.0984041000):0.0789178000	(((1bcf_A:0.0000010000	3e1q_A:0.0000010000):0.0229336000	2fkz_A:0.0390500000):0.0119559000	1jgc_A:0.0273180000):0.1302950000):0.1795990000	1nfv_A:0.2395590000):0.1391370000):0.0743766000	(2vzb_A:0.1696910000	((((((1otk_A:1.1990870000	1za0_A:0.4221610000):0.0330869000	((2uw1_A:0.0000010000	2uw1_B:0.0000010000):0.0329154000	1afr_A:0.0727980000):0.3056000000):0.3372920000	(((2inc_B:0.3211170000	(2inp_C:0.6219820000	1mty_B:0.6676760000):0.1813480000):0.3565580000	3dhg_A:0.7611940000):0.0000026774	1mty_D:0.5032210000):0.4923550000):0.1509600000	(((1oqu_A:0.0578580000	1r2f_A:0.0461650000):0.0446012000	1uzr_A:0.0000020000):0.1804530000	1mxr_A:0.4659120000):0.2541930000):0.0762453000	(1jk0_A:0.1660970000	(2uw2_A:0.0000020000	1w68_A:0.0289110000):0.1704700000):0.2460920000):0.1629420000	3ee4_A:0.3736000000):0.7995860000):0.2242160000):0.0000022715):0.0215493000):0.0134082000);
(1ji5_A:0.0964810000	1jig_A:0.0348640000	(1n1q_A:0.0856700000	((((2chp_A:0.0557470000	((((1dps_A:0.0000010000	1jts_A:0.0000010000):0.2108800000	1o9r_A:0.0512030000):0.0726476000	1uvh_A:0.2581670000):0.1485690000	(1tjo_A:0.0000020000	1tk6_A:0.0000020000):0.1199890000):0.1991720000):0.0399075000	(1ji4_A:0.0558490000	2fjc_A:0.0738740000):0.0753118000):0.0431781000	((1qgh_A:0.1708350000	2ux1_A:0.1736440000):0.0677857000	(2vzb_A:0.0228650000	((((1otk_A:0.9315680000	((2uw1_A:0.0000010000	2uw1_B:0.0000010000):0.0317132000	1afr_A:0.1018830000):0.3540730000):0.0805265000	1za0_A:0.4157660000):0.1561380000	((((2inc_B:0.7769950000	2inp_C:0.4010840000):0.2513390000	1mty_B:0.5107680000):0.2874410000	1mty_D:0.5484590000):0.0438674000	3dhg_A:0.5879090000):0.3732080000):0.1422020000	(((((1oqu_A:0.0222150000	1r2f_A:0.0798820000):0.0226208000	1uzr_A:0.0000020000):0.2181940000	1mxr_A:0.4229190000):0.1455320000	(1jk0_A:0.1655460000	(2uw2_A:0.0328140000	1w68_A:0.0849000000):0.1256890000):0.2281620000):0.1545870000	3ee4_A:0.4524310000):0.1459070000):0.9922700000):0.2128440000):0.0131953000):0.0000022922	((2fzf_A:0.9780830000	1nfv_A:0.0169660000):0.1763780000	((((1bcf_A:0.0000010000	3e1q_A:0.0000010000):0.0820160000	2fkz_A:0.1128390000):0.0000020926	((1lko_A:0.1507390000	(1yuz_A:0.3788910000	3qhb_A:0.4373020000):0.0763887000):0.3778320000	((((((1lb3_A:0.0261330000	2za7_A:0.0226020000):0.0924456000	(1bg7_A:0.0002720000	(1r03_A:0.0015100000	1z6o_A:0.4581740000):0.0586612000):0.0127142000):0.1690610000	1z6o_M:0.2151530000):0.1858640000	(2jd7_A:0.0639570000	1vlg_A:0.0625080000):0.0202667000):0.0367818000	(1krq_A:0.0356990000	3e6s_A:0.1934870000):0.0520837000):0.0743424000	1eum_A:0.0000020000):0.2380050000):0.1079610000):0.0572591000	1jgc_A:0.0016400000):0.2959950000):0.4233930000):0.0546384000):0.0000021706);
(1ji5_A:0.0404370000	(1jig_A:0.0176720000	1n1q_A:0.1083250000):0.0000021506	((2chp_A:0.0998380000	((1ji4_A:0.1466570000	2fjc_A:0.0996030000):0.0555429000	(((1dps_A:0.0000010000	1jts_A:0.0000010000):0.2690250000	1o9r_A:0.0361970000):0.2213320000	(1uvh_A:0.3574860000	(1tjo_A:0.0000010000	1tk6_A:0.0000010000):0.0915466000):0.0423080000):0.1104440000):0.0280689000):0.0125974000	(((1qgh_A:0.1295760000	2ux1_A:0.1433830000):0.0778450000	2vzb_A:0.3003580000):0.0186434000	((((((2fzf_A:0.5921690000	((1lko_A:0.3440640000	3qhb_A:0.3818180000):0.1565560000	1yuz_A:0.3515930000):0.3171360000):0.3281040000	((((((1lb3_A:0.0377260000	2za7_A:0.0339760000):0.0548905000	(1z6o_A:0.4412470000	1z6o_M:0.2494940000):0.0660175000):0.0223930000	1bg7_A:0.0085320000):0.0635126000	1r03_A:0.0055680000):0.0964411000	((1eum_A:0.0784200000	1krq_A:0.0428850000):0.0244825000	(2jd7_A:0.0117230000	1vlg_A:0.1995260000):0.0233554000):0.0559385000):0.0727519000	3e6s_A:0.2020430000):0.0552047000):0.0189723000	(1otk_A:2.3245730000	((((1oqu_A:0.0606690000	1r2f_A:0.0848860000):0.0294635000	1uzr_A:0.0000020000):0.2442390000	(1mxr_A:0.4166970000	((1jk0_A:0.1171760000	(2uw2_A:0.0312670000	1w68_A:0.0343420000):0.1785610000):0.2853380000	(((2inc_B:0.7837980000	(2inp_C:0.7581710000	1mty_B:0.2532980000):0.1319460000):0.1621510000	(1mty_D:0.4075740000	3dhg_A:0.8299040000):0.0911711000):0.3188900000	(((2uw1_A:0.0000010000	2uw1_B:0.0000010000):0.0303097000	1za0_A:0.9557750000):0.0920014000	1afr_A:0.0581740000):0.6754200000):0.1258060000):0.2453030000):0.1159290000):0.1443280000	3ee4_A:0.5040380000):0.2133890000):0.6176690000):0.1497770000	((1bcf_A:0.0000010000	3e1q_A:0.0000010000):0.0457735000	2fkz_A:0.0150080000):0.0046716100):0.0311543000	1jgc_A:0.0533700000):0.3045040000	1nfv_A:0.1604830000):0.1350250000):0.0125660000):0.0554796000);
(1ji5_A:0.0912400000	(1jig_A:0.0393000000	1n1q_A:0.1455260000):0.0000022719	(((2chp_A:0.0691830000	(((((1dps_A:0.0000010000	1jts_A:0.0000010000):0.1044860000	1o9r_A:0.1072010000):0.0970979000	1uvh_A:0.1700980000):0.1745580000	(1tjo_A:0.0000010000	1tk6_A:0.0000010000):0.1906940000):0.0906103000	(((((((((2fzf_A:1.2424380000	1lko_A:0.2763030000):0.0537560000	1yuz_A:0.5419350000):0.2072120000	3qhb_A:0.6873660000):0.3827060000	((((1lb3_A:0.0458200000	2za7_A:0.0269110000):0.0543851000	(1bg7_A:0.0365780000	(1z6o_A:0.5145110000	1z6o_M:0.1825530000):0.1207590000):0.0327088000):0.0866675000	1r03_A:0.0000020000):0.1310110000	(((1eum_A:0.0433870000	1krq_A:0.1640700000):0.0369033000	(2jd7_A:0.0673110000	1vlg_A:0.0465110000):0.0638242000):0.0571742000	3e6s_A:0.2031200000):0.0587447000):0.0775778000):0.0140314000	(1otk_A:1.2890080000	(((((1oqu_A:0.0403280000	1r2f_A:0.1118250000):0.0069503100	1uzr_A:0.0000020000):0.0505344000	1mxr_A:0.8019000000):0.2581980000	3ee4_A:0.5708790000):0.1311490000	((1jk0_A:0.0868540000	(2uw2_A:0.0447370000	1w68_A:0.0457030000):0.2520680000):0.2552760000	((((2inc_B:0.7717490000	(2inp_C:0.3766220000	1mty_B:0.5356800000):0.3050450000):0.2531450000	3dhg_A:0.5961350000):0.0710872000	1mty_D:0.4367770000):0.2832340000	(((2uw1_A:0.0000010000	2uw1_B:0.0000010000):0.1543190000	1afr_A:0.0968450000):0.3202020000	1za0_A:0.5465080000):0.1679820000):0.5688990000):0.0958021000):0.3516450000):0.3541370000):0.2001160000	(1bcf_A:0.0000010000	3e1q_A:0.0000010000):0.0834536000):0.0000027583	2fkz_A:0.0612000000):0.0277763000	1jgc_A:0.1224530000):0.1632070000	1nfv_A:0.1376800000):0.3905090000):0.0859115000):0.0476318000	((1qgh_A:0.2314220000	2ux1_A:0.1679680000):0.0941784000	(1ji4_A:0.1642100000	2fjc_A:0.0849570000):0.0251967000):0.0625608000):0.0150378000	2vzb_A:0.1466850000):0.0463478000);
(1ji5_A:0.0109730000	(((((1jig_A:0.0331190000	(1ji4_A:0.1014030000	2fjc_A:0.1214360000):0.0272471000):0.1078360000	1n1q_A:0.0568470000):0.0127173000	(2chp_A:0.0775860000	((((1dps_A:0.0000010000	1jts_A:0.0000010000):0.1370250000	1o9r_A:0.1612610000):0.0721568000	1uvh_A:0.4564600000):0.0966145000	(1tjo_A:0.0000020000	1tk6_A:0.0000010000):0.1943770000):0.1215210000):0.0262040000):0.0331158000	(2ux1_A:0.2236270000	((((2fzf_A:0.4574740000	(1lko_A:0.1797570000	(1yuz_A:0.4715750000	3qhb_A:0.6975600000):0.1020870000):0.2269460000):0.0960827000	((((((1lb3_A:0.0181040000	2za7_A:0.0574990000):0.0244701000	(1z6o_A:0.3121460000	1z6o_M:0.3809670000):0.0700939000):0.0652565000	1bg7_A:0.0074800000):0.0064984600	1r03_A:0.0359320000):0.2520140000	(2jd7_A:0.0859490000	1vlg_A:0.1466340000):0.0496839000):0.0000022259	(1eum_A:0.0980700000	(1krq_A:0.0250540000	3e6s_A:0.3784840000):0.0366214000):0.0732229000):0.0937263000):0.1457040000	(((1bcf_A:0.0000010000	3e1q_A:0.0000010000):0.0989441000	2fkz_A:0.0341800000):0.0127984000	1jgc_A:0.0794840000):0.0881808000):0.3117500000	1nfv_A:0.1303340000):0.2057630000):0.0000027872):0.0386460000	(2vzb_A:0.0950720000	((1otk_A:1.4285140000	(((2uw1_A:0.0000010000	2uw1_B:0.0000010000):0.0310491000	1afr_A:0.0633010000):0.2707930000	1za0_A:0.5345650000):0.0020017800):0.1919820000	((((((1oqu_A:0.0846380000	1r2f_A:0.0563900000):0.0555858000	1uzr_A:0.0000020000):0.0658981000	1mxr_A:0.3842570000):0.3885650000	3ee4_A:0.2333000000):0.1451620000	(1jk0_A:0.2254360000	(2uw2_A:0.0130800000	1w68_A:0.0541780000):0.1389190000):0.3371660000):0.1449780000	(((2inc_B:0.5233970000	(2inp_C:0.7621010000	1mty_B:0.1979570000):0.3706760000):0.0570178000	3dhg_A:0.5712510000):0.1059330000	1mty_D:0.4597990000):0.2851890000):0.2018580000):1.2576000000):0.3484360000):0.0973565000	1qgh_A:0.1077090000);
(1ji5_A:0.0065340000	(((1jig_A:0.0194930000	(1ji4_A:0.1148800000	2fjc_A:0.1207280000):0.0591560000):0.0414253000	1n1q_A:0.0585350000):0.0189155000	((2chp_A:0.0915070000	2vzb_A:0.2615970000):0.0133493000	((1qgh_A:0.1460430000	2ux1_A:0.1033580000):0.1340670000	((((1dps_A:0.0000010000	1jts_A:0.0000010000):0.0997031000	1uvh_A:0.2904810000):0.0761336000	1o9r_A:0.1281750000):0.1741940000	(1tjo_A:0.0000010000	1tk6_A:0.0000010000):0.1273560000):0.0911593000):0.0426793000):0.1115940000):0.0708518000	((((2fzf_A:0.5961060000	(1lko_A:0.2305910000	(1yuz_A:0.3964200000	3qhb_A:0.4576300000):0.0451165000):0.1965360000):0.1920460000	(((((((1lb3_A:0.0134490000	2za7_A:0.0320740000):0.0275766000	(1bg7_A:0.0170230000	(1r03_A:0.0397190000	1z6o_A:0.4557450000):0.0287739000):0.0234196000):0.1303310000	1z6o_M:0.2618600000):0.1970400000	1krq_A:0.1180360000):0.0472971000	(2jd7_A:0.0661490000	1vlg_A:0.0821890000):0.0327712000):0.0000023305	1eum_A:0.0159350000):0.0628629000	3e6s_A:0.2055650000):0.1354070000):0.0756622000	((((1bcf_A:0.0000010000	3e1q_A:0.0000010000):0.0225639000	2fkz_A:0.0084910000):0.0183732000	1jgc_A:0.0287610000):0.2040650000	1nfv_A:0.1551760000):0.0423767000):0.1684010000	((1otk_A:1.6799660000	(((2uw1_A:0.0000010000	2uw1_B:0.0000010000):0.0370242000	1afr_A:0.1236010000):0.3463820000	1za0_A:0.4752800000):0.0000028323):0.3354330000	((((((1oqu_A:0.0534670000	1r2f_A:0.0911640000):0.0405531000	1uzr_A:0.0000020000):0.2681390000	1mxr_A:0.3600430000):0.0999426000	(1jk0_A:0.1898770000	(2uw2_A:0.0104810000	1w68_A:0.0161200000):0.1081430000):0.1964400000):0.1048590000	((2inc_B:0.4879640000	(2inp_C:0.8023750000	1mty_B:0.2905150000):0.2043560000):0.1964490000	(1mty_D:0.3400930000	3dhg_A:0.4843290000):0.0909378000):0.5116940000):0.1286420000	3ee4_A:0.4927160000):0.0346499000):0.6275270000):0.2030700000);
(1ji5_A:0.0169830000	((1jig_A:0.0266020000	((2chp_A:0.0324680000	((((1dps_A:0.0000010000	1jts_A:0.0000010000):0.0768458000	1o9r_A:0.1641750000):0.1874490000	1uvh_A:0.1409780000):0.1752860000	(1tjo_A:0.0000010000	1tk6_A:0.0000010000):0.0840590000):0.2055540000):0.0994675000	(1ji4_A:0.1309650000	2fjc_A:0.1027850000):0.0541240000):0.0415201000):0.0164073000	1n1q_A:0.0453070000):0.0394334000	(((1qgh_A:0.0758770000	2ux1_A:0.1859460000):0.0643893000	2vzb_A:0.2823930000):0.0413598000	((((((((2fzf_A:0.1922790000	1otk_A:2.0229260000):0.3341110000	3qhb_A:0.4993420000):0.1939070000	(1lko_A:0.1829830000	1yuz_A:0.3418710000):0.0666263000):0.4183120000	((((((1lb3_A:0.0268090000	2za7_A:0.0223390000):0.0289627000	(1z6o_A:0.2479570000	1z6o_M:0.1952420000):0.0617117000):0.0439602000	1bg7_A:0.0000030000):0.0341006000	1r03_A:0.0000020000):0.1367100000	3e6s_A:0.1309940000):0.0198226000	((1eum_A:0.0532890000	1krq_A:0.0230420000):0.0289462000	(2jd7_A:0.0325580000	1vlg_A:0.0975270000):0.0307361000):0.1057370000):0.0772579000):0.0123730000	((((1oqu_A:0.0409570000	1r2f_A:0.0546710000):0.0135291000	1uzr_A:0.0000020000):0.1854460000	(1mxr_A:0.4803890000	((1jk0_A:0.1111120000	(2uw2_A:0.0079420000	1w68_A:0.0775820000):0.2102840000):0.1809290000	(((2inc_B:0.5482310000	(2inp_C:0.5398580000	1mty_B:0.4004510000):0.1588550000):0.1704180000	(1mty_D:0.5141740000	3dhg_A:0.5234920000):0.0773385000):0.3833780000	(((2uw1_A:0.0000010000	2uw1_B:0.0000010000):0.0000020408	1za0_A:0.8639360000):0.0545749000	1afr_A:0.0327000000):0.6385900000):0.1787200000):0.2368620000):0.1308670000):0.1994650000	3ee4_A:0.2952350000):1.0291700000):0.0867379000	((1bcf_A:0.0000010000	3e1q_A:0.0000010000):0.0542600000	2fkz_A:0.0307840000):0.0000021073):0.0591889000	1jgc_A:0.0364910000):0.1782260000	1nfv_A:0.1554550000):0.2855080000):0.0167241000);
(1ji5_A:0.1001070000	(1jig_A:0.0503780000	(((2chp_A:0.1343280000	(1uvh_A:0.4232610000	(1tjo_A:0.0000010000	1tk6_A:0.0000010000):0.1571380000):0.0976545000):0.0694963000	(1ji4_A:0.0635780000	2fjc_A:0.0790960000):0.0443806000):0.0229843000	((((1qgh_A:0.1441850000	(((1dps_A:0.0000010000	1jts_A:0.0000010000):0.1160620000	1o9r_A:0.1269720000):0.1386310000	(1otk_A:0.6357210000	((((((1oqu_A:0.0705810000	1r2f_A:0.0468170000):0.0265289000	1uzr_A:0.0000020000):0.1975810000	1mxr_A:0.3607050000):0.3223660000	((1jk0_A:0.0968720000	(2uw2_A:0.0326410000	1w68_A:0.0664310000):0.1688230000):0.3161850000	((((2inc_B:0.4149950000	2inp_C:0.4915690000):0.2798380000	1mty_B:0.2965980000):0.1483860000	3dhg_A:0.5041290000):0.1531440000	1mty_D:0.3403330000):0.4227990000):0.1375780000):0.1028650000	3ee4_A:0.3205820000):0.1678430000	(((2uw1_A:0.0000010000	2uw1_B:0.0000010000):0.0132332000	1afr_A:0.0668150000):0.2250030000	1za0_A:0.6152120000):0.1913890000):0.2517850000):0.4999190000):0.0318869000):0.0375115000	2ux1_A:0.1126920000):0.0419181000	2vzb_A:0.2435400000):0.0153634000	((((2fzf_A:0.6507070000	(1lko_A:0.2185920000	(1yuz_A:0.3839220000	3qhb_A:0.4392460000):0.0959877000):0.2474940000):0.0865934000	((((((((1lb3_A:0.0427850000	2za7_A:0.0416570000):0.0441909000	(1z6o_A:0.2572170000	1z6o_M:0.2526860000):0.0951981000):0.0504473000	1bg7_A:0.0000030000):0.0583319000	1r03_A:0.0071190000):0.1069660000	3e6s_A:0.1685710000):0.0172415000	(2jd7_A:0.1106950000	1vlg_A:0.0982980000):0.0745673000):0.0488748000	1krq_A:0.0806110000):0.0430593000	1eum_A:0.0075870000):0.0501507000):0.1615790000	(((1bcf_A:0.0000010000	3e1q_A:0.0000010000):0.0614534000	2fkz_A:0.0433240000):0.0294126000	1jgc_A:0.1049540000):0.1110800000):0.1465040000	1nfv_A:0.2036580000):0.2043570000):0.0270793000):0.0447939000):0.0000023026	1n1q_A:0.0740510000);
(1ji5_A:0.0774010000	(1jig_A:0.0242940000	1n1q_A:0.0731010000):0.0000020707	((((2chp_A:0.0451760000	2vzb_A:0.3207910000):0.0195212000	(1qgh_A:0.2035880000	(2ux1_A:0.1500640000	((((1dps_A:0.0000010000	1jts_A:0.0000010000):0.1409660000	1o9r_A:0.0678530000):0.0822169000	1uvh_A:0.4437780000):0.0840494000	(1tjo_A:0.0000010000	1tk6_A:0.0000010000):0.1719850000):0.1185460000):0.0625116000):0.0244513000):0.0120546000	(1ji4_A:0.1014870000	2fjc_A:0.1493030000):0.0338615000):0.0000027159	((((2fzf_A:0.3615110000	(1lko_A:0.0891540000	(1yuz_A:0.6303950000	3qhb_A:0.6805170000):0.0617612000):0.1884420000):0.2012320000	((((1lb3_A:0.0131200000	2za7_A:0.0687380000):0.0619160000	(1bg7_A:0.0071030000	1r03_A:0.0359600000):0.0362573000):0.0090300400	(1z6o_A:0.2783650000	1z6o_M:0.3311790000):0.0751676000):0.1664860000	((((1eum_A:0.0000020000	3e6s_A:0.2602920000):0.0328885000	1krq_A:0.1019300000):0.0502717000	2jd7_A:0.0678210000):0.0123527000	1vlg_A:0.0869500000):0.0050881100):0.1446630000):0.0764456000	((((1bcf_A:0.0000010000	3e1q_A:0.0000010000):0.0313783000	2fkz_A:0.0179280000):0.0310565000	1jgc_A:0.0065620000):0.0784550000	(1otk_A:0.8589660000	(((((1oqu_A:0.0000030000	1r2f_A:0.0688590000):0.0294964000	1uzr_A:0.0000020000):0.2297150000	1mxr_A:0.3263510000):0.2965830000	((1jk0_A:0.1258240000	(2uw2_A:0.0207530000	1w68_A:0.0528280000):0.1670460000):0.3391880000	((((2inc_B:0.3232560000	(2inp_C:0.4507020000	1mty_B:0.7718120000):0.1655090000):0.2178310000	3dhg_A:0.5040990000):0.1087420000	1mty_D:0.3391300000):0.4880690000	(((2uw1_A:0.0000010000	2uw1_B:0.0000010000):0.0313421000	1afr_A:0.0362800000):0.3103690000	1za0_A:0.7941190000):0.2828800000):0.1464240000):0.0994027000):0.2897340000	3ee4_A:0.3894680000):0.3019430000):0.7693310000):0.0723785000):0.1697650000	1nfv_A:0.2318400000):0.2171170000):0.0491250000);
(1ji5_A:0.0571130000	1jig_A:0.0549290000	(1n1q_A:0.0919740000	(((2chp_A:0.0777680000	((((1dps_A:0.0000010000	1jts_A:0.0000010000):0.1601730000	1o9r_A:0.1062920000):0.1701920000	1uvh_A:0.2181330000):0.0870650000	(1tjo_A:0.0000010000	1tk6_A:0.0000010000):0.2011060000):0.1488270000):0.0735800000	(1ji4_A:0.1086540000	2fjc_A:0.0793220000):0.0659899000):0.0299446000	(((1qgh_A:0.1525320000	2ux1_A:0.1865520000):0.0944817000	((((((((((2fzf_A:0.6717960000	1otk_A:1.3149910000):0.4122660000	1yuz_A:0.2446340000):0.1111920000	1lko_A:0.2901640000):0.2343300000	3qhb_A:0.5984500000):0.1758370000	((((((1lb3_A:0.0384350000	(1z6o_A:0.2901470000	1z6o_M:0.1826750000):0.1144180000):0.0110215000	2za7_A:0.0610150000):0.0436594000	1bg7_A:0.0291260000):0.0436548000	1r03_A:0.0000020000):0.1781980000	3e6s_A:0.1798940000):0.0239479000	((1eum_A:0.0943980000	1krq_A:0.0932750000):0.0749305000	(2jd7_A:0.0415770000	1vlg_A:0.1252390000):0.0690575000):0.0429757000):0.1477720000):0.0760411000	((((1oqu_A:0.0282130000	1r2f_A:0.0474950000):0.0198506000	1uzr_A:0.0000020000):0.2252020000	(1mxr_A:0.5241060000	((1jk0_A:0.1964330000	(2uw2_A:0.0188770000	1w68_A:0.0557090000):0.0831040000):0.1858590000	(((((2inc_B:0.5621740000	2inp_C:0.6903140000):0.2288500000	1mty_B:0.3262180000):0.4276360000	3dhg_A:0.4665930000):0.0015132300	1mty_D:0.3256910000):0.3206200000	(((2uw1_A:0.0000010000	2uw1_B:0.0000010000):0.0194501000	1afr_A:0.0573150000):0.2649730000	1za0_A:0.5249190000):0.3893030000):0.3214690000):0.2727170000):0.1920650000):0.1917720000	3ee4_A:0.3785640000):0.7837600000):0.0989618000	(1bcf_A:0.0000010000	3e1q_A:0.0000010000):0.0810293000):0.0000021073	2fkz_A:0.0221370000):0.0375280000	1jgc_A:0.1086380000):0.1767370000	1nfv_A:0.3114450000):0.2874520000):0.0273917000	2vzb_A:0.4057430000):0.0372232000):0.0432005000):0.0294340000);
(1ji5_A:0.0641070000	1jig_A:0.0114890000	(1n1q_A:0.0894940000	((((2chp_A:0.0855390000	((((1dps_A:0.0000010000	1jts_A:0.0000010000):0.1441910000	1o9r_A:0.1051000000):0.0869989000	1uvh_A:0.2601490000):0.1889580000	(1tjo_A:0.0000010000	1tk6_A:0.0000010000):0.1817650000):0.0843729000):0.0403228000	(1ji4_A:0.1260390000	2fjc_A:0.1212280000):0.0513231000):0.0171013000	((1qgh_A:0.1759800000	2ux1_A:0.0971940000):0.1046940000	((((2fzf_A:0.6025190000	(1lko_A:0.2537010000	(1yuz_A:0.4060870000	3qhb_A:0.8798120000):0.0288561000):0.2607920000):0.2181420000	((((1lb3_A:0.0292130000	2za7_A:0.0515660000):0.0544275000	(1bg7_A:0.0123820000	1r03_A:0.0534860000):0.0252590000):0.0012363100	(1z6o_A:0.4095130000	1z6o_M:0.2510920000):0.1008840000):0.1225430000	((1eum_A:0.0283060000	(1krq_A:0.0503860000	3e6s_A:0.2683200000):0.0315035000):0.0279587000	(2jd7_A:0.0560610000	1vlg_A:0.1142770000):0.0336609000):0.0330466000):0.1286440000):0.1206190000	(((1bcf_A:0.0000010000	3e1q_A:0.0000010000):0.0489108000	2fkz_A:0.0083190000):0.0137738000	1jgc_A:0.0604710000):0.0734201000):0.0710774000	1nfv_A:0.2219590000):0.2047060000):0.0231710000):0.0000023524	(2vzb_A:0.2075640000	((1otk_A:1.3263030000	(((2uw1_A:0.0000010000	2uw1_B:0.0000010000):0.0230896000	1afr_A:0.1190640000):0.1878150000	1za0_A:0.5209790000):0.0893663000):0.2291640000	(((((1oqu_A:0.1031720000	1uzr_A:0.0026080000):0.0986097000	1r2f_A:0.0268130000):0.1449590000	((1jk0_A:0.1273560000	(2uw2_A:0.0361540000	1w68_A:0.0388000000):0.1261930000):0.3514820000	(((2inc_B:0.5612430000	2inp_C:0.4726130000):0.2709080000	1mty_B:0.5239030000):0.1251490000	(1mty_D:0.5640250000	3dhg_A:0.8289090000):0.0000021717):0.4336170000):0.2243990000):0.1366350000	1mxr_A:0.4897460000):0.1264030000	3ee4_A:0.4439640000):0.1970170000):0.6055430000):0.2019610000):0.0688643000):0.0145335000);
(1ji5_A:0.0466760000	(((((1jig_A:0.0678980000	(1n1q_A:0.1081320000	(1ji4_A:0.0894420000	2fjc_A:0.1658120000):0.0445160000):0.0563840000):0.0450178000	(2chp_A:0.1565570000	((((1dps_A:0.0000010000	1jts_A:0.0000010000):0.2614840000	1o9r_A:0.0689470000):0.1305340000	1uvh_A:0.3481590000):0.2041750000	(1tjo_A:0.0000020000	1tk6_A:0.0000010000):0.1711680000):0.2075890000):0.0554027000):0.0211735000	2ux1_A:0.3014680000):0.0086625500	(((2fzf_A:0.9626830000	(1lko_A:0.1229510000	(1yuz_A:0.4468380000	3qhb_A:0.4845140000):0.1574830000):0.2382760000):0.1274720000	((((1lb3_A:0.0700470000	2za7_A:0.0150610000):0.0323197000	(1bg7_A:0.0040720000	(1z6o_A:0.2943540000	1z6o_M:0.2885020000):0.0800635000):0.0300889000):0.0324900000	1r03_A:0.0000020000):0.2248860000	((((1eum_A:0.0190340000	3e6s_A:0.2614140000):0.0376827000	1krq_A:0.0789860000):0.0882975000	2jd7_A:0.0536530000):0.0558216000	1vlg_A:0.1161100000):0.0456101000):0.1455330000):0.0572536000	((((1bcf_A:0.0000010000	3e1q_A:0.0000010000):0.0711130000	2fkz_A:0.0326890000):0.0396199000	1jgc_A:0.0549960000):0.1979860000	1nfv_A:0.2909550000):0.1603620000):0.2490020000):0.0507543000	(2vzb_A:0.0775600000	((1otk_A:1.0853140000	(((2uw1_A:0.0000010000	2uw1_B:0.0000010000):0.0000020454	1afr_A:0.1086850000):0.1535380000	1za0_A:0.7799880000):0.0000029026):0.1268540000	(((((1oqu_A:0.1020220000	1r2f_A:0.0558840000):0.0171029000	1uzr_A:0.0000020000):0.2771300000	1mxr_A:0.4871750000):0.1723100000	(3ee4_A:0.4196760000	(1jk0_A:0.1540950000	(2uw2_A:0.0244560000	1w68_A:0.0579280000):0.1779960000):0.3289760000):0.1382350000):0.1151990000	((((2inc_B:0.5559000000	2inp_C:0.5337180000):0.2604830000	1mty_B:0.3416990000):0.2677260000	3dhg_A:0.5832240000):0.1118620000	1mty_D:0.5891400000):0.5095340000):0.1872100000):1.1042000000):0.2104770000):0.0505408000	1qgh_A:0.2038410000);
(1ji5_A:0.0799830000	1jig_A:0.0346120000	(((1n1q_A:0.1337920000	1ji4_A:0.1427930000):0.0733647000	2fjc_A:0.1461400000):0.0296639000	((2chp_A:0.1191570000	((((1dps_A:0.0000020000	1jts_A:0.0000020000):0.1233980000	1o9r_A:0.0710460000):0.1250310000	(1tjo_A:0.0000020000	1tk6_A:0.0000010000):0.2069630000):0.1394230000	1uvh_A:0.2555940000):0.2458660000):0.0044589300	(((1qgh_A:0.3543650000	2ux1_A:0.1014430000):0.2029880000	((((((2fzf_A:0.8897300000	((1eum_A:0.0756260000	1krq_A:0.0838260000):0.0131493000	(2jd7_A:0.0656270000	1vlg_A:0.1536180000):0.0693035000):0.0282018000):0.0454842000	3e6s_A:0.1392860000):0.0309748000	((((1lb3_A:0.0190830000	(1z6o_A:0.1965150000	1z6o_M:0.3436550000):0.0785886000):0.0540003000	2za7_A:0.0489390000):0.0558556000	1bg7_A:0.0501740000):0.0516562000	1r03_A:0.0000020000):0.2305520000):0.0678729000	(((1lko_A:0.0819640000	3qhb_A:0.5572330000):0.2762120000	1yuz_A:0.3467030000):0.2045770000	(1otk_A:1.0736470000	(((((1oqu_A:0.0638150000	1r2f_A:0.0954930000):0.0302300000	1uzr_A:0.0000020000):0.2941730000	1mxr_A:0.5606510000):0.1510130000	((1jk0_A:0.1235660000	(2uw2_A:0.0121270000	1w68_A:0.0113150000):0.1189320000):0.4649590000	((((2inc_B:0.5978430000	2inp_C:0.4970640000):0.2888260000	(1mty_B:0.6246160000	3dhg_A:0.5329840000):0.1231210000):0.1893720000	1mty_D:0.3626160000):0.5498330000	(((2uw1_A:0.0000010000	2uw1_B:0.0000010000):0.0528995000	1za0_A:0.7195520000):0.0622033000	1afr_A:0.0223690000):0.5075880000):0.1658410000):0.0655755000):0.1842720000	3ee4_A:0.3707210000):0.3611720000):0.4110770000):0.0000021988):0.1854380000	((1bcf_A:0.0000010000	3e1q_A:0.0000010000):0.0316289000	(2fkz_A:0.0429010000	1jgc_A:0.0670450000):0.0060966100):0.0737261000):0.0944300000	1nfv_A:0.1931340000):0.2896590000):0.0000024829	2vzb_A:0.3378130000):0.0542824000):0.0486681000):0.0435610000);
(1ji5_A:0.0296670000	(1jig_A:0.0422970000	(1n1q_A:0.1150510000	(((2chp_A:0.0701120000	((((1dps_A:0.0000010000	1jts_A:0.0000010000):0.1982170000	1o9r_A:0.1113420000):0.1107420000	1uvh_A:0.2856390000):0.1495450000	(1tjo_A:0.0000010000	1tk6_A:0.0000010000):0.1831580000):0.1890390000):0.0309832000	((1qgh_A:0.1770180000	2ux1_A:0.2211470000):0.0823811000	(1ji4_A:0.1078590000	2fjc_A:0.0987870000):0.0398964000):0.1045730000):0.0151162000	(((((2fzf_A:0.5254400000	((((((1otk_A:0.8549330000	1za0_A:0.2742030000):0.0995717000	((2uw1_A:0.0000010000	2uw1_B:0.0000010000):0.0424549000	1afr_A:0.1066260000):0.3402050000):0.4483290000	(((2inc_B:0.5772870000	(2inp_C:0.6406250000	1mty_B:0.1986800000):0.2754150000):0.2665950000	3dhg_A:0.4708310000):0.0247645000	1mty_D:0.5790870000):0.2390160000):0.2671150000	(1jk0_A:0.1797360000	(2uw2_A:0.0323110000	1w68_A:0.0248340000):0.1423150000):0.2588440000):0.1220820000	(((1oqu_A:0.0240750000	1r2f_A:0.1172450000):0.0307657000	1uzr_A:0.0000020000):0.2327390000	1mxr_A:0.4129690000):0.1508810000):0.1951630000	3ee4_A:0.2516480000):0.8024130000):0.2921660000	(((((1lb3_A:0.0206830000	2za7_A:0.0527790000):0.0359208000	(1bg7_A:0.0094480000	1r03_A:0.0357020000):0.0130942000):0.0320522000	(1z6o_A:0.3071040000	1z6o_M:0.2158430000):0.0970465000):0.1727350000	((1eum_A:0.0703030000	1krq_A:0.0542910000):0.0410907000	(2jd7_A:0.0473500000	1vlg_A:0.0761400000):0.0777725000):0.0063233900):0.0781600000	3e6s_A:0.1219010000):0.0641817000):0.0408001000	(1lko_A:0.2385980000	(1yuz_A:0.3654980000	3qhb_A:0.4305640000):0.0756209000):0.3355670000):0.1246500000	(((1bcf_A:0.0000010000	3e1q_A:0.0000010000):0.0365846000	2fkz_A:0.0073870000):0.0298930000	1jgc_A:0.0311040000):0.0983566000):0.1959390000	1nfv_A:0.1407150000):0.3293870000):0.0000023438):0.0390585000):0.0000026219	2vzb_A:0.2580050000);
(1ji5_A:0.0466800000	1jig_A:0.0553620000	(1n1q_A:0.0982350000	((((2chp_A:0.0947170000	(2vzb_A:0.1387990000	(((1otk_A:0.9347270000	(((2uw1_A:0.0000010000	2uw1_B:0.0000010000):0.0140977000	1afr_A:0.0528720000):0.1433750000	1za0_A:0.6966570000):0.1638770000):0.2488650000	((((2inc_B:0.4250580000	2inp_C:0.7887640000):0.1508490000	3dhg_A:0.5298240000):0.1743760000	1mty_B:0.5017530000):0.2273760000	1mty_D:0.2832780000):0.3223030000):0.0551525000	(((((1oqu_A:0.1159590000	1r2f_A:0.0497650000):0.0362280000	1uzr_A:0.0000020000):0.1933420000	1mxr_A:0.4261950000):0.3191150000	(1jk0_A:0.2318820000	(2uw2_A:0.0313580000	1w68_A:0.0442730000):0.1826840000):0.2265330000):0.2258970000	3ee4_A:0.2933700000):0.2153740000):0.7626650000):0.1346790000):0.0528061000	((((1dps_A:0.0000010000	1jts_A:0.0000010000):0.1888880000	1o9r_A:0.0726930000):0.0863015000	1uvh_A:0.2595620000):0.1251470000	(1tjo_A:0.0000010000	1tk6_A:0.0000010000):0.2134050000):0.1049040000):0.0276476000	(1ji4_A:0.1423760000	2fjc_A:0.1286670000):0.0622403000):0.0115459000	((1qgh_A:0.2018260000	2ux1_A:0.1333550000):0.0416104000	(((((((2fzf_A:0.9629000000	(2jd7_A:0.0323560000	1vlg_A:0.1770700000):0.0080806300):0.0634713000	((((1lb3_A:0.0340330000	2za7_A:0.0298370000):0.0934883000	(1bg7_A:0.0167650000	(1z6o_A:0.3157480000	1z6o_M:0.3600640000):0.1316320000):0.0245420000):0.0411847000	1r03_A:0.0060890000):0.1363510000	3e6s_A:0.4130130000):0.0550838000):0.0233146000	1krq_A:0.0736650000):0.1084530000	1eum_A:0.0137460000):0.2366910000	(1lko_A:0.1560100000	(1yuz_A:0.5428210000	3qhb_A:0.4859920000):0.1635210000):0.2959270000):0.0814801000	(((1bcf_A:0.0000010000	3e1q_A:0.0000010000):0.0539097000	2fkz_A:0.0306350000):0.0108327000	1jgc_A:0.1017980000):0.1205500000):0.1493500000	1nfv_A:0.2200760000):0.0873327000):0.0741766000):0.0831223000):0.0163440000);
(1ji5_A:0.0827250000	(1jig_A:0.0230660000	(((1n1q_A:0.0792720000	1ji4_A:0.1056770000):0.0279988000	((1qgh_A:0.1296110000	2ux1_A:0.1412130000):0.0857478000	2fjc_A:0.0709300000):0.0731488000):0.0286825000	(2chp_A:0.0632080000	(((((1dps_A:0.0000010000	1jts_A:0.0000010000):0.0475868000	1uvh_A:0.3263190000):0.1367350000	1o9r_A:0.0753790000):0.2571710000	(1tjo_A:0.0000010000	1tk6_A:0.0000010000):0.2319200000):0.1798600000	(((((((2fzf_A:0.7869650000	1yuz_A:0.3334490000):0.2665160000	(1lko_A:0.4163360000	3qhb_A:0.6690110000):0.2751560000):0.1081910000	((((((((1lb3_A:0.0000020000	2za7_A:0.0717840000):0.0387274000	(1z6o_A:0.2936020000	1z6o_M:0.2265070000):0.0847345000):0.0341272000	1bg7_A:0.0067200000):0.0139016000	1r03_A:0.0000020000):0.1283090000	1krq_A:0.0395650000):0.0093384100	(2jd7_A:0.0176700000	1vlg_A:0.1273210000):0.0619711000):0.0755732000	1eum_A:0.0247230000):0.0426597000	3e6s_A:0.2387790000):0.0570440000):0.1243650000	(1otk_A:1.8812320000	((((1oqu_A:0.0473960000	1r2f_A:0.0436010000):0.0341402000	1uzr_A:0.0000020000):0.1129250000	1mxr_A:0.4357220000):0.0704404000	(3ee4_A:0.5290660000	((1jk0_A:0.1794260000	(2uw2_A:0.0309120000	1w68_A:0.0392370000):0.1648080000):0.2102590000	((((((2inc_B:0.8247790000	2inp_C:0.5514530000):0.5628780000	1mty_B:0.4954570000):0.4020720000	1mty_D:0.5834180000):0.1676730000	3dhg_A:0.6249700000):0.4062050000	1za0_A:0.5296490000):0.1370180000	((2uw1_A:0.0000010000	2uw1_B:0.0000010000):0.0358831000	1afr_A:0.0354590000):0.3477750000):0.3597600000):0.0906406000):0.0624805000):0.2482910000):0.9178920000):0.0672330000	((1bcf_A:0.0000010000	3e1q_A:0.0000010000):0.0483854000	2fkz_A:0.0525100000):0.0123819000):0.0184515000	1jgc_A:0.0158500000):0.2848540000	1nfv_A:0.0999050000):0.2477570000):0.0626748000):0.0329795000):0.0282193000):0.0000023757	2vzb_A:0.3263660000);
(1ji5_A:0.1082480000	1jig_A:0.0268790000	(1n1q_A:0.1486100000	(((2chp_A:0.0789230000	(2vzb_A:0.0581830000	(1otk_A:0.6824570000	((((((((1oqu_A:0.0417420000	1r2f_A:0.0574100000):0.0308634000	1uzr_A:0.0000020000):0.1946560000	1mxr_A:0.2577470000):0.2044440000	(1jk0_A:0.1732730000	(2uw2_A:0.0440170000	1w68_A:0.0231110000):0.0914088000):0.2913000000):0.0580849000	3ee4_A:0.2882200000):0.2225270000	((((2inc_B:0.5991190000	2inp_C:0.5526650000):0.2585960000	1mty_B:0.1356940000):0.3655990000	3dhg_A:0.4820700000):0.1435700000	1mty_D:0.3872710000):0.3459240000):0.1247380000	((2uw1_A:0.0000010000	2uw1_B:0.0000010000):0.0452872000	1afr_A:0.0821960000):0.2864070000):0.0832301000	1za0_A:0.3197750000):0.1509430000):0.8004900000):0.2694890000):0.0309262000	((1qgh_A:0.2185490000	2ux1_A:0.1476760000):0.0940691000	((((1dps_A:0.0000010000	1jts_A:0.0000010000):0.2519560000	1o9r_A:0.0479930000):0.1273960000	1uvh_A:0.4331150000):0.0913570000	(1tjo_A:0.0000020000	1tk6_A:0.0000020000):0.1536060000):0.1310860000):0.0502481000):0.0348883000	((1ji4_A:0.1305450000	2fjc_A:0.1338880000):0.0814953000	((2fzf_A:0.8931020000	1nfv_A:0.0573500000):0.0439851000	((((1bcf_A:0.0000010000	3e1q_A:0.0000010000):0.0820044000	2fkz_A:0.0416360000):0.0000028866	((1lko_A:0.3224690000	(1yuz_A:0.4136100000	3qhb_A:0.4286930000):0.0968026000):0.2795590000	(((((((1lb3_A:0.0467300000	2za7_A:0.0883350000):0.0881615000	(1bg7_A:0.0000030000	(1r03_A:0.0100880000	1z6o_A:0.4472960000):0.0781923000):0.0171073000):0.1040280000	1z6o_M:0.3133950000):0.1928040000	(2jd7_A:0.0522700000	1vlg_A:0.0389950000):0.0506763000):0.0440787000	1krq_A:0.1045830000):0.0083826500	1eum_A:0.0375550000):0.1297390000	3e6s_A:0.3031860000):0.0871838000):0.0754165000):0.0629380000	1jgc_A:0.0231750000):0.3158200000):0.3203150000):0.0000026404):0.0326010000):0.0081571600);
(1ji5_A:0.0494520000	(((1jig_A:0.0280370000	(1ji4_A:0.0658000000	2fjc_A:0.0708720000):0.1143830000):0.0533118000	1n1q_A:0.1203800000):0.0254614000	((2chp_A:0.1345290000	((1qgh_A:0.1990060000	2ux1_A:0.1096990000):0.0732995000	(((1dps_A:0.0000010000	1jts_A:0.0000010000):0.2001840000	1o9r_A:0.1874280000):0.0872995000	(1uvh_A:0.4654190000	(1tjo_A:0.0000010000	1tk6_A:0.0000010000):0.1614290000):0.0703791000):0.0866536000):0.0934688000):0.0793064000	(2vzb_A:0.3119220000	(1otk_A:0.6875750000	((((((((1oqu_A:0.0854680000	1r2f_A:0.0718170000):0.0252544000	1uzr_A:0.0000020000):0.2832180000	1mxr_A:0.3819250000):0.1254000000	(1jk0_A:0.2966360000	(2uw2_A:0.0167450000	1w68_A:0.0620380000):0.1087140000):0.2853050000):0.1854950000	3ee4_A:0.3985870000):0.1435540000	((((2inc_B:0.3234220000	2inp_C:0.5162650000):0.2830560000	1mty_B:0.3876630000):0.2489990000	3dhg_A:0.6221060000):0.0438577000	1mty_D:0.3538340000):0.4815540000):0.0633163000	((2uw1_A:0.0000010000	2uw1_B:0.0000010000):0.0697285000	1afr_A:0.0331910000):0.4454270000):0.0666039000	1za0_A:0.7240560000):0.1810550000):0.5098660000):0.1421220000):0.0705468000):0.0499391000	((((2fzf_A:0.3933950000	((1lko_A:0.2173880000	3qhb_A:0.4350230000):0.1612510000	1yuz_A:0.1877120000):0.3156100000):0.3673320000	((((1lb3_A:0.0076410000	2za7_A:0.0359260000):0.0563880000	((1bg7_A:0.0000020000	1r03_A:0.0364830000):0.0329384000	1z6o_A:0.4798560000):0.0241041000):0.2015310000	1z6o_M:0.2904570000):0.0550358000	((1eum_A:0.0454600000	(1krq_A:0.0950520000	3e6s_A:0.3813100000):0.0611770000):0.0370608000	(2jd7_A:0.0351060000	1vlg_A:0.1916460000):0.0347749000):0.0193463000):0.0717721000):0.0459307000	(((1bcf_A:0.0000010000	3e1q_A:0.0000010000):0.0426600000	2fkz_A:0.0472470000):0.0081921200	1jgc_A:0.0790280000):0.2473370000):0.1823060000	1nfv_A:0.3290270000):0.0933537000);
(1ji5_A:0.0283480000	(1jig_A:0.0183050000	(1n1q_A:0.0875000000	(((2chp_A:0.1138230000	((((1dps_A:0.0000010000	1jts_A:0.0000010000):0.0889989000	1o9r_A:0.0995430000):0.0679363000	1uvh_A:0.3116690000):0.0717962000	(1tjo_A:0.0000010000	1tk6_A:0.0000010000):0.1248840000):0.1761400000):0.0794754000	((1qgh_A:0.1829100000	2ux1_A:0.1576930000):0.1388290000	2vzb_A:0.2271760000):0.0353157000):0.0352105000	(1ji4_A:0.0720970000	2fjc_A:0.0976280000):0.0254203000):0.0443276000):0.0146746000):0.0839562000	(((2fzf_A:0.6197710000	(1lko_A:0.0986940000	(1yuz_A:0.4270890000	3qhb_A:0.6628320000):0.0430550000):0.4785960000):0.0211101000	((((((1lb3_A:0.0148930000	2za7_A:0.0478930000):0.0459462000	(1z6o_A:0.3434260000	1z6o_M:0.3126710000):0.1479290000):0.0470610000	1bg7_A:0.0135740000):0.0596151000	1r03_A:0.0000020000):0.2210070000	3e6s_A:0.1266370000):0.0359042000	(1eum_A:0.0508910000	(1krq_A:0.0933180000	(2jd7_A:0.0997600000	1vlg_A:0.1226250000):0.0347253000):0.0000022341):0.0269573000):0.0000026609):0.0898409000	((((1bcf_A:0.0000010000	3e1q_A:0.0000010000):0.0235641000	2fkz_A:0.0545180000):0.0000029691	(1jgc_A:0.0535040000	(1otk_A:2.0149320000	(((((1oqu_A:0.0549810000	1r2f_A:0.0567490000):0.0170534000	1uzr_A:0.0000020000):0.1814740000	1mxr_A:0.3412360000):0.1706040000	((1jk0_A:0.1258690000	(2uw2_A:0.0414230000	1w68_A:0.0263660000):0.2025550000):0.2876550000	(((((2inc_B:0.5074520000	2inp_C:0.4126780000):0.3773120000	1mty_B:0.2585290000):0.2540100000	3dhg_A:0.3646000000):0.1468020000	1mty_D:0.6712470000):0.4515400000	(((2uw1_A:0.0000010000	2uw1_B:0.0000010000):0.0690098000	1afr_A:0.0733420000):0.1942290000	1za0_A:0.4891400000):0.3753690000):0.0714950000):0.1033920000):0.3005740000	3ee4_A:0.2767010000):0.6435900000):0.5488590000):0.0166424000):0.0914517000	1nfv_A:0.3805560000):0.1390930000):0.2981010000);
(1ji5_A:0.0264900000	(((1jig_A:0.0096910000	(1ji4_A:0.1073990000	2fjc_A:0.2089750000):0.1059420000):0.0770777000	1n1q_A:0.1197430000):0.0125614000	((2chp_A:0.1000760000	((((1dps_A:0.0000010000	1jts_A:0.0000010000):0.0333481000	1uvh_A:0.4600850000):0.1155800000	1o9r_A:0.2122510000):0.2094250000	(1tjo_A:0.0000010000	1tk6_A:0.0000010000):0.3016270000):0.1699730000):0.0180881000	((1qgh_A:0.0688730000	2ux1_A:0.2350530000):0.1611500000	(2vzb_A:0.0596650000	(((((1otk_A:0.7705470000	1za0_A:0.4548310000):0.1429820000	((2uw1_A:0.0000010000	2uw1_B:0.0000010000):0.0259919000	1afr_A:0.0850290000):0.3823400000):0.1265320000	((((2inc_B:0.8514620000	2inp_C:0.5694360000):0.3449830000	1mty_B:0.2700620000):0.4249420000	3dhg_A:0.5658200000):0.1043400000	1mty_D:0.7116240000):0.4669780000):0.1907710000	(((1oqu_A:0.0304070000	1r2f_A:0.0923190000):0.0420147000	1uzr_A:0.0000020000):0.2001260000	1mxr_A:0.5368480000):0.2493480000):0.0503031000	(3ee4_A:0.4169160000	(1jk0_A:0.2239350000	(2uw2_A:0.0461720000	1w68_A:0.0403440000):0.0791545000):0.3747230000):0.0730526000):1.3015300000):0.2578960000):0.0444327000):0.0755971000):0.0372811000	(((2fzf_A:0.4520100000	(1lko_A:0.2456640000	(1yuz_A:0.6417930000	3qhb_A:0.7880040000):0.1419200000):0.2604130000):0.1580810000	(((((((1lb3_A:0.0108020000	2za7_A:0.0518820000):0.0228566000	(1z6o_A:0.3127560000	1z6o_M:0.2967850000):0.0976238000):0.0723783000	1bg7_A:0.0362290000):0.0280577000	1r03_A:0.0047130000):0.1294110000	3e6s_A:0.1840880000):0.0782621000	(1eum_A:0.0424680000	1krq_A:0.1119500000):0.0140591000):0.0258495000	(2jd7_A:0.0724490000	1vlg_A:0.1262560000):0.0624335000):0.2050790000):0.1171920000	((((1bcf_A:0.0000010000	3e1q_A:0.0000010000):0.0392150000	2fkz_A:0.0168430000):0.0348606000	1jgc_A:0.0627430000):0.1566630000	1nfv_A:0.2054120000):0.1892430000):0.1594900000);
(1ji5_A:0.0913930000	1jig_A:0.0126830000	(1n1q_A:0.1143810000	(((2chp_A:0.0892750000	((((1dps_A:0.0000010000	1jts_A:0.0000010000):0.1621220000	1o9r_A:0.0889730000):0.1843380000	(1tjo_A:0.0000020000	1tk6_A:0.0000020000):0.1959260000):0.1012790000	1uvh_A:0.3143210000):0.1253300000):0.0879695000	(1ji4_A:0.1066320000	2fjc_A:0.1418230000):0.0395989000):0.0157650000	(((1qgh_A:0.1873340000	2ux1_A:0.1236910000):0.0561954000	(2vzb_A:0.0562110000	(((((1otk_A:1.1937450000	1za0_A:0.5011070000):0.0040945000	((2uw1_A:0.0000010000	2uw1_B:0.0000010000):0.0301245000	1afr_A:0.1017520000):0.3413270000):0.5269250000	((((1oqu_A:0.0465500000	1r2f_A:0.0420830000):0.0236568000	1uzr_A:0.0000020000):0.1948310000	1mxr_A:0.4397060000):0.2495490000	(1jk0_A:0.2638410000	(2uw2_A:0.0318480000	1w68_A:0.0695960000):0.1723660000):0.3890990000):0.2476780000):0.0509317000	((((2inc_B:0.6095620000	2inp_C:0.3241250000):0.3137830000	1mty_B:0.3371990000):0.3656000000	3dhg_A:0.5725020000):0.0022946500	1mty_D:0.7030750000):0.3297630000):0.0000022931	3ee4_A:0.3848800000):0.8803560000):0.2311090000):0.0118131000	((((2fzf_A:0.7053220000	(1lko_A:0.2174930000	(1yuz_A:0.3523090000	3qhb_A:0.8085530000):0.2380580000):0.2770230000):0.1326550000	((((((((1lb3_A:0.0207450000	2za7_A:0.0437560000):0.0775615000	(1z6o_A:0.2797960000	1z6o_M:0.3454330000):0.1388640000):0.0545689000	1bg7_A:0.0000130000):0.0575265000	1r03_A:0.0110720000):0.2838310000	3e6s_A:0.1865130000):0.0608746000	1krq_A:0.1217850000):0.0078040500	(2jd7_A:0.0932080000	1vlg_A:0.1311730000):0.0704660000):0.1026710000	1eum_A:0.0045170000):0.1152570000):0.1320890000	(((1bcf_A:0.0000010000	3e1q_A:0.0000010000):0.0418704000	2fkz_A:0.0267360000):0.0246997000	1jgc_A:0.0111970000):0.1110730000):0.0423109000	1nfv_A:0.2570560000):0.3749460000):0.0000023173):0.1033060000):0.0090621600);
(1ji5_A:0.1463970000	1jig_A:0.0000030000	((1n1q_A:0.0483940000	1ji4_A:0.1535010000):0.0559425000	((2chp_A:0.1185030000	((((1qgh_A:0.2111720000	2ux1_A:0.1146850000):0.0894592000	(((((((2fzf_A:0.6143160000	1krq_A:0.0619440000):0.0275128000	(((((((1lb3_A:0.0324030000	2za7_A:0.0842940000):0.0225315000	1z6o_A:0.3456060000):0.0566174000	1bg7_A:0.0159180000):0.0012840000	1z6o_M:0.3780360000):0.0270515000	1r03_A:0.0000030000):0.1730880000	3e6s_A:0.2076590000):0.0377646000	(2jd7_A:0.0681730000	1vlg_A:0.1310830000):0.0517937000):0.0175056000):0.0378819000	1eum_A:0.0350960000):0.2087750000	(1lko_A:0.1705010000	(1yuz_A:0.4110350000	3qhb_A:0.4924270000):0.0618556000):0.3284380000):0.1597310000	((1bcf_A:0.0000010000	3e1q_A:0.0000010000):0.0127764000	2fkz_A:0.0470840000):0.0000028556):0.0383066000	1jgc_A:0.0705270000):0.1001660000	1nfv_A:0.1902610000):0.2669340000):0.0452253000	(2vzb_A:0.1525730000	(1otk_A:0.7231580000	((((((1oqu_A:0.0864380000	1r2f_A:0.0520810000):0.0361676000	1uzr_A:0.0000020000):0.2489680000	1mxr_A:0.3360100000):0.2191290000	3ee4_A:0.3314640000):0.0720091000	((1jk0_A:0.2431040000	(2uw2_A:0.0204720000	1w68_A:0.0668760000):0.1680630000):0.2222720000	((2inc_B:0.5227310000	(2inp_C:0.6479140000	1mty_B:0.5472310000):0.2298410000):0.1689930000	(1mty_D:0.4308190000	3dhg_A:0.2959530000):0.1287260000):0.4141880000):0.2692790000):0.2635850000	(((2uw1_A:0.0000010000	2uw1_B:0.0000010000):0.0208841000	1afr_A:0.0713690000):0.1320950000	1za0_A:0.6062550000):0.1458380000):0.2473110000):0.6940480000):0.2073390000):0.0303100000	((((1dps_A:0.0000010000	1jts_A:0.0000010000):0.1185000000	1o9r_A:0.1164340000):0.0927769000	1uvh_A:0.3642160000):0.0736068000	(1tjo_A:0.0000010000	1tk6_A:0.0000010000):0.1774420000):0.1112100000):0.0101271000):0.0813293000	2fjc_A:0.1002380000):0.0541833000):0.0507112000);
(1ji5_A:0.0863680000	1jig_A:0.0233960000	(1n1q_A:0.1700280000	((2chp_A:0.0913730000	(((1qgh_A:0.2006090000	2ux1_A:0.1440770000):0.0933544000	(((((((((2fzf_A:0.8622970000	1otk_A:1.1526680000):0.0000026179	1yuz_A:0.3753400000):0.1566610000	(1lko_A:0.5237000000	3qhb_A:0.6107420000):0.2351800000):0.2187950000	((((1oqu_A:0.0640490000	1r2f_A:0.0435890000):0.0493391000	1uzr_A:0.0000020000):0.1629530000	1mxr_A:0.4641110000):0.1342510000	(3ee4_A:0.4046030000	((1jk0_A:0.2554900000	(2uw2_A:0.0481130000	1w68_A:0.0305500000):0.1014820000):0.4128210000	(((((2inc_B:0.3474820000	(2inp_C:0.5849700000	1mty_B:0.4810040000):0.1616670000):0.3354890000	3dhg_A:0.4387900000):0.0333655000	1mty_D:0.4631410000):0.2761380000	1za0_A:0.6042890000):0.1319970000	((2uw1_A:0.0000010000	2uw1_B:0.0000010000):0.0852062000	1afr_A:0.0382160000):0.4800260000):0.2595750000):0.0806062000):0.1330900000):0.8337220000):0.0000020202	((((((1lb3_A:0.0217350000	2za7_A:0.0431240000):0.0540970000	(1z6o_A:0.3779990000	1z6o_M:0.1712780000):0.1151780000):0.0553566000	1bg7_A:0.0373140000):0.0214361000	1r03_A:0.0034930000):0.1605240000	((1eum_A:0.0876290000	1krq_A:0.1454650000):0.0286358000	(2jd7_A:0.0551100000	1vlg_A:0.1025160000):0.0476357000):0.0485987000):0.0699975000	3e6s_A:0.2721910000):0.0427614000):0.2451140000	((1bcf_A:0.0000010000	3e1q_A:0.0000010000):0.1052290000	2fkz_A:0.0243070000):0.0000029774):0.0548715000	1jgc_A:0.0913670000):0.2059230000	1nfv_A:0.2054510000):0.4841460000	2vzb_A:0.2537080000):0.0000021782):0.0528285000	((((1dps_A:0.0000010000	1jts_A:0.0000010000):0.1280280000	1o9r_A:0.1276820000):0.1096570000	1uvh_A:0.3518450000):0.0877566000	(1tjo_A:0.0000010000	1tk6_A:0.0000010000):0.1682180000):0.1701160000):0.0018555100):0.0192954000	(1ji4_A:0.1293510000	2fjc_A:0.1427700000):0.0240781000):0.0634942000):0.0124771000);
(1ji5_A:0.0552500000	(1jig_A:0.0508470000	((((2chp_A:0.0251900000	(2vzb_A:0.1185650000	(1otk_A:0.9051730000	((((((((1oqu_A:0.0689230000	1uzr_A:0.0029000000):0.0764394000	1r2f_A:0.0417490000):0.3057560000	1mxr_A:0.5322860000):0.0997702000	(1jk0_A:0.1454860000	(2uw2_A:0.0162310000	1w68_A:0.0576660000):0.1440080000):0.2746600000):0.1904620000	3ee4_A:0.3608830000):0.2220170000	((((2inc_B:0.3030700000	2inp_C:0.8058990000):0.2094660000	1mty_B:0.5791670000):0.3513760000	3dhg_A:0.4108690000):0.0550366000	1mty_D:0.3013170000):0.4014210000):0.2057070000	((2uw1_A:0.0000010000	2uw1_B:0.0000010000):0.0495547000	1afr_A:0.0781460000):0.3437720000):0.0276682000	1za0_A:0.5771790000):0.4381030000):0.5744910000):0.1886580000):0.0380256000	((((1dps_A:0.0000010000	1jts_A:0.0000010000):0.1198300000	1o9r_A:0.0627920000):0.1158930000	(1tjo_A:0.0000010000	1tk6_A:0.0000010000):0.1488160000):0.0490962000	1uvh_A:0.1676710000):0.2220340000):0.0620053000	(((1qgh_A:0.1911330000	2ux1_A:0.1398850000):0.1246050000	1ji4_A:0.0539490000):0.0430670000	2fjc_A:0.0324380000):0.0827866000):0.0000024004	((((2fzf_A:0.4937640000	(1lko_A:0.3639500000	(1yuz_A:0.3366530000	3qhb_A:0.6472200000):0.1884980000):0.2638450000):0.3629160000	(((((((1lb3_A:0.0422110000	2za7_A:0.0584830000):0.0401425000	((1bg7_A:0.0224470000	1r03_A:0.0630210000):0.0300718000	1z6o_A:0.4667870000):0.0289437000):0.0640587000	1z6o_M:0.2174440000):0.1483830000	(2jd7_A:0.0356830000	1vlg_A:0.1536270000):0.0258071000):0.0478099000	1krq_A:0.0850850000):0.0646732000	1eum_A:0.0000030000):0.0554461000	3e6s_A:0.3139540000):0.0784275000):0.1341720000	(((1bcf_A:0.0000010000	3e1q_A:0.0000010000):0.0429539000	2fkz_A:0.0337170000):0.0000028935	1jgc_A:0.0992570000):0.2008410000):0.1388320000	1nfv_A:0.1322180000):0.2146260000):0.0738142000):0.0000020493	1n1q_A:0.1041470000);
(1ji5_A:0.0883120000	1jig_A:0.0495490000	(1n1q_A:0.1332110000	(((2chp_A:0.0370150000	((((1dps_A:0.0000010000	1jts_A:0.0000010000):0.1006610000	1uvh_A:0.3572870000):0.0817106000	1o9r_A:0.1354370000):0.1050090000	(1tjo_A:0.0000010000	1tk6_A:0.0000010000):0.2481010000):0.1697330000):0.0337734000	(1ji4_A:0.1275830000	2fjc_A:0.1051200000):0.0847751000):0.0100891000	((((1qgh_A:0.2067920000	2ux1_A:0.1513550000):0.1010870000	(((2fzf_A:0.7014110000	(1lko_A:0.1947850000	(1yuz_A:0.3391360000	3qhb_A:0.5513580000):0.1482900000):0.1832030000):0.3188480000	(((((1lb3_A:0.0328770000	2za7_A:0.0606540000):0.0258366000	1z6o_A:0.3360120000):0.0364270000	(1bg7_A:0.0409560000	1r03_A:0.0140430000):0.0183973000):0.1196170000	((1eum_A:0.0765010000	(1krq_A:0.1082520000	3e6s_A:0.0939010000):0.0165527000):0.0872748000	(2jd7_A:0.0888760000	1vlg_A:0.0971560000):0.0406034000):0.0656602000):0.0856656000	1z6o_M:0.2758500000):0.0531658000):0.0182107000	(((1bcf_A:0.0000010000	3e1q_A:0.0000010000):0.0539756000	2fkz_A:0.0157100000):0.0080644500	1jgc_A:0.1049000000):0.1636480000):0.2292660000):0.0380380000	1nfv_A:0.4093800000):0.0117435000	(2vzb_A:0.1479490000	(((1otk_A:0.8896370000	1za0_A:0.5394580000):0.1630500000	((2uw1_A:0.0000010000	2uw1_B:0.0000010000):0.0578371000	1afr_A:0.0850140000):0.1978270000):0.4512170000	(((((1oqu_A:0.0521030000	1uzr_A:0.0042490000):0.0456293000	1r2f_A:0.0198670000):0.2731900000	1mxr_A:0.6579100000):0.1852870000	((1jk0_A:0.1164120000	(2uw2_A:0.0101910000	1w68_A:0.0586440000):0.1219690000):0.2516280000	((2inc_B:0.5027580000	(2inp_C:0.5350390000	1mty_B:0.5354630000):0.1701620000):0.1567150000	(1mty_D:0.2980510000	3dhg_A:0.5075700000):0.0272022000):0.4694670000):0.0616532000):0.1241790000	3ee4_A:0.4996440000):0.1285730000):0.8134780000):0.1136160000):0.0198057000):0.0308801000):0.0144099000);
(1ji5_A:0.0748370000	1jig_A:0.0444630000	(1n1q_A:0.1262790000	(((2chp_A:0.1202480000	((((1dps_A:0.0000010000	1jts_A:0.0000010000):0.1235880000	1o9r_A:0.0910040000):0.1398180000	1uvh_A:0.3191380000):0.1442430000	(1tjo_A:0.0000010000	1tk6_A:0.0000010000):0.2293690000):0.0912509000):0.0235580000	(1ji4_A:0.1455330000	2fjc_A:0.1640390000):0.0611437000):0.0174362000	(((1qgh_A:0.1962130000	2ux1_A:0.1686110000):0.0597382000	((((2fzf_A:1.1826210000	(1lko_A:0.2009810000	(1yuz_A:0.3911860000	3qhb_A:0.7069510000):0.2069880000):0.0904375000):0.1778090000	(((((((1lb3_A:0.0145500000	2za7_A:0.0222580000):0.0732471000	(1bg7_A:0.0189300000	(1z6o_A:0.3251830000	1z6o_M:0.3078400000):0.0616120000):0.0119485000):0.0103433000	1r03_A:0.0060140000):0.2859830000	3e6s_A:0.1673450000):0.0649117000	1krq_A:0.1337820000):0.0060747100	(2jd7_A:0.1785460000	1vlg_A:0.1060110000):0.0754393000):0.0755151000	1eum_A:0.0000020000):0.1381430000):0.1746240000	(((1bcf_A:0.0000010000	3e1q_A:0.0000010000):0.0495532000	2fkz_A:0.0000020000):0.0299745000	1jgc_A:0.0466010000):0.1260520000):0.0994640000	1nfv_A:0.1162380000):0.2653480000):0.0000024701	(2vzb_A:0.1979420000	((1otk_A:1.2695290000	(((2uw1_A:0.0000010000	2uw1_B:0.0000010000):0.0000020441	1afr_A:0.1080420000):0.3792670000	1za0_A:0.5513490000):0.0000024216):0.3827030000	(((((1oqu_A:0.0401950000	1r2f_A:0.0348180000):0.0103512000	1uzr_A:0.0000020000):0.1565490000	(1mxr_A:0.3420580000	(1jk0_A:0.1648290000	(2uw2_A:0.0121070000	1w68_A:0.0299490000):0.1127720000):0.4385330000):0.0216470000):0.1408770000	(((2inc_B:0.3102090000	(2inp_C:0.5396900000	1mty_B:0.3852310000):0.2584390000):0.1708390000	3dhg_A:0.4575680000):0.1297400000	1mty_D:0.3452550000):0.7886650000):0.1203300000	3ee4_A:0.3467850000):0.1524780000):1.0727200000):0.2055460000):0.0343574000):0.0207338000):0.0115832000);
(1ji5_A:0.0691160000	1jig_A:0.0653730000	(1n1q_A:0.1299170000	((((2chp_A:0.0763760000	2vzb_A:0.3516610000):0.0926807000	(((1dps_A:0.0000010000	1jts_A:0.0000010000):0.2173200000	1o9r_A:0.1443270000):0.1539890000	(1uvh_A:0.3101960000	(1tjo_A:0.0000010000	1tk6_A:0.0000010000):0.2222540000):0.0435173000):0.0870514000):0.0251850000	((1qgh_A:0.2174220000	2ux1_A:0.0869560000):0.0780106000	(1ji4_A:0.1775420000	2fjc_A:0.0542150000):0.0269917000):0.0522248000):0.0000024146	((((((((2fzf_A:0.7522670000	1yuz_A:0.2956610000):0.0905114000	(1lko_A:0.1671250000	3qhb_A:0.5678920000):0.1221460000):0.2093630000	(((((1lb3_A:0.0417460000	2za7_A:0.0704100000):0.0298009000	(1z6o_A:0.2477600000	1z6o_M:0.3173120000):0.0920673000):0.0274063000	1bg7_A:0.0252460000):0.0320132000	1r03_A:0.0000020000):0.2379560000	(((1eum_A:0.0487800000	1krq_A:0.1226760000):0.0356783000	(2jd7_A:0.0701130000	1vlg_A:0.1148010000):0.0626236000):0.1386270000	3e6s_A:0.0821970000):0.0607280000):0.1412910000):0.0000023077	(1otk_A:1.5833950000	((((1oqu_A:0.0439220000	1r2f_A:0.0512960000):0.0516581000	1uzr_A:0.0000020000):0.1187890000	1mxr_A:0.5613620000):0.1359180000	(3ee4_A:0.4317300000	((1jk0_A:0.3521060000	(2uw2_A:0.0324990000	1w68_A:0.0184540000):0.0817239000):0.3858040000	((((2inc_B:0.4063810000	(2inp_C:0.6204730000	1mty_B:0.4186660000):0.2384910000):0.2747430000	3dhg_A:0.5428970000):0.1772860000	1mty_D:0.3442290000):0.4235960000	(((2uw1_A:0.0000010000	2uw1_B:0.0000010000):0.0048074500	1za0_A:1.0986430000):0.0448776000	1afr_A:0.0656980000):0.4748790000):0.1872250000):0.1961020000):0.1161400000):0.3285630000):0.3459310000):0.1885400000	(1bcf_A:0.0000010000	3e1q_A:0.0000010000):0.0407598000):0.0046849800	2fkz_A:0.0242540000):0.0325161000	1jgc_A:0.0719380000):0.3074230000	1nfv_A:0.0698190000):0.4466340000):0.0645351000):0.0066557800);
(1ji5_A:0.1328310000	(1jig_A:0.0350720000	(((2chp_A:0.0175660000	((((1dps_A:0.0000010000	1jts_A:0.0000010000):0.1870480000	1o9r_A:0.1153630000):0.1037590000	1uvh_A:0.2557730000):0.1822780000	(1tjo_A:0.0000010000	1tk6_A:0.0000010000):0.1312050000):0.1611370000):0.0795499000	(1ji4_A:0.0890670000	2fjc_A:0.0962950000):0.0669688000):0.0108149000	(((1qgh_A:0.2471160000	2ux1_A:0.2212800000):0.0694271000	(2vzb_A:0.1852160000	((1otk_A:0.8365730000	(((2uw1_A:0.0000010000	2uw1_B:0.0000010000):0.0015921600	1afr_A:0.0757930000):0.3708270000	1za0_A:0.6007360000):0.0365576000):0.1981580000	(((((1oqu_A:0.0700280000	1r2f_A:0.0828660000):0.0323512000	1uzr_A:0.0000020000):0.2469350000	1mxr_A:0.5418370000):0.1383670000	((1jk0_A:0.1025800000	(2uw2_A:0.0103030000	1w68_A:0.0496900000):0.1958270000):0.2218020000	((2inc_B:0.3832840000	(2inp_C:0.5164350000	1mty_B:0.5629080000):0.2232000000):0.1436070000	(1mty_D:0.4603910000	3dhg_A:0.5647770000):0.0467552000):0.3197270000):0.1005290000):0.0747172000	3ee4_A:0.4287140000):0.2609960000):0.7880550000):0.1524070000):0.0333299000	((((2fzf_A:0.4946090000	(1lko_A:0.2128530000	(1yuz_A:0.3219960000	3qhb_A:0.5051060000):0.1005170000):0.1502420000):0.2690450000	((((1lb3_A:0.0347260000	2za7_A:0.0702220000):0.0703219000	(1bg7_A:0.0072000000	1r03_A:0.0532960000):0.0193874000):0.0189904000	(1z6o_A:0.4658960000	1z6o_M:0.2044020000):0.1551410000):0.1446800000	((1eum_A:0.0584030000	(1krq_A:0.0923010000	3e6s_A:0.2693580000):0.0378091000):0.0934066000	(2jd7_A:0.0892890000	1vlg_A:0.1068420000):0.0430262000):0.0000026619):0.0771800000):0.0824110000	(((1bcf_A:0.0000010000	3e1q_A:0.0000010000):0.0797215000	2fkz_A:0.0086780000):0.0434094000	1jgc_A:0.0732860000):0.0978677000):0.3670780000	1nfv_A:0.1443030000):0.1958630000):0.0232520000):0.0417126000):0.0000022016	1n1q_A:0.0923370000);
(1ji5_A:0.0784690000	1jig_A:0.0678810000	(1n1q_A:0.0574990000	((((2chp_A:0.0992450000	((((1dps_A:0.0000010000	1jts_A:0.0000010000):0.1503190000	1o9r_A:0.1528240000):0.1498850000	1uvh_A:0.4860100000):0.1061640000	(1tjo_A:0.0000010000	1tk6_A:0.0000010000):0.1349560000):0.1238080000):0.0503007000	(1ji4_A:0.1067890000	2fjc_A:0.0683320000):0.0597747000):0.0358087000	((1qgh_A:0.1829860000	2ux1_A:0.1314780000):0.1086890000	(2vzb_A:0.0000030000	(((((1otk_A:1.1181970000	1za0_A:0.4790140000):0.0709794000	((2uw1_A:0.0000010000	2uw1_B:0.0000010000):0.0000020558	1afr_A:0.0850090000):0.1342090000):0.5608980000	((((1oqu_A:0.0618020000	1r2f_A:0.0241730000):0.0179035000	1uzr_A:0.0000020000):0.1830400000	1mxr_A:0.3647700000):0.1247610000	(1jk0_A:0.1154810000	(2uw2_A:0.0247510000	1w68_A:0.0362410000):0.1396700000):0.2466000000):0.1522640000):0.0530198000	(((2inc_B:0.4617630000	(2inp_C:0.7847150000	1mty_B:0.4234520000):0.2094600000):0.2275660000	3dhg_A:0.3164090000):0.2322180000	1mty_D:0.3357180000):0.6139710000):0.0424668000	3ee4_A:0.3427610000):0.7201460000):0.2728220000):0.0240037000):0.0000021385	(((2fzf_A:0.7427650000	(1lko_A:0.2181280000	(1yuz_A:0.5397150000	3qhb_A:0.4444460000):0.0522870000):0.1913210000):0.1675510000	(((1bcf_A:0.0000010000	3e1q_A:0.0000010000):0.0531581000	(2fkz_A:0.0605660000	1jgc_A:0.0398810000):0.0000022924):0.1139560000	(((((((1lb3_A:0.0206190000	2za7_A:0.0352670000):0.0298437000	(1bg7_A:0.0000020000	1r03_A:0.0070980000):0.0376545000):0.0634523000	1z6o_A:0.3050000000):0.0983772000	1z6o_M:0.2429430000):0.0850551000	(2jd7_A:0.1400700000	1vlg_A:0.1216210000):0.0342536000):0.0519278000	(1krq_A:0.0656200000	3e6s_A:0.3300210000):0.0272024000):0.0788507000	1eum_A:0.0000020000):0.1416990000):0.0875722000):0.0764917000	1nfv_A:0.2722440000):0.1564340000):0.0393952000):0.0200650000);
(1ji5_A:0.1653280000	(1jig_A:0.0372620000	(((2chp_A:0.1044900000	((((1dps_A:0.0000010000	1jts_A:0.0000010000):0.1634030000	1o9r_A:0.1210380000):0.1635630000	1uvh_A:0.2934740000):0.1732900000	(1tjo_A:0.0000010000	1tk6_A:0.0000010000):0.0972552000):0.2356820000):0.0489038000	(1ji4_A:0.0850440000	2fjc_A:0.0608340000):0.0320631000):0.0173003000	(((1qgh_A:0.1963510000	2ux1_A:0.1875690000):0.1447840000	(2vzb_A:0.1534470000	(1otk_A:0.5856650000	(((((((1oqu_A:0.0512980000	1r2f_A:0.0518170000):0.0401700000	1uzr_A:0.0000020000):0.1566280000	1mxr_A:0.4526080000):0.1516200000	(1jk0_A:0.0767010000	(2uw2_A:0.0381010000	1w68_A:0.0755430000):0.1968120000):0.4130100000):0.0636990000	3ee4_A:0.3617660000):0.4673730000	((((2inc_B:0.5805620000	2inp_C:0.4303960000):0.2591240000	1mty_B:0.4980780000):0.3939750000	1mty_D:0.6450280000):0.0463270000	3dhg_A:0.4789520000):0.5027020000):0.2431010000	(((2uw1_A:0.0000010000	2uw1_B:0.0000010000):0.0186116000	1afr_A:0.0944170000):0.3342670000	1za0_A:0.5219860000):0.0230853000):0.2399300000):0.6523910000):0.1381130000):0.0000020426	((((((2fzf_A:0.7785770000	(1lko_A:0.4085750000	(1yuz_A:0.3981550000	3qhb_A:0.4985400000):0.0622008000):0.1865490000):0.1335270000	3e6s_A:0.2478940000):0.0258053000	(((((1lb3_A:0.0252530000	2za7_A:0.0543600000):0.0312349000	(1z6o_A:0.2459650000	1z6o_M:0.2190280000):0.1067150000):0.0493674000	1bg7_A:0.0066470000):0.0477746000	1r03_A:0.0113940000):0.2228490000	((1eum_A:0.0505500000	1krq_A:0.0925480000):0.0533230000	(2jd7_A:0.0523440000	1vlg_A:0.0986980000):0.0544030000):0.0070243900):0.0839576000):0.2621050000	((1bcf_A:0.0000010000	3e1q_A:0.0000010000):0.0862840000	2fkz_A:0.0366960000):0.0000025170):0.0595331000	1jgc_A:0.0647570000):0.1959620000	1nfv_A:0.1448570000):0.3104540000):0.0436484000):0.0681719000):0.0000021506	1n1q_A:0.1207360000);
(1ji5_A:0.0807100000	1jig_A:0.0113850000	(1n1q_A:0.0638150000	((((2chp_A:0.1197000000	((((1dps_A:0.0000010000	1jts_A:0.0000010000):0.1049000000	1uvh_A:0.2277440000):0.1153290000	1o9r_A:0.1269310000):0.1336510000	(1tjo_A:0.0000010000	1tk6_A:0.0000010000):0.1314100000):0.1160380000):0.0292935000	((((2fzf_A:0.8321680000	(1lko_A:0.0801920000	(1yuz_A:0.4543430000	3qhb_A:0.4751560000):0.1668430000):0.3048250000):0.0929992000	(((((((((1lb3_A:0.0474640000	2za7_A:0.0257840000):0.0681001000	(1z6o_A:0.2435970000	1z6o_M:0.3136680000):0.0614523000):0.0466076000	1bg7_A:0.0000030000):0.0691575000	1r03_A:0.0000030000):0.1078050000	3e6s_A:0.2091460000):0.1016460000	1vlg_A:0.0605320000):0.0873828000	2jd7_A:0.0681030000):0.0402640000	1krq_A:0.0576700000):0.0858928000	1eum_A:0.0000020000):0.2641280000):0.1121140000	(((1bcf_A:0.0000010000	3e1q_A:0.0000010000):0.0437220000	2fkz_A:0.0477930000):0.0126290000	1jgc_A:0.0323950000):0.2575170000):0.1001710000	1nfv_A:0.1279630000):0.1921400000):0.0090527800	(((1qgh_A:0.2170910000	2fjc_A:0.0722950000):0.0413083000	2ux1_A:0.2096220000):0.0229180000	1ji4_A:0.1418400000):0.0214614000):0.0068207300	(2vzb_A:0.1675780000	(1otk_A:0.8005680000	((((((((1oqu_A:0.0428640000	1uzr_A:0.0010130000):0.0161929000	1r2f_A:0.0467120000):0.1875460000	1mxr_A:0.3947190000):0.1825050000	3ee4_A:0.3609600000):0.0835164000	(1jk0_A:0.1622950000	(2uw2_A:0.0269940000	1w68_A:0.0683740000):0.1190150000):0.2723960000):0.1731690000	(((2inc_B:0.4781310000	2inp_C:0.3247200000):0.3019790000	1mty_B:0.2818030000):0.2712440000	(1mty_D:0.5647350000	3dhg_A:0.5486290000):0.0900840000):0.5421320000):0.2558310000	((2uw1_A:0.0000010000	2uw1_B:0.0000010000):0.0321332000	1afr_A:0.0830300000):0.3102350000):0.1013130000	1za0_A:0.4801240000):0.2387540000):0.7098520000):0.2642310000):0.0445020000):0.0116119000);
(1ji5_A:0.1140030000	1jig_A:0.0565080000	(1n1q_A:0.0959270000	(((2chp_A:0.0707810000	((((1dps_A:0.0000010000	1jts_A:0.0000010000):0.1903830000	1o9r_A:0.0654940000):0.1693550000	(1tjo_A:0.0000010000	1tk6_A:0.0000010000):0.2357790000):0.1077430000	1uvh_A:0.2751220000):0.1339880000):0.0379980000	(1ji4_A:0.1001190000	2fjc_A:0.0634430000):0.0889919000):0.0554865000	(((1qgh_A:0.1874910000	2ux1_A:0.1452300000):0.1134060000	2vzb_A:0.2116470000):0.0229084000	((((((2fzf_A:0.6608310000	((1lko_A:0.1965160000	3qhb_A:0.5687890000):0.1951840000	1yuz_A:0.3692290000):0.2423710000):0.1531140000	((((((1lb3_A:0.0286740000	2za7_A:0.0281060000):0.0360760000	(1z6o_A:0.3709240000	1z6o_M:0.2259950000):0.1364650000):0.0709145000	1bg7_A:0.0275260000):0.0151966000	1r03_A:0.0266150000):0.1770820000	((1eum_A:0.0776860000	1krq_A:0.0858620000):0.0408118000	(2jd7_A:0.0466730000	1vlg_A:0.1292750000):0.0492378000):0.0467811000):0.0688430000	3e6s_A:0.2310780000):0.0529284000):0.0368042000	((1otk_A:1.1653780000	(((1oqu_A:0.0891870000	1r2f_A:0.0908950000):0.0248060000	1uzr_A:0.0000020000):0.2005620000	(1mxr_A:0.6841370000	((1jk0_A:0.1541820000	(2uw2_A:0.0163820000	1w68_A:0.0784170000):0.2182140000):0.1627000000	(((2inc_B:0.5392020000	(2inp_C:0.5441950000	1mty_B:0.9539100000):0.2295180000):0.2278750000	(1mty_D:0.5503320000	3dhg_A:0.7319150000):0.0316991000):0.1054810000	(((2uw1_A:0.0000010000	2uw1_B:0.0000010000):0.0577489000	1afr_A:0.0334870000):0.3693810000	1za0_A:1.0267700000):0.3593260000):0.5711740000):0.0509495000):0.1646860000):0.1208600000):0.2293270000	3ee4_A:0.6179990000):1.0026200000):0.1741770000	((1bcf_A:0.0000010000	3e1q_A:0.0000010000):0.0894721000	2fkz_A:0.0458410000):0.0000024181):0.0572087000	1jgc_A:0.0877090000):0.3191530000	1nfv_A:0.1765790000):0.4507120000):0.0470103000):0.0747223000):0.0091249200);
(1ji5_A:0.0842120000	1jig_A:0.0595140000	(1n1q_A:0.0617700000	(((2chp_A:0.0420550000	((((1dps_A:0.0000010000	1jts_A:0.0000010000):0.0869437000	1uvh_A:0.3677750000):0.1459710000	1o9r_A:0.2042440000):0.0629031000	(1tjo_A:0.0000010000	1tk6_A:0.0000010000):0.2226360000):0.1103730000):0.0402705000	(((1qgh_A:0.1804080000	2ux1_A:0.1706130000):0.0547935000	2vzb_A:0.2090120000):0.0000021411	(((((((2fzf_A:0.5049440000	1lko_A:0.1236990000):0.1132740000	1yuz_A:0.4984450000):0.1850170000	3qhb_A:0.4892380000):0.1998520000	((((((1lb3_A:0.0208840000	2za7_A:0.0330390000):0.0318415000	(1z6o_A:0.3377570000	1z6o_M:0.3081540000):0.0891359000):0.0414468000	1bg7_A:0.0276140000):0.0310897000	1r03_A:0.0000020000):0.0979998000	(((1eum_A:0.0514340000	1krq_A:0.1493690000):0.0422887000	(2jd7_A:0.0603450000	1vlg_A:0.1070610000):0.0600088000):0.0513224000	3e6s_A:0.1584330000):0.0967751000):0.0633348000	(1otk_A:1.0632460000	((((1oqu_A:0.0341740000	1r2f_A:0.0645720000):0.0373623000	1uzr_A:0.0000020000):0.1981880000	1mxr_A:0.4634810000):0.0557050000	((3ee4_A:0.6561770000	(1jk0_A:0.1137580000	(2uw2_A:0.0210650000	1w68_A:0.0423650000):0.1185710000):0.0753532000):0.1119890000	((2inc_B:0.4956220000	(((2inp_C:0.6999570000	1mty_B:0.2776050000):0.2824750000	1mty_D:0.4731280000):0.1665050000	3dhg_A:0.3754270000):0.0507334000):0.1780660000	(((2uw1_A:0.0000010000	2uw1_B:0.0000010000):0.0609404000	1afr_A:0.0590270000):0.2895230000	1za0_A:0.4870690000):0.1768890000):0.2409570000):0.1789620000):0.3970480000):0.4135700000):0.0245554000):0.1435740000	((1bcf_A:0.0000010000	3e1q_A:0.0000010000):0.0521611000	2fkz_A:0.0411480000):0.0567806000):0.0680969000	1jgc_A:0.0352710000):0.4454190000	1nfv_A:0.2290900000):0.2627660000):0.0383373000):0.0243712000	(1ji4_A:0.0891250000	2fjc_A:0.1564000000):0.0681491000):0.0305229000):0.0162865000);
(1ji5_A:0.0425910000	((1jig_A:0.0444280000	(1n1q_A:0.0601400000	((2chp_A:0.0229140000	((((1dps_A:0.0000010000	1jts_A:0.0000010000):0.1122110000	1o9r_A:0.1423580000):0.0759379000	1uvh_A:0.2346420000):0.1815110000	(1tjo_A:0.0000010000	1tk6_A:0.0000010000):0.1163520000):0.2195050000):0.0743849000	(1ji4_A:0.1064310000	2fjc_A:0.0385590000):0.0972541000):0.0551568000):0.0339474000):0.0850551000	((1qgh_A:0.1155510000	2ux1_A:0.1559820000):0.0802871000	(2vzb_A:0.0499610000	((((1otk_A:0.7102980000	1za0_A:0.5739240000):0.0495502000	((2uw1_A:0.0000010000	2uw1_B:0.0000010000):0.0762578000	1afr_A:0.0360460000):0.4371200000):0.2483780000	(((((1oqu_A:0.0845790000	1uzr_A:0.0000020000):0.0641443000	1r2f_A:0.0000020000):0.3459240000	1mxr_A:0.3714030000):0.0973333000	(1jk0_A:0.1522260000	(2uw2_A:0.0250100000	1w68_A:0.0621240000):0.1784570000):0.1784770000):0.1292310000	(((2inc_B:0.6259660000	2inp_C:0.5763880000):0.5095600000	1mty_B:0.5079840000):0.1234440000	(1mty_D:0.4756270000	3dhg_A:0.4196010000):0.0274048000):0.6516080000):0.1464400000):0.1849640000	3ee4_A:0.4057860000):0.8944910000):0.1779610000):0.0406173000):0.0256746000	((((2fzf_A:0.4448350000	((1lko_A:0.1820780000	1yuz_A:0.3910790000):0.0945538000	3qhb_A:0.4832960000):0.2829450000):0.0950061000	((((1lb3_A:0.0291530000	(2za7_A:0.0834390000	1z6o_A:0.3820620000):0.0092374100):0.0286370000	(1bg7_A:0.0000020000	1r03_A:0.0502070000):0.0142002000):0.0863140000	1z6o_M:0.3685990000):0.1147780000	(((1eum_A:0.0548610000	(1krq_A:0.1094290000	3e6s_A:0.1680670000):0.0332333000):0.0583945000	1vlg_A:0.0662560000):0.0328625000	2jd7_A:0.0893500000):0.0320848000):0.0495710000):0.0647906000	(((1bcf_A:0.0000010000	3e1q_A:0.0000010000):0.0369406000	2fkz_A:0.0301980000):0.0285309000	1jgc_A:0.0567260000):0.1181730000):0.1418970000	1nfv_A:0.2849410000):0.1795220000);
(1ji5_A:0.0906980000	1jig_A:0.0308260000	((1n1q_A:0.0975260000	(1ji4_A:0.0787060000	2fjc_A:0.0820410000):0.0319804000):0.0546104000	(((2chp_A:0.0833290000	((1dps_A:0.0000010000	1jts_A:0.0000010000):0.2252100000	(1o9r_A:0.1325450000	(1uvh_A:0.3749830000	(1tjo_A:0.0000010000	1tk6_A:0.0000010000):0.1001500000):0.0965215000):0.0080828800):0.2023850000):0.0115891000	(1qgh_A:0.1657120000	2vzb_A:0.2432340000):0.1082110000):0.0322057000	(2ux1_A:0.2339520000	(((((((2fzf_A:0.4943530000	((1lko_A:0.1445070000	1yuz_A:0.3994620000):0.0943188000	1otk_A:1.0266440000):0.1306700000):0.2260030000	3qhb_A:0.3499580000):0.1289060000	((((((1lb3_A:0.0637410000	2za7_A:0.0451630000):0.0279675000	(1z6o_A:0.2957290000	1z6o_M:0.2869060000):0.1057030000):0.0394393000	1bg7_A:0.0113910000):0.0379041000	1r03_A:0.0000020000):0.1633240000	((1eum_A:0.0511410000	1krq_A:0.0958030000):0.0470262000	(2jd7_A:0.0377480000	1vlg_A:0.1011450000):0.0541373000):0.0553248000):0.0197850000	3e6s_A:0.2331110000):0.1030920000):0.0929472000	((((1oqu_A:0.0329120000	1r2f_A:0.0658340000):0.0264047000	1uzr_A:0.0000020000):0.2251950000	1mxr_A:0.4727580000):0.1236080000	(3ee4_A:0.4569840000	((1jk0_A:0.1577870000	(2uw2_A:0.0096400000	1w68_A:0.0523920000):0.1109930000):0.1699740000	((((2inc_B:0.5263470000	2inp_C:0.5439170000):0.3219730000	1mty_B:0.2653470000):0.2163180000	(1mty_D:0.4232400000	3dhg_A:0.7045740000):0.0165499000):0.5862140000	(((2uw1_A:0.0000010000	2uw1_B:0.0000010000):0.0150658000	1za0_A:0.7410740000):0.0093399800	1afr_A:0.0537760000):0.5630530000):0.1065130000):0.1194660000):0.0495329000):0.7177060000):0.0728583000	((1bcf_A:0.0000010000	3e1q_A:0.0000010000):0.0466582000	2fkz_A:0.0439510000):0.0108544000):0.0552502000	1jgc_A:0.0305260000):0.3322690000	1nfv_A:0.2454790000):0.0899902000):0.0835876000):0.0332412000):0.0192255000);
(1ji5_A:0.0910940000	((1jig_A:0.0132430000	(((2chp_A:0.0407680000	((((1dps_A:0.0000010000	1jts_A:0.0000010000):0.2364620000	1o9r_A:0.1087130000):0.1170340000	1uvh_A:0.1978760000):0.1313320000	(1tjo_A:0.0000010000	1tk6_A:0.0000010000):0.1296000000):0.1529020000):0.0317848000	2vzb_A:0.2029930000):0.0602793000	(((1qgh_A:0.1636500000	2ux1_A:0.2152530000):0.1040360000	1ji4_A:0.1287530000):0.0683139000	2fjc_A:0.0323750000):0.0593086000):0.0451694000):0.0233144000	1n1q_A:0.0831620000):0.0475229000	(((2fzf_A:0.5823100000	(1lko_A:0.3050220000	(1yuz_A:0.4070590000	3qhb_A:0.8039340000):0.0962993000):0.2342550000):0.3575940000	(((((1bcf_A:0.0000010000	3e1q_A:0.0000010000):0.0797780000	2fkz_A:0.0342720000):0.0285150000	1jgc_A:0.0506530000):0.0052223000	((((1otk_A:1.4288410000	1za0_A:0.8007750000):0.0000027847	((2uw1_A:0.0000010000	2uw1_B:0.0000010000):0.0126661000	1afr_A:0.1473220000):0.1690820000):0.5043340000	((((1oqu_A:0.0551710000	1uzr_A:0.0199170000):0.0742332000	1r2f_A:0.0115360000):0.1868980000	1mxr_A:0.5009050000):0.0438859000	((1jk0_A:0.1371780000	(2uw2_A:0.0230920000	1w68_A:0.0270490000):0.1645570000):0.1288000000	(((2inc_B:0.5832480000	2inp_C:0.4941900000):0.2194880000	1mty_B:0.3785320000):0.3506910000	(1mty_D:0.5094680000	3dhg_A:0.7349380000):0.0398993000):0.6024440000):0.0689407000):0.1748150000):0.0531677000	3ee4_A:0.2584980000):0.7252570000):0.1112960000	((((((1lb3_A:0.0620950000	2za7_A:0.0698790000):0.0753104000	((1bg7_A:0.0050230000	1r03_A:0.0239060000):0.0099794800	1z6o_A:0.4837240000):0.0174537000):0.1170370000	1z6o_M:0.3626070000):0.0721211000	(2jd7_A:0.0783040000	1vlg_A:0.0638590000):0.0365292000):0.0000026858	(1eum_A:0.0625740000	1krq_A:0.1171080000):0.0500062000):0.0151878000	3e6s_A:0.3369900000):0.0516705000):0.1511660000):0.1506150000	1nfv_A:0.1351450000):0.1845270000);
(1ji5_A:0.0334120000	1jig_A:0.0575790000	(1n1q_A:0.1570370000	(((2chp_A:0.0373210000	((((1dps_A:0.0000010000	1jts_A:0.0000010000):0.1708820000	1o9r_A:0.0571750000):0.0662913000	(1tjo_A:0.0000010000	1tk6_A:0.0000010000):0.1975740000):0.0622274000	1uvh_A:0.2629320000):0.1557110000):0.0469270000	(1ji4_A:0.1181720000	2fjc_A:0.0884200000):0.0743066000):0.0333580000	(((1qgh_A:0.1386790000	(2vzb_A:0.0771670000	(1otk_A:1.0859560000	(((((1oqu_A:0.0390510000	1r2f_A:0.0539980000):0.0159151000	1uzr_A:0.0000020000):0.1565240000	1mxr_A:0.3664140000):0.2147040000	3ee4_A:0.4776920000):0.1154360000	((1jk0_A:0.1637170000	(2uw2_A:0.0349530000	1w68_A:0.0693580000):0.1533480000):0.1612320000	((((2inc_B:0.6059110000	2inp_C:0.5826550000):0.3164750000	1mty_B:0.2570520000):0.1800750000	(1mty_D:0.5939870000	3dhg_A:0.5865890000):0.0953579000):0.5319960000	(((2uw1_A:0.0000010000	2uw1_B:0.0000010000):0.0392154000	1afr_A:0.0405520000):0.4789060000	1za0_A:0.7140360000):0.1978370000):0.2820840000):0.0953157000):0.7751320000):0.4255540000):0.1382020000):0.1242470000	2ux1_A:0.2491500000):0.0334413000	((((2fzf_A:0.5568570000	((1lko_A:0.0880170000	3qhb_A:0.6990400000):0.1265730000	1yuz_A:0.4713970000):0.1736460000):0.1143810000	((((((1lb3_A:0.0403000000	2za7_A:0.0572670000):0.0601095000	1z6o_A:0.3725250000):0.0311405000	1r03_A:0.0286820000):0.0437548000	1bg7_A:0.0091780000):0.1327210000	1z6o_M:0.2556720000):0.1239150000	(((1eum_A:0.0303030000	3e6s_A:0.2008840000):0.0342070000	1krq_A:0.0722790000):0.0907344000	(2jd7_A:0.0340280000	1vlg_A:0.0871780000):0.0242991000):0.0191566000):0.0998848000):0.1268790000	(((1bcf_A:0.0000010000	3e1q_A:0.0000010000):0.0326421000	2fkz_A:0.0494110000):0.0540899000	1jgc_A:0.0606990000):0.1579040000):0.1099470000	1nfv_A:0.2213040000):0.3370290000):0.0000029527):0.0256576000):0.0199058000);
(1ji5_A:0.0940070000	(1jig_A:0.0116350000	(((2chp_A:0.1325330000	((((1dps_A:0.0000010000	1jts_A:0.0000010000):0.1437870000	1o9r_A:0.1851620000):0.1129440000	(1tjo_A:0.0000020000	1tk6_A:0.0000020000):0.1194120000):0.1283180000	1uvh_A:0.2989110000):0.1703020000):0.0999477000	2fjc_A:0.1023620000):0.0002074570	((((1qgh_A:0.1622180000	2ux1_A:0.1436090000):0.1074260000	(2vzb_A:0.1649350000	(((1otk_A:1.3845640000	1za0_A:0.2935410000):0.0000021054	((2uw1_A:0.0000010000	2uw1_B:0.0000010000):0.0177472000	1afr_A:0.1533200000):0.3834780000):0.1382950000	((((((1oqu_A:0.0359070000	1r2f_A:0.1154270000):0.0353371000	1uzr_A:0.0000020000):0.2591680000	1mxr_A:0.4197040000):0.2521930000	(1jk0_A:0.2117740000	(2uw2_A:0.0405110000	1w68_A:0.0236410000):0.1417660000):0.3729240000):0.1586150000	3ee4_A:0.4774850000):0.1405550000	((((2inc_B:0.5093850000	2inp_C:0.3865130000):0.4225010000	1mty_B:0.2691860000):0.3743780000	3dhg_A:0.4839710000):0.0000028438	1mty_D:0.7035120000):0.7328580000):0.1946150000):1.0422500000):0.2103440000):0.0376193000	(((((2fzf_A:0.4313040000	((1lko_A:0.2410030000	3qhb_A:0.4616340000):0.0537990000	1yuz_A:0.3613270000):0.1765700000):0.2807990000	(((((((1lb3_A:0.0368800000	(1z6o_A:0.3028200000	1z6o_M:0.2805810000):0.1929850000):0.0364516000	2za7_A:0.0764490000):0.0596194000	1bg7_A:0.0000030000):0.0617653000	1r03_A:0.0050150000):0.1175010000	3e6s_A:0.3194560000):0.0947039000	(2jd7_A:0.0546480000	1vlg_A:0.1691980000):0.0390185000):0.0357192000	1krq_A:0.0893290000):0.0288264000):0.0843543000	1eum_A:0.0000020000):0.2791390000	(((1bcf_A:0.0000010000	3e1q_A:0.0000010000):0.0467607000	2fkz_A:0.0584920000):0.0222026000	1jgc_A:0.0581260000):0.2363160000):0.0838504000	1nfv_A:0.2062820000):0.2131980000):0.0140460000	1ji4_A:0.1407590000):0.0111058000):0.0846152000):0.0000022110	1n1q_A:0.1460480000);
(1ji5_A:0.0877040000	(1jig_A:0.0294270000	1n1q_A:0.0791510000):0.0007354680	(((2chp_A:0.1213960000	((((1dps_A:0.0000010000	1jts_A:0.0000010000):0.1985500000	1o9r_A:0.0966040000):0.1379760000	1uvh_A:0.1698380000):0.0773299000	(1tjo_A:0.0000010000	1tk6_A:0.0000010000):0.1327730000):0.1421950000):0.0853448000	(1ji4_A:0.0968870000	2fjc_A:0.0866770000):0.0587366000):0.0196629000	(((1qgh_A:0.1347300000	2ux1_A:0.1671710000):0.0666629000	(2vzb_A:0.2958420000	((1otk_A:1.2143030000	(((2uw1_A:0.0000010000	2uw1_B:0.0000010000):0.0000024510	1afr_A:0.1342220000):0.0742066000	1za0_A:0.6300160000):0.0249484000):0.2366670000	((((((1oqu_A:0.0549880000	1uzr_A:0.0088020000):0.0569718000	1r2f_A:0.0129720000):0.2599000000	1mxr_A:0.5211130000):0.1247890000	3ee4_A:0.5479250000):0.0720069000	(1jk0_A:0.1636200000	(2uw2_A:0.0292180000	1w68_A:0.0676430000):0.1639820000):0.3409730000):0.1829250000	((((2inc_B:0.5577320000	2inp_C:0.5308820000):0.1494480000	1mty_B:0.4925880000):0.3104940000	3dhg_A:0.5825580000):0.1755220000	1mty_D:0.2510920000):0.6164890000):0.1621220000):0.7465520000):0.1145210000):0.0255568000	(((((((2fzf_A:0.5672830000	((1lko_A:0.3534410000	1yuz_A:0.4329670000):0.1704040000	3qhb_A:0.6889180000):0.1956750000):0.2351020000	2jd7_A:0.0247810000):0.0587892000	1vlg_A:0.0727640000):0.0558257000	(1eum_A:0.0000030000	1krq_A:0.0683540000):0.0723025000):0.0374827000	(((((1lb3_A:0.0292120000	2za7_A:0.0415470000):0.0392026000	(1z6o_A:0.2946320000	1z6o_M:0.2108380000):0.0375588000):0.0634281000	1bg7_A:0.0120230000):0.0518866000	1r03_A:0.0000020000):0.1180820000	3e6s_A:0.2309780000):0.0508396000):0.2047320000	(((1bcf_A:0.0000010000	3e1q_A:0.0000010000):0.0388775000	1jgc_A:0.0725390000):0.0000022258	2fkz_A:0.0499220000):0.0273734000):0.1181630000	1nfv_A:0.1788090000):0.3015140000):0.0137922000):0.0480825000);
(1ji5_A:0.0419700000	1jig_A:0.0208870000	(1n1q_A:0.1008110000	(((2chp_A:0.0898220000	((((1dps_A:0.0000010000	1jts_A:0.0000010000):0.2503920000	1o9r_A:0.1038180000):0.1539690000	1uvh_A:0.2734560000):0.0599746000	(1tjo_A:0.0000010000	1tk6_A:0.0000010000):0.2092680000):0.2417280000):0.0581082000	(1ji4_A:0.1105070000	2fjc_A:0.1082390000):0.0517198000):0.0426955000	(((1qgh_A:0.2687280000	(2vzb_A:0.0000020000	(1otk_A:0.7785560000	(((((((1oqu_A:0.0670070000	1uzr_A:0.0000020000):0.0311983000	1r2f_A:0.0551990000):0.1608270000	1mxr_A:0.3451130000):0.0896832000	((1jk0_A:0.3438690000	2uw2_A:0.0122230000):0.0413939000	1w68_A:0.0135660000):0.3190540000):0.1827430000	3ee4_A:0.4326080000):0.1278710000	((2inc_B:0.3562580000	(2inp_C:0.3366700000	1mty_B:0.6989200000):0.2957900000):0.3906760000	(1mty_D:0.4202860000	3dhg_A:0.4364180000):0.0013199000):0.3199370000):0.2056070000	(((2uw1_A:0.0000010000	2uw1_B:0.0000010000):0.0185730000	1afr_A:0.0497070000):0.3778290000	1za0_A:0.3656420000):0.0428941000):0.2126850000):0.9945840000):0.3838010000):0.1170020000	2ux1_A:0.1802720000):0.0396321000	(((2fzf_A:0.6473400000	(1lko_A:0.1454740000	(1yuz_A:0.2379280000	3qhb_A:0.7218490000):0.2852940000):0.0817368000):0.2197780000	((((1bcf_A:0.0000010000	3e1q_A:0.0000010000):0.0506973000	2fkz_A:0.0645040000):0.0141359000	1jgc_A:0.0692610000):0.1155160000	((((((((1lb3_A:0.0402820000	2za7_A:0.1040500000):0.0660703000	(1z6o_A:0.3803970000	1z6o_M:0.2416840000):0.1650990000):0.0409338000	1bg7_A:0.0000030000):0.0447368000	1r03_A:0.0016430000):0.2946480000	3e6s_A:0.1514360000):0.0908125000	(2jd7_A:0.0460030000	1vlg_A:0.0422220000):0.0528627000):0.0514016000	1krq_A:0.0658370000):0.1027290000	1eum_A:0.0000020000):0.3253700000):0.0740878000):0.0553064000	1nfv_A:0.2951520000):0.1686170000):0.0388301000):0.0805817000):0.0972697000);
(1ji5_A:0.0000020000	(((1jig_A:0.0000020000	(((2chp_A:0.0967270000	((((1dps_A:0.0000010000	1jts_A:0.0000010000):0.1456980000	1o9r_A:0.0450520000):0.2191690000	1uvh_A:0.2705500000):0.1079020000	(1tjo_A:0.0000010000	1tk6_A:0.0000010000):0.1050730000):0.2373230000):0.0904675000	(2fjc_A:0.0185280000	(1otk_A:1.7266940000	((((((1oqu_A:0.0529590000	1r2f_A:0.1284760000):0.0390071000	1uzr_A:0.0000020000):0.2326150000	1mxr_A:0.4810020000):0.2030980000	(1jk0_A:0.1329540000	(2uw2_A:0.0378950000	1w68_A:0.0389060000):0.1414180000):0.2803640000):0.1906400000	(((((2inc_B:0.5968420000	2inp_C:0.5624940000):0.2054040000	1mty_B:0.3332170000):0.3850650000	1mty_D:0.7121320000):0.0809262000	3dhg_A:0.2897690000):0.3234830000	(((2uw1_A:0.0000010000	2uw1_B:0.0000010000):0.0416013000	1afr_A:0.0702900000):0.4323140000	1za0_A:0.3450620000):0.2522360000):0.3518800000):0.1593060000	3ee4_A:0.2921670000):0.8217170000):0.3453400000):0.0600775000):0.0104062000	1ji4_A:0.1280240000):0.0201834000):0.0118479000	2vzb_A:0.3038090000):0.0073910100	1n1q_A:0.0773620000):0.0960939000	((1qgh_A:0.0876710000	2ux1_A:0.2876540000):0.0854556000	((((((2fzf_A:0.5483320000	1yuz_A:0.3975240000):0.1340470000	(1lko_A:0.2866900000	3qhb_A:0.4988860000):0.1675830000):0.1336230000	1krq_A:0.1119980000):0.0000021549	((((((1lb3_A:0.0365510000	2za7_A:0.0869740000):0.0752476000	1bg7_A:0.0144770000):0.0060200700	(1z6o_A:0.4472950000	1z6o_M:0.1989830000):0.0619116000):0.0519280000	1r03_A:0.0000030000):0.1779810000	3e6s_A:0.1955750000):0.0805181000	(2jd7_A:0.0178360000	1vlg_A:0.1934730000):0.0452140000):0.0125950000):0.0499897000	1eum_A:0.0000020000):0.2014500000	((((1bcf_A:0.0000010000	3e1q_A:0.0000010000):0.0666854000	2fkz_A:0.0304190000):0.0175237000	1jgc_A:0.0513290000):0.0885112000	1nfv_A:0.2032710000):0.1669880000):0.3432760000):0.0448935000);
(1ji5_A:0.0111790000	(1jig_A:0.0110540000	(1n1q_A:0.0797490000	(((2chp_A:0.1150050000	((((1dps_A:0.0000010000	1jts_A:0.0000010000):0.1119020000	1o9r_A:0.2415290000):0.1152470000	1uvh_A:0.3007700000):0.1879720000	(1tjo_A:0.0000010000	1tk6_A:0.0000010000):0.1520980000):0.2356220000):0.0179053000	(((1qgh_A:0.2232080000	2ux1_A:0.2140530000):0.0926513000	1ji4_A:0.1004090000):0.0361857000	2fjc_A:0.1219750000):0.0183823000):0.0000025767	(2vzb_A:0.1953520000	(1otk_A:0.6857870000	((((((((1oqu_A:0.0433920000	1uzr_A:0.0000030000):0.0620156000	1r2f_A:0.0173670000):0.1773410000	1mxr_A:0.5702600000):0.1705020000	(1jk0_A:0.1463260000	(2uw2_A:0.0141800000	1w68_A:0.0570180000):0.1663720000):0.3663290000):0.1169260000	3ee4_A:0.4591660000):0.1869840000	(((2inc_B:0.4361250000	(2inp_C:0.5331490000	1mty_B:0.6232000000):0.1451840000):0.1432490000	3dhg_A:0.5326450000):0.0980444000	1mty_D:0.4025400000):0.4221010000):0.2782120000	((2uw1_A:0.0000010000	2uw1_B:0.0000010000):0.0319989000	1afr_A:0.0679420000):0.2149250000):0.1505140000	1za0_A:0.3530900000):0.3407060000):0.6121550000):0.2864840000):0.0465529000):0.0182912000):0.1483650000	(2fzf_A:0.5545250000	((((((1bcf_A:0.0000010000	3e1q_A:0.0000010000):0.0470596000	2fkz_A:0.0440040000):0.0000025450	1jgc_A:0.0539790000):0.0724310000	1nfv_A:0.3691400000):0.0646414000	(1lko_A:0.1280160000	(1yuz_A:0.3126770000	3qhb_A:0.6036790000):0.1546220000):0.4846150000):0.0405206000	((((((1lb3_A:0.0278300000	2za7_A:0.0733150000):0.0260460000	(1z6o_A:0.3327460000	1z6o_M:0.3899640000):0.2076260000):0.0314757000	1bg7_A:0.0000030000):0.0478122000	1r03_A:0.0000020000):0.2755210000	3e6s_A:0.2007950000):0.0580288000	((1eum_A:0.0420880000	1krq_A:0.1173190000):0.0720103000	(2jd7_A:0.1524900000	1vlg_A:0.1097710000):0.0274123000):0.0111820000):0.0730296000):0.2003350000):0.1520280000);
(1ji5_A:0.0659160000	(1jig_A:0.0360800000	(((2chp_A:0.1039730000	(2vzb_A:0.1070700000	(1otk_A:0.6251050000	((((((((1oqu_A:0.0751260000	1r2f_A:0.0615610000):0.0475803000	1uzr_A:0.0000020000):0.1884710000	1mxr_A:0.5563110000):0.1332660000	(1jk0_A:0.1129930000	(2uw2_A:0.0192870000	1w68_A:0.0518170000):0.2320650000):0.4703020000):0.1796480000	3ee4_A:0.5141940000):0.1409950000	((((2inc_B:0.7120840000	2inp_C:0.2778000000):0.3137180000	1mty_B:0.2895170000):0.5251520000	3dhg_A:0.5878500000):0.0892402000	1mty_D:0.3097630000):0.5728970000):0.1938900000	((2uw1_A:0.0000010000	2uw1_B:0.0000010000):0.0345661000	1afr_A:0.1179270000):0.4803730000):0.1719960000	1za0_A:0.5561100000):0.3223270000):0.8577240000):0.2505670000):0.0442143000	((((1dps_A:0.0000010000	1jts_A:0.0000010000):0.0739620000	1uvh_A:0.4064620000):0.1285870000	1o9r_A:0.0935580000):0.2239870000	(1tjo_A:0.0000010000	1tk6_A:0.0000010000):0.2420170000):0.1625960000):0.0373293000	((((1qgh_A:0.1645810000	2ux1_A:0.1285580000):0.0724350000	2fjc_A:0.0904410000):0.0354386000	1ji4_A:0.0637680000):0.0409036000	((((2fzf_A:0.8839480000	(1lko_A:0.1830810000	(1yuz_A:0.3404370000	3qhb_A:0.3519360000):0.1925700000):0.2600110000):0.1168880000	((((((((1lb3_A:0.0352170000	2za7_A:0.0693250000):0.1194030000	(1bg7_A:0.0399620000	1r03_A:0.0000020000):0.0378935000):0.0230062000	1z6o_A:0.4101610000):0.0351040000	1z6o_M:0.2707440000):0.0592068000	3e6s_A:0.3258720000):0.0416514000	(2jd7_A:0.0256460000	1vlg_A:0.1470940000):0.0949485000):0.0331396000	1krq_A:0.0917530000):0.0869857000	1eum_A:0.0000020000):0.0512561000):0.1311810000	(((1bcf_A:0.0000010000	3e1q_A:0.0000010000):0.0639750000	2fkz_A:0.0903540000):0.0260953000	1jgc_A:0.0840180000):0.1965540000):0.1661060000	1nfv_A:0.2396780000):0.2914250000):0.0328617000):0.0515694000):0.0000029863	1n1q_A:0.1096300000);
(1ji5_A:0.0851430000	1jig_A:0.0392450000	(1n1q_A:0.0946460000	(((2chp_A:0.1012740000	(((1dps_A:0.0000010000	1jts_A:0.0000010000):0.2144330000	1o9r_A:0.0503080000):0.0702223000	(1uvh_A:0.2577520000	(1tjo_A:0.0000010000	1tk6_A:0.0000010000):0.1862770000):0.0762105000):0.2095740000):0.0233439000	(2vzb_A:0.1515130000	(1otk_A:1.2414720000	((((((1oqu_A:0.0450570000	1r2f_A:0.0646090000):0.0244907000	1uzr_A:0.0000020000):0.1547940000	1mxr_A:0.4775200000):0.1345700000	(1jk0_A:0.1398530000	(2uw2_A:0.0286760000	1w68_A:0.0314810000):0.1520630000):0.3895930000):0.2937420000	3ee4_A:0.0957750000):0.2890550000	((((2inc_B:0.5059840000	(2inp_C:0.6375880000	1mty_B:0.6483430000):0.1963980000):0.2519630000	1mty_D:0.5423990000):0.0707167000	3dhg_A:0.5753490000):0.4666070000	(((2uw1_A:0.0000010000	2uw1_B:0.0000010000):0.0000020466	1afr_A:0.1154430000):0.1831840000	1za0_A:0.6182300000):0.2777010000):0.1051340000):0.4374510000):0.2365260000):0.2179810000):0.0262160000	(((1qgh_A:0.1792660000	2ux1_A:0.1371400000):0.0777209000	(1ji4_A:0.1375910000	2fjc_A:0.0648350000):0.0373494000):0.0305223000	((((((2fzf_A:0.9511760000	2jd7_A:0.0454490000):0.0308034000	1vlg_A:0.0788140000):0.0430747000	(((((1lb3_A:0.0344920000	2za7_A:0.0443160000):0.0358682000	(1bg7_A:0.0067710000	(1z6o_A:0.2842590000	1z6o_M:0.2508580000):0.0621118000):0.0193841000):0.0282674000	1r03_A:0.0000020000):0.2074810000	1krq_A:0.0455330000):0.0336602000	3e6s_A:0.1480840000):0.0094333200):0.0494777000	1eum_A:0.0000020000):0.1827370000	((((1bcf_A:0.0000010000	3e1q_A:0.0000010000):0.0380248000	2fkz_A:0.0555940000):0.0000022159	1jgc_A:0.0286570000):0.0493428000	((1lko_A:0.3501710000	3qhb_A:0.6387260000):0.0895989000	1yuz_A:0.4627760000):0.2349470000):0.0924738000):0.1410780000	1nfv_A:0.1554450000):0.2045220000):0.0026037600):0.0537119000):0.0206765000);
(1ji5_A:0.0701500000	1jig_A:0.0247580000	(1n1q_A:0.0640140000	(((2chp_A:0.1014720000	((((1dps_A:0.0000010000	1jts_A:0.0000010000):0.1918250000	1o9r_A:0.1313190000):0.2232730000	(1tjo_A:0.0000010000	1tk6_A:0.0000010000):0.1466230000):0.1201020000	1uvh_A:0.3298850000):0.0268993000):0.0305454000	(1ji4_A:0.0731910000	2fjc_A:0.1421330000):0.0366197000):0.0000021424	(((1qgh_A:0.1633040000	2ux1_A:0.1597890000):0.1343730000	(2vzb_A:0.1729300000	(((1otk_A:0.8066300000	1za0_A:0.3777960000):0.0000023509	((2uw1_A:0.0000010000	2uw1_B:0.0000010000):0.0060602000	1afr_A:0.0815050000):0.2564970000):0.2812210000	((((((1oqu_A:0.0430200000	1r2f_A:0.0629680000):0.0362366000	1uzr_A:0.0000020000):0.3274430000	1mxr_A:0.1892200000):0.1715250000	(1jk0_A:0.3060820000	(2uw2_A:0.0251720000	1w68_A:0.0534750000):0.0501874000):0.4037010000):0.2050740000	3ee4_A:0.3688300000):0.0898481000	(((2inc_B:0.6338060000	2inp_C:0.5818250000):0.3091370000	1mty_B:0.2068040000):0.1988350000	(1mty_D:0.4228870000	3dhg_A:0.2820350000):0.0326423000):0.5931750000):0.0813396000):1.0569300000):0.2385370000):0.0437474000	(((2fzf_A:0.5396940000	(1lko_A:0.1379550000	(1yuz_A:0.5316550000	3qhb_A:0.5455070000):0.0584358000):0.2407670000):0.1351520000	(((((1lb3_A:0.0334820000	1z6o_A:0.4420180000):0.0097939700	2za7_A:0.0742380000):0.0527250000	(1bg7_A:0.0420850000	1r03_A:0.0140100000):0.0303603000):0.1378970000	1z6o_M:0.3970580000):0.0279803000	((1eum_A:0.0849170000	(1krq_A:0.1194640000	3e6s_A:0.2118570000):0.0530091000):0.0194717000	(2jd7_A:0.1125870000	1vlg_A:0.1302740000):0.0304697000):0.0969421000):0.1764040000):0.0720211000	((((1bcf_A:0.0000010000	3e1q_A:0.0000010000):0.0369170000	2fkz_A:0.0155110000):0.0175098000	1jgc_A:0.0806430000):0.1677840000	1nfv_A:0.1967900000):0.0699507000):0.1623670000):0.0338941000):0.0295029000):0.0481458000);
(1ji5_A:0.0723410000	1jig_A:0.0262970000	(1n1q_A:0.1230330000	((((2chp_A:0.0885740000	2vzb_A:0.3309490000):0.0146827000	((1qgh_A:0.2386710000	2ux1_A:0.1550880000):0.1271390000	((((1dps_A:0.0000010000	1jts_A:0.0000010000):0.1869770000	1o9r_A:0.0694540000):0.1076940000	1uvh_A:0.3323500000):0.0616470000	(1tjo_A:0.0000010000	1tk6_A:0.0000010000):0.1341730000):0.1303740000):0.0560349000):0.1119720000	(((2fzf_A:0.4967070000	(((((((1lb3_A:0.0201330000	2za7_A:0.0634260000):0.0269314000	(1bg7_A:0.0098400000	1r03_A:0.0504190000):0.0463949000):0.0312472000	(1z6o_A:0.3298300000	1z6o_M:0.2302690000):0.0931878000):0.2011820000	1krq_A:0.0627910000):0.0000023649	(2jd7_A:0.0348500000	1vlg_A:0.1371480000):0.0590303000):0.0027371300	1eum_A:0.0763370000):0.0448469000	3e6s_A:0.1485250000):0.0515651000):0.1351170000	((((1bcf_A:0.0000010000	3e1q_A:0.0000010000):0.0588327000	1jgc_A:0.1021150000):0.0000028015	2fkz_A:0.0321480000):0.1960160000	(((1lko_A:0.0836350000	3qhb_A:0.3830580000):0.1695680000	1yuz_A:0.3373440000):0.0916049000	(1otk_A:1.3884570000	((((1oqu_A:0.0466610000	1r2f_A:0.0861780000):0.0458814000	1uzr_A:0.0000020000):0.2100690000	(1mxr_A:0.3653230000	((1jk0_A:0.1990370000	(2uw2_A:0.0185810000	1w68_A:0.0245120000):0.1084900000):0.1955030000	(((((2inc_B:0.4487000000	2inp_C:0.5298570000):0.1868520000	1mty_B:0.2473990000):0.2500610000	3dhg_A:0.4675160000):0.1184760000	1mty_D:0.4458850000):0.5271310000	(((2uw1_A:0.0000010000	2uw1_B:0.0000010000):0.0029412800	1za0_A:0.8358610000):0.0273134000	1afr_A:0.0596320000):0.4659330000):0.1030270000):0.1023290000):0.0847592000):0.0965113000	3ee4_A:0.3321890000):0.3142010000):0.1685170000):0.0140490000):0.0665336000):0.2680820000	1nfv_A:0.1466480000):0.2355130000):0.0000023827	(1ji4_A:0.1544580000	2fjc_A:0.1034910000):0.0575063000):0.0422826000):0.0084886800);
(1ji5_A:0.1403270000	1jig_A:0.0262880000	((1n1q_A:0.0894720000	(1ji4_A:0.1588880000	2fjc_A:0.1296560000):0.0271755000):0.0357307000	(((2chp_A:0.1074040000	((1qgh_A:0.2566090000	2ux1_A:0.1082010000):0.0937472000	((((1dps_A:0.0000010000	1jts_A:0.0000010000):0.0702305000	1uvh_A:0.5436840000):0.1340940000	1o9r_A:0.1045730000):0.1669510000	(1tjo_A:0.0000020000	1tk6_A:0.0000020000):0.1683460000):0.0909379000):0.0647338000):0.0297606000	(2vzb_A:0.1448640000	(1otk_A:1.4115070000	(((((((1oqu_A:0.0507220000	1r2f_A:0.0552660000):0.0507629000	1uzr_A:0.0000020000):0.2029940000	1mxr_A:0.3972020000):0.2400070000	3ee4_A:0.6278380000):0.1460450000	(1jk0_A:0.3259390000	(2uw2_A:0.0291320000	1w68_A:0.0091650000):0.1063960000):0.2204080000):0.1555870000	(((2inc_B:0.4895880000	2inp_C:0.4295580000):0.3013770000	1mty_B:0.4097680000):0.3062560000	(1mty_D:0.4518090000	3dhg_A:0.4769520000):0.1103300000):0.3053100000):0.2847860000	(((2uw1_A:0.0000010000	2uw1_B:0.0000010000):0.0800557000	1afr_A:0.0537980000):0.3697800000	1za0_A:0.6210000000):0.1329320000):0.3563980000):0.6344990000):0.2149080000):0.0225245000	((2fzf_A:0.9634900000	1nfv_A:0.0582660000):0.2276030000	(((((1bcf_A:0.0000010000	3e1q_A:0.0000010000):0.0274691000	2fkz_A:0.0523630000):0.0288002000	1jgc_A:0.0625860000):0.1401370000	(1lko_A:0.2602400000	(1yuz_A:0.3555720000	3qhb_A:0.2717860000):0.0839007000):0.2629730000):0.1031440000	(((((((1lb3_A:0.0210830000	2za7_A:0.0538150000):0.0545292000	(1bg7_A:0.0000030000	(1r03_A:0.0075760000	1z6o_A:0.3231020000):0.0364977000):0.0260861000):0.1155200000	1z6o_M:0.2695300000):0.1084590000	(2jd7_A:0.0427610000	1vlg_A:0.1714680000):0.0441687000):0.0593156000	1krq_A:0.0840390000):0.0521107000	3e6s_A:0.3567530000):0.0307812000	1eum_A:0.0000020000):0.1994690000):0.2196860000):0.1409810000):0.0105613000):0.0141717000);
(1ji5_A:0.0830020000	1jig_A:0.0259190000	(1n1q_A:0.0956340000	((((2chp_A:0.0803130000	((((1dps_A:0.0000010000	1jts_A:0.0000010000):0.2915570000	1o9r_A:0.0990580000):0.1296480000	1uvh_A:0.3116320000):0.0977838000	(1tjo_A:0.0000010000	1tk6_A:0.0000010000):0.2422090000):0.1721770000):0.0165902000	2vzb_A:0.4589030000):0.0298807000	(((1qgh_A:0.1608760000	2ux1_A:0.1775810000):0.1105630000	2fjc_A:0.0212150000):0.0998642000	1ji4_A:0.1031580000):0.0482644000):0.0115922000	((((2fzf_A:0.8145160000	(1lko_A:0.1496560000	(1yuz_A:0.3873120000	3qhb_A:0.4328360000):0.2543700000):0.2894500000):0.0514091000	((((1lb3_A:0.0256830000	2za7_A:0.0672850000):0.0656847000	(1bg7_A:0.0113170000	1r03_A:0.0304180000):0.0181149000):0.0117290000	(1z6o_A:0.2971600000	1z6o_M:0.3240650000):0.0790834000):0.1691060000	(((1eum_A:0.0406060000	3e6s_A:0.1518180000):0.0594306000	1krq_A:0.1111080000):0.0595506000	(2jd7_A:0.0636160000	1vlg_A:0.1185710000):0.0443865000):0.0251299000):0.0930093000):0.0403325000	((((1bcf_A:0.0000010000	3e1q_A:0.0000010000):0.0392620000	2fkz_A:0.0576220000):0.0093852400	1jgc_A:0.0763040000):0.0641731000	(1otk_A:1.5896840000	(((((1oqu_A:0.0652700000	1r2f_A:0.0592500000):0.0160635000	1uzr_A:0.0000020000):0.2919510000	1mxr_A:0.4987370000):0.2458900000	((1jk0_A:0.1849590000	(2uw2_A:0.0231020000	1w68_A:0.0578770000):0.1709680000):0.2710470000	(((((2inc_B:0.5478150000	2inp_C:0.4223960000):0.2243860000	1mty_B:0.5020460000):0.1176170000	3dhg_A:0.4329560000):0.0460051000	1mty_D:0.5544030000):0.3845140000	(((2uw1_A:0.0000010000	2uw1_B:0.0000010000):0.0926751000	1afr_A:0.0688710000):0.3366080000	1za0_A:0.6261570000):0.3051310000):0.3381120000):0.0659633000):0.1474330000	3ee4_A:0.3397080000):0.4112260000):0.5382860000):0.1467400000):0.2130190000	1nfv_A:0.2660060000):0.2212950000):0.0116240000):0.0179721000);
(1ji5_A:0.0293680000	(((1jig_A:0.0097690000	(1ji4_A:0.1208840000	2fjc_A:0.0632140000):0.0813374000):0.0613069000	1n1q_A:0.1641390000):0.0285969000	((2chp_A:0.1321290000	2vzb_A:0.1741750000):0.0103018000	(1qgh_A:0.2011390000	(2ux1_A:0.1436660000	((((1dps_A:0.0000010000	1jts_A:0.0000010000):0.0957719000	1o9r_A:0.1157190000):0.0755793000	1uvh_A:0.3449920000):0.0805786000	(1tjo_A:0.0000010000	1tk6_A:0.0000010000):0.2146460000):0.0965251000):0.0710160000):0.0876502000):0.0519035000):0.0690601000	(((2fzf_A:0.4221490000	((1lko_A:0.1457130000	3qhb_A:0.6839930000):0.2115180000	1yuz_A:0.3789440000):0.1973590000):0.2666220000	((((((1lb3_A:0.0097480000	2za7_A:0.0506530000):0.0715704000	(1bg7_A:0.0488000000	1r03_A:0.0393730000):0.0201978000):0.0598464000	1z6o_A:0.4502470000):0.1128410000	1z6o_M:0.1679690000):0.1026620000	((1eum_A:0.0487740000	(1krq_A:0.2059810000	3e6s_A:0.2134940000):0.0351178000):0.0394381000	(2jd7_A:0.1119050000	1vlg_A:0.0709110000):0.0189097000):0.0168913000):0.0659063000	(1otk_A:0.7217110000	(((((((1oqu_A:0.0518760000	1uzr_A:0.0000020000):0.0288498000	1r2f_A:0.0298380000):0.3240070000	1mxr_A:0.4740810000):0.0837908000	(1jk0_A:0.1863670000	(2uw2_A:0.0210720000	1w68_A:0.0325370000):0.0871350000):0.2960490000):0.2381360000	((2inc_B:0.1929760000	2inp_C:0.7755180000):0.1433350000	((1mty_B:0.5699740000	1mty_D:0.3936500000):0.1264640000	3dhg_A:0.2519820000):0.0890858000):0.4392780000):0.0470906000	3ee4_A:0.5096440000):0.2100890000	(((2uw1_A:0.0000010000	2uw1_B:0.0000010000):0.0203018000	1afr_A:0.0477810000):0.3966890000	1za0_A:0.3818460000):0.0000021089):0.2425850000):0.5725740000):0.0520519000):0.0579769000	((((1bcf_A:0.0000010000	3e1q_A:0.0000010000):0.0257036000	2fkz_A:0.0386500000):0.0172247000	1jgc_A:0.0947350000):0.1028880000	1nfv_A:0.2924230000):0.0766534000):0.1853800000);
(1ji5_A:0.1348520000	1jig_A:0.0257120000	(1n1q_A:0.1058260000	(((2chp_A:0.1334790000	((((1dps_A:0.0000010000	1jts_A:0.0000010000):0.1537340000	(1o9r_A:0.0467790000	1uvh_A:0.4045190000):0.0960078000):0.1159970000	(1tjo_A:0.0000010000	1tk6_A:0.0000010000):0.1979350000):0.0435190000	(((((((2fzf_A:0.9100740000	(1lko_A:0.1056660000	1yuz_A:0.3456900000):0.1735200000):0.1958390000	3qhb_A:0.3799930000):0.1407200000	(1otk_A:0.9214070000	(((((1oqu_A:0.0552320000	1r2f_A:0.0775820000):0.0326225000	1uzr_A:0.0000020000):0.3240590000	1mxr_A:0.4701260000):0.1535130000	((1jk0_A:0.2216770000	(2uw2_A:0.0229120000	1w68_A:0.0213470000):0.1457870000):0.4721080000	(((((2inc_B:0.5452160000	2inp_C:0.5582020000):0.2495220000	1mty_B:0.4353970000):0.2235660000	1mty_D:0.3570350000):0.0924468000	3dhg_A:0.4527300000):0.4740240000	(((2uw1_A:0.0000010000	2uw1_B:0.0000010000):0.0707922000	1afr_A:0.0783900000):0.1830620000	1za0_A:0.5334530000):0.3255250000):0.1543840000):0.0849866000):0.1445760000	3ee4_A:0.3852880000):0.2831820000):0.4629960000):0.0602510000	(((((1lb3_A:0.0725710000	2za7_A:0.0380600000):0.0292872000	(1bg7_A:0.0045080000	(1z6o_A:0.3511580000	1z6o_M:0.2624400000):0.0937500000):0.0284375000):0.0463963000	1r03_A:0.0000020000):0.1560140000	3e6s_A:0.1470300000):0.0412510000	((1eum_A:0.0544050000	1krq_A:0.1069430000):0.0638490000	(2jd7_A:0.1568630000	1vlg_A:0.0787410000):0.0247387000):0.0806922000):0.1383660000):0.0620121000	((1bcf_A:0.0000010000	3e1q_A:0.0000010000):0.0638622000	2fkz_A:0.0288700000):0.0000029897):0.0257575000	1jgc_A:0.0584630000):0.1758870000	1nfv_A:0.1609910000):0.1960330000):0.0688787000):0.0099437900	((1qgh_A:0.1633660000	2ux1_A:0.0891000000):0.0545467000	(1ji4_A:0.1447680000	2fjc_A:0.0646240000):0.0407693000):0.0609051000):0.0000025152	2vzb_A:0.2538390000):0.0268075000):0.0081012800);
(1ji5_A:0.0704680000	1jig_A:0.0638770000	(1n1q_A:0.0616840000	((((2chp_A:0.0594730000	((((1dps_A:0.0000010000	1jts_A:0.0000010000):0.1804460000	1o9r_A:0.1937960000):0.1774540000	1uvh_A:0.3807530000):0.1029420000	(1tjo_A:0.0000010000	1tk6_A:0.0000010000):0.1992300000):0.1239010000):0.0919417000	(1ji4_A:0.1357220000	2fjc_A:0.1028620000):0.0695512000):0.0342690000	((1qgh_A:0.2657250000	2ux1_A:0.2124910000):0.1103430000	(2vzb_A:0.1687530000	((1otk_A:1.3077080000	(((2uw1_A:0.0000010000	2uw1_B:0.0000010000):0.0000025215	1afr_A:0.1084000000):0.2541210000	1za0_A:0.6608410000):0.0940857000):0.2693670000	(((((1oqu_A:0.0297300000	1r2f_A:0.0634230000):0.0364157000	1uzr_A:0.0000020000):0.1396730000	1mxr_A:0.4386340000):0.2002290000	3ee4_A:0.3958230000):0.0659581000	((1jk0_A:0.1804960000	(2uw2_A:0.0250020000	1w68_A:0.0516680000):0.1058970000):0.2087850000	((2inc_B:0.3992920000	(2inp_C:0.5977840000	1mty_B:0.3622740000):0.1913950000):0.2497890000	(1mty_D:0.4102860000	3dhg_A:0.5270520000):0.0626340000):0.4629940000):0.0230050000):0.1431590000):0.6330430000):0.1326310000):0.0345875000):0.0000023354	((((2fzf_A:0.6452770000	(1lko_A:0.1690500000	(1yuz_A:0.3041810000	3qhb_A:0.6498130000):0.0802360000):0.1762960000):0.1628970000	((((1lb3_A:0.0273950000	2za7_A:0.0392230000):0.0321841000	(1bg7_A:0.0046830000	1r03_A:0.0488660000):0.0147348000):0.0769667000	(1z6o_A:0.2644710000	1z6o_M:0.2201410000):0.1161780000):0.1359940000	((1eum_A:0.0780330000	(1krq_A:0.0865210000	3e6s_A:0.3058960000):0.0451684000):0.0452413000	(2jd7_A:0.0652160000	1vlg_A:0.0942480000):0.0606779000):0.0141553000):0.1134850000):0.0795996000	(((1bcf_A:0.0000010000	3e1q_A:0.0000010000):0.0906028000	2fkz_A:0.0344740000):0.0345587000	1jgc_A:0.0509500000):0.1926600000):0.1565790000	1nfv_A:0.3300370000):0.2930050000):0.0240440000):0.0233199000);
(1ji5_A:0.1366850000	1jig_A:0.0000030000	(1n1q_A:0.1088830000	(((((2chp_A:0.1159450000	(((1dps_A:0.0000010000	1jts_A:0.0000010000):0.2005160000	1o9r_A:0.1244620000):0.0798137000	(1uvh_A:0.3794040000	(1tjo_A:0.0000010000	1tk6_A:0.0000010000):0.1971140000):0.0907538000):0.2120220000):0.0102805000	(2vzb_A:0.1016420000	(1otk_A:0.7099370000	((((((1oqu_A:0.0480890000	1r2f_A:0.0489590000):0.0341426000	1uzr_A:0.0000030000):0.1641050000	1mxr_A:0.3735360000):0.2058420000	(1jk0_A:0.1906830000	(2uw2_A:0.0684150000	1w68_A:0.0144200000):0.1238070000):0.2805550000):0.1029600000	(3ee4_A:0.3328840000	(((2inc_B:0.2694360000	2inp_C:0.4847960000):0.3468340000	(1mty_B:0.5424590000	3dhg_A:0.5385970000):0.1571670000):0.0209918000	1mty_D:0.6413700000):0.6279650000):0.1040290000):0.2358450000	(((2uw1_A:0.0000010000	2uw1_B:0.0000010000):0.0370266000	1afr_A:0.0937930000):0.1822850000	1za0_A:0.5644330000):0.2069690000):0.2733050000):0.5406820000):0.1696710000):0.0280979000	(((((((2fzf_A:0.7396270000	2jd7_A:0.0335640000):0.0138437000	1vlg_A:0.1415490000):0.0173592000	((((((1lb3_A:0.0249140000	2za7_A:0.0624960000):0.0000022540	(1z6o_A:0.2318760000	1z6o_M:0.2616940000):0.0880695000):0.0476813000	1bg7_A:0.0064130000):0.0483235000	1r03_A:0.0000020000):0.1937020000	3e6s_A:0.1654420000):0.0407314000	1krq_A:0.0545390000):0.0183153000):0.0421102000	1eum_A:0.0000020000):0.2148270000	((1bcf_A:0.0000010000	3e1q_A:0.0000010000):0.0480769000	(2fkz_A:0.0485900000	1jgc_A:0.0271280000):0.0000021788):0.1307360000):0.0806874000	((1lko_A:0.2493420000	3qhb_A:0.5449250000):0.1297310000	1yuz_A:0.4774350000):0.2015800000):0.1564140000	1nfv_A:0.1421080000):0.2471700000):0.0081498400	((1qgh_A:0.2237060000	2ux1_A:0.1038390000):0.1454040000	2fjc_A:0.0422740000):0.0617911000):0.0094578100	1ji4_A:0.1691110000):0.0283788000):0.0098505400);
(1ji5_A:0.0760470000	1jig_A:0.0232070000	(1n1q_A:0.0999330000	(((2chp_A:0.1193190000	(2vzb_A:0.0713770000	(1otk_A:0.9022940000	((((((1oqu_A:0.0586700000	1r2f_A:0.0722790000):0.0446481000	1uzr_A:0.0000020000):0.2152360000	1mxr_A:0.2754630000):0.2214820000	3ee4_A:0.2544890000):0.0994255000	((1jk0_A:0.2253270000	(2uw2_A:0.0200220000	1w68_A:0.0511010000):0.1373930000):0.2417810000	((((2inc_B:0.4601620000	2inp_C:0.5088460000):0.1639860000	1mty_B:0.2691170000):0.1889440000	3dhg_A:0.6620700000):0.1142080000	1mty_D:0.4792160000):0.4934220000):0.1051980000):0.1968140000	(((2uw1_A:0.0000010000	2uw1_B:0.0000010000):0.0018785700	1afr_A:0.0789520000):0.2066440000	1za0_A:0.3952300000):0.2481510000):0.1186820000):0.7859690000):0.1887100000):0.0154473000	(((1dps_A:0.0000010000	1jts_A:0.0000010000):0.1684030000	(1o9r_A:0.0357320000	1uvh_A:0.3832120000):0.0497863000):0.1426940000	(1tjo_A:0.0000010000	1tk6_A:0.0000010000):0.1185790000):0.2087000000):0.0217632000	((((1qgh_A:0.1708340000	2ux1_A:0.2142400000):0.0870588000	2fjc_A:0.1195740000):0.0341752000	1ji4_A:0.1456850000):0.0214693000	((((((((2fzf_A:0.6781460000	2jd7_A:0.0165540000):0.0399070000	1vlg_A:0.0754690000):0.0336016000	((((1lb3_A:0.0361830000	2za7_A:0.0797250000):0.0847673000	(1bg7_A:0.0177080000	(1z6o_A:0.5877910000	1z6o_M:0.3029120000):0.0813089000):0.0196858000):0.0348461000	1r03_A:0.0058620000):0.1220140000	3e6s_A:0.2494390000):0.0654560000):0.0374620000	1krq_A:0.0992990000):0.0467325000	1eum_A:0.0000020000):0.1756340000	(1lko_A:0.0890420000	(1yuz_A:0.3756690000	3qhb_A:0.5822320000):0.1621690000):0.3380100000):0.0570727000	(((1bcf_A:0.0000010000	3e1q_A:0.0000010000):0.0716916000	2fkz_A:0.0903140000):0.0214642000	1jgc_A:0.0881200000):0.0732496000):0.1918770000	1nfv_A:0.1886540000):0.3438640000):0.0000023659):0.0620925000):0.0066214000);
(1ji5_A:0.0755790000	1jig_A:0.0663810000	(1n1q_A:0.1114890000	(((2chp_A:0.0858020000	((((1dps_A:0.0000010000	1jts_A:0.0000010000):0.1009610000	1o9r_A:0.1730330000):0.1556420000	1uvh_A:0.1842410000):0.2905490000	(1tjo_A:0.0000010000	1tk6_A:0.0000010000):0.1262350000):0.1425080000):0.0437607000	(1ji4_A:0.0687510000	2fjc_A:0.1259910000):0.0549460000):0.0108335000	(((1qgh_A:0.1125930000	2ux1_A:0.0662610000):0.0725537000	(2vzb_A:0.1317420000	(1otk_A:0.6861170000	(((((((1oqu_A:0.0406190000	1r2f_A:0.0581910000):0.0359501000	1uzr_A:0.0000020000):0.2843910000	1mxr_A:0.2569980000):0.1752430000	(3ee4_A:0.3757840000	(1jk0_A:0.1806650000	(2uw2_A:0.0231210000	1w68_A:0.0615640000):0.1166980000):0.4108040000):0.1101310000):0.2458060000	(((2inc_B:0.4111830000	2inp_C:0.5998780000):0.3548460000	1mty_B:0.3946810000):0.1221250000	(1mty_D:0.3916980000	3dhg_A:0.3740610000):0.0238162000):0.4202650000):0.1673860000	((2uw1_A:0.0000010000	2uw1_B:0.0000010000):0.0290440000	1afr_A:0.0636110000):0.2345880000):0.0723163000	1za0_A:0.6900440000):0.1108820000):0.8587730000):0.1486430000):0.0000020892	(((((((2fzf_A:0.8799990000	((((1lb3_A:0.0415450000	2za7_A:0.0434610000):0.0772943000	(1z6o_A:0.3421140000	1z6o_M:0.3184820000):0.0347943000):0.0342310000	1bg7_A:0.0000020000):0.0611040000	1r03_A:0.0076740000):0.1871660000):0.0000027383	((((1eum_A:0.0158740000	3e6s_A:0.1859980000):0.0592014000	1krq_A:0.0790630000):0.0754408000	2jd7_A:0.0083710000):0.0158215000	1vlg_A:0.1253930000):0.0554740000):0.1575510000	(1lko_A:0.1757390000	(1yuz_A:0.4821100000	3qhb_A:0.2432640000):0.0606364000):0.2473210000):0.1375720000	(1bcf_A:0.0000010000	3e1q_A:0.0000010000):0.0349293000):0.0000024842	2fkz_A:0.0550270000):0.0428587000	1jgc_A:0.0546550000):0.2000070000	1nfv_A:0.1655910000):0.2952010000):0.0128817000):0.0560873000):0.0069156500);
(1ji5_A:0.1255200000	1jig_A:0.0525040000	(1n1q_A:0.1054950000	((((2chp_A:0.0278540000	2vzb_A:0.2084580000):0.0167388000	((((1dps_A:0.0000010000	1jts_A:0.0000010000):0.1702320000	1o9r_A:0.0792940000):0.0783588000	1uvh_A:0.1669210000):0.1854450000	(1tjo_A:0.0000010000	1tk6_A:0.0000010000):0.2216410000):0.1143620000):0.0317002000	((((((2fzf_A:0.2951000000	(1lko_A:0.0808580000	(1yuz_A:0.6004890000	3qhb_A:0.6184630000):0.0918471000):0.5390210000):0.2612420000	((1eum_A:0.0735310000	3e6s_A:0.3414740000):0.0370395000	1krq_A:0.0859010000):0.0868233000):0.0000025515	(2jd7_A:0.0386410000	1vlg_A:0.1177700000):0.0408182000):0.0417929000	(((1lb3_A:0.0671390000	2za7_A:0.0824480000):0.0519803000	(1bg7_A:0.0140830000	1r03_A:0.0441320000):0.0269130000):0.0403770000	(1z6o_A:0.4544290000	1z6o_M:0.3599680000):0.1421080000):0.0999907000):0.1314000000	((((1bcf_A:0.0000010000	3e1q_A:0.0000010000):0.0847377000	2fkz_A:0.0098230000):0.0547979000	(1otk_A:1.1330430000	(((((1oqu_A:0.0359990000	1uzr_A:0.0039380000):0.0348774000	1r2f_A:0.0639200000):0.0918265000	1mxr_A:0.3200600000):0.2596870000	((1jk0_A:0.1699630000	(2uw2_A:0.0247170000	1w68_A:0.0457220000):0.1441620000):0.2814960000	(((((2inc_B:0.8317000000	2inp_C:0.5350170000):0.3208520000	1mty_B:0.2976090000):0.2359600000	3dhg_A:0.5014480000):0.1286230000	1mty_D:0.3690640000):0.3770060000	(((2uw1_A:0.0000010000	2uw1_B:0.0000010000):0.0654241000	1afr_A:0.0771030000):0.3833910000	1za0_A:0.7146030000):0.2428220000):0.2180570000):0.0795366000):0.1711680000	3ee4_A:0.2346230000):0.0626142000):0.9624820000):0.0400548000	1jgc_A:0.0493410000):0.0751950000):0.3181100000	1nfv_A:0.1736750000):0.2345370000):0.0028584100	(((1qgh_A:0.2577960000	2ux1_A:0.1448500000):0.0946371000	1ji4_A:0.0883060000):0.0862160000	2fjc_A:0.1924230000):0.0594538000):0.0442662000):0.0275499000);
(1ji5_A:0.1745070000	(1jig_A:0.0000030000	(2vzb_A:0.0939380000	(1otk_A:1.0941080000	((((((((1oqu_A:0.0763790000	1r2f_A:0.0686570000):0.0242530000	1uzr_A:0.0000020000):0.1980420000	1mxr_A:0.5262610000):0.2417980000	3ee4_A:0.5054300000):0.0355681000	(1jk0_A:0.1268740000	(2uw2_A:0.0425300000	1w68_A:0.0367500000):0.2219920000):0.2748570000):0.3182340000	((((2inc_B:0.9710880000	2inp_C:0.4201840000):0.3608520000	1mty_B:0.3681080000):0.5615490000	3dhg_A:0.5464880000):0.0317800000	1mty_D:0.5450130000):0.8320540000):0.3084850000	((2uw1_A:0.0000010000	2uw1_B:0.0000010000):0.0249307000	1afr_A:0.0416670000):0.4629970000):0.0000020796	1za0_A:0.4254510000):0.3402480000):0.9161620000):0.2295890000):0.0080229100	(((1n1q_A:0.0855360000	1ji4_A:0.1129170000):0.0325203000	((1qgh_A:0.2116260000	2ux1_A:0.1999340000):0.1063980000	2fjc_A:0.0872620000):0.0737583000):0.0402502000	((2chp_A:0.0721400000	((((1dps_A:0.0000010000	1jts_A:0.0000010000):0.1700600000	1o9r_A:0.0809120000):0.0781435000	1uvh_A:0.2509090000):0.1438510000	(1tjo_A:0.0000010000	1tk6_A:0.0000010000):0.1511690000):0.2573790000):0.0202059000	(((((((2fzf_A:0.4948000000	((1lko_A:0.3942900000	3qhb_A:0.7729040000):0.2190490000	1yuz_A:0.4629410000):0.2540990000):0.2700350000	(((((((1lb3_A:0.0447130000	2za7_A:0.0961720000):0.0501574000	(1z6o_A:0.4773740000	1z6o_M:0.2091570000):0.1315320000):0.0481887000	1bg7_A:0.0247050000):0.0321066000	1r03_A:0.0000020000):0.1186400000	3e6s_A:0.2763570000):0.0379007000	1krq_A:0.1590530000):0.0083284300	(2jd7_A:0.0956080000	1vlg_A:0.1060080000):0.0769186000):0.0204754000):0.0160492000	1eum_A:0.0634770000):0.1813730000	1jgc_A:0.0328330000):0.0622162000	(1bcf_A:0.0000010000	3e1q_A:0.0000010000):0.0655569000):0.0304322000	2fkz_A:0.0078750000):0.2747410000	1nfv_A:0.1043440000):0.3776460000):0.0407981000):0.0306677000);
(1ji5_A:0.1176110000	(1jig_A:0.0246830000	1n1q_A:0.0658650000):0.0000022200	(((2chp_A:0.2005300000	(((1dps_A:0.0000010000	1jts_A:0.0000010000):0.1791960000	1o9r_A:0.0584440000):0.1346640000	(1uvh_A:0.3293060000	(1tjo_A:0.0000010000	1tk6_A:0.0000010000):0.1292600000):0.0570712000):0.1317180000):0.0487570000	(1ji4_A:0.1219110000	2fjc_A:0.0926540000):0.0366819000):0.0285226000	(((1qgh_A:0.2032050000	2ux1_A:0.1527360000):0.0829690000	(2vzb_A:0.1166320000	((1otk_A:1.1790260000	(((2uw1_A:0.0000010000	2uw1_B:0.0000010000):0.0010305400	1afr_A:0.1034180000):0.1709860000	1za0_A:0.8466090000):0.0319672000):0.3139980000	((((((1oqu_A:0.0264200000	1r2f_A:0.0964690000):0.0135042000	1uzr_A:0.0124710000):0.2624460000	1mxr_A:0.4668310000):0.2426050000	(1jk0_A:0.1812890000	(2uw2_A:0.0283680000	1w68_A:0.0477990000):0.1629230000):0.2179020000):0.1659390000	(((2inc_B:0.4466650000	2inp_C:0.4491470000):0.2807080000	1mty_B:0.4580500000):0.1845300000	(1mty_D:0.6090490000	3dhg_A:0.8945710000):0.1662540000):0.3724730000):0.1672880000	3ee4_A:0.2947060000):0.2364050000):0.5396930000):0.2309030000):0.0357669000	(((2fzf_A:0.9661350000	(1lko_A:0.1471890000	(1yuz_A:0.2011350000	3qhb_A:0.4903830000):0.3329990000):0.1478280000):0.1260570000	((((1bcf_A:0.0000010000	3e1q_A:0.0000010000):0.0218863000	2fkz_A:0.0327790000):0.0000021707	1jgc_A:0.0356330000):0.2910300000	((((((((1lb3_A:0.0476080000	2za7_A:0.0230960000):0.0358297000	(1z6o_A:0.2807040000	1z6o_M:0.2777390000):0.1075280000):0.0197911000	1bg7_A:0.0067070000):0.0428055000	1r03_A:0.0033760000):0.1696450000	3e6s_A:0.1836950000):0.0607481000	(2jd7_A:0.0645380000	1vlg_A:0.1673380000):0.0142387000):0.0200382000	1krq_A:0.0658200000):0.0679034000	1eum_A:0.0000020000):0.2446070000):0.1360770000):0.0376450000	1nfv_A:0.2080800000):0.1627610000):0.0000028046):0.0856081000);
(1ji5_A:0.0472310000	(1jig_A:0.0445970000	1n1q_A:0.1047470000):0.0000020707	((((2chp_A:0.0990660000	2vzb_A:0.2990250000):0.0168501000	((((1dps_A:0.0000010000	1jts_A:0.0000010000):0.1581710000	1o9r_A:0.0963620000):0.1258000000	1uvh_A:0.2060770000):0.0768826000	(1tjo_A:0.0000010000	1tk6_A:0.0000010000):0.1702600000):0.1795400000):0.0825051000	((1qgh_A:0.1133440000	2ux1_A:0.1976410000):0.0682929000	(1ji4_A:0.1230530000	2fjc_A:0.0965110000):0.0445105000):0.0808640000):0.0000022901	((((2fzf_A:0.4704820000	((1lko_A:0.1502600000	1yuz_A:0.5146410000):0.1063360000	3qhb_A:0.5538650000):0.1842610000):0.1850510000	(((((1lb3_A:0.0255820000	1z6o_A:0.3300560000):0.0090866600	2za7_A:0.0570440000):0.0294242000	(1bg7_A:0.0175240000	1r03_A:0.0246800000):0.0314162000):0.1908080000	1z6o_M:0.4231360000):0.0811808000	((1eum_A:0.0314230000	(1krq_A:0.1190010000	3e6s_A:0.3262110000):0.0140819000):0.0594975000	(2jd7_A:0.0859850000	1vlg_A:0.1240140000):0.0114925000):0.0052284000):0.1619220000):0.0978851000	((((1bcf_A:0.0000010000	3e1q_A:0.0000010000):0.0388004000	1jgc_A:0.0490820000):0.0000027603	2fkz_A:0.0242890000):0.0789829000	(((1otk_A:0.9359730000	(((2uw1_A:0.0000010000	2uw1_B:0.0000010000):0.0000022931	1afr_A:0.0826150000):0.3520280000	1za0_A:0.4717430000):0.0920127000):0.1136500000	(((((1oqu_A:0.0822020000	1uzr_A:0.0088250000):0.0567642000	1r2f_A:0.0172840000):0.2737150000	1mxr_A:0.4880490000):0.0807865000	(1jk0_A:0.2077710000	(2uw2_A:0.0177630000	1w68_A:0.0234730000):0.1365120000):0.3499110000):0.1064880000	(((2inc_B:0.6436900000	2inp_C:0.5117510000):0.2987060000	1mty_B:0.6067110000):0.4869410000	(1mty_D:0.2195650000	3dhg_A:0.8916770000):0.1126230000):0.4270850000):0.0755907000):0.2282790000	3ee4_A:0.3268320000):0.5654280000):0.0692759000):0.0929047000	1nfv_A:0.0803320000):0.2950550000):0.0672861000);
```
