## Supplementary material for "Tertiary-interaction characters enable fast, model-based structural phylogenetics beyond the twilight zone": 53fer.fasta.ufboot (part 2 of 2)

```
(1ji5_A:0.0877310000	(1jig_A:0.0487510000	1n1q_A:0.0911600000):0.0000020497	((((2chp_A:0.1172180000	((((1dps_A:0.0000010000	1jts_A:0.0000010000):0.1623410000	1o9r_A:0.1102030000):0.1647160000	1uvh_A:0.1242620000):0.1832410000	(1tjo_A:0.0000010000	1tk6_A:0.0000010000):0.1361530000):0.1011630000):0.0756628000	(1ji4_A:0.1407230000	2fjc_A:0.1265830000):0.0556551000):0.0411787000	((1qgh_A:0.1085990000	2ux1_A:0.1098480000):0.1367940000	(2vzb_A:0.0653920000	(((1otk_A:0.9231380000	1za0_A:0.6455450000):0.0000025736	((2uw1_A:0.0000010000	2uw1_B:0.0000010000):0.0000023986	1afr_A:0.1423540000):0.3363550000):0.3444180000	((((((1oqu_A:0.0630750000	1r2f_A:0.0515160000):0.0207082000	1uzr_A:0.0000020000):0.2049650000	1mxr_A:0.4290110000):0.1375260000	(1jk0_A:0.1658950000	(2uw2_A:0.0334600000	1w68_A:0.0396600000):0.1074670000):0.2188680000):0.1414960000	((((2inc_B:0.2242140000	2inp_C:0.5883170000):0.2633310000	1mty_B:0.6403990000):0.0984668000	3dhg_A:0.5222700000):0.0875383000	1mty_D:0.3031040000):0.7642930000):0.1502530000	3ee4_A:0.2257240000):0.2971100000):0.4612560000):0.1308480000):0.0470938000):0.0147429000	(((2fzf_A:0.6839710000	((1lko_A:0.2506530000	3qhb_A:0.5084770000):0.1324500000	1yuz_A:0.4183230000):0.1718470000):0.2407150000	((((((((1bcf_A:0.0000010000	3e1q_A:0.0000010000):0.0369934000	2fkz_A:0.0151490000):0.0000020841	1jgc_A:0.0598720000):0.1598420000	3e6s_A:0.1369690000):0.0563262000	((((1lb3_A:0.0000030000	2za7_A:0.0185680000):0.0325518000	(1z6o_A:0.2667700000	1z6o_M:0.2083600000):0.0779624000):0.0334226000	1bg7_A:0.0000030000):0.0607939000	1r03_A:0.0000020000):0.1072460000):0.0541144000	(2jd7_A:0.1120960000	1vlg_A:0.1000750000):0.0240512000):0.0282828000	1krq_A:0.0493860000):0.0423277000	1eum_A:0.0000030000):0.2498480000):0.1385640000	1nfv_A:0.2562590000):0.1495440000):0.0217735000);
(1ji5_A:0.2270510000	(1jig_A:0.0222380000	(((2chp_A:0.0727640000	((((1dps_A:0.0000010000	1jts_A:0.0000010000):0.1397990000	1o9r_A:0.1217730000):0.1461230000	1uvh_A:0.2630170000):0.1649410000	(1tjo_A:0.0000010000	1tk6_A:0.0000010000):0.0934415000):0.1917240000):0.0607740000	((1qgh_A:0.2344740000	2ux1_A:0.1450680000):0.0891157000	((((((((2fzf_A:0.7584510000	((1eum_A:0.0072230000	1krq_A:0.1370030000):0.0478936000	(2jd7_A:0.0976290000	1vlg_A:0.1034060000):0.0670090000):0.0471303000):0.0075220500	(((((1lb3_A:0.0451180000	2za7_A:0.0338650000):0.0378802000	1bg7_A:0.0100250000):0.0052983000	(1z6o_A:0.3199820000	1z6o_M:0.2630360000):0.1489380000):0.0476981000	1r03_A:0.0000020000):0.2367340000	3e6s_A:0.2337700000):0.0331263000):0.0473177000	(1lko_A:0.3549930000	(1yuz_A:0.3156930000	3qhb_A:0.6111150000):0.0659044000):0.3098660000):0.0355335000	((1bcf_A:0.0000010000	3e1q_A:0.0000010000):0.0255903000	2fkz_A:0.0426770000):0.0258903000):0.0727755000	1jgc_A:0.0013030000):0.3319080000	1nfv_A:0.1444340000):0.0836478000	(((1otk_A:1.1124800000	((((2inc_B:0.3569280000	2inp_C:0.4763740000):0.3159470000	1mty_B:0.4771520000):0.2567660000	1mty_D:0.5189940000):0.0736415000	3dhg_A:0.4765080000):0.1211960000):0.1118310000	(((((1oqu_A:0.0547460000	1r2f_A:0.0366130000):0.0060465600	1uzr_A:0.0000020000):0.1734890000	1mxr_A:0.2842920000):0.2326390000	(1jk0_A:0.2090750000	(2uw2_A:0.0222540000	1w68_A:0.0216470000):0.1251090000):0.1298610000):0.0851179000	3ee4_A:0.3615830000):0.4028800000):0.1203190000	(((2uw1_A:0.0000010000	2uw1_B:0.0000010000):0.0133377000	1afr_A:0.0933520000):0.2737850000	1za0_A:0.4690580000):0.0681203000):0.7960490000):0.2475160000	2vzb_A:0.2697620000):0.0000021170):0.0535666000):0.0164293000	(1ji4_A:0.1601050000	2fjc_A:0.2137220000):0.0179222000):0.0620057000):0.0024998200	1n1q_A:0.1164350000);
(1ji5_A:0.1293270000	1jig_A:0.0202160000	(1n1q_A:0.1018570000	((((2chp_A:0.0839740000	(((1dps_A:0.0000010000	1jts_A:0.0000010000):0.1825490000	1o9r_A:0.1266440000):0.1096780000	(1uvh_A:0.3600730000	(1tjo_A:0.0000020000	1tk6_A:0.0000020000):0.1235910000):0.0293437000):0.1316690000):0.0227278000	(1ji4_A:0.2471150000	2fjc_A:0.0915220000):0.0351269000):0.0145635000	((1qgh_A:0.1698820000	2ux1_A:0.1169990000):0.1201440000	((((2fzf_A:0.6590790000	(1lko_A:0.1432650000	(1yuz_A:0.2809260000	3qhb_A:0.7301870000):0.2498020000):0.2221550000):0.1274350000	(((((((1lb3_A:0.0361720000	2za7_A:0.0435170000):0.0278379000	(1bg7_A:0.0249140000	1r03_A:0.0170270000):0.0221152000):0.0193557000	(1z6o_A:0.3140500000	1z6o_M:0.2588620000):0.0466308000):0.1593130000	3e6s_A:0.3788930000):0.0354169000	(2jd7_A:0.0684920000	1vlg_A:0.1160200000):0.0735029000):0.0368012000	1krq_A:0.0984160000):0.0461064000	1eum_A:0.0000020000):0.1107010000):0.1447920000	(((1bcf_A:0.0000010000	3e1q_A:0.0000010000):0.0227227000	2fkz_A:0.0315190000):0.0296290000	1jgc_A:0.0526210000):0.1216130000):0.1213060000	1nfv_A:0.1374880000):0.3128350000):0.0266921000):0.0000023173	(2vzb_A:0.1737450000	(((((1otk_A:0.8929360000	1za0_A:0.4802390000):0.0142184000	((2uw1_A:0.0000010000	2uw1_B:0.0000010000):0.0476872000	1afr_A:0.0643210000):0.1527540000):0.4927830000	((((1oqu_A:0.0638390000	1r2f_A:0.0645850000):0.0131257000	1uzr_A:0.0000020000):0.3702710000	1mxr_A:0.4899520000):0.0825325000	(1jk0_A:0.2453060000	(2uw2_A:0.0236010000	1w68_A:0.0362500000):0.0934353000):0.2996310000):0.1998020000):0.0708832000	(((2inc_B:0.4967080000	2inp_C:0.6273070000):0.2905550000	1mty_B:0.4721110000):0.3413300000	(1mty_D:0.3989490000	3dhg_A:0.7592940000):0.0600741000):0.4291770000):0.1061210000	3ee4_A:0.5584640000):0.8385800000):0.1653210000):0.0278588000):0.0101699000);
(1ji5_A:0.1122230000	1jig_A:0.1105490000	(1n1q_A:0.1207400000	(((2chp_A:0.0990240000	((((1dps_A:0.0000020000	1jts_A:0.0000020000):0.1564770000	1o9r_A:0.1757570000):0.1340330000	(1tjo_A:0.0000020000	1tk6_A:0.0000010000):0.1756560000):0.0719333000	1uvh_A:0.2711110000):0.0983206000):0.0411636000	(1ji4_A:0.1739880000	2fjc_A:0.0896330000):0.0794529000):0.0253782000	(((1qgh_A:0.1819620000	2ux1_A:0.1498050000):0.0912698000	2vzb_A:0.3812360000):0.0027733200	(((((((2fzf_A:0.8449210000	((1eum_A:0.1250930000	1krq_A:0.0732080000):0.0940197000	(2jd7_A:0.1047360000	1vlg_A:0.1049280000):0.0503626000):0.0336990000):0.0331719000	3e6s_A:0.2183910000):0.0344344000	(((1lb3_A:0.0485800000	2za7_A:0.0702540000):0.0721749000	(1bg7_A:0.0109140000	(1z6o_A:0.4114720000	1z6o_M:0.2633570000):0.0724907000):0.0308431000):0.0226315000	1r03_A:0.0000020000):0.1401100000):0.1318510000	((1lko_A:0.2361680000	3qhb_A:0.3792090000):0.1784460000	1yuz_A:0.5339860000):0.2382610000):0.0197315000	(1otk_A:1.6675640000	((((1oqu_A:0.0353790000	1uzr_A:0.0117380000):0.0716283000	1r2f_A:0.0604330000):0.2856210000	(1mxr_A:0.5515680000	((1jk0_A:0.1518160000	(2uw2_A:0.0124520000	1w68_A:0.0406900000):0.0996667000):0.4184610000	((((((2inc_B:0.4999040000	2inp_C:0.5459650000):0.3118470000	1mty_B:0.3946160000):0.3956560000	3dhg_A:0.2681110000):0.0441251000	1mty_D:0.3269970000):0.5126480000	1za0_A:0.5169280000):0.0423018000	((2uw1_A:0.0000010000	2uw1_B:0.0000010000):0.0749316000	1afr_A:0.0730820000):0.3546120000):0.4006940000):0.1449270000):0.1871530000):0.3431640000	3ee4_A:0.2186010000):0.4370340000):0.3494320000):0.1142600000	(((1bcf_A:0.0000010000	3e1q_A:0.0000010000):0.0583545000	2fkz_A:0.0408870000):0.0149010000	1jgc_A:0.1154600000):0.0497620000):0.2867140000	1nfv_A:0.2219090000):0.2744930000):0.0225220000):0.0301201000):0.0183990000);
(1ji5_A:0.0707440000	1jig_A:0.0615480000	(1n1q_A:0.0691620000	(((2chp_A:0.0623390000	(1uvh_A:0.2211580000	(1tjo_A:0.0000010000	1tk6_A:0.0000010000):0.1915990000):0.1082160000):0.0466479000	(1ji4_A:0.0792850000	2fjc_A:0.0884940000):0.0573868000):0.0711108000	((((1qgh_A:0.1617160000	2ux1_A:0.1238860000):0.0766438000	(((1dps_A:0.0000010000	1jts_A:0.0000010000):0.0907251000	1o9r_A:0.1443640000):0.0523594000	(1otk_A:0.6284640000	((((((1oqu_A:0.0752630000	1uzr_A:0.0007410000):0.0397384000	1r2f_A:0.0000020000):0.0628627000	3ee4_A:0.8428450000):0.1252170000	1mxr_A:0.4906810000):0.1829630000	(1jk0_A:0.1304810000	(2uw2_A:0.0529380000	1w68_A:0.0459630000):0.1980150000):0.2033260000):0.4034750000	(((((2inc_B:0.6296290000	2inp_C:0.4217240000):0.3014920000	1mty_B:0.6121940000):0.2246720000	(1mty_D:0.6324740000	3dhg_A:0.3716980000):0.1298360000):0.2442240000	1za0_A:0.5139270000):0.1534080000	((2uw1_A:0.0000010000	2uw1_B:0.0000010000):0.0220894000	1afr_A:0.0349790000):0.3828440000):0.0985297000):0.3538770000):0.5627530000):0.0591176000):0.0512752000	2vzb_A:0.3570710000):0.0093133400	((((2fzf_A:0.5896850000	1lko_A:0.1700540000):0.1001010000	(1yuz_A:0.4451230000	3qhb_A:0.3755570000):0.0655706000):0.0727153000	((((((((1lb3_A:0.0376760000	2za7_A:0.0642400000):0.0137135000	(1z6o_A:0.1924820000	1z6o_M:0.3050250000):0.1551920000):0.0398682000	1bg7_A:0.0206070000):0.0392660000	1r03_A:0.0060130000):0.2064270000	3e6s_A:0.1925730000):0.0406537000	(2jd7_A:0.0742790000	1vlg_A:0.0987970000):0.0360916000):0.0256907000	1krq_A:0.1138000000):0.0652938000	1eum_A:0.0000030000):0.1610920000):0.0505903000	((((1bcf_A:0.0000010000	3e1q_A:0.0000010000):0.0319455000	2fkz_A:0.0644660000):0.0285469000	1jgc_A:0.0592780000):0.1117260000	1nfv_A:0.2675700000):0.0610748000):0.2258340000):0.0478571000):0.0360545000):0.0165206000);
(1ji5_A:0.0701850000	1jig_A:0.0228230000	(1n1q_A:0.0952650000	(((2chp_A:0.0630420000	((((1dps_A:0.0000010000	1jts_A:0.0000010000):0.1883960000	1o9r_A:0.1188830000):0.1214310000	1uvh_A:0.2563450000):0.1095340000	(1tjo_A:0.0000010000	1tk6_A:0.0000010000):0.1456000000):0.2012020000):0.0235063000	(1ji4_A:0.1070640000	2fjc_A:0.1183080000):0.0663893000):0.0194075000	(((1qgh_A:0.1936780000	2ux1_A:0.1181160000):0.1519040000	(2vzb_A:0.1629470000	(((1otk_A:1.0727390000	1za0_A:0.6511300000):0.0000026864	((2uw1_A:0.0000010000	2uw1_B:0.0000010000):0.0094243700	1afr_A:0.0756810000):0.2304490000):0.3596590000	(((((1oqu_A:0.0496100000	1r2f_A:0.0705240000):0.0168378000	1uzr_A:0.0000020000):0.2365960000	1mxr_A:0.3926960000):0.2212960000	((1jk0_A:0.1854450000	(2uw2_A:0.0216760000	1w68_A:0.0360080000):0.1433340000):0.0916744000	(((2inc_B:0.5074080000	2inp_C:0.6729450000):0.3240920000	1mty_B:0.3620790000):0.2919280000	(1mty_D:0.4086560000	3dhg_A:0.4558050000):0.0420812000):0.6615230000):0.1724800000):0.1141520000	3ee4_A:0.3325480000):0.3443430000):0.5876700000):0.1398540000):0.0256310000	((((2fzf_A:0.4543320000	((1lko_A:0.1416710000	3qhb_A:0.3885540000):0.1518220000	1yuz_A:0.2205960000):0.2192900000):0.1672850000	((((((((1lb3_A:0.0261970000	2za7_A:0.0544340000):0.0306458000	(1z6o_A:0.2712860000	1z6o_M:0.3189050000):0.0832204000):0.0388101000	1bg7_A:0.0000030000):0.0296383000	1r03_A:0.0072840000):0.2001370000	(2jd7_A:0.0754560000	1vlg_A:0.1798830000):0.0421243000):0.0363823000	1krq_A:0.0458610000):0.0433416000	3e6s_A:0.2679350000):0.0711075000	1eum_A:0.0000020000):0.1247830000):0.0742696000	(((1bcf_A:0.0000010000	3e1q_A:0.0000010000):0.0290886000	2fkz_A:0.0509920000):0.0176864000	1jgc_A:0.0396760000):0.0733249000):0.1595240000	1nfv_A:0.1233400000):0.1593700000):0.0109501000):0.0238753000):0.0274703000);
(1ji5_A:0.1113070000	(1jig_A:0.0269020000	1n1q_A:0.0891160000):0.0005416030	((((2chp_A:0.1269440000	((((1dps_A:0.0000010000	1jts_A:0.0000010000):0.1598960000	1o9r_A:0.0906740000):0.1505200000	1uvh_A:0.2258260000):0.0892432000	(1tjo_A:0.0000010000	1tk6_A:0.0000010000):0.1277800000):0.1247040000):0.0470062000	(1ji4_A:0.1903090000	2fjc_A:0.0998080000):0.1052060000):0.0223167000	((1qgh_A:0.2050010000	2ux1_A:0.1742340000):0.0787556000	(((2fzf_A:0.4571500000	(1lko_A:0.1981410000	(1yuz_A:0.3730250000	3qhb_A:0.5852700000):0.0928619000):0.1122370000):0.2514030000	((((((1lb3_A:0.0739060000	2za7_A:0.0330820000):0.0231281000	(1bg7_A:0.0000030000	1z6o_M:0.3576600000):0.0194969000):0.0380672000	((1eum_A:0.0731750000	1krq_A:0.0464140000):0.0409756000	(2jd7_A:0.0903940000	1vlg_A:0.0500270000):0.0639987000):0.1024720000):0.0272352000	1r03_A:0.0000020000):0.0269214000	3e6s_A:0.2861710000):0.0754030000	1z6o_A:0.3618020000):0.1282250000):0.0650783000	((((1bcf_A:0.0000010000	3e1q_A:0.0000010000):0.0674252000	2fkz_A:0.0175450000):0.0157733000	1jgc_A:0.0477620000):0.0620053000	1nfv_A:0.2974140000):0.1416160000):0.2263910000):0.0276581000):0.0000025429	(2vzb_A:0.1534060000	((1otk_A:0.8426070000	(((2uw1_A:0.0000010000	2uw1_B:0.0000010000):0.0533229000	1afr_A:0.0933600000):0.2997820000	1za0_A:0.7248910000):0.0000023432):0.3224740000	(((((1oqu_A:0.0127580000	1r2f_A:0.0610010000):0.0193791000	1uzr_A:0.0000020000):0.1815580000	1mxr_A:0.4361650000):0.1661550000	((1jk0_A:0.0775630000	(2uw2_A:0.0505820000	1w68_A:0.0263910000):0.2184870000):0.2906760000	(((2inc_B:0.7303930000	2inp_C:0.3020020000):0.2223400000	1mty_B:0.4432340000):0.4711760000	(1mty_D:0.4545480000	3dhg_A:0.5754980000):0.0000026785):0.6237490000):0.0606676000):0.0520863000	3ee4_A:0.5107920000):0.1536970000):0.5947210000):0.0929018000):0.1037370000);
(1ji5_A:0.0811620000	(1jig_A:0.0358190000	1n1q_A:0.0803660000):0.0031899200	(((2chp_A:0.1240880000	((((1dps_A:0.0000010000	1jts_A:0.0000010000):0.2235300000	1o9r_A:0.0395940000):0.0769151000	(1tjo_A:0.0000010000	1tk6_A:0.0000010000):0.2314250000):0.0652616000	1uvh_A:0.3304130000):0.1392300000):0.0438646000	(1ji4_A:0.0989370000	2fjc_A:0.1144830000):0.0608849000):0.0302248000	(((1qgh_A:0.1004540000	2ux1_A:0.1599720000):0.0467804000	(((2fzf_A:0.7444970000	(1lko_A:0.1956720000	(1yuz_A:0.4394440000	3qhb_A:0.4166040000):0.0568189000):0.1647630000):0.1135480000	(((((1lb3_A:0.0363940000	2za7_A:0.0133350000):0.0478995000	(1bg7_A:0.0157990000	1r03_A:0.0205790000):0.0230759000):0.0411550000	(1z6o_A:0.2298940000	1z6o_M:0.2529120000):0.1086510000):0.1495500000	(2jd7_A:0.0345150000	1vlg_A:0.1266110000):0.0232488000):0.0000026518	((1eum_A:0.0160600000	3e6s_A:0.1907180000):0.0520373000	1krq_A:0.0651030000):0.0507549000):0.0359259000):0.1540820000	((((1bcf_A:0.0000010000	3e1q_A:0.0000010000):0.0073247100	2fkz_A:0.0460500000):0.0484003000	1jgc_A:0.0376470000):0.1196030000	1nfv_A:0.2358570000):0.1121380000):0.2256200000):0.0567386000	(2vzb_A:0.1237820000	((((1otk_A:1.3764890000	((2uw1_A:0.0000010000	2uw1_B:0.0000010000):0.0115550000	1afr_A:0.1160500000):0.1690300000):0.0452989000	1za0_A:0.3967080000):0.2285400000	(((((1oqu_A:0.0380400000	1r2f_A:0.0396980000):0.0163529000	1uzr_A:0.0000020000):0.2799310000	1mxr_A:0.3238850000):0.1038210000	(1jk0_A:0.1279910000	(2uw2_A:0.0150780000	1w68_A:0.0593770000):0.1705960000):0.3034830000):0.2046660000	3ee4_A:0.3874260000):0.1722150000):0.1388430000	((((2inc_B:0.4082440000	2inp_C:0.6472020000):0.2993380000	1mty_B:0.4745030000):0.1647010000	3dhg_A:0.5257920000):0.1849650000	1mty_D:0.5448680000):0.1866960000):1.1681300000):0.2440060000):0.0000020625):0.0376918000);
(1ji5_A:0.1304840000	1jig_A:0.0385030000	(1n1q_A:0.0584060000	(((2chp_A:0.0999810000	((((1dps_A:0.0000010000	1jts_A:0.0000010000):0.1896140000	1o9r_A:0.0963950000):0.0939287000	1uvh_A:0.2184200000):0.0807096000	(1tjo_A:0.0000010000	1tk6_A:0.0000010000):0.2061980000):0.1518840000):0.0025135000	(1ji4_A:0.1368940000	2fjc_A:0.0857400000):0.0321068000):0.0175032000	(((1qgh_A:0.2446470000	2ux1_A:0.1429010000):0.1041980000	((((2fzf_A:0.4735040000	((1lko_A:0.1690700000	3qhb_A:0.6486230000):0.0916349000	1yuz_A:0.3345730000):0.1199960000):0.3133490000	(((((1lb3_A:0.0322270000	2za7_A:0.0371780000):0.0243201000	(1bg7_A:0.0195890000	1r03_A:0.0130960000):0.0154669000):0.0337832000	1z6o_A:0.2486500000):0.0866604000	1z6o_M:0.1916300000):0.0506140000	(((1eum_A:0.0639500000	3e6s_A:0.2494500000):0.0321683000	1krq_A:0.1038260000):0.0683256000	(2jd7_A:0.0687140000	1vlg_A:0.1107760000):0.0185537000):0.0885873000):0.0716557000):0.0528141000	(((1bcf_A:0.0000010000	3e1q_A:0.0000010000):0.0448077000	2fkz_A:0.0540580000):0.0259592000	1jgc_A:0.0442680000):0.0852565000):0.2388110000	1nfv_A:0.2322200000):0.2574400000):0.0000020933	(2vzb_A:0.2017560000	(1otk_A:0.3637120000	(((((((1oqu_A:0.0184060000	1r2f_A:0.0479410000):0.0204791000	1uzr_A:0.0000020000):0.1670040000	1mxr_A:0.4558550000):0.3478750000	3ee4_A:0.5191500000):0.1676650000	(1jk0_A:0.1712130000	(2uw2_A:0.0332260000	1w68_A:0.0583730000):0.1044650000):0.2033420000):0.3263880000	(((2inc_B:0.5588520000	2inp_C:0.6428010000):0.2483650000	1mty_B:0.5266730000):0.2939990000	(1mty_D:0.4178700000	3dhg_A:0.4047480000):0.0308330000):0.4800730000):0.0839746000	(((2uw1_A:0.0000010000	2uw1_B:0.0000010000):0.0199544000	1afr_A:0.0670610000):0.3861360000	1za0_A:0.6435580000):0.0764210000):0.3873110000):0.5605340000):0.0856637000):0.0031242500):0.0689931000):0.0185156000);
(1ji5_A:0.0964430000	((((1jig_A:0.0462470000	2fjc_A:0.1773580000):0.0251136000	1ji4_A:0.1718730000):0.0780534000	1n1q_A:0.0829570000):0.0389660000	(2chp_A:0.0582430000	((((1dps_A:0.0000010000	1jts_A:0.0000010000):0.1569270000	1uvh_A:0.2973750000):0.0991666000	1o9r_A:0.1127750000):0.1828200000	(1tjo_A:0.0000010000	1tk6_A:0.0000010000):0.1778890000):0.1592950000):0.0323419000):0.0379693000	(((1qgh_A:0.1005820000	2ux1_A:0.1876400000):0.0867424000	(2vzb_A:0.0509080000	((1otk_A:1.0699080000	(((2uw1_A:0.0000010000	2uw1_B:0.0000010000):0.0037376600	1afr_A:0.1484970000):0.3572500000	1za0_A:0.6512800000):0.0458181000):0.1868010000	((((((1oqu_A:0.0666950000	1r2f_A:0.0548760000):0.0345516000	1uzr_A:0.0000020000):0.2095310000	1mxr_A:0.3949600000):0.1579030000	(1jk0_A:0.1639860000	(2uw2_A:0.0294440000	1w68_A:0.0380750000):0.1682490000):0.2767950000):0.1796760000	3ee4_A:0.2975410000):0.3869010000	((2inc_B:0.1946720000	(2inp_C:0.5502960000	1mty_B:0.5849220000):0.3797480000):0.4102840000	(1mty_D:0.4917410000	3dhg_A:0.4607070000):0.0754531000):0.5731870000):0.1208920000):0.8653920000):0.2678270000):0.0169541000	((2fzf_A:0.9554570000	1nfv_A:0.0357570000):0.1251710000	((((1bcf_A:0.0000010000	3e1q_A:0.0000010000):0.0598426000	2fkz_A:0.0456120000):0.0445793000	1jgc_A:0.0588210000):0.0679454000	((1lko_A:0.4392840000	(1yuz_A:0.3536710000	3qhb_A:0.5304160000):0.0633904000):0.2468140000	((((((((1lb3_A:0.0298010000	2za7_A:0.0727930000):0.0384031000	(1z6o_A:0.3510360000	1z6o_M:0.3235040000):0.0575238000):0.0480870000	1bg7_A:0.0174170000):0.0417374000	1r03_A:0.0000020000):0.2024930000	3e6s_A:0.1816450000):0.0515753000	(2jd7_A:0.0653800000	1vlg_A:0.0825530000):0.0330929000):0.0595448000	1krq_A:0.1087880000):0.0562093000	1eum_A:0.0000020000):0.0922704000):0.1715550000):0.1596790000):0.1700770000):0.0277418000);
(1ji5_A:0.1252020000	(1jig_A:0.0328190000	1n1q_A:0.1083310000):0.0000020707	((((2chp_A:0.0835140000	((((1dps_A:0.0000010000	1jts_A:0.0000010000):0.2144790000	1o9r_A:0.0674910000):0.0879039000	1uvh_A:0.4225790000):0.0878683000	(1tjo_A:0.0000010000	1tk6_A:0.0000010000):0.1388980000):0.2444930000):0.0333752000	2vzb_A:0.4358340000):0.0485728000	(((1qgh_A:0.1869360000	2ux1_A:0.2387660000):0.1416110000	2fjc_A:0.1208440000):0.0402988000	1ji4_A:0.0984170000):0.0217119000):0.0205533000	(((((2fzf_A:0.4878680000	(1lko_A:0.1240420000	(1yuz_A:0.4461890000	3qhb_A:0.5908970000):0.1180250000):0.2828250000):0.1193170000	(((((1lb3_A:0.0354890000	2za7_A:0.1064570000):0.0671771000	1r03_A:0.0130920000):0.0131788000	1bg7_A:0.0079530000):0.0357065000	(1z6o_A:0.4056620000	1z6o_M:0.2389560000):0.1119150000):0.1381930000	((1eum_A:0.0559410000	(1krq_A:0.0912100000	3e6s_A:0.2916110000):0.0435774000):0.1177160000	(2jd7_A:0.0489460000	1vlg_A:0.1080980000):0.0261443000):0.0100818000):0.0610431000):0.1341630000	(1otk_A:1.4593040000	((((1oqu_A:0.0438780000	1r2f_A:0.0678730000):0.0438827000	1uzr_A:0.0000020000):0.2668210000	(1mxr_A:0.4786330000	((1jk0_A:0.1342840000	(2uw2_A:0.0183870000	1w68_A:0.0388030000):0.1958580000):0.2965660000	((((2inc_B:0.4664930000	2inp_C:0.6430170000):0.3611870000	1mty_B:0.5095420000):0.2704320000	(1mty_D:0.5055130000	3dhg_A:0.6363910000):0.0265101000):0.2893390000	(((2uw1_A:0.0000010000	2uw1_B:0.0000010000):0.0061919100	1afr_A:0.0725670000):0.2575420000	1za0_A:0.7305170000):0.3131260000):0.3736140000):0.1447240000):0.1100480000):0.1033470000	3ee4_A:0.4735210000):0.2065610000):0.6273630000):0.0770344000	(((1bcf_A:0.0000010000	3e1q_A:0.0000010000):0.0556940000	2fkz_A:0.0513010000):0.0539419000	1jgc_A:0.0803540000):0.1067490000):0.1937990000	1nfv_A:0.3031930000):0.3392870000):0.0262702000);
(1ji5_A:0.0756440000	1jig_A:0.0316710000	(1n1q_A:0.0526690000	(((2chp_A:0.1063030000	((((1dps_A:0.0000010000	1jts_A:0.0000010000):0.2133300000	1o9r_A:0.0890520000):0.1208790000	1uvh_A:0.2755510000):0.1303600000	(1tjo_A:0.0000010000	1tk6_A:0.0000010000):0.0953639000):0.2177990000):0.0357727000	(1ji4_A:0.1019380000	2fjc_A:0.1234040000):0.0427206000):0.0179379000	(((1qgh_A:0.1270230000	2ux1_A:0.1338210000):0.1164260000	((((2fzf_A:0.6844730000	(1lko_A:0.2858430000	(1yuz_A:0.4478780000	3qhb_A:0.6214400000):0.0532393000):0.2223070000):0.1843280000	((((((((1lb3_A:0.0143780000	2za7_A:0.0598050000):0.0207471000	(1z6o_A:0.2816300000	1z6o_M:0.3125680000):0.0898920000):0.0684193000	1bg7_A:0.0000030000):0.0155692000	1r03_A:0.0048400000):0.1656360000	3e6s_A:0.1665320000):0.0969803000	(2jd7_A:0.0920250000	1vlg_A:0.1173510000):0.0463784000):0.0484837000	1krq_A:0.0509450000):0.0940151000	1eum_A:0.0000020000):0.1361480000):0.1184190000	(((1bcf_A:0.0000010000	3e1q_A:0.0000010000):0.0458338000	2fkz_A:0.0523950000):0.0207518000	1jgc_A:0.0726450000):0.0895832000):0.1733860000	1nfv_A:0.2707100000):0.2551900000):0.0227398000	(2vzb_A:0.0940630000	((1otk_A:0.8171030000	(((2uw1_A:0.0000010000	2uw1_B:0.0000010000):0.0132005000	1afr_A:0.0962190000):0.3219810000	1za0_A:0.3857640000):0.0000024216):0.4056830000	((((((1oqu_A:0.0742880000	1r2f_A:0.0670550000):0.0352757000	1uzr_A:0.0000020000):0.3044430000	1mxr_A:0.3941930000):0.2472230000	(1jk0_A:0.1844260000	(2uw2_A:0.0137780000	1w68_A:0.0732090000):0.1817700000):0.2689080000):0.1232760000	(2inc_B:0.7247010000	(((2inp_C:0.8794790000	1mty_B:0.3225530000):0.2979030000	3dhg_A:0.5217440000):0.0675109000	1mty_D:0.3659490000):0.1776850000):0.4417530000):0.1322500000	3ee4_A:0.4685920000):0.1221120000):0.9322780000):0.2400350000):0.0106652000):0.0570277000):0.0158258000);
(1ji5_A:0.0698180000	1jig_A:0.0423100000	(1n1q_A:0.1474380000	(((2chp_A:0.1390740000	(2vzb_A:0.0072960000	(((1otk_A:1.1556510000	1za0_A:0.3816390000):0.0000025914	((2uw1_A:0.0000010000	2uw1_B:0.0000010000):0.0000020965	1afr_A:0.0913430000):0.2932750000):0.1451940000	((((((1oqu_A:0.0212820000	1r2f_A:0.0951220000):0.0415196000	1uzr_A:0.0000020000):0.1714460000	1mxr_A:0.4332880000):0.1216220000	(1jk0_A:0.1379860000	(2uw2_A:0.0291740000	1w68_A:0.0529470000):0.1166640000):0.4742770000):0.1945190000	3ee4_A:0.2259570000):0.2103360000	((((2inc_B:0.4540930000	2inp_C:0.7197430000):0.3296140000	1mty_B:0.3022320000):0.2932770000	3dhg_A:0.4482740000):0.1476020000	1mty_D:0.4956080000):0.6732840000):0.0676447000):0.9402070000):0.3084290000):0.0298767000	((((1dps_A:0.0000010000	1jts_A:0.0000010000):0.1056790000	1uvh_A:0.3933880000):0.1273160000	1o9r_A:0.0443350000):0.1500680000	(1tjo_A:0.0000010000	1tk6_A:0.0000010000):0.2127460000):0.3734550000):0.0318225000	(((1qgh_A:0.1512450000	2ux1_A:0.1486540000):0.1040820000	(1ji4_A:0.0979290000	2fjc_A:0.1246350000):0.0418004000):0.0751863000	(((((((2fzf_A:1.0356220000	2jd7_A:0.0407770000):0.0214870000	1vlg_A:0.0442170000):0.0400510000	((((1lb3_A:0.0337390000	2za7_A:0.0710890000):0.0599399000	(1bg7_A:0.0046600000	(1z6o_A:0.3574000000	1z6o_M:0.2323740000):0.0970542000):0.0298873000):0.0251775000	1r03_A:0.0000020000):0.1025450000	3e6s_A:0.1397270000):0.0632747000):0.0495101000	1krq_A:0.0525530000):0.0308436000	1eum_A:0.0000020000):0.1446370000	(((1bcf_A:0.0000010000	3e1q_A:0.0000010000):0.0162338000	(2fkz_A:0.0850010000	1jgc_A:0.0664800000):0.0000021788):0.1231020000	(1lko_A:0.2868090000	(1yuz_A:0.4671300000	3qhb_A:0.5296820000):0.0505349000):0.2825810000):0.0778415000):0.2163840000	1nfv_A:0.2021730000):0.2975850000):0.0132311000):0.0367941000):0.0069636500);
(1ji5_A:0.1163420000	1jig_A:0.0386040000	(1n1q_A:0.1165750000	(((2chp_A:0.0814490000	((((1dps_A:0.0000010000	1jts_A:0.0000010000):0.0750359000	1o9r_A:0.1431410000):0.1478940000	1uvh_A:0.5170600000):0.1724470000	(1tjo_A:0.0000010000	1tk6_A:0.0000010000):0.0737649000):0.2599860000):0.0737435000	(((1qgh_A:0.1466280000	2ux1_A:0.1835050000):0.0937399000	2fjc_A:0.1146020000):0.0278114000	1ji4_A:0.0962020000):0.1190300000):0.0373191000	((((((2fzf_A:0.4910050000	((1lko_A:0.1856310000	1yuz_A:0.5257960000):0.1760890000	3qhb_A:0.4668130000):0.1913910000):0.1456850000	(((((1lb3_A:0.0203100000	2za7_A:0.0466730000):0.0753659000	(1bg7_A:0.0066450000	1r03_A:0.0323260000):0.0273887000):0.0263700000	(1z6o_A:0.3200720000	1z6o_M:0.2600040000):0.1059610000):0.1229220000	((1eum_A:0.0762190000	1krq_A:0.0663810000):0.0372685000	(2jd7_A:0.0840220000	1vlg_A:0.1754260000):0.0464942000):0.0130718000):0.0816996000	3e6s_A:0.1190860000):0.0261636000):0.1233950000	((1otk_A:1.4793830000	3ee4_A:0.6326040000):0.0624303000	((((1oqu_A:0.0660380000	1r2f_A:0.0708020000):0.0375822000	1uzr_A:0.0000020000):0.1582770000	1mxr_A:0.5200420000):0.1074430000	((1jk0_A:0.0857310000	(2uw2_A:0.0307830000	1w68_A:0.0559210000):0.1905480000):0.4430470000	(((((2inc_B:0.4720560000	(2inp_C:0.5270480000	1mty_B:0.5356060000):0.2969000000):0.2499750000	1mty_D:0.7035350000):0.0380680000	3dhg_A:0.3324120000):0.3741550000	((2uw1_A:0.0000010000	2uw1_B:0.0000010000):0.0491161000	1afr_A:0.0345090000):0.3408310000):0.0960460000	1za0_A:0.4651100000):0.3246660000):0.0731313000):0.2558340000):0.8012550000):0.0748323000	(((1bcf_A:0.0000010000	3e1q_A:0.0000010000):0.0292779000	2fkz_A:0.0386980000):0.0377255000	1jgc_A:0.0419220000):0.0849475000):0.1627410000	1nfv_A:0.2959500000):0.3523980000	2vzb_A:0.2291120000):0.0511153000):0.0217908000):0.0116183000);
(1ji5_A:0.0943240000	(1jig_A:0.0488280000	(((2chp_A:0.0381840000	((((1dps_A:0.0000010000	1jts_A:0.0000010000):0.2431710000	1o9r_A:0.0920210000):0.1364930000	(1tjo_A:0.0000010000	1tk6_A:0.0000010000):0.2453230000):0.0372898000	1uvh_A:0.2435450000):0.1916170000):0.0157336000	(1ji4_A:0.1528730000	2fjc_A:0.0788840000):0.0715190000):0.0355723000	(((1qgh_A:0.1535420000	2ux1_A:0.1317550000):0.0929336000	(2vzb_A:0.2002700000	(1otk_A:0.8537860000	(((((1oqu_A:0.0333070000	1r2f_A:0.0499860000):0.0252586000	1uzr_A:0.0000020000):0.2520050000	(1mxr_A:0.5477140000	(3ee4_A:0.5131510000	(1jk0_A:0.1464370000	(2uw2_A:0.0256030000	1w68_A:0.0930300000):0.1414430000):0.3764120000):0.1217140000):0.1463010000):0.4540050000	((2uw1_A:0.0000010000	2uw1_B:0.0000010000):0.0388611000	1afr_A:0.0604790000):0.3070700000):0.0000022311	((((2inc_B:0.5491250000	2inp_C:0.5180980000):0.1944200000	1mty_B:0.3653150000):0.2035040000	(1mty_D:0.4833390000	3dhg_A:0.4864480000):0.1255340000):0.3879040000	1za0_A:0.6733740000):0.2940380000):0.3344910000):0.4916040000):0.1114810000):0.0183259000	((((2fzf_A:0.9008380000	(1lko_A:0.2614570000	(1yuz_A:0.2788330000	3qhb_A:0.5380220000):0.1776510000):0.0848737000):0.3448620000	((((((((1lb3_A:0.0214110000	2za7_A:0.0280800000):0.0808162000	1bg7_A:0.0269100000):0.0134948000	(1z6o_A:0.2711890000	1z6o_M:0.3537160000):0.0754462000):0.0258199000	1r03_A:0.0078150000):0.2402430000	3e6s_A:0.1843310000):0.0456335000	1krq_A:0.1411720000):0.0180107000	(2jd7_A:0.0771190000	1vlg_A:0.0959120000):0.0733016000):0.0414121000	1eum_A:0.0000020000):0.1733330000):0.0981780000	(((1bcf_A:0.0000010000	3e1q_A:0.0000010000):0.0708142000	2fkz_A:0.0755520000):0.0000022657	1jgc_A:0.0660670000):0.0801942000):0.1458000000	1nfv_A:0.1724590000):0.3096130000):0.0325874000):0.0163246000):0.0000021493	1n1q_A:0.0981750000);
(1ji5_A:0.1050810000	1jig_A:0.0671200000	(1n1q_A:0.1141510000	(((2chp_A:0.0990090000	((((1dps_A:0.0000010000	1jts_A:0.0000010000):0.1664600000	1o9r_A:0.1176140000):0.2196750000	(1tjo_A:0.0000010000	1tk6_A:0.0000010000):0.1024160000):0.1533950000	1uvh_A:0.3613700000):0.0313496000):0.0167864000	(1ji4_A:0.1164370000	2fjc_A:0.1254140000):0.0506157000):0.0222060000	(((1qgh_A:0.2111760000	2ux1_A:0.1568200000):0.0730335000	(((((((2fzf_A:0.3433100000	((1lko_A:0.1223480000	3qhb_A:0.3676070000):0.2308670000	1yuz_A:0.5296270000):0.1539660000):0.2482750000	(((((1lb3_A:0.0216990000	2za7_A:0.0450390000):0.0384864000	(1z6o_A:0.3237590000	1z6o_M:0.4192680000):0.0970056000):0.0221455000	1bg7_A:0.0036930000):0.0457731000	1r03_A:0.0000020000):0.1759860000	(((1eum_A:0.1089000000	1krq_A:0.0873540000):0.0452265000	(2jd7_A:0.1043600000	1vlg_A:0.1068000000):0.0290113000):0.0530117000	3e6s_A:0.1779330000):0.0292284000):0.0696064000):0.0930564000	((1otk_A:0.8848310000	((((1oqu_A:0.0353530000	1r2f_A:0.0416420000):0.0343761000	1uzr_A:0.0000020000):0.2889610000	1mxr_A:0.2035200000):0.2273190000	((1jk0_A:0.0958920000	(2uw2_A:0.0191340000	1w68_A:0.0303070000):0.1480830000):0.1961320000	((((2inc_B:0.4513290000	2inp_C:0.5466790000):0.2936760000	1mty_B:0.3654020000):0.2528840000	(1mty_D:0.4219300000	3dhg_A:0.4051680000):0.0384597000):0.5841810000	(((2uw1_A:0.0000010000	2uw1_B:0.0000010000):0.0396767000	1afr_A:0.0453140000):0.3419280000	1za0_A:0.7617550000):0.1760210000):0.2176400000):0.0853916000):0.1641060000):0.1500710000	3ee4_A:0.3380770000):0.7769670000):0.1761720000	(1bcf_A:0.0000010000	3e1q_A:0.0000010000):0.0073226000):0.0069642200	2fkz_A:0.0158950000):0.0486607000	1jgc_A:0.0340560000):0.2966430000	1nfv_A:0.0956050000):0.2992830000):0.0000029474	2vzb_A:0.2381850000):0.0198165000):0.0735599000):0.0076724600);
(1ji5_A:0.0469080000	((1jig_A:0.0185170000	((2chp_A:0.1284840000	((((1dps_A:0.0000010000	1jts_A:0.0000010000):0.1117900000	1o9r_A:0.1055000000):0.1003290000	1uvh_A:0.3279830000):0.2027060000	(1tjo_A:0.0000010000	1tk6_A:0.0000010000):0.1122790000):0.1895270000):0.1059350000	(1ji4_A:0.1638030000	2fjc_A:0.1621760000):0.0299963000):0.0151494000):0.0204490000	(((1qgh_A:0.0912770000	2ux1_A:0.1934600000):0.1216970000	(2vzb_A:0.2222910000	(1otk_A:1.2378020000	(((((((((1oqu_A:0.0788980000	1r2f_A:0.1124790000):0.0330548000	1uzr_A:0.0000020000):0.1995170000	1mxr_A:0.4695850000):0.2618410000	3ee4_A:0.5390560000):0.0792312000	(1jk0_A:0.2500830000	(2uw2_A:0.0182220000	1w68_A:0.0414140000):0.1066360000):0.3859320000):0.0500884000	((((2inc_B:0.5468690000	2inp_C:0.3861680000):0.2745030000	1mty_B:0.4383510000):0.2591400000	3dhg_A:0.8863680000):0.1949580000	1mty_D:0.4032500000):0.4688890000):0.5034050000	1afr_A:0.0272070000):0.0588908000	(2uw1_A:0.0000010000	2uw1_B:0.0000010000):0.0000024037):0.2087900000	1za0_A:0.4988750000):0.2812610000):0.5860150000):0.1237470000):0.0626920000	(((((((2fzf_A:0.7569750000	((1lko_A:0.2723620000	1yuz_A:0.5900000000):0.1013370000	3qhb_A:0.5579880000):0.3436660000):0.0787821000	2jd7_A:0.0557540000):0.0576446000	1vlg_A:0.1743180000):0.0696438000	(1eum_A:0.0088260000	1krq_A:0.1044770000):0.0167857000):0.0423030000	(((((1lb3_A:0.0263410000	2za7_A:0.0653160000):0.0214311000	(1z6o_A:0.1789520000	1z6o_M:0.2787990000):0.1135430000):0.0537375000	1bg7_A:0.0044680000):0.0589731000	1r03_A:0.0000020000):0.1797940000	3e6s_A:0.1750170000):0.0520505000):0.1555220000	(((1bcf_A:0.0000010000	3e1q_A:0.0000010000):0.0573370000	2fkz_A:0.0470220000):0.0397021000	1jgc_A:0.0371400000):0.0583071000):0.1378050000	1nfv_A:0.1893300000):0.2491360000):0.0000028811):0.0181703000	1n1q_A:0.1391060000);
(1ji5_A:0.0141400000	((1jig_A:0.0366150000	1n1q_A:0.0984750000):0.0232470000	(((2chp_A:0.0994900000	((((1dps_A:0.0000010000	1jts_A:0.0000010000):0.1526210000	1o9r_A:0.0796950000):0.1065030000	1uvh_A:0.1468270000):0.1997500000	(1tjo_A:0.0000010000	1tk6_A:0.0000010000):0.1971310000):0.0694046000):0.0230036000	(1ji4_A:0.1212890000	2fjc_A:0.0970970000):0.0575180000):0.0427249000	((1qgh_A:0.1378120000	2ux1_A:0.0888850000):0.1325620000	(2vzb_A:0.1361820000	((((1otk_A:1.2045670000	((2uw1_A:0.0000010000	2uw1_B:0.0000010000):0.0190843000	1afr_A:0.0657880000):0.1838460000):0.0970529000	1za0_A:0.4808510000):0.0953504000	((((2inc_B:0.6275980000	2inp_C:0.7280680000):0.3377810000	1mty_B:0.3909810000):0.2751020000	1mty_D:0.4902450000):0.1539830000	3dhg_A:0.3049920000):0.4361570000):0.2714580000	(((((1oqu_A:0.0523430000	1r2f_A:0.0998720000):0.0248114000	1uzr_A:0.0000020000):0.2142950000	1mxr_A:0.2473600000):0.1490840000	(1jk0_A:0.2163560000	(2uw2_A:0.0329060000	1w68_A:0.0555070000):0.0955740000):0.3503890000):0.2525070000	3ee4_A:0.3892320000):0.1934960000):0.5809120000):0.1207100000):0.0445642000):0.0366089000):0.0837879000	(((2fzf_A:0.4928120000	(1lko_A:0.2609400000	(1yuz_A:0.2739710000	3qhb_A:0.5665520000):0.0693394000):0.4259090000):0.0617134000	((((((1lb3_A:0.0369450000	2za7_A:0.0594980000):0.0495745000	(1bg7_A:0.0204300000	(1z6o_A:0.3510510000	1z6o_M:0.1903040000):0.0881255000):0.0231835000):0.0397741000	1r03_A:0.0000020000):0.1094280000	3e6s_A:0.1415520000):0.0618944000	(1eum_A:0.0550170000	1krq_A:0.1272600000):0.0375048000):0.0288650000	(2jd7_A:0.0720040000	1vlg_A:0.1354280000):0.0156828000):0.0401652000):0.1137430000	((((1bcf_A:0.0000010000	3e1q_A:0.0000010000):0.0404155000	2fkz_A:0.0303310000):0.0188661000	1jgc_A:0.0866900000):0.0650782000	1nfv_A:0.2469890000):0.1388660000):0.3120520000);
(1ji5_A:0.0651140000	1jig_A:0.0215450000	(1n1q_A:0.0880730000	(((2chp_A:0.1100100000	((((1dps_A:0.0000010000	1jts_A:0.0000010000):0.2158870000	1o9r_A:0.0515530000):0.1953960000	1uvh_A:0.3625840000):0.1111890000	(1tjo_A:0.0000020000	1tk6_A:0.0000020000):0.1315320000):0.1818040000):0.0472867000	(1ji4_A:0.1449930000	2fjc_A:0.0634500000):0.0667760000):0.0408358000	(((1qgh_A:0.1530430000	2ux1_A:0.1334460000):0.0763984000	((2fzf_A:1.3246470000	1nfv_A:0.0000020000):0.1781460000	((((1bcf_A:0.0000010000	3e1q_A:0.0000010000):0.0504297000	2fkz_A:0.0691720000):0.0117343000	1jgc_A:0.0650250000):0.1009850000	(((1lko_A:0.2805770000	1yuz_A:0.5662830000):0.0586109000	3qhb_A:0.4645430000):0.3948800000	(((((((1lb3_A:0.0714400000	2za7_A:0.0333670000):0.0220201000	(1bg7_A:0.0186030000	(1r03_A:0.0000020000	1z6o_A:0.3499460000):0.0245768000):0.0079886700):0.1391200000	1z6o_M:0.3438360000):0.1325300000	(2jd7_A:0.0588820000	1vlg_A:0.1388190000):0.0642625000):0.0551228000	1krq_A:0.0561130000):0.0589309000	1eum_A:0.0084060000):0.1186360000	3e6s_A:0.3064820000):0.0769674000):0.1062120000):0.1377030000):0.3311440000):0.0282801000	(2vzb_A:0.1361120000	(1otk_A:1.0063330000	(((((((1oqu_A:0.0789220000	1r2f_A:0.0580920000):0.0519465000	1uzr_A:0.0000030000):0.2794600000	1mxr_A:0.2959930000):0.2246870000	(1jk0_A:0.3405840000	(2uw2_A:0.0271120000	1w68_A:0.0323860000):0.0638428000):0.3625030000):0.2074370000	3ee4_A:0.4627140000):0.2400670000	(((2uw1_A:0.0000010000	2uw1_B:0.0000010000):0.0276031000	1afr_A:0.1205630000):0.3270350000	1za0_A:0.5300180000):0.2386810000):0.0608390000	(((2inc_B:0.5484630000	(2inp_C:0.5085170000	1mty_B:0.6146540000):0.2080470000):0.4687180000	3dhg_A:0.4926390000):0.0204033000	1mty_D:0.3119240000):0.3921100000):0.3820250000):0.5738010000):0.3417690000):0.0000029291):0.0523703000):0.0000021706);
(1ji5_A:0.0833910000	1jig_A:0.0527700000	(1n1q_A:0.0692460000	(((2chp_A:0.0701350000	((((1dps_A:0.0000010000	1jts_A:0.0000010000):0.1734320000	1o9r_A:0.1277230000):0.0974881000	1uvh_A:0.3696800000):0.0447760000	(1tjo_A:0.0000010000	1tk6_A:0.0000010000):0.1669910000):0.3223110000):0.0557435000	(1ji4_A:0.0962910000	2fjc_A:0.1203840000):0.0546553000):0.0409423000	(((1qgh_A:0.1406050000	2ux1_A:0.1279820000):0.1128350000	2vzb_A:0.3163390000):0.0161119000	(((((2fzf_A:0.4113170000	1otk_A:1.2876050000):0.1640670000	1yuz_A:0.4133160000):0.0640528000	(1lko_A:0.1139530000	3qhb_A:0.5866990000):0.1855590000):0.2169720000	((((1bcf_A:0.0000010000	3e1q_A:0.0000010000):0.0727570000	(2fkz_A:0.0518290000	1jgc_A:0.1015080000):0.0154753000):0.0531885000	((((((1lb3_A:0.0034260000	2za7_A:0.0435770000):0.0244833000	(1z6o_A:0.3353920000	1z6o_M:0.2130060000):0.0909939000):0.0304900000	1bg7_A:0.0120000000):0.0618481000	1r03_A:0.0000020000):0.0925046000	((1eum_A:0.0692580000	1krq_A:0.0519550000):0.0381159000	(2jd7_A:0.0621170000	1vlg_A:0.0868910000):0.0455480000):0.1196290000):0.0223043000	3e6s_A:0.1278860000):0.1221490000):0.0604193000	(((((1oqu_A:0.0474130000	1r2f_A:0.0678880000):0.0369408000	1uzr_A:0.0000020000):0.3029640000	1mxr_A:0.4100980000):0.1033140000	((1jk0_A:0.1309590000	(2uw2_A:0.0231790000	1w68_A:0.0468310000):0.1536170000):0.2338360000	(((2inc_B:0.6284680000	(2inp_C:0.8047790000	1mty_B:0.5378450000):0.1547130000):0.0885390000	(1mty_D:0.3801430000	3dhg_A:0.5982570000):0.0606048000):0.4408260000	(((2uw1_A:0.0000010000	2uw1_B:0.0000010000):0.0584698000	1afr_A:0.0391890000):0.1967890000	1za0_A:0.6700660000):0.5627270000):0.2932450000):0.1582100000):0.1857710000	3ee4_A:0.4752410000):0.7184890000):0.0826481000):0.1525120000	1nfv_A:0.2404550000):0.2088460000):0.0253129000):0.0467345000):0.0201386000);
(1ji5_A:0.0926410000	1jig_A:0.0278350000	(1n1q_A:0.1322900000	(((2chp_A:0.0670010000	((((1dps_A:0.0000010000	1jts_A:0.0000010000):0.0981326000	1o9r_A:0.0615460000):0.1231000000	1uvh_A:0.2514280000):0.0928421000	(1tjo_A:0.0000010000	1tk6_A:0.0000010000):0.0700211000):0.1985020000):0.0948482000	(1ji4_A:0.1147020000	2fjc_A:0.1374890000):0.0462380000):0.0093111600	(((1qgh_A:0.1656900000	2ux1_A:0.1277040000):0.0797107000	(2vzb_A:0.0828760000	(1otk_A:0.6792760000	(((((((1oqu_A:0.0370270000	1mxr_A:0.6814860000):0.0139902000	1uzr_A:0.0000020000):0.0922765000	1r2f_A:0.0358460000):0.3602270000	3ee4_A:0.5887470000):0.1242120000	(1jk0_A:0.1946260000	(2uw2_A:0.0328310000	1w68_A:0.0641920000):0.1309480000):0.2968550000):0.2367410000	(2inc_B:0.3776120000	((2inp_C:0.5826230000	1mty_B:0.2547210000):0.3204060000	(1mty_D:0.4002530000	3dhg_A:0.4114840000):0.0422059000):0.0911912000):0.3092240000):0.4375380000	(((2uw1_A:0.0000010000	2uw1_B:0.0000010000):0.0036044500	1afr_A:0.0799590000):0.3801460000	1za0_A:0.5557670000):0.0500448000):0.2207170000):0.3797630000):0.1209670000):0.0143584000	((((2fzf_A:0.4814700000	(1lko_A:0.2258940000	(1yuz_A:0.2894770000	3qhb_A:0.6593880000):0.1797570000):0.2278800000):0.2407480000	((((((1lb3_A:0.0340180000	2za7_A:0.0582620000):0.0609237000	1bg7_A:0.0000030000):0.0179265000	(1z6o_A:0.3185100000	1z6o_M:0.1444270000):0.0686452000):0.1050760000	1r03_A:0.0000020000):0.1023600000	3e6s_A:0.1048690000):0.0908115000	((1eum_A:0.0433310000	1krq_A:0.1146750000):0.0215118000	(2jd7_A:0.0882160000	1vlg_A:0.0560170000):0.0496022000):0.0259770000):0.0953896000):0.0857877000	(((1bcf_A:0.0000010000	3e1q_A:0.0000010000):0.0610716000	2fkz_A:0.0542680000):0.0000021278	1jgc_A:0.0525470000):0.0469258000):0.0991685000	1nfv_A:0.1985090000):0.2148160000):0.0589135000):0.0544081000):0.0168913000);
(1ji5_A:0.1049200000	(((1jig_A:0.0249560000	2fjc_A:0.1641410000):0.0439322000	(1n1q_A:0.0000030000	1ji4_A:0.1474020000):0.0457386000):0.0413800000	((2chp_A:0.0779890000	(2ux1_A:0.2486740000	(((1dps_A:0.0000010000	1jts_A:0.0000010000):0.1508090000	(1o9r_A:0.0635810000	1uvh_A:0.2526220000):0.0517453000):0.1026730000	(1tjo_A:0.0000010000	1tk6_A:0.0000010000):0.2567970000):0.0242542000):0.0975712000):0.0235492000	(1qgh_A:0.2207940000	2vzb_A:0.2577550000):0.0648048000):0.0518997000):0.0217515000	(((((2fzf_A:0.5707330000	(1lko_A:0.2737510000	(1yuz_A:0.5178480000	3qhb_A:0.5307090000):0.2755310000):0.3653600000):0.0747074000	((((1lb3_A:0.0374860000	2za7_A:0.0449710000):0.0654711000	(1bg7_A:0.0210240000	1r03_A:0.0648440000):0.0342213000):0.0210036000	(1z6o_A:0.3975120000	1z6o_M:0.1520160000):0.0704725000):0.1816770000	(((1eum_A:0.0342440000	1krq_A:0.1399400000):0.0312974000	3e6s_A:0.2991500000):0.0662363000	(2jd7_A:0.0788750000	1vlg_A:0.1355220000):0.0391411000):0.0193163000):0.0695625000):0.0709686000	(((1bcf_A:0.0000010000	3e1q_A:0.0000010000):0.0382873000	2fkz_A:0.0084250000):0.0492035000	1jgc_A:0.1043390000):0.1518130000):0.3148670000	1nfv_A:0.2724070000):0.0624178000	(1otk_A:1.0940610000	(((((((1oqu_A:0.0643020000	1uzr_A:0.0000020000):0.0853139000	1r2f_A:0.0110730000):0.2238280000	1mxr_A:0.4070230000):0.1448690000	(3ee4_A:0.4923940000	(1jk0_A:0.1064380000	(2uw2_A:0.0080280000	1w68_A:0.0442360000):0.1737410000):0.2770730000):0.1221750000):0.0876021000	(((2inc_B:0.1549510000	2inp_C:0.9131860000):0.4107280000	3dhg_A:0.3221330000):0.0214027000	(1mty_B:0.7185240000	1mty_D:0.5296990000):0.2356530000):0.3980670000):0.4063710000	((2uw1_A:0.0000010000	2uw1_B:0.0000010000):0.0156970000	1afr_A:0.0622310000):0.2139290000):0.0390254000	1za0_A:0.6286680000):0.2255780000):0.7643180000):0.1813790000);
(1ji5_A:0.0997570000	1jig_A:0.0538880000	(1n1q_A:0.0746400000	(((2chp_A:0.0894480000	((((1dps_A:0.0000010000	1jts_A:0.0000010000):0.1495780000	1o9r_A:0.1130770000):0.1454650000	1uvh_A:0.1874470000):0.1962900000	(1tjo_A:0.0000010000	1tk6_A:0.0000010000):0.0934098000):0.1766190000):0.0461484000	(1ji4_A:0.1000610000	2fjc_A:0.1208590000):0.0511506000):0.0213503000	(((1qgh_A:0.1753830000	2ux1_A:0.1616500000):0.0677183000	((((2fzf_A:0.5600610000	(1lko_A:0.1396520000	(1yuz_A:0.4116310000	3qhb_A:0.5136510000):0.1217540000):0.2157210000):0.2034780000	(((((((1lb3_A:0.0699830000	2za7_A:0.0573180000):0.0653100000	(1bg7_A:0.0000020000	(1z6o_A:0.2468200000	1z6o_M:0.1976000000):0.1612350000):0.0270073000):0.0133524000	1r03_A:0.0000030000):0.1166640000	3e6s_A:0.2340870000):0.0339177000	(2jd7_A:0.0662670000	1vlg_A:0.1158610000):0.0677855000):0.0142261000	1krq_A:0.1143550000):0.0668516000	1eum_A:0.0157170000):0.0363682000):0.0693551000	(((1bcf_A:0.0000010000	3e1q_A:0.0000010000):0.0703842000	2fkz_A:0.0392110000):0.0224659000	1jgc_A:0.0595740000):0.1081070000):0.1153620000	1nfv_A:0.2531790000):0.2814620000):0.0113991000	(2vzb_A:0.0936590000	(((1otk_A:0.9581510000	(((2uw1_A:0.0000010000	2uw1_B:0.0000010000):0.0000021485	1afr_A:0.0912720000):0.3057750000	1za0_A:0.5421680000):0.0037810100):0.3183850000	((((1oqu_A:0.0612720000	1r2f_A:0.0640730000):0.0447877000	1uzr_A:0.0000020000):0.1520830000	1mxr_A:0.4767990000):0.2230130000	((1jk0_A:0.0511840000	(2uw2_A:0.0202960000	1w68_A:0.0692900000):0.2151740000):0.3158200000	((2inc_B:0.7912150000	(2inp_C:0.6816730000	1mty_B:0.3518750000):0.1979980000):0.1926260000	(1mty_D:0.3478240000	3dhg_A:0.4407140000):0.0876148000):0.4986500000):0.0779303000):0.0422083000):0.0821765000	3ee4_A:0.4147030000):0.6407750000):0.1236640000):0.0119428000):0.0340429000):0.0126662000);
(1ji5_A:0.0924790000	(1jig_A:0.0079750000	(((2chp_A:0.1588870000	(2vzb_A:0.1025440000	(1otk_A:0.7805360000	(((((((1oqu_A:0.0444540000	1r2f_A:0.1178850000):0.0419968000	1uzr_A:0.0000020000):0.2456860000	1mxr_A:0.3441330000):0.1457070000	(1jk0_A:0.1636420000	(2uw2_A:0.0182650000	1w68_A:0.0204970000):0.1292450000):0.2030640000):0.1888720000	((((2inc_B:0.3626760000	2inp_C:0.5606370000):0.3379360000	1mty_B:0.3946060000):0.1897630000	3dhg_A:0.3751260000):0.1495450000	1mty_D:0.5644590000):0.4779980000):0.0689206000	3ee4_A:0.4407680000):0.3763810000	(((2uw1_A:0.0000010000	2uw1_B:0.0000010000):0.0582399000	1afr_A:0.0771430000):0.2808900000	1za0_A:0.3852580000):0.0101140000):0.3475670000):0.8168200000):0.1593710000):0.0483322000	((((1dps_A:0.0000010000	1jts_A:0.0000010000):0.1658410000	1uvh_A:0.3396330000):0.0799107000	1o9r_A:0.1222180000):0.1406260000	(1tjo_A:0.0000010000	1tk6_A:0.0000010000):0.1389580000):0.1876190000):0.0523411000	((((1qgh_A:0.1422290000	2ux1_A:0.1982960000):0.0792135000	2fjc_A:0.0659050000):0.0423119000	1ji4_A:0.0686500000):0.0388005000	((((2fzf_A:0.7750010000	(1lko_A:0.0897030000	(1yuz_A:0.4003000000	3qhb_A:0.3384020000):0.1525020000):0.3022980000):0.1477100000	(((((((((1lb3_A:0.0280790000	2za7_A:0.0511330000):0.0176215000	(1z6o_A:0.4384730000	1z6o_M:0.2872470000):0.0932918000):0.0708066000	1bg7_A:0.0081190000):0.0504705000	1r03_A:0.0183760000):0.1151010000	3e6s_A:0.1955680000):0.1061200000	1vlg_A:0.1242800000):0.0363679000	2jd7_A:0.1054880000):0.0362506000	1krq_A:0.0909850000):0.0685688000	1eum_A:0.0053560000):0.1933840000):0.1368350000	(((1bcf_A:0.0000010000	3e1q_A:0.0000010000):0.0350642000	2fkz_A:0.0329430000):0.0151501000	1jgc_A:0.0347200000):0.1239550000):0.3097440000	1nfv_A:0.0424200000):0.4023880000):0.0000029664):0.0559291000):0.0000029863	1n1q_A:0.0747540000);
(1ji5_A:0.0646300000	1jig_A:0.0537760000	(1n1q_A:0.1131110000	(((2chp_A:0.0771480000	((((1dps_A:0.0000010000	1jts_A:0.0000010000):0.1599760000	1o9r_A:0.2079560000):0.1084710000	1uvh_A:0.3914880000):0.3011520000	(1tjo_A:0.0000010000	1tk6_A:0.0000010000):0.1473290000):0.1307960000):0.0557403000	(((1qgh_A:0.1722050000	2ux1_A:0.1462750000):0.1098580000	((((2fzf_A:0.5522430000	(1lko_A:0.1756880000	(1yuz_A:0.4110950000	3qhb_A:0.4274300000):0.0675256000):0.2886560000):0.1057500000	((((((1lb3_A:0.0000030000	2za7_A:0.1261310000):0.0806933000	(1bg7_A:0.0154850000	1r03_A:0.0381320000):0.0268181000):0.0892778000	(1z6o_A:0.3553680000	1z6o_M:0.2607520000):0.0733057000):0.0972560000	2jd7_A:0.1106720000):0.0468645000	1vlg_A:0.0910440000):0.0264186000	(1eum_A:0.0592060000	(1krq_A:0.1514510000	3e6s_A:0.2063800000):0.0123872000):0.0874403000):0.1794170000):0.0687837000	(((1bcf_A:0.0000010000	3e1q_A:0.0000010000):0.0420343000	2fkz_A:0.0494070000):0.0125176000	1jgc_A:0.0859080000):0.1119680000):0.1467990000	1nfv_A:0.1445120000):0.0894499000):0.0320479000	(2vzb_A:0.1562700000	(((1otk_A:0.7780480000	1za0_A:0.4457660000):0.0054126200	((2uw1_A:0.0000010000	2uw1_B:0.0000010000):0.0151083000	1afr_A:0.0694220000):0.1898330000):0.3273980000	(((((1oqu_A:0.0816170000	1r2f_A:0.0468520000):0.0520207000	1uzr_A:0.0000020000):0.2318680000	3ee4_A:0.3731640000):0.1233230000	1mxr_A:0.3129190000):0.1538950000	((1jk0_A:0.1476580000	(2uw2_A:0.0000020000	1w68_A:0.0497040000):0.0792225000):0.3752220000	(((2inc_B:0.3270340000	(2inp_C:0.8354460000	1mty_B:0.2318170000):0.3412200000):0.1845220000	3dhg_A:0.4726250000):0.0651032000	1mty_D:0.3872920000):0.4701960000):0.0779213000):0.0436218000):0.6905120000):0.2810470000):0.0434953000):0.0102795000	(1ji4_A:0.0631400000	2fjc_A:0.2045650000):0.0697094000):0.0282870000):0.0103242000);
(1ji5_A:0.0142280000	(((1jig_A:0.0000020000	(2vzb_A:0.0467520000	(1otk_A:0.7662740000	((((((((1oqu_A:0.0275830000	1r2f_A:0.0542400000):0.0300673000	1uzr_A:0.0000020000):0.1417100000	1mxr_A:0.3953020000):0.2750240000	3ee4_A:0.5155420000):0.1198090000	(1jk0_A:0.1932920000	(2uw2_A:0.0045350000	1w68_A:0.0647060000):0.1361060000):0.4238590000):0.0688182000	((((2inc_B:0.3444400000	2inp_C:0.3662400000):0.2572500000	1mty_B:0.3726320000):0.3195510000	3dhg_A:0.6010480000):0.0705853000	1mty_D:0.3183370000):0.5215800000):0.2296510000	((2uw1_A:0.0000010000	2uw1_B:0.0000010000):0.0685365000	1afr_A:0.0352960000):0.2885220000):0.2001680000	1za0_A:0.3672500000):0.3709920000):0.6336070000):0.2808890000):0.0285181000	(1n1q_A:0.0833410000	((2chp_A:0.0889860000	((((1dps_A:0.0000010000	1jts_A:0.0000010000):0.0917108000	1o9r_A:0.1156310000):0.1312500000	1uvh_A:0.2683440000):0.0980847000	(1tjo_A:0.0000020000	1tk6_A:0.0000020000):0.0977325000):0.1643370000):0.0434589000	(1ji4_A:0.0713670000	2fjc_A:0.1514090000):0.0085741200):0.0427199000):0.0158060000):0.0343422000	(((2fzf_A:0.4963270000	(1lko_A:0.0270430000	(1yuz_A:0.3800120000	3qhb_A:0.7061500000):0.1487920000):0.2710790000):0.0837773000	((((1bcf_A:0.0000010000	3e1q_A:0.0000010000):0.0654669000	1jgc_A:0.0864680000):0.0000027976	2fkz_A:0.0445500000):0.2021190000	((((((1lb3_A:0.0381980000	2za7_A:0.0765190000):0.0315721000	(1z6o_A:0.2327790000	1z6o_M:0.2438180000):0.1046770000):0.0461745000	1bg7_A:0.0067300000):0.0214086000	1r03_A:0.0000020000):0.1227500000	3e6s_A:0.1403830000):0.0477466000	((1eum_A:0.0833250000	1krq_A:0.0704050000):0.0246283000	(2jd7_A:0.1185320000	1vlg_A:0.1140900000):0.0162905000):0.0145401000):0.0825962000):0.0781811000):0.0968015000	1nfv_A:0.2833690000):0.1513740000):0.0153105000	(1qgh_A:0.1076060000	2ux1_A:0.2006590000):0.1821160000);
(1ji5_A:0.1024790000	1jig_A:0.0172760000	(1n1q_A:0.0929520000	(((2chp_A:0.0836280000	((((1dps_A:0.0000010000	1jts_A:0.0000010000):0.2484960000	1o9r_A:0.0984700000):0.0844884000	1uvh_A:0.2482610000):0.0991773000	(1tjo_A:0.0000010000	1tk6_A:0.0000010000):0.1876150000):0.1638010000):0.0711724000	(1ji4_A:0.1107150000	2fjc_A:0.1464870000):0.0372333000):0.0048709600	(((1qgh_A:0.2842560000	2ux1_A:0.1221110000):0.0533085000	(2vzb_A:0.2488440000	(1otk_A:0.6497090000	((((((((1oqu_A:0.0636590000	1uzr_A:0.0000020000):0.0248139000	1r2f_A:0.0397440000):0.0472454000	1mxr_A:0.3835400000):0.1134590000	(1jk0_A:0.1826180000	(2uw2_A:0.0167090000	1w68_A:0.0047790000):0.1494030000):0.2748130000):0.1908800000	3ee4_A:0.3785920000):0.1260460000	((((2inc_B:0.5925930000	2inp_C:0.5468300000):0.1676930000	1mty_B:0.5120340000):0.2505960000	1mty_D:0.4222650000):0.0146595000	3dhg_A:0.5284960000):0.4936390000):0.3577550000	((2uw1_A:0.0000010000	2uw1_B:0.0000010000):0.0275319000	1afr_A:0.1064600000):0.1661540000):0.0807435000	1za0_A:0.4305920000):0.4265020000):0.5022150000):0.1458940000):0.0000026348	((2fzf_A:1.0140150000	(1lko_A:0.1242260000	(1yuz_A:0.2809270000	3qhb_A:0.6885530000):0.1212040000):0.1327110000):0.0697062000	(((((1bcf_A:0.0000010000	3e1q_A:0.0000010000):0.0304581000	2fkz_A:0.0479600000):0.0209682000	1jgc_A:0.0320820000):0.0705499000	((((((((1lb3_A:0.0453230000	2za7_A:0.0533380000):0.0382056000	(1bg7_A:0.0000020000	(1z6o_A:0.2119880000	1z6o_M:0.3807220000):0.0721556000):0.0172331000):0.0195560000	1r03_A:0.0062000000):0.2952670000	1krq_A:0.0134320000):0.0371395000	2jd7_A:0.0723930000):0.0363375000	1vlg_A:0.0881780000):0.0062696800	3e6s_A:0.2222340000):0.0591429000	1eum_A:0.0000030000):0.2515450000):0.0642301000	1nfv_A:0.2374030000):0.0431131000):0.1930960000):0.0235938000):0.0454150000):0.0510433000);
(1ji5_A:0.0000030000	(1jig_A:0.0504070000	(1n1q_A:0.1073860000	(((2chp_A:0.1362180000	((((1dps_A:0.0000010000	1jts_A:0.0000010000):0.0866231000	1o9r_A:0.1278360000):0.1210810000	1uvh_A:0.2734830000):0.0713859000	(1tjo_A:0.0000010000	1tk6_A:0.0000010000):0.0944771000):0.1507500000):0.0420372000	((1qgh_A:0.1419380000	2ux1_A:0.1003570000):0.1418200000	(2vzb_A:0.1327560000	((((1otk_A:1.0460230000	((2uw1_A:0.0000010000	2uw1_B:0.0000010000):0.0340302000	1afr_A:0.0356660000):0.1882950000):0.0188543000	1za0_A:0.7339820000):0.1582440000	((((2inc_B:0.3417430000	2inp_C:0.4911070000):0.4426620000	1mty_B:0.3326700000):0.1282620000	3dhg_A:0.3936750000):0.1452290000	1mty_D:0.4643880000):0.3671400000):0.1043750000	(((((1oqu_A:0.0412150000	1r2f_A:0.0915060000):0.0251630000	1uzr_A:0.0000020000):0.1987930000	1mxr_A:0.4291390000):0.2041670000	(1jk0_A:0.2093740000	(2uw2_A:0.0127900000	1w68_A:0.0223800000):0.1752540000):0.3543420000):0.1469950000	3ee4_A:0.3339170000):0.0448806000):0.7103430000):0.1127260000):0.0131084000):0.0907818000	(1ji4_A:0.0904190000	2fjc_A:0.1211930000):0.0716122000):0.0563323000):0.0000024400):0.1002680000	(((2fzf_A:0.4638840000	((1lko_A:0.2042460000	1yuz_A:0.3230900000):0.0792202000	3qhb_A:0.7311800000):0.3062510000):0.0692204000	((((((1lb3_A:0.0210380000	2za7_A:0.0443190000):0.1324650000	1bg7_A:0.0000020000):0.0125120000	(1z6o_A:0.3674320000	1z6o_M:0.2873120000):0.1123990000):0.0350501000	1r03_A:0.0000020000):0.1765260000	3e6s_A:0.2315240000):0.1406100000	((1eum_A:0.0573020000	1krq_A:0.1109690000):0.0258711000	(2jd7_A:0.0237900000	1vlg_A:0.1389060000):0.0624740000):0.0097884100):0.0819802000):0.0685695000	((((1bcf_A:0.0000010000	3e1q_A:0.0000010000):0.0515952000	2fkz_A:0.0408990000):0.0150927000	1jgc_A:0.0714100000):0.1520680000	1nfv_A:0.3652110000):0.1291850000):0.2028670000);
(1ji5_A:0.0824810000	1jig_A:0.0281980000	(1n1q_A:0.0895720000	(((2chp_A:0.0571480000	((((1dps_A:0.0000010000	1jts_A:0.0000010000):0.0808435000	1o9r_A:0.1394530000):0.1183960000	1uvh_A:0.1457710000):0.1272920000	(1tjo_A:0.0000010000	1tk6_A:0.0000010000):0.2887130000):0.1587370000):0.0240284000	(1ji4_A:0.1405400000	2fjc_A:0.0763690000):0.0889047000):0.0109382000	(((1qgh_A:0.1144750000	2ux1_A:0.2050450000):0.0971046000	(((2fzf_A:0.6596990000	(1lko_A:0.1260950000	(1yuz_A:0.4489180000	3qhb_A:0.6344740000):0.1233770000):0.1140620000):0.1793180000	(((((1lb3_A:0.0167450000	2za7_A:0.0493530000):0.0475552000	1r03_A:0.0075710000):0.0145687000	1bg7_A:0.0077160000):0.0324515000	(1z6o_A:0.2611090000	1z6o_M:0.2948840000):0.1263630000):0.1726350000	((1eum_A:0.0429920000	(1krq_A:0.0551460000	3e6s_A:0.2915290000):0.0034271200):0.0347745000	(2jd7_A:0.0596360000	1vlg_A:0.0791630000):0.0456616000):0.0125353000):0.1658960000):0.0418830000	((((1bcf_A:0.0000010000	3e1q_A:0.0000010000):0.0444498000	1jgc_A:0.0519470000):0.0000020344	2fkz_A:0.0087520000):0.1563890000	1nfv_A:0.2015620000):0.0667607000):0.1585650000):0.0381480000	(2vzb_A:0.1192050000	(((1otk_A:1.4063250000	1za0_A:0.8873470000):0.0000026099	((2uw1_A:0.0000010000	2uw1_B:0.0000010000):0.0000020116	1afr_A:0.0796600000):0.1497380000):0.2173800000	(((((1oqu_A:0.0526580000	1uzr_A:0.0103640000):0.0641447000	1r2f_A:0.0000030000):0.2145700000	1mxr_A:0.3240470000):0.1522430000	((1jk0_A:0.1198260000	(2uw2_A:0.0226200000	1w68_A:0.0288480000):0.2130890000):0.1210390000	(((2inc_B:0.6412240000	2inp_C:0.5508560000):0.2368960000	1mty_B:0.4041190000):0.2858420000	(1mty_D:0.5266550000	3dhg_A:0.4787210000):0.0503132000):0.8157060000):0.0812128000):0.1222810000	3ee4_A:0.3071790000):0.1128560000):0.8869760000):0.1528670000):0.0417647000):0.0470382000):0.0201499000);
(1ji5_A:0.0795490000	1jig_A:0.0204980000	(1n1q_A:0.0955340000	(((2chp_A:0.0357730000	((((1dps_A:0.0000010000	1jts_A:0.0000010000):0.1425250000	1o9r_A:0.1206730000):0.1252860000	1uvh_A:0.2295190000):0.1596260000	(1tjo_A:0.0000010000	1tk6_A:0.0000010000):0.1436060000):0.1504580000):0.0367383000	(1ji4_A:0.0770040000	2fjc_A:0.1003010000):0.0310000000):0.0183746000	(((1qgh_A:0.1442120000	2ux1_A:0.1484780000):0.0722986000	(2vzb_A:0.3066710000	(1otk_A:1.1773460000	(((((((1oqu_A:0.0702340000	1r2f_A:0.0436270000):0.0390280000	1uzr_A:0.0000020000):0.2124230000	1mxr_A:0.2668730000):0.1430340000	(1jk0_A:0.1926900000	(2uw2_A:0.0234540000	1w68_A:0.0626100000):0.1071780000):0.2067700000):0.1641850000	3ee4_A:0.3276970000):0.2488670000	((2uw1_A:0.0000010000	2uw1_B:0.0000010000):0.0161786000	1afr_A:0.0694080000):0.3592720000):0.0000022082	(((((2inc_B:0.4498200000	2inp_C:0.5118460000):0.3087380000	1mty_B:0.3616250000):0.2225230000	1mty_D:0.3171330000):0.0634842000	3dhg_A:0.4953920000):0.4541200000	1za0_A:0.5638100000):0.2016070000):0.3499660000):0.6819670000):0.1059260000):0.0081080100	((((2fzf_A:0.6599790000	((((((((1lb3_A:0.0459390000	2za7_A:0.0401740000):0.0722789000	1bg7_A:0.0000030000):0.0150685000	(1z6o_A:0.2885360000	1z6o_M:0.3045610000):0.0739058000):0.0064681500	1r03_A:0.0064600000):0.1375760000	3e6s_A:0.3395140000):0.1323520000	(2jd7_A:0.0411720000	1vlg_A:0.1752520000):0.0292384000):0.0352876000	1krq_A:0.0736610000):0.0637400000	1eum_A:0.0266780000):0.0591168000):0.0536268000	(1lko_A:0.2891690000	(1yuz_A:0.3508390000	3qhb_A:0.8365150000):0.0663001000):0.1975850000):0.1204010000	(((1bcf_A:0.0000010000	3e1q_A:0.0000010000):0.0731483000	2fkz_A:0.0583490000):0.0175908000	1jgc_A:0.0300370000):0.0558956000):0.1326010000	1nfv_A:0.1539380000):0.2285730000):0.0185926000):0.0349463000):0.0297099000);
(1ji5_A:0.0041820000	(1jig_A:0.0395410000	(1n1q_A:0.0648330000	(((2chp_A:0.0853640000	(((1qgh_A:0.1355350000	2ux1_A:0.1677250000):0.0255174000	2vzb_A:0.3174180000):0.0350718000	((((1dps_A:0.0000010000	1jts_A:0.0000010000):0.1173780000	1o9r_A:0.1888710000):0.1161140000	(1tjo_A:0.0000010000	1tk6_A:0.0000010000):0.1375150000):0.1135310000	1uvh_A:0.3881390000):0.0898444000):0.0012337400):0.0881729000	2fjc_A:0.0886520000):0.0113088000	1ji4_A:0.1046210000):0.1055230000):0.0150403000):0.1166630000	((2fzf_A:0.5159710000	1nfv_A:0.4168910000):0.0368774000	((((1bcf_A:0.0000010000	3e1q_A:0.0000010000):0.0307397000	(2fkz_A:0.0676430000	1jgc_A:0.0887360000):0.0000020337):0.0606677000	((1lko_A:0.2073820000	(1yuz_A:0.3933010000	3qhb_A:0.5660500000):0.0751748000):0.2387920000	(1otk_A:0.9120150000	((((1oqu_A:0.0583640000	1r2f_A:0.0594090000):0.0257807000	1uzr_A:0.0000020000):0.1836610000	1mxr_A:0.4494390000):0.1396260000	((3ee4_A:0.4098550000	(1jk0_A:0.1715210000	(2uw2_A:0.0128830000	1w68_A:0.0294670000):0.1634860000):0.2820040000):0.2168800000	((((2inc_B:0.2101590000	2inp_C:0.6204280000):0.3951790000	1mty_B:0.7104360000):0.3651600000	(1mty_D:0.4621390000	3dhg_A:0.6399920000):0.0406148000):0.6572210000	(((2uw1_A:0.0000010000	2uw1_B:0.0000010000):0.0000023147	1afr_A:0.0516090000):0.1403920000	1za0_A:0.4634770000):0.3150630000):0.0103976000):0.1221200000):0.6071520000):0.2388620000):0.0776672000):0.0981189000	(((((((1lb3_A:0.0359610000	2za7_A:0.0469660000):0.0187336000	(1z6o_A:0.2132780000	1z6o_M:0.3121190000):0.1432980000):0.0304956000	1bg7_A:0.0000030000):0.0189367000	1r03_A:0.0000020000):0.2772900000	3e6s_A:0.2963730000):0.0360240000	(2jd7_A:0.0346120000	1vlg_A:0.0816440000):0.0557024000):0.0375200000	(1eum_A:0.0108980000	1krq_A:0.0559230000):0.0257623000):0.2060510000):0.1295110000):0.2533180000);
(1ji5_A:0.0984900000	(1jig_A:0.0777830000	1n1q_A:0.0975810000):0.0000022582	(((2chp_A:0.1896780000	(1ji4_A:0.0460050000	(2fjc_A:0.1003500000	((((1dps_A:0.0000010000	1jts_A:0.0000010000):0.1644930000	1o9r_A:0.0524860000):0.0805135000	1uvh_A:0.2743110000):0.1389920000	(1tjo_A:0.0000010000	1tk6_A:0.0000010000):0.1348210000):0.2585770000):0.0370284000):0.0739621000):0.0275943000	((1qgh_A:0.1486550000	2ux1_A:0.1392640000):0.1008320000	((((2fzf_A:0.9733630000	((((((((1lb3_A:0.0371420000	2za7_A:0.0847960000):0.0180538000	(1z6o_A:0.2742050000	1z6o_M:0.2506030000):0.0536784000):0.0394485000	1bg7_A:0.0109520000):0.0734234000	1r03_A:0.0000020000):0.1694450000	3e6s_A:0.2148190000):0.0138989000	(2jd7_A:0.0865360000	1vlg_A:0.0859990000):0.0344333000):0.0455919000	1krq_A:0.0700190000):0.0538153000	1eum_A:0.0016120000):0.0625716000):0.0744827000	(1lko_A:0.2146200000	(1yuz_A:0.6462180000	3qhb_A:0.4998530000):0.1216740000):0.1877590000):0.0971299000	(((1bcf_A:0.0000010000	3e1q_A:0.0000010000):0.0505412000	2fkz_A:0.0744470000):0.0054762900	1jgc_A:0.0817200000):0.1329120000):0.0880797000	1nfv_A:0.2532470000):0.2406250000):0.0294879000):0.0000025611	(2vzb_A:0.1274890000	(((1otk_A:1.4469920000	((2uw1_A:0.0000010000	2uw1_B:0.0000010000):0.0000020347	1afr_A:0.0801220000):0.2696680000):0.0000022435	1za0_A:0.4184760000):0.2223990000	((((((1oqu_A:0.0423930000	1r2f_A:0.0747440000):0.0392753000	1uzr_A:0.0000020000):0.2830220000	1mxr_A:0.4536060000):0.3189580000	(1jk0_A:0.1254500000	(2uw2_A:0.0481030000	1w68_A:0.0472770000):0.1064000000):0.3476440000):0.1421820000	3ee4_A:0.1817930000):0.1722440000	(((2inc_B:0.3088580000	(2inp_C:0.4346640000	1mty_B:0.4435890000):0.4707630000):0.3009760000	3dhg_A:0.5213630000):0.1304410000	1mty_D:0.3668640000):0.8158390000):0.1055990000):0.7087120000):0.2402130000):0.0416779000);
(1ji5_A:0.0690210000	(((1jig_A:0.0573930000	(1ji4_A:0.1638690000	2fjc_A:0.1239470000):0.0194475000):0.0487810000	1n1q_A:0.0904840000):0.0402262000	(2chp_A:0.1087130000	((1qgh_A:0.1909860000	2vzb_A:0.2388870000):0.0528279000	((2ux1_A:0.2206750000	(1tjo_A:0.0000010000	1tk6_A:0.0000010000):0.1895610000):0.0117215000	(((1dps_A:0.0000010000	1jts_A:0.0000010000):0.1453200000	1o9r_A:0.1647580000):0.0269091000	1uvh_A:0.4372050000):0.1549430000):0.0492419000):0.0000021177):0.0783562000):0.0688733000	(((((2fzf_A:0.3397280000	(1lko_A:0.2151890000	(1yuz_A:0.2405910000	3qhb_A:0.5974640000):0.0822387000):0.3208580000):0.1574760000	(((((((1lb3_A:0.0387620000	2za7_A:0.0491550000):0.0682777000	(1bg7_A:0.0155040000	1r03_A:0.0542000000):0.0563695000):0.0478972000	(1z6o_A:0.3185970000	1z6o_M:0.2488970000):0.0954009000):0.1914200000	1vlg_A:0.1091010000):0.0260882000	2jd7_A:0.0527810000):0.0008311640	(1eum_A:0.0529240000	1krq_A:0.1339970000):0.0410138000):0.0597574000	3e6s_A:0.3386420000):0.0329097000):0.1144350000	(((1bcf_A:0.0000010000	3e1q_A:0.0000010000):0.0545741000	2fkz_A:0.0166150000):0.0000026351	1jgc_A:0.0613200000):0.2049680000):0.1061960000	1nfv_A:0.1950090000):0.0606620000	((1otk_A:0.9918040000	((((((1oqu_A:0.0361600000	1r2f_A:0.0946140000):0.0182767000	1uzr_A:0.0000020000):0.2085160000	1mxr_A:0.2519870000):0.2354120000	(1jk0_A:0.3228840000	(2uw2_A:0.0193300000	1w68_A:0.0453980000):0.1157520000):0.1558960000):0.1447720000	3ee4_A:0.5296710000):0.1963470000	((2inc_B:0.2738140000	(2inp_C:0.4770120000	1mty_B:0.4824780000):0.3152010000):0.2942280000	(1mty_D:0.4055280000	3dhg_A:0.5794600000):0.0240525000):0.2340200000):0.1540760000):0.3261910000	(((2uw1_A:0.0000010000	2uw1_B:0.0000010000):0.0458876000	1afr_A:0.0763820000):0.2235940000	1za0_A:0.6692600000):0.0297951000):0.9487360000):0.1056530000);
(1ji5_A:0.0772500000	1jig_A:0.0092500000	(1n1q_A:0.0921470000	(((2chp_A:0.0800950000	(((1dps_A:0.0000010000	1jts_A:0.0000010000):0.2368460000	1o9r_A:0.0259520000):0.0787195000	(1uvh_A:0.2608430000	(1tjo_A:0.0000010000	1tk6_A:0.0000010000):0.1504620000):0.0622981000):0.2865980000):0.0108607000	(1ji4_A:0.0708960000	2fjc_A:0.0430660000):0.0427770000):0.0107897000	((1qgh_A:0.1405410000	2ux1_A:0.1776140000):0.0729763000	(((((((((((2fzf_A:0.3559690000	1otk_A:1.0920170000):0.1002530000	3qhb_A:0.3758270000):0.2371050000	1yuz_A:0.5223580000):0.0683550000	1lko_A:0.3540010000):0.4530650000	((((((1oqu_A:0.0167650000	1r2f_A:0.0857150000):0.0171104000	1uzr_A:0.0000020000):0.1323700000	1mxr_A:0.5342750000):0.2731150000	(1jk0_A:0.1457160000	(2uw2_A:0.0291010000	1w68_A:0.0329510000):0.1587180000):0.3983710000):0.1574140000	(((((2inc_B:0.5774900000	2inp_C:0.4507160000):0.2317220000	1mty_B:0.5090890000):0.2015660000	3dhg_A:0.7324440000):0.0985058000	1mty_D:0.4782580000):0.3024580000	(((2uw1_A:0.0000010000	2uw1_B:0.0000010000):0.0402302000	1afr_A:0.0825660000):0.3378690000	1za0_A:0.4786100000):0.2333270000):0.3021670000):0.1090540000	3ee4_A:0.4517550000):0.7182630000):0.0000020202	((((((1lb3_A:0.0632410000	2za7_A:0.0512180000):0.0531209000	(1z6o_A:0.2791100000	1z6o_M:0.3039260000):0.0884973000):0.0312871000	1bg7_A:0.0093220000):0.0513960000	1r03_A:0.0000020000):0.1614190000	((1eum_A:0.0632850000	1krq_A:0.0813370000):0.0701105000	(2jd7_A:0.0836010000	1vlg_A:0.0949340000):0.0341895000):0.0492212000):0.0487287000	3e6s_A:0.2264970000):0.0353065000):0.1819710000	(1bcf_A:0.0000010000	3e1q_A:0.0000010000):0.0698946000):0.0113331000	2fkz_A:0.0225700000):0.0367886000	1jgc_A:0.0367050000):0.2715480000	1nfv_A:0.0949830000):0.2649300000	2vzb_A:0.3017020000):0.0006615450):0.0074833400):0.0686627000):0.0079456400);
(1ji5_A:0.0687280000	(1jig_A:0.0157670000	1n1q_A:0.0306380000):0.0022749200	(((2chp_A:0.1959260000	((((1dps_A:0.0000010000	1jts_A:0.0000010000):0.1754900000	1o9r_A:0.1093900000):0.1397500000	1uvh_A:0.3557980000):0.0892617000	(1tjo_A:0.0000010000	1tk6_A:0.0000010000):0.1450520000):0.1108070000):0.0209313000	(1ji4_A:0.1263260000	2fjc_A:0.0590440000):0.0888073000):0.0322597000	(((1qgh_A:0.1363610000	2ux1_A:0.2706970000):0.0351580000	((((2fzf_A:0.5350940000	(1lko_A:0.1372350000	(1yuz_A:0.3062530000	3qhb_A:0.4431440000):0.2068380000):0.3599930000):0.1171550000	(((((1lb3_A:0.0370820000	2za7_A:0.0412800000):0.0638654000	(1bg7_A:0.0068070000	1r03_A:0.0628180000):0.0410161000):0.0762649000	(1z6o_A:0.4222450000	1z6o_M:0.3456540000):0.1127710000):0.1487870000	(1krq_A:0.0969680000	2jd7_A:0.0714360000):0.0048955200):0.0096276100	(1eum_A:0.0475040000	(3e6s_A:0.3777720000	1vlg_A:0.1729740000):0.0227673000):0.0215312000):0.1870540000):0.1392660000	(((1bcf_A:0.0000010000	3e1q_A:0.0000010000):0.0533062000	2fkz_A:0.0299500000):0.0311280000	1jgc_A:0.0284040000):0.2122150000):0.0839760000	1nfv_A:0.0994010000):0.1498560000):0.0618292000	(2vzb_A:0.0295400000	(((1otk_A:0.9476610000	((2uw1_A:0.0000010000	2uw1_B:0.0000010000):0.0235637000	1afr_A:0.1068610000):0.2151380000):0.0000026099	1za0_A:0.7257090000):0.2315610000	(((((1oqu_A:0.0729070000	1r2f_A:0.0810440000):0.0196309000	1uzr_A:0.0000020000):0.2511080000	1mxr_A:0.2290350000):0.1714360000	((1jk0_A:0.1780870000	(2uw2_A:0.0177660000	1w68_A:0.1377530000):0.1831290000):0.0988512000	((2inc_B:0.4687720000	(2inp_C:0.5895010000	1mty_B:0.2814240000):0.3144930000):0.3071650000	(1mty_D:0.3289930000	3dhg_A:0.6815460000):0.2655560000):0.3506590000):0.1555030000):0.1056280000	3ee4_A:0.4289970000):0.1522670000):0.6888120000):0.2662500000):0.0000022535):0.1049950000);
(1ji5_A:0.0401280000	((1jig_A:0.0301120000	(1n1q_A:0.0808960000	(1ji4_A:0.0793710000	2fjc_A:0.0917930000):0.0362486000):0.0542333000):0.0638450000	((2chp_A:0.0293570000	2vzb_A:0.3025290000):0.0270561000	((1qgh_A:0.1377570000	2ux1_A:0.1503280000):0.1075770000	(((1dps_A:0.0000010000	1jts_A:0.0000010000):0.1429080000	1o9r_A:0.0879860000):0.0856256000	(1uvh_A:0.3133110000	(1tjo_A:0.0000010000	1tk6_A:0.0000010000):0.0839643000):0.0372381000):0.2130520000):0.0146260000):0.0226937000):0.0126908000	((((((2fzf_A:0.2387250000	3qhb_A:0.5676020000):0.0979910000	1yuz_A:0.5866260000):0.1539940000	1lko_A:0.3318210000):0.0773834000	((((1bcf_A:0.0000010000	3e1q_A:0.0000010000):0.0517398000	2fkz_A:0.0661600000):0.0000024121	1jgc_A:0.0415940000):0.1709600000	((((((1lb3_A:0.0262910000	2za7_A:0.0616600000):0.0556351000	1r03_A:0.0182710000):0.0181203000	1bg7_A:0.0000020000):0.0331005000	1z6o_A:0.2134450000):0.1369610000	1z6o_M:0.2198720000):0.0809957000	((1eum_A:0.0249240000	(1krq_A:0.1169950000	3e6s_A:0.1555950000):0.0499554000):0.0470538000	(2jd7_A:0.1409240000	1vlg_A:0.0729270000):0.0282177000):0.0226996000):0.0770911000):0.0945073000):0.0532309000	1nfv_A:0.1557660000):0.0408290000	(1otk_A:0.8270430000	((((((1oqu_A:0.0160480000	1r2f_A:0.0489410000):0.0334199000	1uzr_A:0.0000020000):0.2176510000	1mxr_A:0.2179980000):0.1696030000	(3ee4_A:0.3839060000	(1jk0_A:0.1336440000	(2uw2_A:0.0170260000	1w68_A:0.0417070000):0.0861277000):0.2935750000):0.0977687000):0.2439190000	(((2uw1_A:0.0000010000	2uw1_B:0.0000010000):0.0277418000	1afr_A:0.0421940000):0.1985930000	1za0_A:0.6539240000):0.0873827000):0.1636370000	(((2inc_B:0.4446740000	2inp_C:0.5416030000):0.3829050000	1mty_B:0.1885820000):0.1663550000	(1mty_D:0.2709090000	3dhg_A:0.4300750000):0.1433150000):0.3599970000):0.3678960000):0.4563080000):0.1419370000);
(1ji5_A:0.0766270000	1jig_A:0.0789480000	(1n1q_A:0.1024030000	(((2chp_A:0.0826530000	((((1dps_A:0.0000010000	1jts_A:0.0000010000):0.1862290000	1o9r_A:0.0945080000):0.1117880000	1uvh_A:0.3133020000):0.0982627000	(1tjo_A:0.0000010000	1tk6_A:0.0000010000):0.2071800000):0.1778340000):0.0054763400	(1ji4_A:0.1428270000	2fjc_A:0.1237110000):0.1579480000):0.0163468000	(((1qgh_A:0.1858560000	2ux1_A:0.1757580000):0.0524481000	(((((2fzf_A:1.0887710000	1lko_A:0.1652730000):0.1253540000	(1yuz_A:0.4504290000	3qhb_A:0.7946710000):0.0807643000):0.2003110000	((((((1lb3_A:0.0154640000	2za7_A:0.0627730000):0.0224977000	1z6o_A:0.3937410000):0.0596531000	1r03_A:0.0424320000):0.0121501000	1bg7_A:0.0141520000):0.1502690000	1z6o_M:0.2193830000):0.1655470000	((1eum_A:0.0351330000	(1krq_A:0.0753110000	3e6s_A:0.1602450000):0.0349446000):0.0643717000	(2jd7_A:0.0685330000	1vlg_A:0.0754900000):0.0751153000):0.0600581000):0.1162230000):0.0720627000	(((1bcf_A:0.0000010000	3e1q_A:0.0000010000):0.0281698000	1jgc_A:0.0821890000):0.0000021129	2fkz_A:0.0263910000):0.0785882000):0.1750010000	1nfv_A:0.2545030000):0.2134200000):0.0240518000	(2vzb_A:0.0957420000	(1otk_A:0.9035410000	(((((((1oqu_A:0.0592860000	1r2f_A:0.0835630000):0.0174461000	1uzr_A:0.0000020000):0.2134830000	1mxr_A:0.3728540000):0.2632260000	(1jk0_A:0.1796810000	(2uw2_A:0.0000020000	1w68_A:0.0290860000):0.1706290000):0.2847210000):0.1818590000	3ee4_A:0.3400020000):0.1767530000	(((2inc_B:0.3758860000	2inp_C:0.7981110000):0.2552250000	(1mty_B:0.5156110000	3dhg_A:0.5249850000):0.1358340000):0.2406710000	1mty_D:0.3511390000):0.3163710000):0.1990490000	(((2uw1_A:0.0000010000	2uw1_B:0.0000010000):0.0000021807	1afr_A:0.0980160000):0.2962970000	1za0_A:0.4914740000):0.1169990000):0.3386410000):0.7414350000):0.3683990000):0.0439228000):0.0402213000):0.0315250000);
(1ji5_A:0.0312230000	(1jig_A:0.0641400000	(1n1q_A:0.0748730000	((2chp_A:0.1094140000	((((1dps_A:0.0000010000	1jts_A:0.0000010000):0.2281100000	1o9r_A:0.0744010000):0.1879100000	1uvh_A:0.2754950000):0.1774940000	(1tjo_A:0.0000010000	1tk6_A:0.0000010000):0.1612470000):0.1904830000):0.0794462000	(1ji4_A:0.1081220000	2fjc_A:0.1882560000):0.1028980000):0.0587137000):0.0316023000):0.0601200000	(((1qgh_A:0.1698590000	2ux1_A:0.1417460000):0.1149080000	(((((((2fzf_A:0.7053540000	((((1lb3_A:0.0231240000	2za7_A:0.0629140000):0.0224867000	(1bg7_A:0.0068370000	1r03_A:0.0430250000):0.0195198000):0.0284837000	1z6o_A:0.3984680000):0.1271890000	1z6o_M:0.2874730000):0.1071330000):0.0000026364	2jd7_A:0.0680150000):0.0141276000	1krq_A:0.0539720000):0.0714294000	(3e6s_A:0.2040700000	1vlg_A:0.1848930000):0.0190770000):0.0364586000	1eum_A:0.0022240000):0.2102190000	((((1bcf_A:0.0000010000	3e1q_A:0.0000010000):0.0438115000	2fkz_A:0.0281030000):0.0185870000	1jgc_A:0.0861860000):0.1113650000	((1lko_A:0.1519100000	3qhb_A:0.3609640000):0.0750389000	1yuz_A:0.5579690000):0.3974810000):0.0561173000):0.1104170000	1nfv_A:0.2079730000):0.1438510000):0.0396815000	(2vzb_A:0.1113000000	((((1otk_A:0.9513360000	((2uw1_A:0.0000010000	2uw1_B:0.0000010000):0.0039221300	1afr_A:0.0947520000):0.3765710000):0.0102697000	1za0_A:0.4332020000):0.2128140000	(((((1oqu_A:0.1280820000	1r2f_A:0.0468770000):0.0412276000	1uzr_A:0.0000020000):0.1608750000	(1jk0_A:0.1428170000	(2uw2_A:0.0142420000	1w68_A:0.0573380000):0.1412710000):0.5282040000):0.0626680000	1mxr_A:0.3757060000):0.2048020000	3ee4_A:0.4361760000):0.2254560000):0.2247150000	(((2inc_B:0.7671880000	(2inp_C:0.9004190000	1mty_B:0.2576830000):0.2389650000):0.1530620000	3dhg_A:0.6033180000):0.1644730000	1mty_D:0.2872760000):0.5495480000):0.7522000000):0.2041640000):0.0646479000);
(1ji5_A:0.0176540000	(((1jig_A:0.0078930000	((2chp_A:0.1008800000	(((1dps_A:0.0000010000	1jts_A:0.0000010000):0.1521530000	1o9r_A:0.1079600000):0.2322840000	(1uvh_A:0.3632970000	(1tjo_A:0.0000010000	1tk6_A:0.0000010000):0.0949577000):0.0697962000):0.1364090000):0.0870561000	(1ji4_A:0.1196840000	2fjc_A:0.1371790000):0.0000026653):0.0220679000):0.0191020000	1n1q_A:0.0991370000):0.0369106000	((((2fzf_A:0.4570110000	(1lko_A:0.3293220000	(1yuz_A:0.3004530000	3qhb_A:0.4975070000):0.1427640000):0.3204330000):0.0580727000	((((((((1lb3_A:0.0119670000	(1z6o_A:0.2096820000	1z6o_M:0.2781780000):0.1030090000):0.0321559000	2za7_A:0.0178830000):0.0456790000	1bg7_A:0.0000020000):0.0383259000	1r03_A:0.0000030000):0.2629460000	(2jd7_A:0.0251650000	1vlg_A:0.1928060000):0.0375954000):0.0329101000	1krq_A:0.0356490000):0.0280477000	3e6s_A:0.2352160000):0.0445473000	1eum_A:0.0000020000):0.1686810000):0.0395709000	(((1bcf_A:0.0000010000	3e1q_A:0.0000010000):0.0222146000	2fkz_A:0.0072780000):0.0071611800	1jgc_A:0.0542310000):0.1648560000):0.0697445000	1nfv_A:0.3362260000):0.1358700000):0.0157186000	((1qgh_A:0.0425710000	2ux1_A:0.1751100000):0.1803010000	(2vzb_A:0.2137560000	(1otk_A:0.8007730000	(((((((1oqu_A:0.0906180000	1uzr_A:0.0000030000):0.0513305000	1r2f_A:0.0330750000):0.2214290000	1mxr_A:0.3260140000):0.1233750000	(3ee4_A:0.3481030000	(1jk0_A:0.1349530000	(2uw2_A:0.0210800000	1w68_A:0.0542410000):0.2145570000):0.1646420000):0.1397330000):0.3924850000	((((2inc_B:0.3871000000	2inp_C:0.6801840000):0.6772120000	1mty_B:0.2814250000):0.2111890000	1mty_D:0.4712460000):0.2298880000	3dhg_A:0.4484610000):0.5553310000):0.2758840000	((2uw1_A:0.0000010000	2uw1_B:0.0000010000):0.0391632000	1afr_A:0.0803370000):0.1481490000):0.0000021068	1za0_A:0.3533160000):0.6506690000):0.5562860000):0.1032430000):0.1014540000);
(1ji5_A:0.0000030000	((1jig_A:0.0421820000	1n1q_A:0.1360520000):0.0000022311	((((2chp_A:0.1017690000	((((1dps_A:0.0000010000	1jts_A:0.0000010000):0.2159770000	1o9r_A:0.0255050000):0.1195520000	1uvh_A:0.2735850000):0.0805799000	(1tjo_A:0.0000010000	1tk6_A:0.0000010000):0.2086400000):0.1669900000):0.0442780000	(1ji4_A:0.1677940000	2fjc_A:0.0781980000):0.0590941000):0.0235913000	(1qgh_A:0.2018420000	2ux1_A:0.1055320000):0.1759820000):0.0431600000	(2vzb_A:0.1010310000	(((1otk_A:1.0182910000	(((2uw1_A:0.0000010000	2uw1_B:0.0000010000):0.0000021055	1afr_A:0.1197120000):0.1616290000	1za0_A:0.3928100000):0.0659082000):0.1464130000	(((2inc_B:0.2861930000	(2inp_C:0.4473830000	1mty_B:0.5482880000):0.2565100000):0.2076180000	3dhg_A:0.4867200000):0.1416390000	1mty_D:0.5513550000):0.2800530000):0.0783415000	((((1oqu_A:0.0343570000	1r2f_A:0.0755390000):0.0255611000	1uzr_A:0.0000020000):0.1678220000	1mxr_A:0.3613280000):0.2253410000	(3ee4_A:0.3285820000	(1jk0_A:0.1122570000	(2uw2_A:0.0181390000	1w68_A:0.0334420000):0.0993691000):0.2972610000):0.0591524000):0.0726804000):0.8321660000):0.2027590000):0.0262411000):0.0769737000	(((2fzf_A:0.5598440000	(1lko_A:0.2284350000	(1yuz_A:0.4519990000	3qhb_A:0.4969060000):0.0641382000):0.2143060000):0.1250390000	(((((1lb3_A:0.0299160000	2za7_A:0.0394750000):0.0989002000	(1bg7_A:0.0104870000	(1z6o_A:0.2998220000	1z6o_M:0.2259270000):0.0645523000):0.0114191000):0.0611604000	1r03_A:0.0000020000):0.2239140000	3e6s_A:0.1149430000):0.0308330000	((1eum_A:0.0455840000	1krq_A:0.0771000000):0.0373678000	(2jd7_A:0.0432640000	1vlg_A:0.0985770000):0.0099996400):0.0232236000):0.0177258000):0.0843952000	((((1bcf_A:0.0000010000	3e1q_A:0.0000010000):0.0216446000	2fkz_A:0.0565380000):0.0168033000	1nfv_A:0.3759490000):0.0267351000	1jgc_A:0.0131240000):0.1093410000):0.3057210000);
(1ji5_A:0.0633220000	1jig_A:0.0188130000	(1n1q_A:0.0940270000	(((2chp_A:0.0778180000	((((1dps_A:0.0000010000	1jts_A:0.0000010000):0.2485060000	1o9r_A:0.1163800000):0.1017420000	1uvh_A:0.4152370000):0.0697294000	(1tjo_A:0.0000010000	1tk6_A:0.0000010000):0.1543540000):0.1976070000):0.0499534000	(1ji4_A:0.1243840000	2fjc_A:0.1402430000):0.0000027834):0.0218581000	(((1qgh_A:0.1623000000	2ux1_A:0.1387290000):0.1379510000	(((((2fzf_A:1.1155940000	(1lko_A:0.2402840000	(1yuz_A:0.2968950000	3qhb_A:0.3680920000):0.0143032000):0.2104950000):0.1018350000	((((((((1lb3_A:0.0361360000	2za7_A:0.0674220000):0.0432493000	(1z6o_A:0.1734510000	1z6o_M:0.3025530000):0.0589101000):0.0304267000	1bg7_A:0.0124730000):0.0327392000	1r03_A:0.0000030000):0.2497090000	3e6s_A:0.2178510000):0.0468903000	(2jd7_A:0.0549330000	1vlg_A:0.1546670000):0.0496209000):0.0593982000	1krq_A:0.0900000000):0.0380388000	1eum_A:0.0102700000):0.1130960000):0.2000520000	((1bcf_A:0.0000010000	3e1q_A:0.0000010000):0.0445170000	2fkz_A:0.1015110000):0.0000027457):0.0491327000	1jgc_A:0.0477540000):0.2280790000	1nfv_A:0.1947860000):0.3627090000):0.0099366400	(2vzb_A:0.2647130000	((1otk_A:0.9407970000	(((2uw1_A:0.0000010000	2uw1_B:0.0000010000):0.0000021485	1afr_A:0.1645050000):0.2325480000	1za0_A:0.5041630000):0.0692581000):0.1981410000	((((((1oqu_A:0.0491180000	1r2f_A:0.0563620000):0.0235593000	1uzr_A:0.0000020000):0.2734410000	1mxr_A:0.3908660000):0.2492960000	(1jk0_A:0.0701590000	(2uw2_A:0.0299550000	1w68_A:0.0544630000):0.1747280000):0.2590570000):0.1713510000	3ee4_A:0.5364540000):0.3193010000	(((2inc_B:0.6128340000	(2inp_C:0.6318800000	1mty_B:0.4903380000):0.1546770000):0.3040370000	3dhg_A:0.6550510000):0.0165449000	1mty_D:0.4365620000):0.4991140000):0.2319410000):0.6789180000):0.1576750000):0.0000023078):0.0281964000):0.0086340100);
(1ji5_A:0.1005600000	1jig_A:0.1030610000	(1n1q_A:0.1325820000	(((2chp_A:0.1296450000	((((1dps_A:0.0000010000	1jts_A:0.0000010000):0.1533270000	1o9r_A:0.2214440000):0.1453920000	(1tjo_A:0.0000010000	1tk6_A:0.0000010000):0.2020470000):0.0574627000	1uvh_A:0.3498740000):0.1091820000):0.0388970000	(1ji4_A:0.1739930000	2fjc_A:0.1089710000):0.1482720000):0.0238487000	(((1qgh_A:0.1720080000	2ux1_A:0.1133730000):0.1626050000	((((2fzf_A:0.8731700000	(1lko_A:0.2772190000	(1yuz_A:0.3647020000	3qhb_A:0.6027740000):0.1567180000):0.2482300000):0.2092650000	(((((1lb3_A:0.0107300000	2za7_A:0.0475380000):0.0210975000	1z6o_A:0.3121220000):0.0355418000	(1bg7_A:0.0035060000	1r03_A:0.0324050000):0.0456271000):0.1434900000	1z6o_M:0.3421110000):0.0588954000	(((1eum_A:0.1010700000	3e6s_A:0.2547260000):0.0194890000	1krq_A:0.0209000000):0.1061100000	(2jd7_A:0.0765540000	1vlg_A:0.1608470000):0.0498008000):0.0658173000):0.0911510000):0.0503672000	(((1bcf_A:0.0000010000	3e1q_A:0.0000010000):0.0547197000	2fkz_A:0.0514260000):0.0164501000	1jgc_A:0.1411600000):0.0508832000):0.1523410000	1nfv_A:0.2553690000):0.1002110000):0.0372405000	(2vzb_A:0.0620890000	((1otk_A:0.7805030000	((((((((1oqu_A:0.0842640000	1uzr_A:0.0000020000):0.0078937400	1mxr_A:0.7537530000):0.0458905000	1r2f_A:0.0181100000):0.2136290000	3ee4_A:0.4825700000):0.2200490000	(1jk0_A:0.1051160000	(2uw2_A:0.0137540000	1w68_A:0.0732260000):0.1500250000):0.3322760000):0.0987661000	((2inc_B:0.4658330000	(2inp_C:0.6264180000	1mty_B:0.4590640000):0.3404410000):0.2264880000	(1mty_D:0.3683390000	3dhg_A:0.4524160000):0.0217623000):0.4886360000):0.3988580000	1afr_A:0.0000020000):0.0797467000	(2uw1_A:0.0000010000	2uw1_B:0.0000010000):0.0208304000):0.2904960000):0.1570240000	1za0_A:0.3642700000):1.0834600000):0.3524630000):0.0302867000):0.0532504000):0.0065795900);
(1ji5_A:0.0573690000	(1jig_A:0.0644270000	1n1q_A:0.1325090000):0.0000021645	(((2chp_A:0.0729070000	((((1dps_A:0.0000010000	1jts_A:0.0000010000):0.2483160000	1o9r_A:0.0750920000):0.1248790000	(1tjo_A:0.0000010000	1tk6_A:0.0000010000):0.1491660000):0.0484337000	1uvh_A:0.2277820000):0.1577930000):0.0440521000	(1ji4_A:0.1110030000	2fjc_A:0.0479000000):0.0629943000):0.0200895000	(((1qgh_A:0.1092030000	2ux1_A:0.1058360000):0.0776104000	(2vzb_A:0.1331470000	((1otk_A:0.9785600000	(((2uw1_A:0.0000010000	2uw1_B:0.0000010000):0.0116555000	1afr_A:0.1170030000):0.3197460000	1za0_A:0.7295430000):0.0000020544):0.2357400000	((((((1oqu_A:0.0575370000	1r2f_A:0.0368780000):0.0434206000	1uzr_A:0.0000020000):0.3132000000	1mxr_A:0.4233480000):0.1191900000	(1jk0_A:0.2140440000	(2uw2_A:0.0511390000	1w68_A:0.0809070000):0.0962053000):0.4001690000):0.2056390000	3ee4_A:0.4492670000):0.2627320000	((2inc_B:0.3654430000	(2inp_C:0.3909210000	1mty_B:0.5888150000):0.2413490000):0.4504730000	(1mty_D:0.3114840000	3dhg_A:0.6813890000):0.0614274000):0.3992290000):0.0770850000):0.4899710000):0.2435260000):0.0169295000	(((((2fzf_A:0.5930560000	(1lko_A:0.1767060000	(1yuz_A:0.4416510000	3qhb_A:0.3379610000):0.1874130000):0.0788788000):0.4336520000	((((((1lb3_A:0.0147450000	(1z6o_A:0.2196050000	1z6o_M:0.2579840000):0.0832178000):0.0040859000	2za7_A:0.0482140000):0.0210684000	1bg7_A:0.0239080000):0.0733368000	1r03_A:0.0078140000):0.1529360000	((1eum_A:0.0200290000	1krq_A:0.1214230000):0.0419892000	(2jd7_A:0.0542190000	1vlg_A:0.0452010000):0.0401098000):0.0843328000):0.0333360000	3e6s_A:0.1717320000):0.0898887000):0.0472268000	((1bcf_A:0.0000010000	3e1q_A:0.0000010000):0.0809712000	2fkz_A:0.0274660000):0.0000020775):0.0314597000	1jgc_A:0.0706520000):0.1293530000	1nfv_A:0.1634780000):0.3550710000):0.0216230000):0.0599251000);
(1ji5_A:0.0223750000	((1jig_A:0.0232330000	(1n1q_A:0.0744980000	((2chp_A:0.1064990000	((((1dps_A:0.0000010000	1jts_A:0.0000010000):0.2219890000	1o9r_A:0.0331610000):0.1408320000	1uvh_A:0.2633900000):0.1236670000	(1tjo_A:0.0000010000	1tk6_A:0.0000010000):0.2384060000):0.0747735000):0.0953897000	(1ji4_A:0.1029600000	2fjc_A:0.0864310000):0.0804755000):0.0423880000):0.0206320000):0.0389717000	((1qgh_A:0.1001970000	2ux1_A:0.0954350000):0.0883442000	(2vzb_A:0.1216690000	(((((1otk_A:0.8967370000	((2uw1_A:0.0000010000	2uw1_B:0.0000010000):0.0110120000	1afr_A:0.1210090000):0.4128090000):0.1005940000	1za0_A:0.4187100000):0.2220230000	((((2inc_B:0.7867690000	2inp_C:0.2449620000):0.4831370000	1mty_B:0.3067480000):0.5639670000	3dhg_A:0.5221190000):0.1692170000	1mty_D:0.5400540000):0.2132870000):0.3633810000	((((1oqu_A:0.0653290000	1uzr_A:0.0000020000):0.0438781000	1r2f_A:0.0325290000):0.1828340000	1mxr_A:0.3282580000):0.1546180000	((1jk0_A:0.3352500000	2uw2_A:0.0066420000):0.0273790000	1w68_A:0.0141800000):0.5813730000):0.1264410000):0.0583074000	3ee4_A:0.3485810000):0.9178910000):0.3955640000):0.0766316000):0.0237528000	(((2fzf_A:0.6345160000	(1lko_A:0.2231720000	(1yuz_A:0.3460840000	3qhb_A:0.4459040000):0.1288890000):0.4325710000):0.1129670000	(((((((1lb3_A:0.0400940000	2za7_A:0.0218270000):0.0912669000	(1bg7_A:0.0479130000	1r03_A:0.0221480000):0.0335665000):0.0352158000	(1z6o_A:0.3940250000	1z6o_M:0.2198790000):0.0457846000):0.1306840000	3e6s_A:0.2915750000):0.0527445000	(2jd7_A:0.0527330000	1vlg_A:0.0692320000):0.0890943000):0.0370162000	1krq_A:0.0977820000):0.0346753000	1eum_A:0.0000030000):0.1427350000):0.0338926000	(((1bcf_A:0.0000010000	3e1q_A:0.0000010000):0.0468788000	(2fkz_A:0.0407160000	1jgc_A:0.0975670000):0.0000022879):0.1311130000	1nfv_A:0.1578020000):0.0636908000):0.2649640000);
(1ji5_A:0.0989310000	1jig_A:0.0533220000	(1n1q_A:0.1147720000	(((2chp_A:0.1283290000	((((1dps_A:0.0000010000	1jts_A:0.0000010000):0.2266360000	1o9r_A:0.0724370000):0.1967940000	1uvh_A:0.3088460000):0.0791637000	(1tjo_A:0.0000020000	1tk6_A:0.0000020000):0.1767580000):0.1489100000):0.0219788000	(1ji4_A:0.1640920000	2fjc_A:0.1021560000):0.0684488000):0.0426691000	(((1qgh_A:0.2216780000	2ux1_A:0.1876150000):0.1144490000	((((2fzf_A:0.4447790000	((1lko_A:0.1138420000	3qhb_A:0.5619950000):0.0729089000	1yuz_A:0.4082160000):0.0893307000):0.1753580000	(((((1lb3_A:0.0185850000	2za7_A:0.0524490000):0.1005090000	1r03_A:0.0463560000):0.0278804000	1bg7_A:0.0154360000):0.1210140000	(1z6o_A:0.4911820000	1z6o_M:0.0985640000):0.0757710000):0.1321170000	((1eum_A:0.0586690000	3e6s_A:0.2451500000):0.0619147000	((1krq_A:0.1131990000	1vlg_A:0.0820330000):0.0333529000	2jd7_A:0.0625840000):0.0093503400):0.0842491000):0.0957535000):0.1089160000	(((1bcf_A:0.0000010000	3e1q_A:0.0000010000):0.0115224000	2fkz_A:0.0487090000):0.0650218000	1jgc_A:0.0144980000):0.2022730000):0.0910920000	1nfv_A:0.2357110000):0.1331990000):0.0491492000	(2vzb_A:0.1421160000	(1otk_A:0.6694480000	(((((1oqu_A:0.0440560000	1r2f_A:0.0595800000):0.0391972000	1uzr_A:0.0000020000):0.3399190000	1mxr_A:0.1990620000):0.2683050000	(3ee4_A:0.5511530000	(1jk0_A:0.2142510000	(2uw2_A:0.0257230000	1w68_A:0.0224900000):0.1125980000):0.2304560000):0.0781025000):0.0720895000	((((2inc_B:0.2972940000	(2inp_C:0.4014460000	1mty_B:0.6842470000):0.1156850000):0.2197360000	3dhg_A:0.3537510000):0.1142280000	1mty_D:0.3933330000):0.3198840000	(((2uw1_A:0.0000010000	2uw1_B:0.0000010000):0.0136915000	1afr_A:0.0900240000):0.3234920000	1za0_A:0.5612110000):0.1106190000):0.1010470000):0.1741440000):0.7025760000):0.1267120000):0.0000023572):0.0899482000):0.0099207700);
(1ji5_A:0.0670930000	(1jig_A:0.0262860000	1n1q_A:0.1029620000):0.0279535000	(((2chp_A:0.0763120000	((((1dps_A:0.0000010000	1jts_A:0.0000010000):0.2287610000	1o9r_A:0.0472290000):0.0910079000	1uvh_A:0.2940830000):0.1704700000	(1tjo_A:0.0000010000	1tk6_A:0.0000010000):0.1606140000):0.2311210000):0.0350269000	(2vzb_A:0.1201870000	(1otk_A:0.6839390000	(((((((1oqu_A:0.0422300000	1r2f_A:0.0674180000):0.0326825000	1uzr_A:0.0000020000):0.1990560000	1mxr_A:0.5435360000):0.1865300000	3ee4_A:0.6505290000):0.1329900000	(1jk0_A:0.2139060000	(2uw2_A:0.0401720000	1w68_A:0.0397110000):0.1570500000):0.1973610000):0.1991890000	((((2inc_B:0.6361150000	2inp_C:0.3929350000):0.3724340000	1mty_B:0.5024970000):0.1583760000	3dhg_A:0.5570280000):0.0885277000	1mty_D:0.5826270000):0.2741820000):0.3021210000	(((2uw1_A:0.0000010000	2uw1_B:0.0000010000):0.0029960000	1afr_A:0.1391510000):0.3321140000	1za0_A:0.6601160000):0.1635320000):0.1935540000):0.9708130000):0.1428850000):0.0486677000	(((1qgh_A:0.2169310000	2ux1_A:0.1570580000):0.0706836000	(1ji4_A:0.1119360000	2fjc_A:0.1195380000):0.0383224000):0.0856711000	(((((2fzf_A:0.8472720000	(2jd7_A:0.0399620000	1vlg_A:0.1335590000):0.0321868000):0.0466515000	((((((1lb3_A:0.0015150000	2za7_A:0.0393640000):0.0566067000	(1z6o_A:0.3696430000	1z6o_M:0.1999320000):0.1270630000):0.0245940000	1bg7_A:0.0209820000):0.0611825000	1r03_A:0.0126770000):0.2001120000	3e6s_A:0.2618620000):0.0537743000	1krq_A:0.1019560000):0.0165485000):0.0937398000	1eum_A:0.0000030000):0.1700680000	(1lko_A:0.2730580000	(1yuz_A:0.7224770000	3qhb_A:0.5260840000):0.0601787000):0.5393570000):0.0964061000	((((1bcf_A:0.0000010000	3e1q_A:0.0000010000):0.0748243000	2fkz_A:0.0298960000):0.0281847000	1jgc_A:0.0459070000):0.0745205000	1nfv_A:0.3114440000):0.0571140000):0.2332880000):0.0208516000):0.0712966000);
(1ji5_A:0.0841480000	1jig_A:0.0205850000	(1n1q_A:0.0939590000	(((2chp_A:0.1328260000	((((1dps_A:0.0000010000	1jts_A:0.0000010000):0.1416510000	1o9r_A:0.0857840000):0.1191710000	1uvh_A:0.1565040000):0.1816900000	(1tjo_A:0.0000010000	1tk6_A:0.0000010000):0.1456970000):0.1442460000):0.0141831000	(1ji4_A:0.1575670000	2fjc_A:0.1147390000):0.0269198000):0.0239367000	(((1qgh_A:0.1491050000	2ux1_A:0.1128930000):0.0463317000	((((2fzf_A:0.5301580000	(1lko_A:0.1299710000	(1yuz_A:0.3089750000	3qhb_A:0.3531200000):0.0586519000):0.2098920000):0.0508406000	(((((1lb3_A:0.0310510000	2za7_A:0.0556690000):0.0678519000	(1z6o_A:0.2733700000	1z6o_M:0.1731520000):0.0824135000):0.0283376000	1bg7_A:0.0085190000):0.0690588000	1r03_A:0.0000020000):0.2580340000	(((1eum_A:0.0536130000	(1krq_A:0.1011970000	3e6s_A:0.2206440000):0.0195571000):0.0681907000	1vlg_A:0.1263170000):0.0393774000	2jd7_A:0.1083630000):0.0406163000):0.1131320000):0.0857355000	(((1bcf_A:0.0000010000	3e1q_A:0.0000010000):0.0509571000	2fkz_A:0.0347010000):0.0252719000	1jgc_A:0.0555620000):0.0655420000):0.1213400000	1nfv_A:0.2475150000):0.2078480000):0.0092741700	(2vzb_A:0.1914140000	(1otk_A:0.5549080000	((((((1oqu_A:0.0747700000	1uzr_A:0.0072170000):0.0429020000	1r2f_A:0.0570650000):0.2183210000	1mxr_A:0.3669610000):0.1117810000	(1jk0_A:0.1581770000	(2uw2_A:0.0036410000	1w68_A:0.0774510000):0.1784820000):0.2424410000):0.2195400000	3ee4_A:0.5420660000):0.2773780000	(((((2inc_B:0.6605650000	2inp_C:0.4559970000):0.3884630000	1mty_B:0.5970670000):0.1779270000	(1mty_D:0.4347840000	3dhg_A:0.3738250000):0.1233150000):0.2726850000	1za0_A:0.4132260000):0.1151200000	((2uw1_A:0.0000010000	2uw1_B:0.0000010000):0.0000023344	1afr_A:0.0888190000):0.2489230000):0.0000025132):0.2704600000):0.8915610000):0.0583411000):0.0310806000):0.0432542000):0.0123830000);
(1ji5_A:0.1305510000	(1jig_A:0.0276180000	(((2chp_A:0.0999350000	((((1dps_A:0.0000010000	1jts_A:0.0000010000):0.0665851000	1uvh_A:0.4297630000):0.0967730000	1o9r_A:0.1120550000):0.1632990000	(1tjo_A:0.0000010000	1tk6_A:0.0000010000):0.1193770000):0.1478170000):0.0732705000	(((1qgh_A:0.1414470000	2ux1_A:0.0971860000):0.1537900000	((((2fzf_A:0.5729310000	(1lko_A:0.3243180000	(1yuz_A:0.5035870000	3qhb_A:0.5058530000):0.1233300000):0.2708590000):0.1488340000	(((((((1lb3_A:0.0397470000	2za7_A:0.0453050000):0.0668883000	(1bg7_A:0.0082260000	(1z6o_A:0.2583930000	1z6o_M:0.2904300000):0.0942257000):0.0128928000):0.0136574000	1r03_A:0.0090380000):0.1904720000	(2jd7_A:0.0522240000	1vlg_A:0.1457340000):0.0390893000):0.0309359000	1krq_A:0.0706300000):0.0345087000	3e6s_A:0.2199780000):0.0594896000	1eum_A:0.0024510000):0.0742014000):0.1183250000	(((1bcf_A:0.0000010000	3e1q_A:0.0000010000):0.0246207000	2fkz_A:0.0795930000):0.0430120000	1jgc_A:0.0681850000):0.0876986000):0.2032700000	1nfv_A:0.1545520000):0.1755700000):0.0000020233	(2vzb_A:0.0517560000	(((1otk_A:1.1089040000	1za0_A:0.4140480000):0.0000026864	((2uw1_A:0.0000010000	2uw1_B:0.0000010000):0.0469675000	1afr_A:0.0692250000):0.2556400000):0.2833900000	((((((1oqu_A:0.0807020000	1r2f_A:0.0733270000):0.0218577000	1uzr_A:0.0000020000):0.2185410000	1mxr_A:0.4582490000):0.3697970000	(1jk0_A:0.1868590000	(2uw2_A:0.0453590000	1w68_A:0.0135000000):0.1325000000):0.1839710000):0.1343460000	((((2inc_B:0.6674250000	2inp_C:0.5498890000):0.3710520000	1mty_B:0.4071530000):0.3717990000	1mty_D:0.4423750000):0.0241540000	3dhg_A:0.5212430000):0.6357720000):0.0638642000	3ee4_A:0.5762960000):0.2916170000):0.9417890000):0.2169590000):0.0303609000):0.0492331000	(1ji4_A:0.0820270000	2fjc_A:0.1104970000):0.0132720000):0.0473774000):0.0075407300	1n1q_A:0.1122700000);
(1ji5_A:0.1084040000	(1jig_A:0.0193890000	(((1n1q_A:0.0975560000	1ji4_A:0.1212550000):0.0272593000	((1qgh_A:0.1956600000	2ux1_A:0.2659430000):0.1393720000	2fjc_A:0.1053520000):0.0536126000):0.0299148000	((2chp_A:0.0564910000	((((1dps_A:0.0000010000	1jts_A:0.0000010000):0.1269560000	1o9r_A:0.0853290000):0.0950434000	1uvh_A:0.2357610000):0.1664660000	(1tjo_A:0.0000010000	1tk6_A:0.0000010000):0.1367440000):0.2323780000):0.0260246000	(((((2fzf_A:0.5554260000	(1lko_A:0.1712020000	(1yuz_A:0.4567640000	3qhb_A:0.6168560000):0.0587441000):0.3409120000):0.1983890000	((((1lb3_A:0.0205450000	2za7_A:0.0695030000):0.0553023000	(1bg7_A:0.0203660000	1r03_A:0.0274010000):0.0164901000):0.0454904000	(1z6o_A:0.4370280000	1z6o_M:0.2312270000):0.0742342000):0.1331240000	(((1eum_A:0.0453590000	(1krq_A:0.1616320000	3e6s_A:0.2481010000):0.0189112000):0.0861130000	1vlg_A:0.0656790000):0.0516795000	2jd7_A:0.0404450000):0.0845153000):0.0202544000):0.0873172000	(((((1otk_A:1.0610280000	1za0_A:0.2366360000):0.0952016000	(((((2inc_B:0.9465030000	2inp_C:0.5933710000):0.3193790000	1mty_B:0.5590890000):0.6198450000	3dhg_A:0.3663140000):0.1748600000	1mty_D:0.5519500000):0.2617990000	((2uw1_A:0.0000010000	2uw1_B:0.0000010000):0.0395245000	1afr_A:0.0476870000):0.3594650000):0.1287140000):0.5209200000	(1jk0_A:0.0683490000	(2uw2_A:0.0115310000	1w68_A:0.0321840000):0.2261250000):0.4647690000):0.1739970000	(((1oqu_A:0.0549730000	1r2f_A:0.0573310000):0.0234103000	1uzr_A:0.0000020000):0.0613555000	1mxr_A:0.5207010000):0.2908860000):0.1308830000	3ee4_A:0.1879170000):1.0360600000):0.0000029555	(((1bcf_A:0.0000010000	3e1q_A:0.0000010000):0.0129283000	2fkz_A:0.0541110000):0.0544246000	1jgc_A:0.0104840000):0.1191410000):0.2963880000	1nfv_A:0.2605370000):0.1797040000):0.0080376800):0.0409169000):0.0110894000	2vzb_A:0.3489580000);
(1ji5_A:0.1118900000	1jig_A:0.0188790000	(1n1q_A:0.0517670000	(((2chp_A:0.1951370000	(2vzb_A:0.1489840000	(1otk_A:0.6623640000	((((((1oqu_A:0.0721880000	1r2f_A:0.0534580000):0.0187859000	1uzr_A:0.0000020000):0.1809680000	1mxr_A:0.6437020000):0.3162210000	(1jk0_A:0.1062410000	(2uw2_A:0.0306790000	1w68_A:0.0301480000):0.2073200000):0.3154310000):0.2196890000	(3ee4_A:0.4373930000	((((2inc_B:0.4345080000	2inp_C:0.6496100000):0.2477480000	1mty_B:0.4579050000):0.3565640000	3dhg_A:0.4141170000):0.1421450000	1mty_D:0.2603590000):0.4789130000):0.0756191000):0.3430900000	(((2uw1_A:0.0000010000	2uw1_B:0.0000010000):0.0231427000	1afr_A:0.0537780000):0.1144400000	1za0_A:0.4210770000):0.1833930000):0.3689930000):0.8723360000):0.1206210000):0.0160095000	((((1dps_A:0.0000010000	1jts_A:0.0000010000):0.1907650000	1o9r_A:0.0750080000):0.0954685000	1uvh_A:0.4645360000):0.0823860000	(1tjo_A:0.0000010000	1tk6_A:0.0000010000):0.1544720000):0.2123680000):0.0111549000	((((1qgh_A:0.1466100000	2ux1_A:0.2530370000):0.0938652000	2fjc_A:0.0915440000):0.0461702000	1ji4_A:0.0906480000):0.0319744000	((((((((2fzf_A:0.7886690000	2jd7_A:0.0948710000):0.0162683000	1vlg_A:0.1238690000):0.1060960000	(((((1lb3_A:0.0439040000	2za7_A:0.1072230000):0.0340938000	(1z6o_A:0.3804460000	1z6o_M:0.2458030000):0.0991307000):0.0624490000	1bg7_A:0.0125740000):0.0271265000	1r03_A:0.0152160000):0.0999191000	3e6s_A:0.3521620000):0.0421997000):0.0741889000	1krq_A:0.0590120000):0.0751228000	1eum_A:0.0000020000):0.2191700000	(1lko_A:0.2262090000	(1yuz_A:0.4369520000	3qhb_A:0.4229120000):0.1673370000):0.3684460000):0.0549206000	(((1bcf_A:0.0000010000	3e1q_A:0.0000010000):0.1017500000	2fkz_A:0.0620820000):0.0207781000	1jgc_A:0.1047550000):0.2101670000):0.1948300000	1nfv_A:0.2427950000):0.2229420000):0.0302831000):0.1173730000):0.0087026100);
(1ji5_A:0.1068740000	1jig_A:0.0243900000	(1n1q_A:0.1002280000	(((2chp_A:0.1148420000	2vzb_A:0.2859390000):0.0148699000	(((1qgh_A:0.1538270000	2ux1_A:0.1968210000):0.0403708000	2fjc_A:0.0705800000):0.0623232000	1ji4_A:0.1723800000):0.0752893000):0.0000025152	((((1dps_A:0.0000010000	1jts_A:0.0000010000):0.1020200000	1o9r_A:0.1227350000):0.0697419000	(1uvh_A:0.3448310000	(1tjo_A:0.0000010000	1tk6_A:0.0000010000):0.0848276000):0.0712628000):0.1456620000	(((((2fzf_A:0.7628490000	(1lko_A:0.1915420000	1yuz_A:0.4349020000):0.0873890000):0.2929220000	((3qhb_A:0.7146820000	(1otk_A:1.3373570000	((((((1oqu_A:0.0431390000	1uzr_A:0.0000020000):0.0391122000	1r2f_A:0.0599660000):0.1939070000	1mxr_A:0.4615940000):0.3307290000	(1jk0_A:0.1137520000	(2uw2_A:0.0133960000	1w68_A:0.0732570000):0.1232830000):0.3887040000):0.0978154000	(((((2inc_B:0.9191000000	2inp_C:0.6324000000):0.2445740000	1mty_B:0.2412280000):0.3488570000	1mty_D:0.5011660000):0.1152030000	3dhg_A:0.3833490000):0.4319960000	(((2uw1_A:0.0000010000	2uw1_B:0.0000010000):0.0370114000	1afr_A:0.0443600000):0.5384260000	1za0_A:0.3096050000):0.2574240000):0.3839890000):0.2943690000	3ee4_A:0.1761920000):0.5507730000):0.4046680000):0.0982297000	(((((1lb3_A:0.0526980000	2za7_A:0.0703500000):0.0460584000	(1bg7_A:0.0000030000	(1z6o_A:0.4289290000	1z6o_M:0.2855210000):0.0610684000):0.0185238000):0.0526599000	1r03_A:0.0000020000):0.1851330000	3e6s_A:0.1775230000):0.0113499000	((1eum_A:0.1486210000	1krq_A:0.0830520000):0.0077700400	(2jd7_A:0.0808850000	1vlg_A:0.1217840000):0.1365200000):0.0308447000):0.1611600000):0.0820310000):0.0784060000	((1bcf_A:0.0000010000	3e1q_A:0.0000010000):0.1051630000	2fkz_A:0.0093680000):0.0000029897):0.0909634000	1jgc_A:0.0568330000):0.2235040000	1nfv_A:0.1901530000):0.1176650000):0.0969150000):0.0520553000):0.0190024000);
(1ji5_A:0.1232400000	(1jig_A:0.0452360000	(2chp_A:0.0808890000	(((((1qgh_A:0.1949570000	2ux1_A:0.1724550000):0.0816798000	((2fzf_A:0.7075860000	(((((1bcf_A:0.0000010000	3e1q_A:0.0000010000):0.0314275000	2fkz_A:0.0177960000):0.0000021174	1jgc_A:0.0643520000):0.1367380000	((((1lb3_A:0.0226280000	2za7_A:0.0522550000):0.0552777000	(1bg7_A:0.0130840000	(1z6o_A:0.3165550000	1z6o_M:0.2748800000):0.1145500000):0.0128315000):0.0263945000	1r03_A:0.0155990000):0.2619430000	(((1eum_A:0.0245230000	3e6s_A:0.3946610000):0.0211975000	1krq_A:0.1064340000):0.0348026000	(2jd7_A:0.0627410000	1vlg_A:0.1321860000):0.0510716000):0.0017943700):0.2353320000):0.1290500000	(1lko_A:0.1581320000	(1yuz_A:0.6110670000	3qhb_A:0.5558030000):0.1311210000):0.3731150000):0.0750131000):0.1325710000	1nfv_A:0.1003090000):0.2086330000):0.0063153900	(2vzb_A:0.1705870000	(1otk_A:0.8791750000	((((((((1oqu_A:0.0470840000	1r2f_A:0.0416770000):0.0169434000	1uzr_A:0.0000020000):0.1575610000	1mxr_A:0.4506580000):0.1832520000	3ee4_A:0.4011290000):0.1184020000	(1jk0_A:0.1042940000	(2uw2_A:0.0281230000	1w68_A:0.0383600000):0.0927909000):0.2769910000):0.1929360000	(((2inc_B:0.4970240000	2inp_C:0.6093740000):0.3416360000	(1mty_B:0.4405970000	3dhg_A:0.7712230000):0.1341410000):0.0877732000	1mty_D:0.5334160000):0.7109870000):0.2280680000	((2uw1_A:0.0000010000	2uw1_B:0.0000010000):0.0282783000	1afr_A:0.0535450000):0.2076210000):0.0431134000	1za0_A:0.5781120000):0.4248980000):0.7316180000):0.2266200000):0.0292205000	((((1dps_A:0.0000010000	1jts_A:0.0000010000):0.1751470000	1o9r_A:0.0635640000):0.1366170000	1uvh_A:0.2967580000):0.1394160000	(1tjo_A:0.0000010000	1tk6_A:0.0000010000):0.1944810000):0.1396830000):0.0249268000	(1ji4_A:0.1226090000	2fjc_A:0.0818820000):0.0790736000):0.0000021241):0.0654598000):0.0033831400	1n1q_A:0.1120120000);
(1ji5_A:0.1295940000	1jig_A:0.0272610000	(1n1q_A:0.0795620000	(((2chp_A:0.0949930000	((((1dps_A:0.0000010000	1jts_A:0.0000010000):0.1444810000	1o9r_A:0.1545050000):0.1029840000	1uvh_A:0.3881340000):0.1605680000	(1tjo_A:0.0000010000	1tk6_A:0.0000010000):0.1415940000):0.1079350000):0.0466505000	(1ji4_A:0.1377410000	2fjc_A:0.0737490000):0.0882448000):0.0456694000	(((1qgh_A:0.1930200000	2ux1_A:0.1534980000):0.0738196000	2vzb_A:0.2493950000):0.0000025270	((((2fzf_A:0.7177760000	(((((1lb3_A:0.0561550000	2za7_A:0.0774540000):0.0352156000	(1bg7_A:0.0133100000	1r03_A:0.0303260000):0.0092007100):0.0368422000	(1z6o_A:0.2934320000	1z6o_M:0.2403000000):0.1147270000):0.1119370000	((1eum_A:0.0757780000	1krq_A:0.0754030000):0.0260103000	(2jd7_A:0.1377380000	1vlg_A:0.1101930000):0.0398053000):0.0021929200):0.1257390000	3e6s_A:0.1959830000):0.1261440000):0.0525594000	((1lko_A:0.2235710000	1yuz_A:0.5219430000):0.1333610000	3qhb_A:0.5488140000):0.2297700000):0.0863694000	((((1bcf_A:0.0000010000	3e1q_A:0.0000010000):0.0697551000	1jgc_A:0.0448610000):0.0000027017	2fkz_A:0.0084570000):0.0718240000	(1otk_A:1.6504040000	((((1oqu_A:0.0838910000	1r2f_A:0.0856040000):0.0531667000	1uzr_A:0.0000020000):0.0966460000	(1mxr_A:0.4264480000	((1jk0_A:0.1491260000	(2uw2_A:0.0249790000	1w68_A:0.0364190000):0.1620290000):0.1606460000	((((2inc_B:0.6954820000	(2inp_C:0.5784440000	1mty_B:0.4841460000):0.3689430000):0.1684230000	3dhg_A:0.4324630000):0.0327471000	1mty_D:0.7081490000):0.8083570000	(((2uw1_A:0.0000010000	2uw1_B:0.0000010000):0.0543156000	1afr_A:0.0485490000):0.1610650000	1za0_A:0.5407510000):0.4554130000):0.3097010000):0.1624410000):0.2048490000):0.3688310000	3ee4_A:0.5651510000):0.2852120000):0.4170660000):0.0292436000):0.1181390000	1nfv_A:0.1982960000):0.2410890000):0.0439213000):0.0635040000):0.0227266000);
(1ji5_A:0.0873410000	1jig_A:0.0438580000	(1n1q_A:0.0650250000	((((2chp_A:0.0436640000	((((1dps_A:0.0000010000	1jts_A:0.0000010000):0.2173660000	1o9r_A:0.0475270000):0.2323490000	1uvh_A:0.2617420000):0.1065090000	(1tjo_A:0.0000010000	1tk6_A:0.0000010000):0.1914060000):0.1200530000):0.0567138000	(1ji4_A:0.1230550000	2fjc_A:0.1340990000):0.0355230000):0.0269052000	(1qgh_A:0.1844010000	2ux1_A:0.1847810000):0.1027990000):0.0000029904	(((((2fzf_A:0.6664800000	(1lko_A:0.1364460000	(1yuz_A:0.3624010000	3qhb_A:0.6110170000):0.0655260000):0.2900740000):0.1288150000	(((((((1lb3_A:0.0164690000	2za7_A:0.0446930000):0.0265599000	1z6o_A:0.2435090000):0.0249859000	(1bg7_A:0.0000020000	1r03_A:0.0290010000):0.0290536000):0.0653567000	1z6o_M:0.2528040000):0.1204390000	3e6s_A:0.1986740000):0.0435506000	(1eum_A:0.0443600000	1krq_A:0.1284370000):0.0395539000):0.0000025885	(2jd7_A:0.1103180000	1vlg_A:0.1730410000):0.0404467000):0.1061230000):0.0534311000	((((1bcf_A:0.0000010000	3e1q_A:0.0000010000):0.0216366000	2fkz_A:0.0075500000):0.0056995700	1jgc_A:0.0631610000):0.0559868000	((((((((1otk_A:1.3064740000	1za0_A:0.7265610000):0.0000021373	(2uw1_A:0.0000010000	2uw1_B:0.0000010000):0.0263088000):0.0782953000	1afr_A:0.0438460000):0.6130790000	(((2inc_B:0.4597990000	2inp_C:0.4269850000):0.2264390000	1mty_B:0.4713270000):0.2429850000	(1mty_D:0.3672210000	3dhg_A:0.5063200000):0.0000029232):0.3805460000):0.1240580000	(1jk0_A:0.1730050000	(2uw2_A:0.0160430000	1w68_A:0.0352850000):0.1170700000):0.1717250000):0.1944010000	1mxr_A:0.4881710000):0.0997323000	((1oqu_A:0.0472440000	1r2f_A:0.0843000000):0.0413001000	1uzr_A:0.0000020000):0.4648320000):0.1563950000	3ee4_A:0.2905460000):0.8413530000):0.1710680000):0.2435250000	1nfv_A:0.1358570000):0.2297170000	2vzb_A:0.4040850000):0.0000023986):0.0452093000):0.0134085000);
(1ji5_A:0.0770940000	(1jig_A:0.0539400000	1n1q_A:0.0599730000):0.0000021690	(((2chp_A:0.0810410000	(((1dps_A:0.0000010000	1jts_A:0.0000010000):0.1653180000	1o9r_A:0.1194210000):0.1097380000	(1uvh_A:0.3425860000	(1tjo_A:0.0000010000	1tk6_A:0.0000010000):0.2384880000):0.0379210000):0.1543090000):0.0071243900	(1ji4_A:0.1468080000	2fjc_A:0.0518770000):0.1087640000):0.0427513000	(((1qgh_A:0.1222880000	2ux1_A:0.1679450000):0.0879890000	((((2fzf_A:0.6818040000	(1lko_A:0.2727770000	(1yuz_A:0.3617280000	3qhb_A:0.4766310000):0.1109190000):0.2203000000):0.1827700000	((((((((1lb3_A:0.0138100000	2za7_A:0.0203980000):0.0083337500	1z6o_A:0.2172930000):0.0443859000	(1bg7_A:0.0084970000	1r03_A:0.0585390000):0.0230432000):0.2290200000	1z6o_M:0.3810610000):0.0831993000	1vlg_A:0.1093600000):0.0758986000	2jd7_A:0.0668530000):0.0275066000	(1krq_A:0.0674650000	3e6s_A:0.2159140000):0.0297487000):0.0278362000	1eum_A:0.0077110000):0.0171362000):0.1055070000	(((1bcf_A:0.0000010000	3e1q_A:0.0000010000):0.0260395000	2fkz_A:0.0262870000):0.0245795000	1jgc_A:0.0289830000):0.0774740000):0.1238790000	1nfv_A:0.1557320000):0.1771650000):0.0537832000	(2vzb_A:0.0957420000	(((((1otk_A:0.9276890000	((2uw1_A:0.0000010000	2uw1_B:0.0000010000):0.0356958000	1afr_A:0.1330200000):0.1399030000):0.0901526000	1za0_A:0.3934420000):0.2756620000	((2inc_B:0.4813420000	(2inp_C:0.6150940000	1mty_B:0.6564310000):0.2995390000):0.3267890000	(1mty_D:0.4520980000	3dhg_A:0.4914990000):0.1066820000):0.3747240000):0.1626810000	((((1oqu_A:0.0722730000	1r2f_A:0.0341110000):0.0125457000	1uzr_A:0.0000020000):0.1116230000	1mxr_A:0.2655620000):0.1624400000	(1jk0_A:0.1328080000	(2uw2_A:0.0082030000	1w68_A:0.0784630000):0.1299430000):0.2394010000):0.1335180000):0.1015810000	3ee4_A:0.3276240000):1.1494300000):0.2498800000):0.0000023383):0.0180284000);
(1ji5_A:0.0924830000	1jig_A:0.0924210000	(1n1q_A:0.0889130000	(((2chp_A:0.0554670000	((((1dps_A:0.0000010000	1jts_A:0.0000010000):0.1552300000	1o9r_A:0.0523440000):0.1772850000	1uvh_A:0.2563500000):0.1526330000	(1tjo_A:0.0000010000	1tk6_A:0.0000010000):0.1987610000):0.1183140000):0.0120267000	(1ji4_A:0.1194010000	2fjc_A:0.1183080000):0.0793377000):0.0313782000	(((1qgh_A:0.2531870000	2ux1_A:0.1084740000):0.0749853000	((((((2fzf_A:0.6374810000	1yuz_A:0.4000740000):0.1243020000	(1lko_A:0.2557790000	3qhb_A:0.5760690000):0.2963350000):0.1158880000	((((((((1lb3_A:0.0155480000	2za7_A:0.0841270000):0.0311949000	(1z6o_A:0.2519770000	1z6o_M:0.2754560000):0.0690878000):0.0681958000	1bg7_A:0.0115900000):0.0334248000	1r03_A:0.0220780000):0.1360710000	3e6s_A:0.2847230000):0.0544992000	(2jd7_A:0.0303800000	1vlg_A:0.1109140000):0.0595401000):0.0118037000	1krq_A:0.0480750000):0.0595843000	1eum_A:0.0000020000):0.2566790000):0.1875490000	1jgc_A:0.0276740000):0.0852929000	((1bcf_A:0.0000010000	3e1q_A:0.0000010000):0.0707646000	2fkz_A:0.0317400000):0.0117045000):0.1452540000	1nfv_A:0.3171010000):0.2423220000):0.0600201000	(2vzb_A:0.0000030000	(1otk_A:0.5693360000	((((((1oqu_A:0.0646850000	1r2f_A:0.0408820000):0.0279024000	1uzr_A:0.0000020000):0.1729640000	1mxr_A:0.4159750000):0.1479620000	(3ee4_A:0.3647990000	(1jk0_A:0.2277600000	(2uw2_A:0.0159730000	1w68_A:0.0556750000):0.1101390000):0.3477550000):0.1097570000):0.5422240000	((2uw1_A:0.0000010000	2uw1_B:0.0000010000):0.0586998000	1afr_A:0.0540890000):0.1550370000):0.0270895000	(((2inc_B:0.5365260000	(2inp_C:0.5145020000	1mty_B:0.4954530000):0.1807850000):0.1812770000	(1mty_D:0.3891050000	3dhg_A:0.3118910000):0.1228540000):0.3724340000	1za0_A:0.5173720000):0.1828340000):0.5837890000):1.0417500000):0.4076490000):0.0172680000):0.0343210000):0.0283924000);
(1ji5_A:0.0746880000	1jig_A:0.0680740000	(1n1q_A:0.1007810000	((((2chp_A:0.1158710000	((1qgh_A:0.1029340000	2ux1_A:0.2562550000):0.0516235000	(((((1dps_A:0.0000010000	1jts_A:0.0000010000):0.0738815000	1o9r_A:0.1759910000):0.1317970000	1uvh_A:0.2901000000):0.0859635000	(2vzb_A:0.1453130000	(1otk_A:0.5096930000	((((((1oqu_A:0.0659280000	1r2f_A:0.0768030000):0.0519180000	1uzr_A:0.0000020000):0.2289460000	1mxr_A:0.3682060000):0.3321100000	3ee4_A:0.3385580000):0.1196630000	((1jk0_A:0.2421390000	(2uw2_A:0.0042720000	1w68_A:0.0419910000):0.2072020000):0.2358010000	((2inc_B:0.5258490000	(2inp_C:0.7781700000	1mty_B:0.3654870000):0.2782010000):0.2424250000	(1mty_D:0.2662220000	3dhg_A:0.4841110000):0.0287593000):0.4602600000):0.1656080000):0.3244810000	(((2uw1_A:0.0000010000	2uw1_B:0.0000010000):0.0000022552	1afr_A:0.1274170000):0.2308970000	1za0_A:0.5117770000):0.0488110000):0.3726890000):0.6925170000):0.0616940000):0.0805689000	(1tjo_A:0.0000010000	1tk6_A:0.0000010000):0.2072730000):0.0500128000):0.0000025466):0.0360409000	((((2fzf_A:0.5873760000	((1lko_A:0.1879170000	3qhb_A:0.4400150000):0.0900152000	1yuz_A:0.4570260000):0.1723650000):0.1534280000	((((((1lb3_A:0.0395020000	2za7_A:0.0388360000):0.0602178000	1r03_A:0.0221550000):0.0323857000	1bg7_A:0.0000030000):0.0387853000	1z6o_A:0.3048410000):0.1027230000	1z6o_M:0.2182000000):0.2121520000	(((1eum_A:0.0582400000	3e6s_A:0.2539330000):0.0710218000	1krq_A:0.0794340000):0.0709363000	(2jd7_A:0.0601500000	1vlg_A:0.1839460000):0.0133943000):0.0400448000):0.1785940000):0.0786373000	(((1bcf_A:0.0000010000	3e1q_A:0.0000010000):0.0157249000	2fkz_A:0.0150390000):0.0272007000	1jgc_A:0.0617510000):0.1809310000):0.1665040000	1nfv_A:0.2111580000):0.0738644000):0.0435005000	2fjc_A:0.1316630000):0.0288631000	1ji4_A:0.1763280000):0.0340283000):0.0310926000);
(1ji5_A:0.0664300000	(1jig_A:0.0175040000	1n1q_A:0.0604150000):0.0000028189	(((2chp_A:0.0613100000	((((1dps_A:0.0000010000	1jts_A:0.0000010000):0.1096430000	1o9r_A:0.0553380000):0.0900728000	1uvh_A:0.2730290000):0.1656100000	(1tjo_A:0.0000010000	1tk6_A:0.0000010000):0.0909363000):0.1760000000):0.0349006000	(((1qgh_A:0.1750580000	2ux1_A:0.1976340000):0.0910355000	((((((((((2fzf_A:0.7896900000	1otk_A:1.5400900000):0.0000022734	3qhb_A:0.3273880000):0.2882740000	1yuz_A:0.6599140000):0.0750297000	1lko_A:0.3920820000):0.3918600000	(((((((1lb3_A:0.0191670000	2za7_A:0.0192390000):0.0624743000	1z6o_M:0.2834160000):0.0253630000	1bg7_A:0.0164010000):0.0410948000	1z6o_A:0.3472460000):0.0406109000	1r03_A:0.0000020000):0.0871641000	3e6s_A:0.3489030000):0.0401180000	((1eum_A:0.0915610000	1krq_A:0.0609180000):0.0397728000	(2jd7_A:0.1142130000	1vlg_A:0.2223990000):0.0569400000):0.0673455000):0.0247514000):0.1292200000	(((((1oqu_A:0.0593570000	1uzr_A:0.0282690000):0.0715036000	1r2f_A:0.0487950000):0.1769370000	1mxr_A:0.4856120000):0.2490680000	((1jk0_A:0.2094160000	(2uw2_A:0.0444670000	1w68_A:0.0350280000):0.1840420000):0.1427780000	((((2inc_B:0.4396860000	2inp_C:0.5469490000):0.4308750000	1mty_B:0.3076050000):0.2938870000	(1mty_D:0.5309800000	3dhg_A:0.4835620000):0.1031940000):0.3783110000	(((2uw1_A:0.0000010000	2uw1_B:0.0000010000):0.0710928000	1afr_A:0.0447210000):0.2759390000	1za0_A:0.5892320000):0.4158850000):0.1138800000):0.1826710000):0.3527590000	3ee4_A:0.2134380000):1.4012900000):0.1905170000	(1bcf_A:0.0000010000	3e1q_A:0.0000010000):0.0000025438):0.0224084000	2fkz_A:0.0678710000):0.0172116000	1jgc_A:0.0415330000):0.2877600000	1nfv_A:0.2677140000):0.2222330000):0.0514027000	2vzb_A:0.3127200000):0.0050177600):0.0297754000	(1ji4_A:0.0960850000	2fjc_A:0.1106420000):0.0516387000):0.0566205000);
(1ji5_A:0.1470910000	(1jig_A:0.0407270000	(((2chp_A:0.1035320000	((((1dps_A:0.0000010000	1jts_A:0.0000010000):0.1641540000	1o9r_A:0.0865420000):0.1502040000	1uvh_A:0.2814570000):0.0952064000	(1tjo_A:0.0000010000	1tk6_A:0.0000010000):0.1942490000):0.1736440000):0.0515009000	(1ji4_A:0.1405680000	2fjc_A:0.0889050000):0.0579845000):0.0087723100	(((1qgh_A:0.1558060000	2ux1_A:0.1766440000):0.1341060000	(((((2fzf_A:0.5057560000	(1lko_A:0.3612420000	(1yuz_A:0.5136210000	3qhb_A:0.4755470000):0.1348560000):0.2839900000):0.2191460000	((((((((1lb3_A:0.0353090000	2za7_A:0.0567870000):0.0546478000	1bg7_A:0.0185320000):0.0061126200	(1z6o_A:0.3584040000	1z6o_M:0.3298160000):0.0566039000):0.0227074000	1r03_A:0.0203410000):0.0995122000	(2jd7_A:0.0685200000	1vlg_A:0.1151100000):0.0378811000):0.0586219000	1krq_A:0.0507520000):0.0410843000	3e6s_A:0.3965930000):0.0359832000	1eum_A:0.0000020000):0.1727830000):0.1611260000	((1bcf_A:0.0000010000	3e1q_A:0.0000010000):0.0496382000	2fkz_A:0.0752770000):0.0079350900):0.0459680000	1jgc_A:0.0720260000):0.3129550000	1nfv_A:0.1431940000):0.2604370000):0.0082321000	(2vzb_A:0.0775360000	((((1otk_A:1.0810440000	((2uw1_A:0.0000010000	2uw1_B:0.0000010000):0.0198045000	1afr_A:0.0688040000):0.1558210000):0.0523798000	1za0_A:0.6172460000):0.2246180000	(((((1oqu_A:0.0713650000	1r2f_A:0.0721150000):0.0423201000	1uzr_A:0.0000020000):0.1573430000	1mxr_A:0.5050460000):0.1727420000	(1jk0_A:0.2265720000	(2uw2_A:0.0357120000	1w68_A:0.0320170000):0.1435240000):0.5037970000):0.1281430000	3ee4_A:0.5350270000):0.2124570000):0.0000025779	(((2inc_B:0.3093130000	(2inp_C:0.5501440000	1mty_B:0.7427700000):0.4078170000):0.4260240000	3dhg_A:0.4787110000):0.1754530000	1mty_D:0.5974680000):0.2780670000):1.0728200000):0.2177240000):0.0353029000):0.0418016000):0.0000022029	1n1q_A:0.1184250000);
(1ji5_A:0.0716070000	1jig_A:0.0000030000	(1n1q_A:0.0535680000	(((2chp_A:0.0642270000	(((1qgh_A:0.1197870000	2ux1_A:0.1028880000):0.1020100000	2vzb_A:0.2844050000):0.0313037000	(((((1dps_A:0.0000010000	1jts_A:0.0000010000):0.2436520000	1o9r_A:0.0953640000):0.1102790000	1uvh_A:0.1985380000):0.2094550000	(1tjo_A:0.0000010000	1tk6_A:0.0000010000):0.1009260000):0.1278550000	(1otk_A:0.6228520000	(((((((1oqu_A:0.0344090000	1r2f_A:0.1123860000):0.0519031000	1uzr_A:0.0000020000):0.2545660000	1mxr_A:0.3062070000):0.1871720000	3ee4_A:0.3882460000):0.1210760000	(1jk0_A:0.1801290000	(2uw2_A:0.0106690000	1w68_A:0.0529270000):0.0758672000):0.1932970000):0.1871120000	((((2inc_B:0.5049900000	2inp_C:0.5131870000):0.4142290000	1mty_B:0.2723960000):0.2074330000	3dhg_A:0.4271140000):0.1191950000	1mty_D:0.2856800000):0.3160020000):0.0953565000	(((2uw1_A:0.0000010000	2uw1_B:0.0000010000):0.0246594000	1afr_A:0.0865430000):0.3111960000	1za0_A:0.6720210000):0.1696920000):0.3112810000):0.7180900000):0.0245210000):0.0000024461):0.0584296000	((((2fzf_A:0.7737530000	(1lko_A:0.3483650000	(1yuz_A:0.3359630000	3qhb_A:0.5638880000):0.0809894000):0.1706410000):0.1154040000	(((((1lb3_A:0.0235140000	2za7_A:0.0407340000):0.0916818000	(1bg7_A:0.0118920000	1r03_A:0.0203110000):0.0480331000):0.0324209000	(1z6o_A:0.4117200000	1z6o_M:0.2040610000):0.1265470000):0.1689600000	((1eum_A:0.1072120000	1krq_A:0.0860710000):0.0193908000	(2jd7_A:0.0164010000	1vlg_A:0.2098660000):0.0350905000):0.0000026439):0.0886884000	3e6s_A:0.2171240000):0.0811595000):0.1105220000	(((1bcf_A:0.0000010000	3e1q_A:0.0000010000):0.0340029000	1jgc_A:0.0589600000):0.0000028573	2fkz_A:0.0302060000):0.1203300000):0.3561860000	1nfv_A:0.1904080000):0.2257150000):0.0415868000	(1ji4_A:0.0399000000	2fjc_A:0.0995010000):0.0235475000):0.0706835000):0.0486769000);
(1ji5_A:0.0000020000	(1jig_A:0.0529380000	(1n1q_A:0.1108260000	(((2chp_A:0.0957290000	((1ji4_A:0.1005650000	2fjc_A:0.0786600000):0.0599332000	(((1dps_A:0.0000010000	1jts_A:0.0000010000):0.1037290000	1o9r_A:0.1512940000):0.0807455000	(1uvh_A:0.2185470000	(1tjo_A:0.0000010000	1tk6_A:0.0000010000):0.1750050000):0.0829059000):0.2143940000):0.0000022278):0.0280426000	(1qgh_A:0.1334450000	2ux1_A:0.1668390000):0.1017980000):0.0007086220	(2vzb_A:0.1841520000	(((1otk_A:1.3614100000	(((2uw1_A:0.0000010000	2uw1_B:0.0000010000):0.0521358000	1afr_A:0.1044290000):0.3156110000	1za0_A:0.6590100000):0.0626306000):0.2751280000	(((2inc_B:0.7391410000	2inp_C:0.4868440000):0.2456450000	1mty_B:0.4743910000):0.2972110000	(1mty_D:0.2998930000	3dhg_A:0.7214760000):0.1440840000):0.6807270000):0.0294886000	(((((1oqu_A:0.0289290000	1r2f_A:0.0815270000):0.0220736000	1uzr_A:0.0000020000):0.1839140000	1mxr_A:0.4065930000):0.0750676000	(1jk0_A:0.1939650000	(2uw2_A:0.0182550000	1w68_A:0.0647270000):0.0867763000):0.4207270000):0.1778600000	3ee4_A:0.3887750000):0.2136950000):0.7314110000):0.1630440000):0.0651262000):0.0108960000):0.0838021000	(((2fzf_A:0.6070440000	((1lko_A:0.0792240000	3qhb_A:0.8654010000):0.0436803000	1yuz_A:0.5262110000):0.1504210000):0.2429050000	((((1bcf_A:0.0000010000	3e1q_A:0.0000010000):0.0601636000	2fkz_A:0.0549660000):0.0249397000	1jgc_A:0.0198510000):0.2255650000	(((((((1lb3_A:0.0604330000	2za7_A:0.0363970000):0.0604005000	(1bg7_A:0.0000030000	(1z6o_A:0.2575150000	1z6o_M:0.2689620000):0.0968469000):0.0181143000):0.0342729000	1r03_A:0.0000020000):0.2641260000	3e6s_A:0.1349930000):0.0856624000	(2jd7_A:0.0766020000	1vlg_A:0.1300720000):0.0297017000):0.0138182000	1krq_A:0.0741710000):0.1060740000	1eum_A:0.0000020000):0.1459610000):0.0683743000):0.0560011000	1nfv_A:0.2604840000):0.2995770000);
(1ji5_A:0.1266760000	1jig_A:0.0544080000	(1n1q_A:0.0670990000	((2chp_A:0.0903170000	((1ji4_A:0.1967200000	2fjc_A:0.0745650000):0.0541882000	((((1dps_A:0.0000010000	1jts_A:0.0000010000):0.1803330000	1o9r_A:0.1185470000):0.1365890000	1uvh_A:0.3067720000):0.0948215000	(1tjo_A:0.0000010000	1tk6_A:0.0000010000):0.1470010000):0.1172020000):0.0358742000):0.0115347000	(((1qgh_A:0.2355310000	2ux1_A:0.1492100000):0.0794216000	(2vzb_A:0.1592370000	((((1otk_A:0.8959370000	(2inp_C:1.2063290000	1mty_B:0.5383430000):0.3981940000):0.0691484000	(((2uw1_A:0.0000010000	2uw1_B:0.0000010000):0.0255027000	1afr_A:0.0719730000):0.2499540000	1za0_A:0.5978840000):0.3049550000):0.1152210000	(2inc_B:0.6789730000	(1mty_D:0.5818850000	3dhg_A:0.5659670000):0.0055894300):0.1735140000):0.4045550000	(((((1oqu_A:0.0405070000	1r2f_A:0.0829540000):0.0119948000	1uzr_A:0.0000020000):0.1614910000	1mxr_A:0.3839930000):0.1298140000	(1jk0_A:0.0763780000	(2uw2_A:0.0077210000	1w68_A:0.0645040000):0.2276270000):0.3097440000):0.3279580000	3ee4_A:0.2490940000):0.3799170000):0.3608490000):0.1895250000):0.0000022178	((((((2fzf_A:0.8439430000	((1lko_A:0.2523040000	3qhb_A:0.4051530000):0.1115820000	1yuz_A:0.3348170000):0.2556820000):0.2682840000	1jgc_A:0.0272070000):0.0414988000	((((((((1lb3_A:0.0297410000	2za7_A:0.0429830000):0.0199150000	(1z6o_A:0.3492600000	1z6o_M:0.2694810000):0.1154770000):0.0562479000	1bg7_A:0.0000030000):0.0684676000	1r03_A:0.0129510000):0.1756790000	(2jd7_A:0.0783440000	1vlg_A:0.1044410000):0.0570949000):0.0196172000	3e6s_A:0.1749080000):0.0233622000	1krq_A:0.0483710000):0.0962279000	1eum_A:0.0000020000):0.2651660000):0.0000022639	2fkz_A:0.0440250000):0.0443039000	(1bcf_A:0.0000010000	3e1q_A:0.0000010000):0.0000028689):0.4329160000	1nfv_A:0.1678000000):0.2660680000):0.0266653000):0.0514287000):0.0077872900);
(1ji5_A:0.1444230000	1jig_A:0.0248360000	(1n1q_A:0.0825590000	(((2chp_A:0.0732480000	((((1dps_A:0.0000010000	1jts_A:0.0000010000):0.1142490000	1o9r_A:0.0894070000):0.1109820000	(1uvh_A:0.3433810000	(1tjo_A:0.0000010000	1tk6_A:0.0000010000):0.1850140000):0.0577425000):0.2207120000	(2vzb_A:0.1350610000	(1otk_A:0.7380350000	(((((((1oqu_A:0.0437310000	1r2f_A:0.0792870000):0.0174087000	1uzr_A:0.0000020000):0.1661670000	1mxr_A:0.2776950000):0.3425100000	(1jk0_A:0.1733070000	(2uw2_A:0.0179140000	1w68_A:0.0167070000):0.1895280000):0.2444370000):0.1154670000	3ee4_A:0.1953660000):0.3808310000	((2inc_B:0.3824270000	2inp_C:0.6215730000):0.3974280000	((1mty_B:0.5305840000	3dhg_A:0.4920440000):0.1321400000	1mty_D:0.6317730000):0.0000024960):0.3233560000):0.0607843000	(((2uw1_A:0.0000010000	2uw1_B:0.0000010000):0.0046661000	1afr_A:0.0956740000):0.2824400000	1za0_A:0.6840980000):0.1546460000):0.3529410000):0.7613100000):0.1054810000):0.0000024112):0.0318062000	(((((2fzf_A:0.4896330000	(1lko_A:0.3503500000	(1yuz_A:0.4807820000	3qhb_A:0.6756900000):0.1064680000):0.2299340000):0.1490420000	(((((((1lb3_A:0.0382540000	2za7_A:0.0709410000):0.1243790000	1bg7_A:0.0101740000):0.0266948000	(1z6o_A:0.3205480000	1z6o_M:0.3473720000):0.0827253000):0.0376560000	1r03_A:0.0000020000):0.2537860000	3e6s_A:0.2688750000):0.0746420000	1krq_A:0.0666620000):0.0399515000	(2jd7_A:0.0421110000	1vlg_A:0.1347560000):0.0943535000):0.0144326000):0.0419303000	1eum_A:0.0000020000):0.1356480000	(((1bcf_A:0.0000010000	3e1q_A:0.0000010000):0.0676388000	2fkz_A:0.0257070000):0.0164441000	1jgc_A:0.0446120000):0.1751710000):0.1965110000	1nfv_A:0.2080690000):0.2415630000):0.0056953000	(((1qgh_A:0.1932110000	2ux1_A:0.1016750000):0.1365090000	2fjc_A:0.0691180000):0.0471645000	1ji4_A:0.1997310000):0.0472239000):0.0345025000):0.0105489000);
(1ji5_A:0.0000020000	(((1jig_A:0.0367440000	((2chp_A:0.0407490000	((((1dps_A:0.0000010000	1jts_A:0.0000010000):0.1175640000	1o9r_A:0.0638740000):0.0897365000	1uvh_A:0.1677570000):0.1462720000	(1tjo_A:0.0000020000	1tk6_A:0.0000020000):0.0966736000):0.1957240000):0.0706066000	(1ji4_A:0.1147980000	2fjc_A:0.1001400000):0.0354126000):0.0745572000):0.0402374000	1n1q_A:0.0788140000):0.0394360000	((1qgh_A:0.1169230000	2ux1_A:0.0929840000):0.1381000000	(2vzb_A:0.0464550000	(((1otk_A:1.4691030000	1za0_A:0.4847630000):0.0000021054	((2uw1_A:0.0000010000	2uw1_B:0.0000010000):0.0034832700	1afr_A:0.1670890000):0.3136500000):0.2845380000	(((((1oqu_A:0.0702780000	1uzr_A:0.0000020000):0.0254989000	1r2f_A:0.0260280000):0.1044330000	1mxr_A:0.3194730000):0.1027370000	((1jk0_A:0.1291100000	(2uw2_A:0.0106920000	1w68_A:0.0957970000):0.1552760000):0.1728630000	((((2inc_B:0.4941950000	2inp_C:0.4637550000):0.2357920000	1mty_B:0.3714280000):0.3290240000	3dhg_A:0.6501840000):0.0197112000	1mty_D:0.4834230000):0.6332780000):0.1492920000):0.0779885000	3ee4_A:0.3686610000):0.3297450000):0.7210930000):0.1812070000):0.0320907000):0.0566657000	((((2fzf_A:0.4791910000	(1lko_A:0.0816520000	(1yuz_A:0.4776880000	3qhb_A:0.4256880000):0.1873070000):0.4561760000):0.0893900000	((((((((1lb3_A:0.0206980000	2za7_A:0.0268940000):0.0268416000	(1z6o_A:0.2117560000	1z6o_M:0.3442880000):0.0998737000):0.0580569000	1bg7_A:0.0122870000):0.0541565000	1r03_A:0.0000030000):0.2113600000	3e6s_A:0.1351750000):0.0946344000	1vlg_A:0.1109270000):0.0735764000	2jd7_A:0.0828690000):0.0212997000	1krq_A:0.0591560000):0.0327866000):0.0524334000	1eum_A:0.0000020000):0.1441630000	((((1bcf_A:0.0000010000	3e1q_A:0.0000010000):0.0295452000	2fkz_A:0.0410020000):0.0218612000	1jgc_A:0.0373970000):0.0676057000	1nfv_A:0.1730390000):0.1188720000):0.2199640000);
(1ji5_A:0.1045460000	1jig_A:0.0341540000	(1n1q_A:0.1267280000	(((2chp_A:0.1244160000	((((1qgh_A:0.2247320000	2ux1_A:0.1070710000):0.1501950000	2vzb_A:0.2856960000):0.0000029377	(((((2fzf_A:0.7484560000	((1lko_A:0.1543750000	1yuz_A:0.3792840000):0.0689431000	3qhb_A:0.4240970000):0.1014100000):0.1309970000	((((1lb3_A:0.0543980000	2za7_A:0.1444050000):0.0841334000	(1bg7_A:0.0040900000	(1z6o_A:0.3139720000	1z6o_M:0.2123680000):0.1199060000):0.0330801000):0.0345695000	1r03_A:0.0000020000):0.1644220000	(((1eum_A:0.0356200000	(1krq_A:0.0909640000	3e6s_A:0.2049550000):0.0237097000):0.0726279000	2jd7_A:0.0442000000):0.0344578000	1vlg_A:0.0946330000):0.0511333000):0.1133290000):0.0116693000	((1otk_A:0.8007480000	((1jk0_A:0.0739590000	(2uw2_A:0.0138130000	1w68_A:0.0408650000):0.1623230000):0.2875760000	(((((2inc_B:0.5200630000	2inp_C:0.4389300000):0.1532530000	1mty_B:0.3760690000):0.1315560000	3dhg_A:0.5975570000):0.0934824000	1mty_D:0.2930420000):0.3243110000	(((2uw1_A:0.0000010000	2uw1_B:0.0000010000):0.0090564300	1za0_A:0.6379680000):0.0806966000	1afr_A:0.0145780000):0.6169450000):0.2127800000):0.1081480000):0.1114520000	((((1oqu_A:0.0627880000	1r2f_A:0.1012860000):0.0240095000	1uzr_A:0.0000020000):0.2554250000	1mxr_A:0.3826290000):0.1217580000	3ee4_A:0.4174330000):0.0979253000):0.5838330000):0.0420840000	(((1bcf_A:0.0000010000	3e1q_A:0.0000010000):0.0491900000	2fkz_A:0.0444790000):0.0173469000	1jgc_A:0.0621760000):0.0793082000):0.1868700000	1nfv_A:0.2681260000):0.2119450000):0.0340530000	((((1dps_A:0.0000010000	1jts_A:0.0000010000):0.2189050000	1o9r_A:0.0750350000):0.1160120000	1uvh_A:0.2255220000):0.1518490000	(1tjo_A:0.0000010000	1tk6_A:0.0000010000):0.1038840000):0.2252600000):0.0000028805):0.0109429000	2fjc_A:0.2011220000):0.0209113000	1ji4_A:0.1398280000):0.0507113000):0.0152217000);
(1ji5_A:0.0645840000	(1jig_A:0.0220390000	(((2chp_A:0.2054320000	((((1dps_A:0.0000010000	1jts_A:0.0000010000):0.0980759000	1o9r_A:0.1272880000):0.1020590000	1uvh_A:0.2075160000):0.1289900000	(1tjo_A:0.0000010000	1tk6_A:0.0000010000):0.2161250000):0.0875278000):0.0530454000	(1ji4_A:0.0737700000	2fjc_A:0.1319260000):0.0358768000):0.0106806000	(((1qgh_A:0.1532970000	2ux1_A:0.0905840000):0.1183250000	(2vzb_A:0.2010710000	(1otk_A:0.7137470000	(((((((1oqu_A:0.0683480000	1uzr_A:0.0000020000):0.0348302000	1r2f_A:0.0505610000):0.2047600000	1mxr_A:0.2727260000):0.1513200000	3ee4_A:0.5157980000):0.1239760000	(((1jk0_A:0.2681770000	2uw2_A:0.0563250000):0.0275799000	1w68_A:0.0375540000):0.4352040000	(((2inc_B:0.4063480000	2inp_C:0.4224020000):0.2779800000	1mty_B:0.2540990000):0.1913780000	(1mty_D:0.4502470000	3dhg_A:0.5105830000):0.0359780000):0.5159370000):0.1519020000):0.3175010000	1za0_A:0.5579940000):0.0000027472	((2uw1_A:0.0000010000	2uw1_B:0.0000010000):0.0496703000	1afr_A:0.0544510000):0.1756460000):0.3014450000):0.6104860000):0.1592920000):0.0267094000	((((2fzf_A:0.6993240000	((((((1lb3_A:0.0332210000	2za7_A:0.0597490000):0.0761204000	(1z6o_A:0.3391100000	1z6o_M:0.2624550000):0.0708163000):0.0610288000	1bg7_A:0.0440050000):0.0735220000	1r03_A:0.0000020000):0.0917107000	3e6s_A:0.1522440000):0.1070560000	((1eum_A:0.0583230000	1krq_A:0.1202420000):0.0622628000	(2jd7_A:0.0799080000	1vlg_A:0.1031930000):0.0071364400):0.0430682000):0.0380690000):0.0519880000	(1lko_A:0.1997850000	(1yuz_A:0.5458430000	3qhb_A:0.4718800000):0.1913000000):0.3043300000):0.1510350000	(((1bcf_A:0.0000010000	3e1q_A:0.0000010000):0.0604489000	2fkz_A:0.0088890000):0.0110855000	1jgc_A:0.0927840000):0.0838899000):0.1170010000	1nfv_A:0.1304160000):0.2826330000):0.0189472000):0.0686049000):0.0000021355	1n1q_A:0.0922040000);
(1ji5_A:0.0372790000	(1jig_A:0.0420210000	(1n1q_A:0.1022700000	(((2chp_A:0.1832020000	((((1dps_A:0.0000010000	1jts_A:0.0000010000):0.1590610000	1o9r_A:0.0969500000):0.1416820000	(1tjo_A:0.0000010000	1tk6_A:0.0000010000):0.1475340000):0.0758173000	1uvh_A:0.4672120000):0.0973038000):0.0119260000	(((1qgh_A:0.1794430000	2ux1_A:0.1463320000):0.1017130000	2vzb_A:0.3957990000):0.0285833000	((1otk_A:0.8900820000	(((2uw1_A:0.0000010000	2uw1_B:0.0000010000):0.0000020936	1afr_A:0.0469460000):0.2275680000	1za0_A:0.6590300000):0.0000029497):0.1772840000	(((((1oqu_A:0.0718780000	1r2f_A:0.0944140000):0.0353577000	1uzr_A:0.0000020000):0.3614060000	1mxr_A:0.4087510000):0.2079630000	((1jk0_A:0.1266080000	(2uw2_A:0.0538650000	1w68_A:0.0377130000):0.1286810000):0.3466080000	((((2inc_B:0.5623320000	2inp_C:0.3145100000):0.3428470000	1mty_B:0.2253710000):0.3890210000	3dhg_A:0.4873480000):0.0261727000	1mty_D:0.4495590000):0.5067690000):0.1051720000):0.0707494000	3ee4_A:0.5360540000):0.1671480000):0.8022100000):0.0479924000):0.0686352000	(1ji4_A:0.1007600000	2fjc_A:0.1273930000):0.0329826000):0.0396475000):0.0077773300):0.0989677000	(((2fzf_A:0.3634370000	(1lko_A:0.1610260000	(1yuz_A:0.5315700000	3qhb_A:0.4669670000):0.1128250000):0.3320600000):0.0738092000	(((((((1lb3_A:0.0502030000	2za7_A:0.1108640000):0.1168820000	1bg7_A:0.0319750000):0.0281320000	(1z6o_A:0.3458460000	1z6o_M:0.3389610000):0.0689421000):0.0218113000	1r03_A:0.0000030000):0.0998521000	3e6s_A:0.1774690000):0.0983805000	(1eum_A:0.0270890000	1krq_A:0.1451840000):0.0885967000):0.0245005000	(2jd7_A:0.0693390000	1vlg_A:0.0819920000):0.0577368000):0.0915342000):0.0853522000	((((1bcf_A:0.0000010000	3e1q_A:0.0000010000):0.1000590000	2fkz_A:0.0063850000):0.0193957000	1jgc_A:0.1405430000):0.0941050000	1nfv_A:0.2715790000):0.1042960000):0.2361260000);
(1ji5_A:0.1137020000	(1jig_A:0.1302660000	1n1q_A:0.1176690000):0.0318843000	(((2chp_A:0.0463480000	((((1dps_A:0.0000010000	1jts_A:0.0000010000):0.1865680000	1o9r_A:0.0677640000):0.2083230000	(1tjo_A:0.0000010000	1tk6_A:0.0000010000):0.1434220000):0.0633380000	1uvh_A:0.3094040000):0.1066690000):0.0383516000	(1ji4_A:0.1610350000	2fjc_A:0.1017240000):0.1092630000):0.0149999000	(((1qgh_A:0.1858340000	2ux1_A:0.1238570000):0.0717852000	2vzb_A:0.4027520000):0.0038779000	((((((((2fzf_A:0.6372600000	1yuz_A:0.3030880000):0.0549045000	(1lko_A:0.2445570000	3qhb_A:0.5496190000):0.1692370000):0.3414660000	(1otk_A:1.6411330000	(((((1oqu_A:0.0292060000	1r2f_A:0.0632820000):0.0186077000	1uzr_A:0.0000020000):0.2351140000	1mxr_A:0.4395060000):0.1569990000	((1jk0_A:0.1906010000	(2uw2_A:0.0503270000	1w68_A:0.0362170000):0.1349250000):0.3827970000	((((2inc_B:0.4980350000	2inp_C:0.4614010000):0.2410700000	1mty_B:0.4424740000):0.1127570000	(1mty_D:0.3923580000	3dhg_A:0.4258260000):0.0740316000):0.5363050000	(((2uw1_A:0.0000010000	2uw1_B:0.0000010000):0.0173785000	1za0_A:1.2204840000):0.0717904000	1afr_A:0.0366800000):0.5318030000):0.4040780000):0.1778500000):0.1673920000	3ee4_A:0.2569110000):0.4640520000):0.2536130000):0.0000028316	(((((1lb3_A:0.0390980000	2za7_A:0.0364610000):0.0407818000	(1bg7_A:0.0000020000	1z6o_M:0.4163320000):0.0261391000):0.0511598000	1z6o_A:0.3793370000):0.0137697000	1r03_A:0.0000020000):0.1194270000	(((1eum_A:0.0677070000	1krq_A:0.1060780000):0.0272615000	(2jd7_A:0.1007710000	1vlg_A:0.0757340000):0.1150460000):0.0918237000	3e6s_A:0.2565170000):0.0263136000):0.1439020000):0.1966950000	(1bcf_A:0.0000010000	3e1q_A:0.0000010000):0.0280148000):0.0151942000	2fkz_A:0.0264890000):0.1042640000	1jgc_A:0.0604490000):0.2742230000	1nfv_A:0.1301970000):0.2711480000):0.0281327000):0.0652272000);
(1ji5_A:0.0092200000	((1jig_A:0.0304730000	(1n1q_A:0.1293960000	(((2chp_A:0.1022500000	((((1dps_A:0.0000010000	1jts_A:0.0000010000):0.1173640000	1o9r_A:0.1569180000):0.1983470000	1uvh_A:0.3201200000):0.1152680000	(1tjo_A:0.0000010000	1tk6_A:0.0000010000):0.0969532000):0.2552430000):0.1125940000	2fjc_A:0.1403310000):0.0166887000	1ji4_A:0.1037640000):0.0358068000):0.0261342000):0.0639082000	((((2fzf_A:0.9760630000	(1lko_A:0.2005000000	(1yuz_A:0.5438670000	3qhb_A:0.4310340000):0.0805087000):0.2054400000):0.0189564000	(((((((1lb3_A:0.0636040000	2za7_A:0.0138340000):0.0932568000	(1bg7_A:0.0000020000	(1z6o_A:0.2773600000	1z6o_M:0.2370490000):0.1340670000):0.0137968000):0.0079063900	1r03_A:0.0000030000):0.2330980000	3e6s_A:0.0725360000):0.0472085000	(2jd7_A:0.1383340000	1vlg_A:0.1096600000):0.0424291000):0.0156182000	1krq_A:0.0888620000):0.0546732000	1eum_A:0.0107130000):0.0873611000):0.0906956000	((((1bcf_A:0.0000010000	3e1q_A:0.0000010000):0.0253253000	2fkz_A:0.0888020000):0.0370345000	1jgc_A:0.0285710000):0.1340150000	1nfv_A:0.4287650000):0.1109590000):0.2803910000	(2vzb_A:0.1871460000	(1otk_A:1.4881610000	(((((1oqu_A:0.0417770000	1r2f_A:0.0510360000):0.0105589000	1uzr_A:0.0000020000):0.1793370000	1mxr_A:0.3743200000):0.1820950000	((1jk0_A:0.1269250000	(2uw2_A:0.0055740000	1w68_A:0.0392370000):0.1195110000):0.2317640000	(((((2inc_B:0.4402820000	2inp_C:0.4480460000):0.2361260000	1mty_B:0.4533740000):0.1301720000	3dhg_A:0.3064160000):0.1534630000	1mty_D:0.4457510000):0.6323050000	(((2uw1_A:0.0000010000	2uw1_B:0.0000010000):0.0394873000	1za0_A:0.9894370000):0.0438921000	1afr_A:0.0235180000):0.4925800000):0.1985230000):0.1289070000):0.2648400000	3ee4_A:0.2024510000):0.5588100000):0.9691210000):0.0922058000):0.0391829000):0.0346699000	(1qgh_A:0.1124050000	2ux1_A:0.2162620000):0.1531300000);
(1ji5_A:0.1461350000	1jig_A:0.0152000000	(1n1q_A:0.0637390000	(((2chp_A:0.1543610000	((((1dps_A:0.0000010000	1jts_A:0.0000010000):0.2041240000	1o9r_A:0.1287860000):0.2112540000	1uvh_A:0.3926660000):0.1021730000	(1tjo_A:0.0000010000	1tk6_A:0.0000010000):0.1703180000):0.1429120000):0.0580292000	((1qgh_A:0.2769360000	2vzb_A:0.2712640000):0.1001910000	(2ux1_A:0.2598260000	(((((2fzf_A:0.5151860000	(1lko_A:0.2943140000	(1yuz_A:0.4646950000	3qhb_A:0.6102880000):0.0881660000):0.2594040000):0.2192100000	(((((1lb3_A:0.0159620000	2za7_A:0.0192150000):0.0280792000	(1bg7_A:0.0062350000	1r03_A:0.0354080000):0.0000020548):0.1038990000	(1z6o_A:0.4051970000	1z6o_M:0.1623570000):0.0659194000):0.2022790000	((1eum_A:0.0331210000	1krq_A:0.0690940000):0.0301437000	(2jd7_A:0.0492770000	1vlg_A:0.1220660000):0.0343517000):0.0000026439):0.0833559000	3e6s_A:0.2420920000):0.0423264000):0.1370550000	(((1bcf_A:0.0000010000	3e1q_A:0.0000010000):0.0384085000	2fkz_A:0.0261790000):0.0000029304	1jgc_A:0.0529750000):0.1231840000):0.3485860000	1nfv_A:0.1515060000):0.0489423000	(1otk_A:0.6842470000	(((((((1oqu_A:0.0631320000	1uzr_A:0.0038460000):0.0460153000	1r2f_A:0.0515340000):0.1195190000	3ee4_A:0.7467630000):0.0687930000	1mxr_A:0.5633340000):0.0768020000	(1jk0_A:0.1876530000	(2uw2_A:0.0224290000	1w68_A:0.0470360000):0.2115470000):0.0520202000):0.2366260000	(((2inc_B:0.3453680000	2inp_C:0.5648250000):0.2545100000	1mty_B:0.4852500000):0.2207570000	(1mty_D:0.4167720000	3dhg_A:0.6455010000):0.0807738000):0.3835990000):0.3744200000	(((2uw1_A:0.0000010000	2uw1_B:0.0000010000):0.0342995000	1afr_A:0.0753120000):0.2138380000	1za0_A:0.5110980000):0.0645319000):0.1034230000):0.6597580000):0.1972410000):0.0532778000):0.0808626000):0.0619919000	(1ji4_A:0.0836740000	2fjc_A:0.0847500000):0.0389521000):0.0562163000):0.0274976000);
(1ji5_A:0.0000030000	((1jig_A:0.0619340000	1n1q_A:0.1070950000):0.0000020826	((2chp_A:0.0935860000	((1ji4_A:0.1486410000	2fjc_A:0.0770860000):0.0449932000	((((1dps_A:0.0000010000	1jts_A:0.0000010000):0.1908090000	1o9r_A:0.0638560000):0.1329190000	1uvh_A:0.2139450000):0.0903104000	(1tjo_A:0.0000010000	1tk6_A:0.0000010000):0.1605860000):0.1712290000):0.0473028000):0.0461468000	((1qgh_A:0.1074800000	2ux1_A:0.1616610000):0.1232860000	(2vzb_A:0.1892560000	(((((1otk_A:1.1446700000	((2uw1_A:0.0000010000	2uw1_B:0.0000010000):0.0000023421	1afr_A:0.0907460000):0.3625180000):0.0186943000	1za0_A:0.3635660000):0.2693750000	((2inc_B:0.4561990000	(2inp_C:0.6107840000	1mty_B:0.5099480000):0.3035320000):0.1988100000	(1mty_D:0.5078670000	3dhg_A:0.3332090000):0.0160880000):0.5478740000):0.3180470000	((((1oqu_A:0.0583470000	1r2f_A:0.0655500000):0.0207263000	1uzr_A:0.0000020000):0.2180870000	1mxr_A:0.3340660000):0.2343460000	(1jk0_A:0.1936940000	(2uw2_A:0.0202820000	1w68_A:0.0478720000):0.1588160000):0.2861700000):0.1027000000):0.1558860000	3ee4_A:0.2252650000):0.8544670000):0.1848880000):0.0285986000):0.0356016000):0.0590691000	(((2fzf_A:0.7482750000	(1lko_A:0.2748240000	(1yuz_A:0.3585760000	3qhb_A:0.6834240000):0.1446870000):0.2279610000):0.2108220000	((((((((1lb3_A:0.0231320000	2za7_A:0.0302140000):0.0638038000	(1z6o_A:0.4489320000	1z6o_M:0.4405540000):0.0566363000):0.0349525000	1bg7_A:0.0220590000):0.0089995800	1r03_A:0.0000020000):0.2278680000	3e6s_A:0.1050840000):0.0961036000	(2jd7_A:0.0885720000	1vlg_A:0.0920090000):0.0532386000):0.0250473000	1krq_A:0.1172670000):0.0722426000	1eum_A:0.0000020000):0.0768498000):0.0812872000	((((1bcf_A:0.0000010000	3e1q_A:0.0000010000):0.0235728000	2fkz_A:0.1010930000):0.0315384000	1jgc_A:0.0806870000):0.0556949000	1nfv_A:0.3403610000):0.1159910000):0.3759550000);
(1ji5_A:0.0804190000	1jig_A:0.0392010000	(1n1q_A:0.0804990000	(((2chp_A:0.0672290000	((((1dps_A:0.0000010000	1jts_A:0.0000010000):0.1791240000	1o9r_A:0.1675600000):0.1085780000	1uvh_A:0.2185210000):0.1756210000	(1tjo_A:0.0000010000	1tk6_A:0.0000010000):0.2250560000):0.1036200000):0.0668710000	(1ji4_A:0.1070900000	2fjc_A:0.1359640000):0.0558378000):0.0261481000	(((1qgh_A:0.1882140000	2ux1_A:0.1729360000):0.1516880000	(2vzb_A:0.0643420000	((1otk_A:0.7657710000	(((2uw1_A:0.0000010000	2uw1_B:0.0000010000):0.0067533200	1afr_A:0.0864450000):0.3243850000	1za0_A:0.7044120000):0.0000026099):0.2359030000	(((((1oqu_A:0.0603200000	1r2f_A:0.0340060000):0.0440095000	1uzr_A:0.0000020000):0.2507690000	1mxr_A:0.4816020000):0.2420320000	((1jk0_A:0.1491890000	(2uw2_A:0.0060510000	1w68_A:0.0385790000):0.1133680000):0.1047290000	(((2inc_B:0.4160280000	(2inp_C:0.7572580000	1mty_B:0.4108890000):0.3128080000):0.2492170000	3dhg_A:0.3508540000):0.0399070000	1mty_D:0.4401810000):0.5709120000):0.0972232000):0.0867034000	3ee4_A:0.6633810000):0.2424840000):0.7631130000):0.2384670000):0.0161302000	((((2fzf_A:0.5290730000	(1lko_A:0.1334310000	(1yuz_A:0.4232050000	3qhb_A:0.4527670000):0.1098870000):0.2717160000):0.2166010000	((((1lb3_A:0.0000030000	2za7_A:0.0621550000):0.0700075000	(1bg7_A:0.0249670000	1r03_A:0.0224990000):0.0157949000):0.0539524000	(1z6o_A:0.3859600000	1z6o_M:0.1173800000):0.1628640000):0.1207780000	(((1eum_A:0.0924760000	1krq_A:0.1439350000):0.0173931000	3e6s_A:0.2427420000):0.0498925000	(2jd7_A:0.1092670000	1vlg_A:0.0872370000):0.0310402000):0.0000026619):0.0953080000):0.1664990000	(((1bcf_A:0.0000010000	3e1q_A:0.0000010000):0.0526770000	2fkz_A:0.0360700000):0.0425922000	1jgc_A:0.0699800000):0.0688047000):0.1777110000	1nfv_A:0.1518900000):0.3371930000):0.0233552000):0.0484786000):0.0088921700);
(1ji5_A:0.0894770000	1jig_A:0.0665300000	(1n1q_A:0.1077550000	(((2chp_A:0.0455000000	((((1dps_A:0.0000010000	1jts_A:0.0000010000):0.2396170000	1o9r_A:0.0933420000):0.1514480000	1uvh_A:0.2514700000):0.0890837000	(1tjo_A:0.0000010000	1tk6_A:0.0000010000):0.1419030000):0.2134620000):0.0400415000	(1ji4_A:0.0654470000	2fjc_A:0.1217780000):0.0612050000):0.0335919000	((1qgh_A:0.1478170000	2ux1_A:0.1286080000):0.0894344000	(((((((((2fzf_A:0.4119770000	1otk_A:0.9101020000):0.2905260000	(1lko_A:0.3136550000	1yuz_A:0.1967850000):0.0872255000):0.1641600000	3qhb_A:0.5077380000):0.2556610000	(1bcf_A:0.0000010000	3e1q_A:0.0000010000):0.0337794000):0.0255936000	(((((((1lb3_A:0.0607340000	2za7_A:0.1023950000):0.0117634000	(1z6o_A:0.2387890000	1z6o_M:0.2844490000):0.1585800000):0.0427763000	1bg7_A:0.0052460000):0.0298486000	1r03_A:0.0033600000):0.1531240000	((1eum_A:0.1213540000	1krq_A:0.0443180000):0.1007660000	(2jd7_A:0.0588790000	1vlg_A:0.1280440000):0.0565101000):0.0460013000):0.0445821000	3e6s_A:0.3282510000):0.2501350000	((((((1oqu_A:0.0560120000	1r2f_A:0.0439520000):0.0519810000	1uzr_A:0.0000020000):0.1945930000	1mxr_A:0.4411290000):0.0950764000	(1jk0_A:0.2044030000	(2uw2_A:0.0143260000	1w68_A:0.0590190000):0.1871450000):0.3513370000):0.2159330000	(((((2inc_B:0.3098160000	2inp_C:1.0521010000):0.3511780000	1mty_B:0.6496360000):0.2260760000	1mty_D:0.3352120000):0.0777669000	3dhg_A:0.6672400000):0.0805276000	(((2uw1_A:0.0000010000	2uw1_B:0.0000010000):0.0328210000	1afr_A:0.0312210000):0.2680870000	1za0_A:0.6446870000):0.3285790000):0.3836890000):0.0837941000	3ee4_A:0.3250990000):0.6805770000):0.0399175000):0.0101775000	2fkz_A:0.0364250000):0.0562237000	1jgc_A:0.0856570000):0.2154730000	1nfv_A:0.3151890000):0.2462080000	2vzb_A:0.3085620000):0.0000021162):0.0121251000):0.0392026000):0.0449468000);
(1ji5_A:0.1584570000	1jig_A:0.0308010000	(1n1q_A:0.1479230000	(((2chp_A:0.0952630000	((((1dps_A:0.0000010000	1jts_A:0.0000010000):0.1410700000	1o9r_A:0.0691570000):0.1586630000	1uvh_A:0.2646580000):0.1063260000	(1tjo_A:0.0000010000	1tk6_A:0.0000010000):0.2522660000):0.1390690000):0.1491080000	(1ji4_A:0.0839550000	2fjc_A:0.1432270000):0.0628203000):0.0287536000	(((1qgh_A:0.1766250000	2ux1_A:0.0768490000):0.1414190000	2vzb_A:0.2554240000):0.0068299000	(((((((((((2fzf_A:0.1406090000	1otk_A:1.2120870000):0.2696750000	((1lko_A:0.1661040000	3qhb_A:0.3604210000):0.1234090000	1yuz_A:0.4634330000):0.2957850000):0.2443520000	((1eum_A:0.0219600000	1krq_A:0.1067250000):0.0144540000	(2jd7_A:0.1014290000	1vlg_A:0.0868050000):0.0364589000):0.0286851000):0.0588739000	3e6s_A:0.1256270000):0.0522002000	((((1lb3_A:0.0000020000	2za7_A:0.0616560000):0.0292587000	(1z6o_A:0.1719390000	1z6o_M:0.2559460000):0.0182704000):0.0246798000	1bg7_A:0.0000030000):0.0419889000	1r03_A:0.0000020000):0.2281490000):0.1201360000	(((((1oqu_A:0.0626350000	1r2f_A:0.0428730000):0.0348052000	1uzr_A:0.0000020000):0.2570790000	1mxr_A:0.4905580000):0.1262730000	((1jk0_A:0.1558270000	(2uw2_A:0.0244670000	1w68_A:0.0544120000):0.0943533000):0.3702810000	(((2inc_B:0.3408920000	(2inp_C:0.4056800000	1mty_B:0.7254320000):0.2299060000):0.3399540000	(1mty_D:0.2941920000	3dhg_A:0.4894130000):0.0081456200):0.2728030000	(((2uw1_A:0.0000010000	2uw1_B:0.0000010000):0.0807593000	1afr_A:0.0446680000):0.1346750000	1za0_A:0.6781860000):0.1268900000):0.1847060000):0.0583180000):0.1186690000	3ee4_A:0.2986520000):1.0301100000):0.0000027643	1bcf_A:0.0000010000):0.0000025438	3e1q_A:0.0000010000):0.0085968800	2fkz_A:0.0254730000):0.0401294000	1jgc_A:0.0064540000):0.2594630000	1nfv_A:0.0998500000):0.2968190000):0.0284524000):0.0234254000):0.0156499000);
(1ji5_A:0.1252480000	(1jig_A:0.0161780000	1n1q_A:0.0700800000):0.0044953500	(((2chp_A:0.0567760000	((((1dps_A:0.0000010000	1jts_A:0.0000010000):0.1188080000	1o9r_A:0.0398140000):0.0999378000	1uvh_A:0.2034950000):0.2638720000	(1tjo_A:0.0000010000	1tk6_A:0.0000010000):0.1251110000):0.1995990000):0.0242309000	(1ji4_A:0.0984900000	2fjc_A:0.0944780000):0.0519500000):0.0183446000	(((1qgh_A:0.2469930000	2ux1_A:0.1247250000):0.0224953000	(((((2fzf_A:1.0169180000	(1lko_A:0.2332440000	(1yuz_A:0.2828600000	3qhb_A:0.8312360000):0.0426365000):0.2080430000):0.1341250000	(((((((1lb3_A:0.0411840000	2za7_A:0.0364920000):0.0732547000	1bg7_A:0.0196990000):0.0211200000	1r03_A:0.0307750000):0.0675393000	(1z6o_A:0.4253210000	1z6o_M:0.2147830000):0.0987051000):0.1893500000	(2jd7_A:0.0721440000	1vlg_A:0.0629850000):0.0359538000):0.0576831000	(1krq_A:0.1010750000	3e6s_A:0.1840440000):0.0687737000):0.0665880000	1eum_A:0.0000020000):0.1399020000):0.1801960000	((1bcf_A:0.0000010000	3e1q_A:0.0000010000):0.0468372000	2fkz_A:0.1170000000):0.0000028430):0.0458478000	1jgc_A:0.0576770000):0.1481830000	1nfv_A:0.1930370000):0.4616260000):0.0000020892	(2vzb_A:0.0564060000	(1otk_A:0.9285670000	((((((1oqu_A:0.0238090000	1uzr_A:0.0032190000):0.0316014000	1r2f_A:0.0093780000):0.4232610000	1mxr_A:0.5536600000):0.2116690000	(3ee4_A:0.2425110000	(1jk0_A:0.1025320000	(2uw2_A:0.0052850000	1w68_A:0.0890170000):0.2256180000):0.3202130000):0.0660483000):0.2523780000	((((2inc_B:0.5526280000	2inp_C:0.2703430000):0.2666420000	1mty_B:0.6007870000):0.1366380000	1mty_D:0.4536160000):0.0871994000	3dhg_A:0.6820020000):0.4520530000):0.2680220000	(((2uw1_A:0.0000010000	2uw1_B:0.0000010000):0.0317072000	1afr_A:0.0945780000):0.3618400000	1za0_A:0.4538510000):0.1339070000):0.3364080000):0.7684580000):0.1694400000):0.0589291000):0.0748075000);
(1ji5_A:0.0187420000	((((1jig_A:0.0169720000	(1ji4_A:0.0580340000	2fjc_A:0.0526000000):0.0419196000):0.0429483000	1n1q_A:0.0562090000):0.0160608000	(2chp_A:0.0478950000	((((1dps_A:0.0000010000	1jts_A:0.0000010000):0.1752820000	1o9r_A:0.1778340000):0.1160190000	1uvh_A:0.4044470000):0.1051850000	(1tjo_A:0.0000010000	1tk6_A:0.0000010000):0.0828689000):0.1557610000):0.0475233000):0.0261334000	((1qgh_A:0.1343650000	2ux1_A:0.1528950000):0.1172780000	2vzb_A:0.3985440000):0.0000021988):0.0308676000	((((2fzf_A:0.8778780000	(1lko_A:0.1584970000	(1yuz_A:0.2881670000	3qhb_A:0.5427290000):0.1723220000):0.1688920000):0.1547370000	((((1bcf_A:0.0000010000	3e1q_A:0.0000010000):0.0960221000	2fkz_A:0.0660580000):0.0020483800	1jgc_A:0.0597820000):0.1051820000	((((1lb3_A:0.0000030000	2za7_A:0.0331170000):0.0751538000	(1bg7_A:0.0000020000	1r03_A:0.0560100000):0.0072560000):0.0449033000	(1z6o_A:0.2077920000	1z6o_M:0.1800600000):0.0975284000):0.1589460000	((1eum_A:0.0076620000	(1krq_A:0.0489890000	3e6s_A:0.2585630000):0.0734506000):0.0247419000	(2jd7_A:0.0712290000	1vlg_A:0.0760220000):0.0241693000):0.0229460000):0.1134990000):0.0961365000):0.0822384000	1nfv_A:0.2091090000):0.2009350000	(1otk_A:0.7769000000	((((((1oqu_A:0.0823050000	1r2f_A:0.0440990000):0.0179583000	1uzr_A:0.0000020000):0.2253600000	1mxr_A:0.4423480000):0.0631358000	(3ee4_A:0.4670040000	(1jk0_A:0.1592000000	(2uw2_A:0.0057200000	1w68_A:0.0298190000):0.1469830000):0.3782290000):0.1053510000):0.1470830000	((((2inc_B:0.3721220000	2inp_C:0.6246700000):0.4838890000	1mty_B:0.2012640000):0.4236380000	1mty_D:0.2648450000):0.0549874000	3dhg_A:0.6646310000):0.5233540000):0.1915150000	(((2uw1_A:0.0000010000	2uw1_B:0.0000010000):0.0289610000	1afr_A:0.1386870000):0.1382920000	1za0_A:0.6049580000):0.2793080000):0.1551530000):0.4643380000):0.0724842000);
(1ji5_A:0.0161690000	(((1jig_A:0.0454070000	1n1q_A:0.1104840000):0.0000022042	(((2chp_A:0.1117670000	((((1dps_A:0.0000010000	1jts_A:0.0000010000):0.1783810000	1o9r_A:0.0740190000):0.1196910000	1uvh_A:0.2558550000):0.0974105000	(1tjo_A:0.0000010000	1tk6_A:0.0000010000):0.1985220000):0.1871840000):0.0494212000	2fjc_A:0.1068010000):0.0110389000	1ji4_A:0.1788170000):0.0409974000):0.0450049000	(2vzb_A:0.3049650000	(1otk_A:1.0815250000	(((((1oqu_A:0.0881640000	1uzr_A:0.0228030000):0.0480009000	1r2f_A:0.0316230000):0.2149350000	1mxr_A:0.6415440000):0.1712900000	((1jk0_A:0.1543060000	(2uw2_A:0.0411050000	1w68_A:0.0068370000):0.2510210000):0.3744920000	(((((2inc_B:0.9188560000	2inp_C:0.3960140000):0.3853540000	1mty_B:0.3481020000):0.1917000000	3dhg_A:0.6865310000):0.1445950000	1mty_D:0.6765570000):0.6141310000	(((2uw1_A:0.0000010000	2uw1_B:0.0000010000):0.0412828000	1afr_A:0.0618230000):0.3602460000	1za0_A:0.8391360000):0.1920790000):0.2200610000):0.1408340000):0.2587530000	3ee4_A:0.5232890000):0.3214070000):0.5354510000):0.1616840000):0.0325808000	(1qgh_A:0.1525540000	(2ux1_A:0.0782950000	(((((2fzf_A:0.9015040000	3qhb_A:0.3295820000):0.2543460000	1yuz_A:0.5270900000):0.1008340000	1lko_A:0.1374440000):0.5426790000	(((((((1lb3_A:0.0348470000	2za7_A:0.0293030000):0.0774084000	1bg7_A:0.0354180000):0.0353232000	1r03_A:0.0000030000):0.0591859000	(1z6o_A:0.2735080000	1z6o_M:0.3207990000):0.1979230000):0.1025920000	(1krq_A:0.1206160000	3e6s_A:0.3664170000):0.0280765000):0.0372651000	(2jd7_A:0.0963450000	1vlg_A:0.1292200000):0.0516172000):0.0705664000	1eum_A:0.0000020000):0.1270000000):0.0000022598	((((1bcf_A:0.0000010000	3e1q_A:0.0000010000):0.0799711000	2fkz_A:0.1049410000):0.0109063000	1jgc_A:0.0422240000):0.2386960000	1nfv_A:0.3034180000):0.1330250000):0.2970910000):0.1108230000):0.0970026000);
(1ji5_A:0.1035100000	1jig_A:0.0597010000	(1n1q_A:0.0737460000	(((2chp_A:0.1075690000	((((1dps_A:0.0000010000	1jts_A:0.0000010000):0.1414980000	1uvh_A:0.3172860000):0.1231280000	1o9r_A:0.1444290000):0.1496250000	(1tjo_A:0.0000010000	1tk6_A:0.0000010000):0.1286970000):0.0899466000):0.0098246600	(((1qgh_A:0.1648130000	2ux1_A:0.1250350000):0.0579093000	((((2fzf_A:0.4854230000	(1lko_A:0.2222380000	(1yuz_A:0.4149710000	3qhb_A:0.7167900000):0.1082970000):0.1734000000):0.2570740000	(((((1lb3_A:0.0000030000	2za7_A:0.0203770000):0.0617649000	1z6o_A:0.3307730000):0.0666047000	(1bg7_A:0.0000020000	1r03_A:0.0574410000):0.0272022000):0.0983116000	1z6o_M:0.1642090000):0.1446920000	((1eum_A:0.0303950000	(1krq_A:0.0606610000	3e6s_A:0.2388640000):0.0510689000):0.0454619000	(2jd7_A:0.0927320000	1vlg_A:0.1102950000):0.0410603000):0.0332597000):0.0338244000):0.1191000000	(((1bcf_A:0.0000010000	3e1q_A:0.0000010000):0.0469837000	2fkz_A:0.0247020000):0.0475304000	1jgc_A:0.0748770000):0.0996269000):0.1766270000	1nfv_A:0.1747850000):0.1520800000):0.0532242000	(2vzb_A:0.0507110000	(1otk_A:1.1256780000	(((((((1oqu_A:0.0906110000	1r2f_A:0.0398890000):0.0127886000	1uzr_A:0.0000020000):0.2097290000	1mxr_A:0.4687970000):0.2021160000	(1jk0_A:0.1518620000	(2uw2_A:0.0307780000	1w68_A:0.0688610000):0.1283820000):0.2168410000):0.0839267000	3ee4_A:0.5150460000):0.1900760000	(((2uw1_A:0.0000010000	2uw1_B:0.0000010000):0.0051026000	1afr_A:0.0754800000):0.1754580000	1za0_A:0.8777140000):0.1940360000):0.0566487000	(((2inc_B:0.4298050000	(2inp_C:0.3586110000	1mty_B:0.5947190000):0.1537470000):0.1364000000	3dhg_A:0.5357680000):0.1275200000	1mty_D:0.3919520000):0.3478830000):0.1307940000):0.4886080000):0.2624710000):0.0212160000):0.0480186000	(1ji4_A:0.0932320000	2fjc_A:0.0597470000):0.0481142000):0.0794747000):0.0000022965);
(1ji5_A:0.0382770000	(1jig_A:0.0713390000	(1n1q_A:0.1031420000	(((2chp_A:0.1444040000	((1ji4_A:0.0820380000	2fjc_A:0.1471770000):0.0933470000	((((1dps_A:0.0000010000	1jts_A:0.0000010000):0.1681810000	1o9r_A:0.0783560000):0.1244540000	1uvh_A:0.2063840000):0.0695803000	(1tjo_A:0.0000010000	1tk6_A:0.0000010000):0.1696480000):0.2437980000):0.0195160000):0.0457077000	(1qgh_A:0.1124180000	2ux1_A:0.1563520000):0.1236740000):0.0000024622	(2vzb_A:0.2261330000	(((1otk_A:1.3980420000	((2uw1_A:0.0000010000	2uw1_B:0.0000010000):0.0052102500	1afr_A:0.0841630000):0.2142300000):0.0288311000	1za0_A:0.5910680000):0.1824580000	(((((1oqu_A:0.0559610000	1uzr_A:0.0028210000):0.0460165000	1r2f_A:0.0180690000):0.2026780000	(1mxr_A:0.4084110000	(1jk0_A:0.0494090000	(2uw2_A:0.0490220000	1w68_A:0.0692450000):0.2452280000):0.4352940000):0.0786361000):0.2636660000	3ee4_A:0.3486890000):0.1810620000	((((2inc_B:0.5143320000	2inp_C:0.4392910000):0.2773970000	1mty_B:0.5176180000):0.2267440000	3dhg_A:0.5311610000):0.1752040000	1mty_D:0.3780400000):0.4822540000):0.1547160000):0.8522400000):0.0704047000):0.0524738000):0.0014046000):0.0204935000	(((2fzf_A:0.6699030000	(1lko_A:0.0592880000	(1yuz_A:0.2958560000	3qhb_A:0.3260190000):0.1654680000):0.2948520000):0.0899207000	(((((((1lb3_A:0.0214570000	2za7_A:0.0335250000):0.0167631000	(1z6o_A:0.2207080000	1z6o_M:0.2741190000):0.1185350000):0.0464950000	1bg7_A:0.0116260000):0.0463837000	1r03_A:0.0000020000):0.1885450000	3e6s_A:0.1700620000):0.0635592000	(1eum_A:0.0453220000	1krq_A:0.0633190000):0.0232941000):0.0177701000	(2jd7_A:0.0267480000	1vlg_A:0.1303360000):0.0265478000):0.0186095000):0.1180000000	((((1bcf_A:0.0000010000	3e1q_A:0.0000010000):0.0510994000	2fkz_A:0.0226340000):0.0174386000	1jgc_A:0.0499750000):0.0921988000	1nfv_A:0.2275510000):0.1578100000):0.1782540000);
(1ji5_A:0.0906470000	1jig_A:0.0181580000	(1n1q_A:0.1034200000	(((2chp_A:0.0960360000	((((1dps_A:0.0000010000	1jts_A:0.0000010000):0.2129600000	1o9r_A:0.1009980000):0.0910100000	1uvh_A:0.1482420000):0.1772940000	(1tjo_A:0.0000010000	1tk6_A:0.0000010000):0.2095740000):0.2309660000):0.0160946000	(((1qgh_A:0.1466860000	2ux1_A:0.1335020000):0.1099820000	2vzb_A:0.3360990000):0.0000020440	((((((2fzf_A:0.5670720000	(1otk_A:0.6706120000	((((1oqu_A:0.0909200000	1r2f_A:0.0593950000):0.0710308000	1uzr_A:0.0000020000):0.1234220000	1mxr_A:0.5531170000):0.1649420000	(3ee4_A:0.5721550000	((1jk0_A:0.2224110000	(2uw2_A:0.0566740000	1w68_A:0.0782010000):0.1399330000):0.2744270000	((((((2inc_B:0.5981150000	2inp_C:0.5627220000):0.3481630000	1mty_B:0.4736610000):0.4624410000	3dhg_A:0.3887170000):0.0763631000	1mty_D:0.4088260000):0.2677260000	1za0_A:0.6704660000):0.3739510000	((2uw1_A:0.0000010000	2uw1_B:0.0000010000):0.0462256000	1afr_A:0.0759070000):0.2576310000):0.3687210000):0.1185240000):0.1130360000):0.5446550000):0.5694500000):0.2335470000	((((((1lb3_A:0.0000030000	1z6o_A:0.3070310000):0.0294897000	2za7_A:0.0879510000):0.0878350000	(1bg7_A:0.0136400000	1z6o_M:0.2622810000):0.0113442000):0.0342272000	1r03_A:0.0049540000):0.1892640000	((1eum_A:0.0593500000	1krq_A:0.0486200000):0.0159285000	(2jd7_A:0.0408150000	1vlg_A:0.1670020000):0.0568549000):0.0269047000):0.1238060000	3e6s_A:0.1457620000):0.0594119000):0.0979513000	((1lko_A:0.3562280000	3qhb_A:0.4862390000):0.2247410000	1yuz_A:0.3860070000):0.2061220000):0.1596800000	((1bcf_A:0.0000010000	3e1q_A:0.0000010000):0.0713719000	2fkz_A:0.0438170000):0.0000022151):0.0325941000	1jgc_A:0.0531430000):0.2298510000	1nfv_A:0.1498430000):0.4178860000):0.0469779000):0.0377037000	(1ji4_A:0.0841500000	2fjc_A:0.0959620000):0.0242139000):0.0690627000):0.0260389000);
(1ji5_A:0.0970490000	(1jig_A:0.0000020000	(((1n1q_A:0.0854640000	1ji4_A:0.0759460000):0.0306739000	((1qgh_A:0.1924900000	2ux1_A:0.1243990000):0.0849976000	2fjc_A:0.0877550000):0.0755423000):0.0241222000	(2chp_A:0.1290610000	(((((1dps_A:0.0000010000	1jts_A:0.0000010000):0.1167210000	1o9r_A:0.1118760000):0.0853351000	1uvh_A:0.4766940000):0.0984697000	(1tjo_A:0.0000010000	1tk6_A:0.0000010000):0.1356090000):0.1162740000	(((((2fzf_A:0.5877090000	(1lko_A:0.1586490000	1yuz_A:0.3772110000):0.1189790000):0.2462270000	((((((1lb3_A:0.0000030000	(1z6o_A:0.2537360000	1z6o_M:0.2840640000):0.0754444000):0.0440362000	2za7_A:0.0344970000):0.0545799000	1bg7_A:0.0175450000):0.0345876000	1r03_A:0.0127610000):0.1106130000	(1eum_A:0.1317850000	(1krq_A:0.0651130000	2jd7_A:0.0689890000):0.0213879000):0.0708161000):0.0245622000	(3e6s_A:0.1846620000	1vlg_A:0.0655410000):0.0345043000):0.0993689000):0.0420174000	(3qhb_A:0.3334640000	(1otk_A:1.1580730000	((((1oqu_A:0.0289990000	1r2f_A:0.0692410000):0.0575639000	1uzr_A:0.0000020000):0.1701160000	1mxr_A:0.3471760000):0.1075160000	((3ee4_A:0.2767480000	((((2inc_B:0.3925460000	(2inp_C:0.6247170000	1mty_B:0.4348660000):0.3408530000):0.2660630000	3dhg_A:0.4255510000):0.0601219000	1mty_D:0.3409370000):0.4473710000	(((2uw1_A:0.0000010000	2uw1_B:0.0000010000):0.0503192000	1afr_A:0.0457950000):0.3037240000	1za0_A:0.4096100000):0.2781570000):0.2521910000):0.1789600000	(1jk0_A:0.1824520000	(2uw2_A:0.0050470000	1w68_A:0.0423460000):0.0616987000):0.4105180000):0.0990337000):0.4987580000):0.4274090000):0.0637997000):0.0838350000	(((1bcf_A:0.0000010000	3e1q_A:0.0000010000):0.0241044000	1jgc_A:0.0431540000):0.0000028200	2fkz_A:0.0242250000):0.0206033000):0.2443790000	1nfv_A:0.1233630000):0.1620520000):0.0596615000):0.0622964000):0.0495906000):0.0478744000	2vzb_A:0.3393760000);
(1ji5_A:0.0223080000	((1jig_A:0.0429070000	1n1q_A:0.1068750000):0.0000024411	(((2chp_A:0.1043140000	((((1dps_A:0.0000010000	1jts_A:0.0000010000):0.1307330000	1o9r_A:0.0660170000):0.0725674000	1uvh_A:0.2972810000):0.1066370000	(1tjo_A:0.0000010000	1tk6_A:0.0000010000):0.1488010000):0.2034650000):0.0515086000	(1ji4_A:0.1113310000	2fjc_A:0.1945300000):0.0888189000):0.0187110000	((1qgh_A:0.1726240000	2ux1_A:0.2053660000):0.0838542000	(2vzb_A:0.1645710000	(1otk_A:0.8571940000	(((((((1oqu_A:0.0596140000	1uzr_A:0.0044400000):0.0275985000	1r2f_A:0.0336330000):0.1818620000	1mxr_A:0.5011460000):0.0967264000	(1jk0_A:0.1591720000	(2uw2_A:0.0079290000	1w68_A:0.0696720000):0.1090710000):0.2725800000):0.1063380000	3ee4_A:0.3964410000):0.1836090000	(((2inc_B:0.4511630000	2inp_C:0.3145690000):0.3234600000	1mty_B:0.2710320000):0.2610640000	(1mty_D:0.4047440000	3dhg_A:0.7133360000):0.0741272000):0.5234430000):0.2156020000	(((2uw1_A:0.0000010000	2uw1_B:0.0000010000):0.0014269300	1afr_A:0.1485290000):0.2656030000	1za0_A:0.5897790000):0.0414612000):0.2081810000):0.7235710000):0.0924964000):0.0284258000):0.0228154000):0.0740108000	((((2fzf_A:0.5311000000	(1lko_A:0.0448140000	(1yuz_A:0.4143230000	3qhb_A:0.5467010000):0.1561360000):0.3148840000):0.1478710000	((1eum_A:0.0183420000	1krq_A:0.1098580000):0.0600295000	(2jd7_A:0.0497780000	1vlg_A:0.1137860000):0.0404340000):0.0339924000):0.0219944000	(((((1lb3_A:0.0344400000	2za7_A:0.0753250000):0.0426403000	(1z6o_A:0.2954600000	1z6o_M:0.2715520000):0.1340090000):0.0355746000	1bg7_A:0.0031880000):0.0818600000	1r03_A:0.0000020000):0.1577890000	3e6s_A:0.1945370000):0.1018310000):0.0680710000	((((1bcf_A:0.0000010000	3e1q_A:0.0000010000):0.0710150000	2fkz_A:0.0512770000):0.0273866000	1jgc_A:0.0638990000):0.0816763000	1nfv_A:0.2523910000):0.0787677000):0.3249570000);
(1ji5_A:0.1516310000	1jig_A:0.0128280000	(1n1q_A:0.1084850000	((2chp_A:0.0920630000	(1uvh_A:0.6205620000	(1tjo_A:0.0000010000	1tk6_A:0.0000010000):0.1880220000):0.0753154000):0.1324210000	((((1qgh_A:0.3708000000	2ux1_A:0.0206790000):0.1256820000	((((1dps_A:0.0000010000	1jts_A:0.0000010000):0.0511108000	1o9r_A:0.3021820000):0.1770290000	(((1otk_A:0.8981430000	1za0_A:0.4166220000):0.0000024841	((2uw1_A:0.0000010000	2uw1_B:0.0000010000):0.0691519000	1afr_A:0.0747230000):0.2473600000):0.1558880000	((((((1oqu_A:0.0970710000	1r2f_A:0.0955530000):0.0187998000	1uzr_A:0.0000020000):0.5369930000	1mxr_A:0.3814920000):0.3349420000	(1jk0_A:0.2236470000	(2uw2_A:0.0427740000	1w68_A:0.0186060000):0.1204160000):0.2739000000):0.1743780000	3ee4_A:0.3487530000):0.1954390000	((((2inc_B:0.5649070000	2inp_C:0.6059490000):0.2408310000	1mty_B:0.2049510000):0.2701320000	3dhg_A:0.5025130000):0.0389920000	1mty_D:0.3612170000):0.5170640000):0.3227210000):0.5240910000):0.0767661000	2vzb_A:0.2488170000):0.1170930000):0.0385770000	(((2fzf_A:0.9302590000	(1lko_A:0.1177310000	(1yuz_A:0.4468920000	3qhb_A:0.4121800000):0.0966383000):0.1758130000):0.1935820000	((((1bcf_A:0.0000010000	3e1q_A:0.0000010000):0.0397727000	2fkz_A:0.0437080000):0.0019900200	1jgc_A:0.0873700000):0.1678320000	((((((((1lb3_A:0.0422200000	2za7_A:0.0687730000):0.0508616000	(1z6o_A:0.3207810000	1z6o_M:0.2764260000):0.0850934000):0.0394514000	1bg7_A:0.0060030000):0.0315215000	1r03_A:0.0169050000):0.1894840000	3e6s_A:0.3417520000):0.0628039000	(2jd7_A:0.0697760000	1vlg_A:0.1700230000):0.0890017000):0.0432163000	1krq_A:0.1127250000):0.0528236000	1eum_A:0.0000020000):0.2607900000):0.0611100000):0.0749468000	1nfv_A:0.2266340000):0.1836490000):0.0594680000	(1ji4_A:0.1376090000	2fjc_A:0.1702050000):0.0379445000):0.0000021592):0.0156283000):0.0184795000);
(1ji5_A:0.0203900000	(1jig_A:0.0190510000	(1n1q_A:0.0610020000	((((2chp_A:0.0734940000	2vzb_A:0.2941750000):0.0753980000	(((1dps_A:0.0000010000	1jts_A:0.0000010000):0.2150170000	1uvh_A:0.4442470000):0.1026260000	(1o9r_A:0.1923220000	(1tjo_A:0.0000010000	1tk6_A:0.0000010000):0.1798630000):0.0858454000):0.1004780000):0.0144439000	(1qgh_A:0.2302420000	2ux1_A:0.1476310000):0.0358608000):0.0613270000	(1ji4_A:0.1402480000	2fjc_A:0.0231090000):0.0202651000):0.0749307000):0.0312846000):0.0802275000	((((2fzf_A:0.7326820000	(1lko_A:0.2886040000	(1yuz_A:0.5343900000	3qhb_A:0.6289430000):0.0966582000):0.3653610000):0.1202340000	((((((1lb3_A:0.0173290000	2za7_A:0.0586030000):0.0423951000	(1z6o_A:0.2600690000	1z6o_M:0.3316030000):0.1079270000):0.0434557000	1bg7_A:0.0064760000):0.0340475000	1r03_A:0.0000020000):0.1969100000	3e6s_A:0.2315390000):0.0536805000	((1eum_A:0.0601970000	1krq_A:0.0948400000):0.0349337000	(2jd7_A:0.0493160000	1vlg_A:0.0842540000):0.0560985000):0.0157110000):0.0833683000):0.1170680000	((((1bcf_A:0.0000010000	3e1q_A:0.0000010000):0.0673479000	2fkz_A:0.0269410000):0.0250060000	1jgc_A:0.0666140000):0.1075550000	(1otk_A:1.3215450000	((((1oqu_A:0.0427760000	1r2f_A:0.0854870000):0.0151122000	1uzr_A:0.0000020000):0.2454910000	1mxr_A:0.4050630000):0.0979029000	(3ee4_A:0.6689760000	((1jk0_A:0.1700110000	(2uw2_A:0.0249800000	1w68_A:0.0365420000):0.1102420000):0.2072350000	((((2inc_B:0.4420610000	2inp_C:0.4613570000):0.2359710000	1mty_B:0.4186300000):0.2486970000	(1mty_D:0.4984860000	3dhg_A:0.5409830000):0.1394780000):0.4502180000	(((2uw1_A:0.0000010000	2uw1_B:0.0000010000):0.0272646000	1za0_A:1.0319820000):0.0548789000	1afr_A:0.0847590000):0.5777790000):0.1180080000):0.0525154000):0.0743897000):0.2861180000):0.7494260000):0.0555139000):0.0968656000	1nfv_A:0.3069490000):0.2363150000);
(1ji5_A:0.0884090000	1jig_A:0.0571190000	(1n1q_A:0.0957490000	(((2chp_A:0.0600630000	((((1dps_A:0.0000010000	1jts_A:0.0000010000):0.1100160000	1o9r_A:0.1021270000):0.1028530000	1uvh_A:0.3097670000):0.1151300000	(1tjo_A:0.0000010000	1tk6_A:0.0000010000):0.1567470000):0.2201130000):0.0579808000	(1ji4_A:0.0920190000	2fjc_A:0.1677380000):0.0738698000):0.0247597000	(((1qgh_A:0.1739040000	2ux1_A:0.2254600000):0.0460028000	(2vzb_A:0.1810910000	(1otk_A:0.6811200000	((((((((1oqu_A:0.0576590000	1uzr_A:0.0085360000):0.0948619000	1r2f_A:0.0420670000):0.2860290000	1mxr_A:0.4653020000):0.1538970000	(1jk0_A:0.1263730000	(2uw2_A:0.0103990000	1w68_A:0.0526720000):0.1846530000):0.2922840000):0.1196010000	3ee4_A:0.4374100000):0.2530330000	(((2inc_B:0.4630460000	(2inp_C:0.4191440000	1mty_B:0.6591370000):0.1813130000):0.2184910000	3dhg_A:0.5626920000):0.0290675000	1mty_D:0.4870910000):0.2067030000):0.3311210000	((2uw1_A:0.0000010000	2uw1_B:0.0000010000):0.0373429000	1afr_A:0.0699330000):0.3203110000):0.0575607000	1za0_A:0.5012150000):0.2402990000):0.8702520000):0.1026370000):0.0664604000	(((2fzf_A:0.5534230000	(1lko_A:0.0444880000	(1yuz_A:0.5897260000	3qhb_A:0.4946670000):0.0540517000):0.3213130000):0.0763651000	((((1lb3_A:0.0000030000	2za7_A:0.0919500000):0.0820147000	(1bg7_A:0.0069500000	1r03_A:0.0814910000):0.0380167000):0.0254207000	(1z6o_A:0.2855480000	1z6o_M:0.2085670000):0.1043130000):0.2205330000	((1eum_A:0.0480010000	(1krq_A:0.1049640000	3e6s_A:0.2275500000):0.0127129000):0.0467152000	(2jd7_A:0.0625240000	1vlg_A:0.0754500000):0.0388175000):0.0271107000):0.1415810000):0.0655289000	((((1bcf_A:0.0000010000	3e1q_A:0.0000010000):0.0530231000	1jgc_A:0.0738450000):0.0000020102	2fkz_A:0.0251940000):0.1482960000	1nfv_A:0.2204870000):0.0689546000):0.2464430000):0.0432481000):0.0122343000):0.0187380000);
(1ji5_A:0.0698520000	1jig_A:0.0450250000	(1n1q_A:0.1142670000	((((2chp_A:0.0740130000	(2vzb_A:0.1244920000	(1otk_A:0.7642700000	(((((((1oqu_A:0.0467690000	1r2f_A:0.0345870000):0.0365281000	1uzr_A:0.0000020000):0.2137940000	1mxr_A:0.3877070000):0.2341610000	(1jk0_A:0.2313360000	(2uw2_A:0.0227680000	1w68_A:0.0621090000):0.1228260000):0.3267680000):0.1323660000	3ee4_A:0.3359320000):0.2989530000	(((2uw1_A:0.0000010000	2uw1_B:0.0000010000):0.0000020988	1afr_A:0.0902390000):0.1889390000	1za0_A:0.5462280000):0.1563730000):0.0987568000	(((2inc_B:0.6199770000	(2inp_C:0.7049410000	1mty_B:0.4930180000):0.1541000000):0.1535210000	3dhg_A:0.5594380000):0.1171280000	1mty_D:0.3451060000):0.3909110000):0.1815440000):0.5400860000):0.2291180000):0.0304963000	((((1dps_A:0.0000010000	1jts_A:0.0000010000):0.2198820000	1o9r_A:0.0541410000):0.0993951000	1uvh_A:0.2219970000):0.1274160000	(1tjo_A:0.0000010000	1tk6_A:0.0000010000):0.1711100000):0.2081580000):0.0164435000	((1qgh_A:0.1556990000	2ux1_A:0.1601870000):0.0605293000	(1ji4_A:0.1068800000	2fjc_A:0.0921160000):0.0498917000):0.0461145000):0.0000023659	(((((((2fzf_A:0.7784660000	(2jd7_A:0.0462940000	1vlg_A:0.1331660000):0.0223856000):0.0198178000	(((((1lb3_A:0.0041980000	2za7_A:0.0518540000):0.0714097000	(1z6o_A:0.2525120000	1z6o_M:0.2295090000):0.0819091000):0.0235424000	1bg7_A:0.0085270000):0.0363583000	1r03_A:0.0079800000):0.1971570000	1krq_A:0.0516810000):0.0249184000):0.0610131000	3e6s_A:0.2017740000):0.0625855000	1eum_A:0.0000030000):0.1602840000	(1lko_A:0.2700450000	(1yuz_A:0.4893880000	3qhb_A:0.6911580000):0.0337441000):0.2510820000):0.0904864000	(((1bcf_A:0.0000010000	3e1q_A:0.0000010000):0.0453484000	2fkz_A:0.0507770000):0.0212772000	1jgc_A:0.0254720000):0.0731831000):0.0341645000	1nfv_A:0.1424290000):0.2882070000):0.0569046000):0.0220143000);
(1ji5_A:0.1053310000	1jig_A:0.0806000000	(1n1q_A:0.0824750000	(((2chp_A:0.0715210000	((((1dps_A:0.0000010000	1jts_A:0.0000010000):0.1392500000	1o9r_A:0.1094890000):0.1533750000	1uvh_A:0.2645170000):0.1068430000	(1tjo_A:0.0000010000	1tk6_A:0.0000010000):0.1445990000):0.0645143000):0.0377091000	(1ji4_A:0.1158910000	2fjc_A:0.1509170000):0.0864825000):0.0248019000	(((1qgh_A:0.1988910000	2ux1_A:0.1703340000):0.1105810000	2vzb_A:0.2251610000):0.0176400000	(((((((((2fzf_A:0.1869170000	1otk_A:1.7519680000):0.6744810000	((1eum_A:0.0442590000	1krq_A:0.1370540000):0.0210048000	(2jd7_A:0.0547840000	1vlg_A:0.1073650000):0.0593006000):0.0705157000):0.0172304000	3e6s_A:0.1760790000):0.0253681000	(((1lb3_A:0.0135920000	2za7_A:0.0433140000):0.0621341000	(1bg7_A:0.0059900000	(1z6o_A:0.3449660000	1z6o_M:0.1627250000):0.0834444000):0.0186023000):0.0796879000	1r03_A:0.0000020000):0.1607900000):0.0936995000	(((((1oqu_A:0.0652570000	1r2f_A:0.0720120000):0.0208269000	1uzr_A:0.0000020000):0.2033330000	1mxr_A:0.5309790000):0.1211090000	((1jk0_A:0.2268420000	(2uw2_A:0.0085990000	1w68_A:0.0207790000):0.1117590000):0.2377630000	((((2inc_B:0.3746190000	2inp_C:0.4911240000):0.3147430000	1mty_B:0.4630030000):0.1310540000	(1mty_D:0.3231810000	3dhg_A:0.5121190000):0.0421901000):0.2288760000	(((2uw1_A:0.0000010000	2uw1_B:0.0000010000):0.1028640000	1afr_A:0.0575990000):0.2349750000	1za0_A:0.5038000000):0.3179870000):0.5006190000):0.0731425000):0.1507620000	3ee4_A:0.6413870000):0.4443110000):0.0000023209	(1lko_A:0.1857910000	(1yuz_A:0.3645570000	3qhb_A:0.5195520000):0.0455402000):0.3248310000):0.1906000000	((1bcf_A:0.0000010000	3e1q_A:0.0000010000):0.0411349000	2fkz_A:0.0363960000):0.0000021073):0.0740702000	1jgc_A:0.0754760000):0.3778200000	1nfv_A:0.1108960000):0.1944690000):0.0223729000):0.0493442000):0.0077439200);
(1ji5_A:0.1079300000	1jig_A:0.0300230000	(1n1q_A:0.1153860000	((2chp_A:0.0547000000	((1ji4_A:0.1271440000	2fjc_A:0.0981020000):0.0328178000	((((1dps_A:0.0000010000	1jts_A:0.0000010000):0.0921945000	1o9r_A:0.1363450000):0.1425950000	1uvh_A:0.3821900000):0.0538213000	(1tjo_A:0.0000010000	1tk6_A:0.0000010000):0.2088930000):0.1507520000):0.0081441200):0.0105489000	(((1qgh_A:0.1986140000	2ux1_A:0.1104330000):0.0580646000	((((2fzf_A:0.6167240000	(1lko_A:0.2064850000	(1yuz_A:0.3427380000	3qhb_A:0.4041590000):0.0581753000):0.2339450000):0.1357240000	((((((((1lb3_A:0.0296900000	2za7_A:0.0335670000):0.0612321000	(1z6o_A:0.2087490000	1z6o_M:0.2488750000):0.1526200000):0.0523693000	1bg7_A:0.0000030000):0.0355310000	1r03_A:0.0123950000):0.2027880000	1vlg_A:0.0439980000):0.0405801000	2jd7_A:0.0810190000):0.0600203000	(1krq_A:0.0533550000	3e6s_A:0.2699770000):0.0320618000):0.0707587000	1eum_A:0.0000020000):0.1330130000):0.0447601000	(((1bcf_A:0.0000010000	3e1q_A:0.0000010000):0.0395913000	2fkz_A:0.0929370000):0.0218817000	1jgc_A:0.0361990000):0.0652033000):0.0241825000	1nfv_A:0.2638480000):0.2961640000):0.0335505000	(2vzb_A:0.0810630000	((1otk_A:1.4955290000	(((2uw1_A:0.0000010000	2uw1_B:0.0000010000):0.0173189000	1afr_A:0.1045210000):0.1564690000	1za0_A:0.5068920000):0.0000026864):0.2329160000	(((((1oqu_A:0.0466020000	1uzr_A:0.0053660000):0.0255310000	1r2f_A:0.0154310000):0.1460610000	1mxr_A:0.4319980000):0.1127590000	((1jk0_A:0.1700340000	(2uw2_A:0.0178640000	1w68_A:0.0479460000):0.0873077000):0.2034910000	((((2inc_B:0.5966410000	2inp_C:0.3325220000):0.3477450000	1mty_B:0.3451870000):0.3780140000	3dhg_A:0.5486300000):0.0172321000	1mty_D:0.4200740000):0.6931270000):0.0849499000):0.0808328000	3ee4_A:0.5179830000):0.1624050000):0.8047080000):0.1959770000):0.0238196000):0.0488733000):0.0237600000);
(1ji5_A:0.1601520000	(1jig_A:0.0572210000	1n1q_A:0.1616990000):0.0146473000	(((2chp_A:0.1027100000	((((1dps_A:0.0000010000	1jts_A:0.0000010000):0.1708630000	1o9r_A:0.1003350000):0.1220210000	(1tjo_A:0.0000010000	1tk6_A:0.0000010000):0.1614840000):0.1196450000	1uvh_A:0.2610000000):0.1029910000):0.0874127000	(1ji4_A:0.1151450000	2fjc_A:0.1377650000):0.0816778000):0.0265497000	(((1qgh_A:0.1682710000	2ux1_A:0.2001740000):0.0342094000	2vzb_A:0.2157990000):0.0142091000	(((((((2fzf_A:0.4179120000	1otk_A:1.5840190000):0.2038570000	((1lko_A:0.2097380000	3qhb_A:0.5149710000):0.1216070000	1yuz_A:0.3234020000):0.1035220000):0.0965881000	((((((1oqu_A:0.0484960000	1r2f_A:0.0926580000):0.0161492000	1uzr_A:0.0000020000):0.2270970000	1mxr_A:0.4824490000):0.1226430000	((((2inc_B:0.4003330000	2inp_C:0.5385570000):0.3394780000	1mty_B:0.5177150000):0.1395140000	(1mty_D:0.5637430000	3dhg_A:0.4093600000):0.0524152000):0.4611100000	(((2uw1_A:0.0000010000	2uw1_B:0.0000010000):0.0122740000	1afr_A:0.1318430000):0.2965620000	1za0_A:0.8177910000):0.2784200000):0.2630300000):0.0867159000	(1jk0_A:0.1726970000	(2uw2_A:0.0000020000	1w68_A:0.0412100000):0.1000570000):0.2196310000):0.2192500000	3ee4_A:0.3619180000):0.7557060000):0.1189280000	((((1lb3_A:0.0584580000	2za7_A:0.0211470000):0.0219860000	(1bg7_A:0.0000020000	(1z6o_A:0.2892640000	1z6o_M:0.2541500000):0.0890732000):0.0352114000):0.0452009000	1r03_A:0.0000020000):0.2249180000	(((1eum_A:0.0163910000	1krq_A:0.1421280000):0.0604701000	(2jd7_A:0.0945120000	1vlg_A:0.0643320000):0.0970157000):0.0346830000	3e6s_A:0.2143960000):0.0618806000):0.0578952000):0.0938220000	((1bcf_A:0.0000010000	3e1q_A:0.0000010000):0.0141084000	2fkz_A:0.0323060000):0.0337629000):0.0611976000	1jgc_A:0.0000020000):0.3742910000	1nfv_A:0.1336660000):0.2959910000):0.0271408000):0.0444996000);
(1ji5_A:0.0736490000	1jig_A:0.0419920000	(1n1q_A:0.1187420000	(((2chp_A:0.0881980000	((((1dps_A:0.0000010000	1jts_A:0.0000010000):0.1639630000	1o9r_A:0.0687890000):0.1727600000	(1tjo_A:0.0000010000	1tk6_A:0.0000010000):0.1736120000):0.1830820000	1uvh_A:0.2618890000):0.1873660000):0.0112978000	((1qgh_A:0.2525570000	2ux1_A:0.2593960000):0.0841335000	((((((2fzf_A:0.6561430000	1yuz_A:0.2235970000):0.0856585000	(1lko_A:0.2606350000	3qhb_A:0.3557410000):0.1528320000):0.3402260000	((((((1lb3_A:0.0249530000	2za7_A:0.0559190000):0.0193826000	(1z6o_A:0.2802160000	1z6o_M:0.1931990000):0.1007800000):0.0658524000	1bg7_A:0.0058600000):0.0623396000	1r03_A:0.0000020000):0.1703840000	3e6s_A:0.1477860000):0.0379376000	((1eum_A:0.0585090000	1krq_A:0.0481730000):0.0716512000	(2jd7_A:0.0450790000	1vlg_A:0.0840010000):0.0267678000):0.0986973000):0.0505357000):0.1160820000	(((1bcf_A:0.0000010000	3e1q_A:0.0000010000):0.0809194000	1jgc_A:0.0635660000):0.0000021323	2fkz_A:0.0222350000):0.0740697000):0.1442430000	1nfv_A:0.2614330000):0.2354570000	(2vzb_A:0.0494190000	(1otk_A:0.9455960000	((((((((1oqu_A:0.0725350000	1uzr_A:0.0000030000):0.0719088000	1r2f_A:0.0638250000):0.2834660000	1mxr_A:0.5747170000):0.0777566000	(1jk0_A:0.2115110000	(2uw2_A:0.0121830000	1w68_A:0.0417940000):0.1795390000):0.3382450000):0.1564040000	3ee4_A:0.4155550000):0.4292740000	((((2inc_B:0.1546270000	2inp_C:0.6347330000):0.4429690000	1mty_B:0.3344100000):0.3858370000	1mty_D:0.3777520000):0.1258540000	3dhg_A:0.5014550000):0.2251490000):0.1723350000	((2uw1_A:0.0000010000	2uw1_B:0.0000010000):0.0596602000	1afr_A:0.0722360000):0.3553430000):0.0727019000	1za0_A:0.3612640000):0.4447810000):0.7324900000):0.2974780000):0.0000025146):0.0333402000):0.0446117000	(1ji4_A:0.1569880000	2fjc_A:0.0865800000):0.0745545000):0.0553454000):0.0097074600);
(1ji5_A:0.0047080000	((1jig_A:0.0984480000	(1n1q_A:0.1091580000	((2chp_A:0.0505670000	((((1dps_A:0.0000010000	1jts_A:0.0000010000):0.1672510000	1o9r_A:0.1211630000):0.0899539000	1uvh_A:0.2785410000):0.1027750000	(1tjo_A:0.0000020000	1tk6_A:0.0000010000):0.1769690000):0.1192360000):0.0812015000	(1ji4_A:0.0624610000	2fjc_A:0.1263270000):0.1349650000):0.0789831000):0.0112230000):0.0545361000	((1qgh_A:0.0720380000	2ux1_A:0.1135680000):0.1173800000	(2vzb_A:0.0370340000	(((1otk_A:0.9519550000	((2uw1_A:0.0000010000	2uw1_B:0.0000010000):0.0117899000	1afr_A:0.1297160000):0.3802450000):0.0958660000	1za0_A:0.3655730000):0.0930691000	((((((1oqu_A:0.0836270000	1r2f_A:0.0583910000):0.0240956000	1uzr_A:0.0000020000):0.2515610000	1mxr_A:0.4778630000):0.2008930000	3ee4_A:0.5107440000):0.1327580000	(1jk0_A:0.0925140000	(2uw2_A:0.0270140000	1w68_A:0.0466650000):0.1289750000):0.1908350000):0.2758180000	(((2inc_B:0.4481040000	(2inp_C:0.4736290000	1mty_B:0.5228110000):0.2670500000):0.2404810000	1mty_D:0.3261540000):0.0934598000	3dhg_A:0.5401430000):0.4369520000):0.2402380000):0.8629740000):0.1751540000):0.0337720000):0.0388236000	(((2fzf_A:0.4845850000	(1lko_A:0.1468560000	(1yuz_A:0.4313660000	3qhb_A:0.4196780000):0.1574710000):0.2838890000):0.1091080000	(((((1lb3_A:0.0161700000	2za7_A:0.0680860000):0.0841803000	(1z6o_A:0.2668620000	1z6o_M:0.2280790000):0.1097340000):0.0054303000	1bg7_A:0.0000020000):0.0203706000	1r03_A:0.0435190000):0.1979090000	((1eum_A:0.0294630000	(1krq_A:0.1080140000	3e6s_A:0.2017600000):0.0217995000):0.0427486000	(2jd7_A:0.0679180000	1vlg_A:0.0382140000):0.0226109000):0.0003944800):0.0998087000):0.0610217000	((((1bcf_A:0.0000010000	3e1q_A:0.0000010000):0.0274146000	2fkz_A:0.0228350000):0.0285011000	1jgc_A:0.0683820000):0.1154460000	1nfv_A:0.2604750000):0.0617706000):0.1954940000);
(1ji5_A:0.1238190000	1jig_A:0.0212530000	(1n1q_A:0.1241290000	(((2chp_A:0.1020370000	((((1dps_A:0.0000010000	1jts_A:0.0000010000):0.2124350000	1o9r_A:0.0904850000):0.0880848000	1uvh_A:0.3479670000):0.0663311000	(1tjo_A:0.0000010000	1tk6_A:0.0000010000):0.2039970000):0.2449150000):0.0513240000	(((1qgh_A:0.2589550000	2ux1_A:0.1330540000):0.1102530000	2fjc_A:0.0426570000):0.0213112000	1ji4_A:0.1292840000):0.0684991000):0.0112740000	(((((((2fzf_A:0.6281730000	((((1lb3_A:0.0366390000	2za7_A:0.0638930000):0.0280220000	(1z6o_A:0.2104390000	1z6o_M:0.3385940000):0.0987392000):0.0502809000	(1bg7_A:0.0144320000	1r03_A:0.0124280000):0.0349900000):0.2097560000	((1eum_A:0.0565750000	1krq_A:0.0155160000):0.0490612000	(2jd7_A:0.0517160000	1vlg_A:0.2027760000):0.0611763000):0.0039518300):0.0350448000):0.0598769000	3e6s_A:0.3114290000):0.1077570000	(1lko_A:0.1087080000	(1yuz_A:0.4604080000	3qhb_A:0.3227040000):0.1142450000):0.3689300000):0.1621290000	(((((1otk_A:1.0369870000	((2uw1_A:0.0000010000	2uw1_B:0.0000010000):0.0088965500	1afr_A:0.0778380000):0.2202210000):0.1009640000	1za0_A:0.4417570000):0.2712220000	((((2inc_B:0.6112840000	2inp_C:0.3745720000):0.3002070000	1mty_B:0.3826270000):0.4025570000	1mty_D:0.3144170000):0.0051472400	3dhg_A:0.4455160000):0.5553400000):0.2031890000	((((1oqu_A:0.0785210000	1r2f_A:0.0389980000):0.0099007600	1uzr_A:0.0000020000):0.1491280000	1mxr_A:0.3635640000):0.1067550000	(1jk0_A:0.1803080000	(2uw2_A:0.0273970000	1w68_A:0.0621910000):0.1172820000):0.3453510000):0.1250110000):0.1995980000	3ee4_A:0.2868270000):0.7494230000):0.0094556600	(((1bcf_A:0.0000010000	3e1q_A:0.0000010000):0.0471279000	2fkz_A:0.0280340000):0.0211199000	1jgc_A:0.0720960000):0.0443068000):0.3707550000	1nfv_A:0.2099010000):0.1756590000	2vzb_A:0.4073680000):0.0000023438):0.0333311000):0.0251046000);
(1ji5_A:0.0983360000	1jig_A:0.0981040000	(1n1q_A:0.1672140000	(((2chp_A:0.0849280000	((((1dps_A:0.0000010000	1jts_A:0.0000010000):0.2079130000	1o9r_A:0.1525990000):0.0542783000	1uvh_A:0.3301700000):0.0797180000	(1tjo_A:0.0000010000	1tk6_A:0.0000010000):0.2322650000):0.2130750000):0.0237662000	(1ji4_A:0.1630550000	2fjc_A:0.1782490000):0.0744420000):0.0193245000	(((1qgh_A:0.2038670000	2ux1_A:0.1722140000):0.1061560000	(((((2fzf_A:0.6705950000	(1lko_A:0.2570140000	(1yuz_A:0.3534070000	3qhb_A:0.7422780000):0.0504802000):0.2174650000):0.2121900000	((((((1lb3_A:0.0362180000	2za7_A:0.0416030000):0.0118529000	(1z6o_A:0.1862740000	1z6o_M:0.2426290000):0.1680740000):0.0383084000	1bg7_A:0.0328640000):0.0337542000	1r03_A:0.0000020000):0.1846360000	3e6s_A:0.1082500000):0.0378886000	((1eum_A:0.0333940000	1krq_A:0.1140650000):0.0675749000	(2jd7_A:0.0662450000	1vlg_A:0.0680980000):0.0741701000):0.0093675200):0.0477007000):0.1851630000	((1bcf_A:0.0000010000	3e1q_A:0.0000010000):0.0427291000	2fkz_A:0.0479350000):0.0000022896):0.0831080000	1jgc_A:0.1028630000):0.1936780000	1nfv_A:0.1891650000):0.3050720000):0.0000029982	(2vzb_A:0.0780270000	(((1otk_A:1.2397500000	((2uw1_A:0.0000010000	2uw1_B:0.0000010000):0.0228224000	1afr_A:0.1040040000):0.3579760000):0.0000026792	1za0_A:0.4677480000):0.1860510000	((((((1oqu_A:0.0321990000	1r2f_A:0.0397540000):0.0265469000	1uzr_A:0.0000020000):0.1435830000	1mxr_A:0.4827440000):0.2660500000	(1jk0_A:0.2142140000	(2uw2_A:0.0000020000	1w68_A:0.0555500000):0.1222460000):0.3223490000):0.0795797000	3ee4_A:0.4072360000):0.2131300000	((((2inc_B:0.2654930000	2inp_C:0.5471490000):0.2998740000	1mty_B:0.5482660000):0.2403400000	1mty_D:0.3594680000):0.0508068000	3dhg_A:0.6948890000):0.4161740000):0.1489110000):0.6326630000):0.2767600000):0.0161411000):0.0293013000):0.0151689000);
(1ji5_A:0.0061270000	(1jig_A:0.0324050000	(1n1q_A:0.1062570000	(((2chp_A:0.0622840000	((((1dps_A:0.0000010000	1jts_A:0.0000010000):0.2097800000	1o9r_A:0.1193210000):0.1513260000	1uvh_A:0.1253200000):0.2394460000	(1tjo_A:0.0000010000	1tk6_A:0.0000010000):0.1124500000):0.1633590000):0.1425320000	2fjc_A:0.1711810000):0.0102713000	1ji4_A:0.0482520000):0.0476046000):0.0449460000):0.1126730000	(((1qgh_A:0.0864650000	2ux1_A:0.1874040000):0.0755825000	(2vzb_A:0.1517870000	(((1otk_A:1.4227860000	((2uw1_A:0.0000010000	2uw1_B:0.0000010000):0.0300490000	1afr_A:0.0234370000):0.2797180000):0.0903071000	1za0_A:0.4674560000):0.2180040000	((((((1oqu_A:0.0701160000	1uzr_A:0.0000020000):0.0422717000	1r2f_A:0.0226140000):0.0972298000	1mxr_A:0.4340840000):0.0611186000	(1jk0_A:0.1287170000	(2uw2_A:0.0167170000	1w68_A:0.0568600000):0.1405610000):0.2228890000):0.2935710000	3ee4_A:0.3797110000):0.1284850000	((2inc_B:0.4379790000	(2inp_C:0.5964370000	1mty_B:0.5452400000):0.3370950000):0.2709530000	(1mty_D:0.5123770000	3dhg_A:0.4341960000):0.0000022282):0.4264260000):0.1076580000):1.4327200000):0.1251790000):0.0142823000	(((2fzf_A:0.4322090000	((1lko_A:0.1484770000	3qhb_A:0.7581500000):0.2206490000	1yuz_A:0.5764720000):0.2019090000):0.1962200000	(((1bcf_A:0.0000010000	3e1q_A:0.0000010000):0.0621730000	(2fkz_A:0.0739410000	1jgc_A:0.0592800000):0.0000022972):0.0877889000	((((((((1lb3_A:0.0275030000	2za7_A:0.0650150000):0.0416789000	(1z6o_A:0.3001140000	1z6o_M:0.2823960000):0.0690875000):0.0436226000	1bg7_A:0.0095120000):0.0251463000	1r03_A:0.0000020000):0.1604420000	3e6s_A:0.2655130000):0.0850286000	(2jd7_A:0.0578310000	1vlg_A:0.1757490000):0.0235234000):0.0302816000	1krq_A:0.0416840000):0.0925307000	1eum_A:0.0000020000):0.1491010000):0.1678840000):0.0396692000	1nfv_A:0.2307260000):0.2535290000):0.0089441700);
(1ji5_A:0.0283840000	(1jig_A:0.0574520000	(1n1q_A:0.0959690000	(((2chp_A:0.1260250000	1uvh_A:0.4293560000):0.0134872000	((1qgh_A:0.1134740000	2ux1_A:0.2035380000):0.0865525000	((((1dps_A:0.0000010000	1jts_A:0.0000010000):0.1719100000	1o9r_A:0.1150880000):0.0533276000	(1tjo_A:0.0000010000	1tk6_A:0.0000010000):0.2084340000):0.0982829000	2vzb_A:0.1398520000):0.0551281000):0.0581250000):0.0745554000	(1ji4_A:0.0979780000	2fjc_A:0.1528400000):0.0174457000):0.0469070000):0.0131218000):0.1242760000	(((((((2fzf_A:0.4986530000	((1lko_A:0.1892390000	1yuz_A:0.7110670000):0.1533560000	3qhb_A:0.3579330000):0.2734760000):0.1036630000	2jd7_A:0.0578660000):0.0140355000	(1eum_A:0.1262900000	1krq_A:0.0671060000):0.1044670000):0.0860893000	1vlg_A:0.0402650000):0.0327390000	(((((1lb3_A:0.0149380000	2za7_A:0.0403250000):0.0431581000	(1z6o_A:0.2709680000	1z6o_M:0.2676070000):0.1106380000):0.0658060000	1bg7_A:0.0167470000):0.0299895000	1r03_A:0.0000020000):0.2017510000	3e6s_A:0.1974760000):0.0921639000):0.1715890000	(((1bcf_A:0.0000010000	3e1q_A:0.0000010000):0.0550122000	(2fkz_A:0.0234780000	(1otk_A:1.4619260000	((((1oqu_A:0.1003250000	1r2f_A:0.0784470000):0.0427643000	1uzr_A:0.0000020000):0.2176100000	1mxr_A:0.4344480000):0.0960713000	(3ee4_A:0.5155620000	((1jk0_A:0.2490690000	(2uw2_A:0.0523400000	1w68_A:0.0546910000):0.2010870000):0.1909520000	((((((2inc_B:0.5679350000	2inp_C:0.3512150000):0.4036310000	1mty_B:0.4933150000):0.3095950000	1mty_D:0.4872020000):0.1242700000	3dhg_A:0.5793650000):0.4106240000	1za0_A:0.6253700000):0.0581730000	((2uw1_A:0.0000010000	2uw1_B:0.0000010000):0.0254090000	1afr_A:0.0970500000):0.4778460000):0.3656940000):0.1037750000):0.1895710000):0.0888189000):0.7035000000):0.0000027884):0.0284124000	1jgc_A:0.0875080000):0.1890500000):0.0763157000	1nfv_A:0.3058150000):0.2900950000);
(1ji5_A:0.0940370000	1jig_A:0.0078070000	(1n1q_A:0.1261130000	(((2chp_A:0.0809830000	((((1dps_A:0.0000010000	1jts_A:0.0000010000):0.1825340000	1o9r_A:0.0861420000):0.1305530000	1uvh_A:0.3530240000):0.1065690000	(1tjo_A:0.0000010000	1tk6_A:0.0000010000):0.1664870000):0.1589950000):0.0407448000	(1ji4_A:0.1174650000	2fjc_A:0.1057620000):0.0060752200):0.0269656000	(((1qgh_A:0.1788100000	2ux1_A:0.1765740000):0.0635500000	2vzb_A:0.2205160000):0.0087315500	((((((2fzf_A:0.1749370000	1otk_A:0.9175130000):0.4674070000	1yuz_A:0.1874850000):0.0541456000	(1lko_A:0.2165230000	3qhb_A:0.6654890000):0.1638980000):0.1761940000	(((((1oqu_A:0.0659750000	1uzr_A:0.0037540000):0.0341125000	1r2f_A:0.0191870000):0.2501180000	1mxr_A:0.3986150000):0.1629660000	((1jk0_A:0.1864570000	(2uw2_A:0.0050260000	1w68_A:0.0718760000):0.1449640000):0.1691250000	(((((2inc_B:0.5632840000	2inp_C:0.4134870000):0.3193980000	1mty_B:0.4855200000):0.3993970000	1mty_D:0.5226900000):0.1045630000	3dhg_A:0.6640960000):0.3973540000	(((2uw1_A:0.0000010000	2uw1_B:0.0000010000):0.0106305000	1afr_A:0.0660070000):0.3491890000	1za0_A:0.5530350000):0.2384120000):0.2664180000):0.0500243000):0.2600500000	3ee4_A:0.3421010000):0.6646870000):0.0206352000	(((1bcf_A:0.0000010000	3e1q_A:0.0000010000):0.0411557000	(2fkz_A:0.0443480000	1jgc_A:0.0736330000):0.0136084000):0.1064440000	((((((1lb3_A:0.0232790000	2za7_A:0.0613350000):0.0621759000	1bg7_A:0.0202810000):0.0145149000	1r03_A:0.0000020000):0.0140856000	1z6o_A:0.3393970000):0.0942105000	1z6o_M:0.2702550000):0.0322301000	(((1eum_A:0.0562760000	1krq_A:0.0902200000):0.0205663000	(2jd7_A:0.0610230000	1vlg_A:0.0981480000):0.0433424000):0.0381270000	3e6s_A:0.1505290000):0.0934168000):0.0684032000):0.0730449000):0.1577940000	1nfv_A:0.2727870000):0.1532360000):0.0284463000):0.0558527000):0.0240041000);
(1ji5_A:0.0747910000	1jig_A:0.0000020000	(1n1q_A:0.1073320000	(((((2chp_A:0.1520130000	((((1dps_A:0.0000010000	1jts_A:0.0000010000):0.2130730000	1o9r_A:0.1585270000):0.1342070000	1uvh_A:0.1958870000):0.2159000000	(1tjo_A:0.0000010000	1tk6_A:0.0000010000):0.0000024007):0.1374260000):0.0423911000	(((((2fzf_A:0.7908340000	(1lko_A:0.2018300000	1yuz_A:0.3393580000):0.0022366900):0.1476180000	3qhb_A:0.3883160000):0.0970154000	(1otk_A:0.7831830000	((((((1oqu_A:0.0611800000	1r2f_A:0.0946580000):0.0200204000	1uzr_A:0.0000020000):0.2700700000	1mxr_A:0.4872940000):0.1764210000	((1jk0_A:0.1514710000	(2uw2_A:0.0233430000	1w68_A:0.0385540000):0.1166350000):0.3008730000	(((2uw1_A:0.0000010000	2uw1_B:0.0000010000):0.0704358000	1afr_A:0.0235780000):0.1774910000	1za0_A:0.6259210000):0.5712800000):0.0218931000):0.0794283000	((((2inc_B:0.4333960000	2inp_C:0.4844930000):0.2345490000	1mty_B:0.2922590000):0.2791210000	3dhg_A:0.5691920000):0.0744698000	1mty_D:0.6302300000):0.5511630000):0.3033770000	3ee4_A:0.2482030000):0.2909110000):0.4740810000):0.0882393000	((((1bcf_A:0.0000010000	3e1q_A:0.0000010000):0.0709223000	2fkz_A:0.0341420000):0.0159769000	1jgc_A:0.0370060000):0.0989788000	((((((1lb3_A:0.0448880000	2za7_A:0.0676340000):0.0532561000	(1z6o_A:0.2884920000	1z6o_M:0.2908930000):0.0859651000):0.0474650000	1bg7_A:0.0000020000):0.0864176000	1r03_A:0.0039190000):0.1424750000	((1eum_A:0.0485570000	(1krq_A:0.0887040000	2jd7_A:0.1039820000):0.0529532000):0.0494417000	1vlg_A:0.1082380000):0.1044250000):0.0333536000	3e6s_A:0.1978860000):0.1176470000):0.1210790000):0.0976281000	1nfv_A:0.1463980000):0.1503050000):0.0138911000	2vzb_A:0.2957940000):0.0111346000	((1qgh_A:0.1667860000	2ux1_A:0.1418800000):0.0487330000	2fjc_A:0.0544690000):0.0644717000):0.0341035000	1ji4_A:0.1389970000):0.0659624000):0.0175712000);
(1ji5_A:0.1077460000	1jig_A:0.0484540000	(1n1q_A:0.1448850000	(((2chp_A:0.0988610000	(((1dps_A:0.0000010000	1jts_A:0.0000010000):0.1883870000	1o9r_A:0.0868550000):0.1518340000	(1uvh_A:0.1551750000	(1tjo_A:0.0000010000	1tk6_A:0.0000010000):0.1662660000):0.0589146000):0.1578690000):0.0290160000	(1ji4_A:0.0981420000	2fjc_A:0.0648100000):0.0551805000):0.0142688000	(((1qgh_A:0.1208890000	2ux1_A:0.2092320000):0.1109580000	2vzb_A:0.3011240000):0.0060274400	((((2fzf_A:0.2709170000	(3qhb_A:0.5673720000	1otk_A:0.7878710000):0.1580500000):0.1814240000	(1lko_A:0.4321960000	1yuz_A:0.3026120000):0.0741526000):0.2180320000	((((1bcf_A:0.0000010000	3e1q_A:0.0000010000):0.0946093000	(1jgc_A:0.0878660000	(((((1lb3_A:0.0596850000	(2za7_A:0.0530480000	(1z6o_A:0.2285550000	1z6o_M:0.2953230000):0.1342130000):0.0000022779):0.0619044000	1bg7_A:0.0000030000):0.0490018000	1r03_A:0.0000470000):0.1773950000	((1eum_A:0.0566260000	1krq_A:0.0521790000):0.0745012000	(2jd7_A:0.1522340000	1vlg_A:0.0473200000):0.0118767000):0.0649795000):0.0476876000	3e6s_A:0.2667160000):0.1451750000):0.0137172000):0.0079467700	2fkz_A:0.0000030000):0.0000021972	((((((1oqu_A:0.0296300000	1r2f_A:0.0747770000):0.0251954000	1uzr_A:0.0000020000):0.1231160000	1mxr_A:0.5563450000):0.0335940000	(((((2inc_B:0.4605980000	2inp_C:0.5224560000):0.7030680000	1mty_B:0.2977430000):0.3036520000	1mty_D:0.5053670000):0.0632594000	3dhg_A:0.7364840000):0.8572350000	(((2uw1_A:0.0000010000	2uw1_B:0.0000010000):0.0492492000	1afr_A:0.0968450000):0.1356480000	1za0_A:0.8369180000):0.6348850000):0.1737680000):0.0000021256	(1jk0_A:0.1908490000	(2uw2_A:0.0397660000	1w68_A:0.0507270000):0.2259840000):0.6076100000):0.1267440000	3ee4_A:0.3858890000):0.8038870000):0.2321100000):0.1436390000	1nfv_A:0.3001790000):0.1873160000):0.0000026759):0.0649317000):0.0070209700);
(1ji5_A:0.1076010000	1jig_A:0.0317150000	(1n1q_A:0.0952820000	((2chp_A:0.0703460000	(((1qgh_A:0.1702350000	2ux1_A:0.1405360000):0.0912763000	(((((((2fzf_A:0.5344510000	((1lko_A:0.3982030000	1yuz_A:0.4246010000):0.1497620000	3qhb_A:0.4094130000):0.2567460000):0.2525160000	(1otk_A:1.2784430000	((((((1oqu_A:0.0655280000	1r2f_A:0.0615430000):0.0236068000	1uzr_A:0.0000020000):0.1684300000	1mxr_A:0.4494340000):0.1750150000	(1jk0_A:0.1568240000	(2uw2_A:0.0289280000	1w68_A:0.0864250000):0.1361240000):0.3333780000):0.1040290000	((((2inc_B:0.4419370000	2inp_C:0.4903970000):0.3602630000	1mty_B:0.5910290000):0.2295100000	(1mty_D:0.3590720000	3dhg_A:0.5673650000):0.0218699000):0.2630510000	(((2uw1_A:0.0000010000	2uw1_B:0.0000010000):0.0637883000	1afr_A:0.0390420000):0.3190870000	1za0_A:0.7375110000):0.5716850000):0.3050770000):0.2229600000	3ee4_A:0.4107310000):0.2347530000):0.5006100000):0.0000026055	(((((((1lb3_A:0.0317830000	2za7_A:0.0570640000):0.0237319000	1z6o_A:0.3637500000):0.1139120000	1z6o_M:0.3245940000):0.0431820000	1bg7_A:0.0071280000):0.0215503000	1r03_A:0.0325770000):0.1705150000	((1eum_A:0.0411550000	1krq_A:0.1040640000):0.0668494000	(2jd7_A:0.0901470000	1vlg_A:0.1498310000):0.0237340000):0.0515526000):0.0606736000	3e6s_A:0.1775010000):0.0521616000):0.1543610000	((1bcf_A:0.0000010000	3e1q_A:0.0000010000):0.1052520000	2fkz_A:0.0077010000):0.0000022055):0.0522776000	1jgc_A:0.0504600000):0.3064490000	1nfv_A:0.1384520000):0.1867570000	2vzb_A:0.2442480000):0.0330558000):0.0312295000	((((1dps_A:0.0000010000	1jts_A:0.0000010000):0.2640060000	1o9r_A:0.1119530000):0.1098470000	1uvh_A:0.3351260000):0.1266980000	(1tjo_A:0.0000010000	1tk6_A:0.0000010000):0.1078310000):0.1807550000):0.0149792000):0.0665685000	(1ji4_A:0.0889850000	2fjc_A:0.1688600000):0.0457831000):0.0408378000):0.0246924000);
(1ji5_A:0.0520920000	(1jig_A:0.0189500000	1n1q_A:0.0695710000):0.0000021817	(((2chp_A:0.0962750000	((((1dps_A:0.0000010000	1jts_A:0.0000010000):0.1297230000	1o9r_A:0.1078590000):0.2237830000	(1tjo_A:0.0000010000	1tk6_A:0.0000010000):0.1264050000):0.1644310000	1uvh_A:0.3467340000):0.0418778000):0.0418812000	(1ji4_A:0.1884570000	2fjc_A:0.0175260000):0.0328499000):0.0666509000	(((1qgh_A:0.1112680000	2ux1_A:0.2097870000):0.0791704000	(2vzb_A:0.0047200000	(1otk_A:1.0650860000	(((((((1oqu_A:0.0442850000	1r2f_A:0.0533540000):0.0514719000	1uzr_A:0.0000020000):0.2188940000	1mxr_A:0.4547830000):0.1716060000	(3ee4_A:0.4534730000	(1jk0_A:0.1520470000	(2uw2_A:0.0355710000	1w68_A:0.0915060000):0.1845670000):0.1866040000):0.0561943000):0.5358280000	((((2inc_B:0.7217000000	2inp_C:0.4909060000):0.5147800000	1mty_B:0.4480790000):0.3280790000	3dhg_A:0.2817980000):0.0000026093	1mty_D:0.5956310000):0.4464010000):0.1731320000	1za0_A:0.5347730000):0.1321510000	((2uw1_A:0.0000010000	2uw1_B:0.0000010000):0.0234102000	1afr_A:0.1347930000):0.1329470000):0.1580490000):1.0487700000):0.2668030000):0.0000025572	((((((((2fzf_A:0.7470780000	2jd7_A:0.0168280000):0.0178760000	(1eum_A:0.0597640000	1krq_A:0.0315130000):0.0576432000):0.0402310000	((((1lb3_A:0.0324430000	2za7_A:0.0189410000):0.0167238000	(1z6o_A:0.2380110000	1z6o_M:0.2964610000):0.1042980000):0.0296932000	1bg7_A:0.0000030000):0.0626715000	1r03_A:0.0017530000):0.1591350000):0.0578243000	1vlg_A:0.0577050000):0.0427715000	3e6s_A:0.2018560000):0.1315110000	(1lko_A:0.2047990000	(1yuz_A:0.3648640000	3qhb_A:0.4153440000):0.1538880000):0.4588940000):0.0704587000	(((1bcf_A:0.0000010000	3e1q_A:0.0000010000):0.0371960000	2fkz_A:0.0148970000):0.0151731000	1jgc_A:0.0385670000):0.1095790000):0.0820136000	1nfv_A:0.2274840000):0.4510340000):0.0000024948):0.0388911000);
(1ji5_A:0.0972960000	1jig_A:0.0578470000	(1n1q_A:0.1039100000	(((2chp_A:0.0833470000	(2vzb_A:0.2010280000	(1otk_A:0.6440610000	((((((1oqu_A:0.0712240000	1r2f_A:0.0394470000):0.0183012000	1uzr_A:0.0000020000):0.1465840000	1mxr_A:0.4053800000):0.2032250000	(1jk0_A:0.0923520000	(2uw2_A:0.0195450000	1w68_A:0.0546360000):0.1458390000):0.3117500000):0.2000010000	(3ee4_A:0.3482240000	((((2inc_B:0.2372560000	2inp_C:0.6474650000):0.3764330000	1mty_B:0.6170530000):0.2143710000	3dhg_A:0.5070260000):0.0917823000	1mty_D:0.3392710000):0.4847890000):0.1232390000):0.2918000000	(((2uw1_A:0.0000010000	2uw1_B:0.0000010000):0.0000021081	1afr_A:0.0800330000):0.2720920000	1za0_A:0.6622580000):0.0488016000):0.2621990000):0.6400830000):0.0973769000):0.0488276000	((((1dps_A:0.0000010000	1jts_A:0.0000010000):0.1457050000	1o9r_A:0.1226680000):0.0641588000	1uvh_A:0.3223240000):0.0860326000	(1tjo_A:0.0000010000	1tk6_A:0.0000010000):0.2020340000):0.3313970000):0.0150556000	(((1qgh_A:0.2095230000	2ux1_A:0.1733300000):0.1227680000	(1ji4_A:0.0322390000	2fjc_A:0.1663530000):0.0362122000):0.0496140000	((((((((2fzf_A:0.8420270000	(2jd7_A:0.0578260000	1vlg_A:0.1758960000):0.0000025684):0.0662075000	((((1lb3_A:0.0458520000	2za7_A:0.0636440000):0.0335525000	(1z6o_A:0.2963040000	1z6o_M:0.2144380000):0.1017140000):0.0706947000	1bg7_A:0.0199020000):0.0328879000	1r03_A:0.0000020000):0.1448530000):0.0264627000	3e6s_A:0.2410620000):0.0318166000	1krq_A:0.0575190000):0.0698268000	1eum_A:0.0000020000):0.1387350000	(1lko_A:0.2398340000	(1yuz_A:0.5512970000	3qhb_A:0.4759710000):0.0818178000):0.2580890000):0.0869239000	(((1bcf_A:0.0000010000	3e1q_A:0.0000010000):0.0374434000	2fkz_A:0.0578220000):0.0108102000	1jgc_A:0.1004790000):0.0586847000):0.2772160000	1nfv_A:0.0958270000):0.1977740000):0.0172894000):0.0974284000):0.0061230100);
(1ji5_A:0.0637670000	1jig_A:0.0475240000	(1n1q_A:0.0881780000	(((2chp_A:0.0866420000	((((1dps_A:0.0000010000	1jts_A:0.0000010000):0.1507500000	1o9r_A:0.0949090000):0.1726700000	1uvh_A:0.2802570000):0.0943452000	(1tjo_A:0.0000010000	1tk6_A:0.0000010000):0.1404840000):0.1375670000):0.0410233000	(1ji4_A:0.0562220000	2fjc_A:0.1104170000):0.0790182000):0.0382203000	(((1qgh_A:0.2215990000	2ux1_A:0.1335070000):0.0976280000	2vzb_A:0.3442470000):0.0028433600	(((((((2fzf_A:0.2165840000	1otk_A:1.2702030000):0.5399400000	(1lko_A:0.2634020000	(1yuz_A:0.3158110000	3qhb_A:0.6221040000):0.1140680000):0.1591560000):0.1634610000	((((((1lb3_A:0.0251740000	2za7_A:0.0570430000):0.0623832000	(1z6o_A:0.4155750000	1z6o_M:0.1544530000):0.0678827000):0.0429706000	1bg7_A:0.0191220000):0.0664790000	1r03_A:0.0000020000):0.1380540000	3e6s_A:0.1301640000):0.0366106000	((1eum_A:0.0281980000	1krq_A:0.1397390000):0.0316761000	(2jd7_A:0.0839430000	1vlg_A:0.0921460000):0.0498408000):0.0668151000):0.0408179000):0.0283439000	((((((1oqu_A:0.0641920000	1r2f_A:0.0950570000):0.0202106000	1uzr_A:0.0000020000):0.3613230000	1mxr_A:0.4075910000):0.1965010000	(1jk0_A:0.1826170000	(2uw2_A:0.0147860000	1w68_A:0.0501210000):0.1185650000):0.3563540000):0.1569670000	(((((2inc_B:0.4259690000	2inp_C:0.5742780000):0.1752950000	1mty_B:0.3264840000):0.1718180000	3dhg_A:0.3138830000):0.1497940000	1mty_D:0.3427800000):0.3914850000	(((2uw1_A:0.0000010000	2uw1_B:0.0000010000):0.0450757000	1afr_A:0.0553030000):0.2794840000	1za0_A:0.4686460000):0.2384910000):0.2263050000):0.1295220000	3ee4_A:0.2876540000):0.9807540000):0.1739590000	((1bcf_A:0.0000010000	3e1q_A:0.0000010000):0.0567321000	2fkz_A:0.0448530000):0.0000020737):0.0264425000	1jgc_A:0.0780560000):0.2348350000	1nfv_A:0.1384590000):0.3301010000):0.0280397000):0.0505295000):0.0151075000);
(1ji5_A:0.0635700000	1jig_A:0.0344270000	(1n1q_A:0.0875620000	(((2chp_A:0.1359680000	(((1dps_A:0.0000010000	1jts_A:0.0000010000):0.0584091000	1o9r_A:0.1458510000):0.1372670000	(1uvh_A:0.3000070000	(1tjo_A:0.0000010000	1tk6_A:0.0000010000):0.1506370000):0.0602215000):0.1451010000):0.0316136000	(1ji4_A:0.1511400000	2fjc_A:0.0735970000):0.0666609000):0.0204797000	(((1qgh_A:0.1293200000	2ux1_A:0.1720430000):0.0549883000	(((((2fzf_A:0.8937690000	(1lko_A:0.1788220000	1yuz_A:0.3866610000):0.1197760000):0.3309140000	3qhb_A:0.7745730000):0.1085370000	(((((((1lb3_A:0.0283180000	(1z6o_A:0.1929170000	1z6o_M:0.3117030000):0.0917393000):0.0553973000	2za7_A:0.0455380000):0.0306343000	(1bg7_A:0.0337010000	1r03_A:0.0111020000):0.0260909000):0.1697030000	(2jd7_A:0.0914870000	1vlg_A:0.1701520000):0.0613845000):0.0356213000	1krq_A:0.0809120000):0.0220922000	3e6s_A:0.3356930000):0.0795769000	1eum_A:0.0000020000):0.2194560000):0.1007690000	(((1bcf_A:0.0000010000	3e1q_A:0.0000010000):0.0333381000	2fkz_A:0.0620900000):0.0051162400	1jgc_A:0.0597960000):0.0927079000):0.1728520000	1nfv_A:0.2769230000):0.2224160000):0.0179758000	(2vzb_A:0.1617330000	(1otk_A:0.9837920000	(((((((1oqu_A:0.0740170000	1uzr_A:0.0000020000):0.0272355000	1r2f_A:0.0520000000):0.1999580000	1mxr_A:0.6082940000):0.0499526000	(1jk0_A:0.1517200000	(2uw2_A:0.0071120000	1w68_A:0.0613390000):0.2309520000):0.5027920000):0.3156430000	3ee4_A:0.4605460000):0.2146730000	(((2inc_B:0.5751150000	(2inp_C:0.6171720000	1mty_B:0.5655950000):0.3440660000):0.3484780000	3dhg_A:0.4797910000):0.0097601200	1mty_D:0.3921800000):0.3867880000):0.1486400000	(((2uw1_A:0.0000010000	2uw1_B:0.0000010000):0.0071771400	1afr_A:0.0605540000):0.4232860000	1za0_A:0.5440130000):0.1531740000):0.4444060000):0.5630990000):0.1856340000):0.0018206400):0.0874046000):0.0116709000);
(1ji5_A:0.1105940000	1jig_A:0.0367680000	(1n1q_A:0.1623590000	(((2chp_A:0.1025510000	(((((1dps_A:0.0000010000	1jts_A:0.0000010000):0.1905820000	1o9r_A:0.1206510000):0.1122860000	1uvh_A:0.3815770000):0.1401020000	(1tjo_A:0.0000010000	1tk6_A:0.0000010000):0.0960042000):0.1439720000	((((2fzf_A:0.6491660000	((1lko_A:0.1845740000	1yuz_A:0.6468800000):0.0989791000	3qhb_A:0.5211700000):0.2742730000):0.2200590000	((((((((1lb3_A:0.0209710000	2za7_A:0.0389640000):0.0904420000	(1bg7_A:0.0000030000	1r03_A:0.0634520000):0.0173098000):0.0267257000	1z6o_A:0.2989000000):0.0893118000	1z6o_M:0.2198010000):0.1594610000	(2jd7_A:0.0490690000	1vlg_A:0.1417190000):0.0325249000):0.0514223000	1krq_A:0.1017200000):0.0597716000	1eum_A:0.0580490000):0.0723939000	3e6s_A:0.1452300000):0.0783040000):0.1211210000	(((1bcf_A:0.0000010000	3e1q_A:0.0000010000):0.0450826000	2fkz_A:0.0696550000):0.0185204000	1jgc_A:0.0683750000):0.1306480000):0.1651280000	1nfv_A:0.1921330000):0.1621040000):0.0578733000):0.0244917000	(((1qgh_A:0.2047340000	2ux1_A:0.1506600000):0.1080040000	2fjc_A:0.0967350000):0.0228106000	1ji4_A:0.1570160000):0.0638368000):0.0000024004	(2vzb_A:0.1573160000	(1otk_A:0.7192520000	(((((((1oqu_A:0.0738490000	1r2f_A:0.0526800000):0.0376683000	1uzr_A:0.0000020000):0.1411350000	1mxr_A:0.4679590000):0.2725050000	(1jk0_A:0.2495890000	(2uw2_A:0.0435730000	1w68_A:0.0249710000):0.1318410000):0.4178550000):0.1054350000	3ee4_A:0.4862600000):0.3808190000	(((2uw1_A:0.0000010000	2uw1_B:0.0000010000):0.0409450000	1afr_A:0.0530440000):0.3952690000	1za0_A:0.5398330000):0.0505633000):0.1103740000	(((2inc_B:0.5183190000	(2inp_C:0.6561760000	1mty_B:0.3839540000):0.2798600000):0.2353610000	1mty_D:0.4506170000):0.0316609000	3dhg_A:0.5612360000):0.4267010000):0.1844030000):0.6767570000):0.2383120000):0.0395514000):0.0063879500);
(1ji5_A:0.1109150000	1jig_A:0.0202240000	(1n1q_A:0.0627000000	((((2chp_A:0.0507380000	(2vzb_A:0.1363200000	(1otk_A:0.9308300000	((((((1oqu_A:0.0809110000	1uzr_A:0.0000020000):0.0498382000	1r2f_A:0.0354000000):0.2429900000	1mxr_A:0.3866830000):0.1662210000	(3ee4_A:0.4283000000	(1jk0_A:0.1232710000	(2uw2_A:0.0112650000	1w68_A:0.0629570000):0.1744690000):0.1842050000):0.1200210000):0.0932724000	((((2inc_B:0.4785060000	2inp_C:0.4480100000):0.2240610000	1mty_B:0.3805950000):0.2122550000	3dhg_A:0.3550730000):0.1186470000	1mty_D:0.3595190000):0.4103470000):0.3552800000	(((2uw1_A:0.0000010000	2uw1_B:0.0000010000):0.0227221000	1afr_A:0.0655530000):0.1854660000	1za0_A:0.5156930000):0.0043742700):0.4917120000):0.6601070000):0.1763550000):0.0275997000	((1qgh_A:0.2037870000	2ux1_A:0.1774860000):0.1131100000	((((1dps_A:0.0000010000	1jts_A:0.0000010000):0.0923107000	1o9r_A:0.0660300000):0.1065910000	1uvh_A:0.3477340000):0.1234780000	(1tjo_A:0.0000010000	1tk6_A:0.0000010000):0.0811949000):0.2292820000):0.0000026987):0.0615673000	(2fjc_A:0.1453460000	((((2fzf_A:0.5718330000	(1lko_A:0.1676900000	(1yuz_A:0.3957960000	3qhb_A:0.6044820000):0.0898832000):0.3900060000):0.0677449000	(((((((1lb3_A:0.0984630000	2za7_A:0.0572840000):0.0334817000	(1z6o_A:0.3725590000	1z6o_M:0.2436970000):0.0850811000):0.0570585000	(1bg7_A:0.0000030000	1r03_A:0.0201440000):0.0272841000):0.2024290000	1vlg_A:0.0573300000):0.0910867000	2jd7_A:0.0669250000):0.1051460000	(1krq_A:0.0483570000	3e6s_A:0.3496370000):0.0253706000):0.0676365000	1eum_A:0.0000020000):0.1406770000):0.1369490000	(((1bcf_A:0.0000010000	3e1q_A:0.0000010000):0.0224999000	2fkz_A:0.0608610000):0.0140593000	1jgc_A:0.0832710000):0.1255800000):0.1611810000	1nfv_A:0.2132590000):0.1416860000):0.0274513000):0.0256389000	1ji4_A:0.0936770000):0.0309165000):0.0208505000);
(1ji5_A:0.0891130000	(1jig_A:0.0541480000	1n1q_A:0.1402150000):0.0000021688	((2chp_A:0.0896620000	((((1dps_A:0.0000010000	1jts_A:0.0000010000):0.1555200000	1o9r_A:0.0307100000):0.0846072000	1uvh_A:0.2731340000):0.2095140000	(1tjo_A:0.0000010000	1tk6_A:0.0000010000):0.1586780000):0.1857490000):0.0507085000	((((1qgh_A:0.2363490000	2ux1_A:0.1789260000):0.0877997000	(((((2fzf_A:0.8815020000	1nfv_A:0.1726020000):0.1636790000	2fkz_A:0.0219340000):0.0240929000	(1bcf_A:0.0000010000	3e1q_A:0.0000010000):0.0770130000):0.0294922000	1jgc_A:0.0355160000):0.1621730000	((1lko_A:0.0967360000	(1yuz_A:0.4228450000	3qhb_A:0.4274420000):0.1312110000):0.4949130000	((((((1lb3_A:0.0444630000	2za7_A:0.0149070000):0.0490563000	(1bg7_A:0.0049710000	1z6o_M:0.4790440000):0.0262910000):0.0496489000	1r03_A:0.0000020000):0.0076483500	1z6o_A:0.5065590000):0.1267160000	3e6s_A:0.2350420000):0.0611421000	((1eum_A:0.0608980000	1krq_A:0.1147820000):0.0572264000	(2jd7_A:0.0626080000	1vlg_A:0.1082360000):0.0268079000):0.0210509000):0.0875582000):0.0785216000):0.3574370000):0.0349262000	(2vzb_A:0.1341530000	((1otk_A:0.9920710000	((((((1oqu_A:0.0512370000	1r2f_A:0.0525810000):0.0326603000	1uzr_A:0.0000020000):0.1145570000	1mxr_A:0.5579870000):0.1993670000	(1jk0_A:0.1365000000	(2uw2_A:0.0512380000	1w68_A:0.0225380000):0.1909190000):0.3774270000):0.1620990000	3ee4_A:0.3302590000):0.2113290000	(((2inc_B:0.5439140000	(2inp_C:0.5944690000	1mty_B:0.4361400000):0.1217670000):0.2200460000	3dhg_A:0.5591120000):0.1322520000	1mty_D:0.5355440000):0.4462630000):0.0818220000):0.1463150000	(((2uw1_A:0.0000010000	2uw1_B:0.0000010000):0.0036795700	1afr_A:0.0714720000):0.1167970000	1za0_A:0.6250140000):0.3415100000):0.7081210000):0.2286410000):0.0204779000	(1ji4_A:0.1375720000	2fjc_A:0.1273140000):0.0598535000):0.0000020790):0.0572075000);
(1ji5_A:0.0278560000	((1jig_A:0.0000030000	(1ji4_A:0.1376490000	2fjc_A:0.0424840000):0.1245930000):0.0790792000	(((2chp_A:0.0694020000	2vzb_A:0.3467130000):0.0383978000	((1qgh_A:0.0761550000	2ux1_A:0.1627780000):0.1203320000	((((1dps_A:0.0000010000	1jts_A:0.0000010000):0.2258360000	1o9r_A:0.0611430000):0.1120370000	1uvh_A:0.2265640000):0.1207730000	(1tjo_A:0.0000010000	1tk6_A:0.0000010000):0.1466290000):0.1494550000):0.0821518000):0.0814352000	(((((((2fzf_A:0.6515590000	(((((1lb3_A:0.0300580000	2za7_A:0.0517330000):0.0856357000	(1bg7_A:0.0358890000	1r03_A:0.0439960000):0.0483509000):0.0184643000	(1z6o_A:0.4552900000	1z6o_M:0.2484060000):0.0795363000):0.1705540000	(2jd7_A:0.0374630000	1vlg_A:0.1929000000):0.0720494000):0.0000025774	(1eum_A:0.0461280000	1krq_A:0.1076690000):0.0317639000):0.0255769000):0.1015520000	3e6s_A:0.1128450000):0.0735522000	((1lko_A:0.1485450000	3qhb_A:0.5910560000):0.2737040000	1yuz_A:0.4598940000):0.2885440000):0.1920690000	(1otk_A:1.0721420000	((((1oqu_A:0.0588800000	1r2f_A:0.0757680000):0.0536360000	1uzr_A:0.0000020000):0.2279180000	1mxr_A:0.4212000000):0.2092640000	((3ee4_A:0.5182200000	(1jk0_A:0.1680200000	(2uw2_A:0.0219340000	1w68_A:0.0296430000):0.2130960000):0.4203670000):0.1711370000	(((((2inc_B:0.4380470000	(2inp_C:0.6129510000	1mty_B:0.5214670000):0.1494880000):0.2096490000	3dhg_A:0.4578910000):0.0542137000	1mty_D:0.5732420000):0.5752800000	((2uw1_A:0.0000010000	2uw1_B:0.0000010000):0.0310208000	1afr_A:0.0495690000):0.2205210000):0.1291250000	1za0_A:0.7019970000):0.1916950000):0.0205807000):0.4297550000):0.3647770000):0.0354321000	((1bcf_A:0.0000010000	3e1q_A:0.0000010000):0.0416574000	2fkz_A:0.0091330000):0.0000022503):0.0573611000	1jgc_A:0.1284610000):0.2289760000	1nfv_A:0.1344470000):0.2655630000):0.0136070000):0.0196735000	1n1q_A:0.1005910000);
(1ji5_A:0.0225120000	((1jig_A:0.0201060000	((1n1q_A:0.0543270000	1ji4_A:0.1285570000):0.0172252000	2fjc_A:0.0922320000):0.0316583000):0.0279328000	((2chp_A:0.0601010000	((1qgh_A:0.2484110000	2ux1_A:0.1252180000):0.1857050000	((((1dps_A:0.0000010000	1jts_A:0.0000010000):0.1810380000	1o9r_A:0.0589520000):0.0831654000	1uvh_A:0.2586420000):0.1466140000	(1tjo_A:0.0000010000	1tk6_A:0.0000010000):0.1250710000):0.1579390000):0.0499153000):0.0594346000	(2vzb_A:0.2035000000	(1otk_A:0.9263420000	((((((1oqu_A:0.0588340000	1r2f_A:0.0777090000):0.0360938000	1uzr_A:0.0000020000):0.2025690000	1mxr_A:0.4412690000):0.1176380000	(3ee4_A:0.4434290000	(1jk0_A:0.1508670000	(2uw2_A:0.0119970000	1w68_A:0.0416520000):0.1148970000):0.2685200000):0.0938456000):0.1543480000	((((2inc_B:0.3635660000	2inp_C:0.3985960000):0.1535520000	1mty_B:0.5815430000):0.1976300000	3dhg_A:0.4769980000):0.0821175000	1mty_D:0.4381450000):0.4077370000):0.3156070000	(((2uw1_A:0.0000010000	2uw1_B:0.0000010000):0.0233967000	1afr_A:0.0971000000):0.2282490000	1za0_A:0.4736890000):0.0564710000):0.1938630000):0.6148930000):0.0455782000):0.0508815000):0.1473990000	(((2fzf_A:0.6219980000	(1lko_A:0.2008030000	(1yuz_A:0.4513230000	3qhb_A:0.6544040000):0.1477610000):0.4779840000):0.2295560000	((((((1lb3_A:0.0460310000	2za7_A:0.0504240000):0.0283070000	(1z6o_A:0.3670770000	1z6o_M:0.3224230000):0.1144460000):0.0428849000	1bg7_A:0.0129310000):0.0358319000	1r03_A:0.0000020000):0.2649370000	3e6s_A:0.2636620000):0.0330728000	((1eum_A:0.0215540000	1krq_A:0.1012350000):0.0452064000	(2jd7_A:0.0445430000	1vlg_A:0.1137230000):0.0138166000):0.0181288000):0.0860603000):0.0885501000	((((1bcf_A:0.0000010000	3e1q_A:0.0000010000):0.0528437000	2fkz_A:0.0000020000):0.0291724000	1jgc_A:0.0991410000):0.0587634000	1nfv_A:0.4119970000):0.1229120000):0.2467920000);
(1ji5_A:0.0274260000	1jig_A:0.0534460000	(1n1q_A:0.0843410000	(((2chp_A:0.0985990000	((((1dps_A:0.0000010000	1jts_A:0.0000010000):0.1388150000	1o9r_A:0.0906830000):0.1509000000	1uvh_A:0.2466510000):0.0918970000	(1tjo_A:0.0000010000	1tk6_A:0.0000010000):0.1548250000):0.1117670000):0.0803740000	(1ji4_A:0.0585120000	2fjc_A:0.1043360000):0.0349926000):0.0132877000	(((1qgh_A:0.0988810000	2ux1_A:0.1492660000):0.0929587000	((((2fzf_A:0.4183580000	((1lko_A:0.0268170000	1yuz_A:0.6718410000):0.1030370000	3qhb_A:0.2887860000):0.2521810000):0.1066120000	((((1lb3_A:0.0158650000	2za7_A:0.0430690000):0.0491287000	(1bg7_A:0.0206810000	1r03_A:0.0456480000):0.0314948000):0.0528050000	(1z6o_A:0.2363230000	1z6o_M:0.1772530000):0.0596186000):0.1908180000	(((1eum_A:0.0486000000	3e6s_A:0.2022490000):0.0231143000	1krq_A:0.1175020000):0.0518887000	(2jd7_A:0.0716110000	1vlg_A:0.1776250000):0.0190284000):0.0096085600):0.0800119000):0.1870610000	(((1bcf_A:0.0000010000	3e1q_A:0.0000010000):0.0684393000	2fkz_A:0.0076230000):0.0261545000	1jgc_A:0.1156870000):0.1208370000):0.0733234000	1nfv_A:0.1817000000):0.1860740000):0.0407129000	(2vzb_A:0.1155230000	((1otk_A:0.6612420000	((((2inc_B:0.4894820000	2inp_C:0.4771590000):0.1844830000	1mty_B:0.3856740000):0.2545270000	1mty_D:0.3388240000):0.0805979000	3dhg_A:0.4818690000):0.3350020000):0.0766005000	((((((1oqu_A:0.0325170000	1r2f_A:0.1007630000):0.0301526000	1uzr_A:0.0000020000):0.2657070000	1mxr_A:0.3541020000):0.2199760000	(1jk0_A:0.1460960000	(2uw2_A:0.0128240000	1w68_A:0.0548290000):0.0964916000):0.3044860000):0.2715040000	3ee4_A:0.5008070000):0.2270150000	(((2uw1_A:0.0000010000	2uw1_B:0.0000010000):0.0191628000	1afr_A:0.0942250000):0.2746140000	1za0_A:0.5486550000):0.2129010000):0.1208170000):0.9080570000):0.1985000000):0.0000022105):0.0349360000):0.0100376000);
(1ji5_A:0.1196540000	1jig_A:0.0067860000	(1n1q_A:0.1135960000	((2chp_A:0.1168060000	((1ji4_A:0.1191970000	2fjc_A:0.1509940000):0.0286761000	((((1dps_A:0.0000010000	1jts_A:0.0000010000):0.2739170000	1o9r_A:0.0619920000):0.0852031000	1uvh_A:0.2988080000):0.1542320000	(1tjo_A:0.0000010000	1tk6_A:0.0000010000):0.1415570000):0.2505410000):0.0211353000):0.0192092000	(((1qgh_A:0.2150210000	2ux1_A:0.0914660000):0.0962156000	2vzb_A:0.3192220000):0.0000021170	((((((((2fzf_A:0.8141500000	((1eum_A:0.0335750000	1krq_A:0.1071670000):0.0699915000	(2jd7_A:0.1229080000	1vlg_A:0.1377010000):0.0635333000):0.0159324000):0.0607235000	(((((1lb3_A:0.0037230000	2za7_A:0.0316100000):0.0364618000	(1z6o_A:0.2422010000	1z6o_M:0.2938930000):0.0776480000):0.0642715000	1bg7_A:0.0079500000):0.0277306000	1r03_A:0.0000020000):0.2150620000	3e6s_A:0.2285280000):0.0730752000):0.0531800000	((1lko_A:0.2092220000	3qhb_A:0.5147930000):0.1468990000	1yuz_A:0.3966120000):0.4114010000):0.0853491000	(1bcf_A:0.0000010000	3e1q_A:0.0000010000):0.0458425000):0.0000022494	2fkz_A:0.0435840000):0.0578148000	1jgc_A:0.0146760000):0.2596180000	1nfv_A:0.1660030000):0.2165080000	(((1otk_A:0.8614580000	((((((1oqu_A:0.0485350000	1r2f_A:0.0377160000):0.0151973000	1uzr_A:0.0000020000):0.3350340000	1mxr_A:0.5177120000):0.1654190000	3ee4_A:0.4093770000):0.0598100000	(1jk0_A:0.1437150000	(2uw2_A:0.0357220000	1w68_A:0.0515700000):0.1430530000):0.1715290000):0.1766190000	(((2inc_B:0.2947210000	2inp_C:0.6160030000):0.3012150000	1mty_D:0.5010260000):0.0133910000	(1mty_B:0.5784060000	3dhg_A:0.5620650000):0.1897800000):0.6472750000):0.2796120000):0.1131020000	1za0_A:0.5993780000):0.0000027559	((2uw1_A:0.0000010000	2uw1_B:0.0000010000):0.0235666000	1afr_A:0.0708970000):0.3289010000):0.9661890000):0.1102280000):0.0000026018):0.0603930000):0.0082334900);
(1ji5_A:0.1445490000	1jig_A:0.0443310000	(1n1q_A:0.1007060000	(((2chp_A:0.1295110000	(((1dps_A:0.0000010000	1jts_A:0.0000010000):0.3020760000	1o9r_A:0.0610290000):0.1749250000	(1uvh_A:0.3456180000	(1tjo_A:0.0000010000	1tk6_A:0.0000010000):0.1799310000):0.0749170000):0.1854920000):0.0406087000	(1ji4_A:0.1601270000	2fjc_A:0.1439920000):0.1012050000):0.0252750000	(((1qgh_A:0.3417730000	2ux1_A:0.1584600000):0.1144760000	(((((((2fzf_A:0.9446910000	((1eum_A:0.0337220000	1krq_A:0.1162030000):0.0494736000	(2jd7_A:0.0625150000	1vlg_A:0.0709800000):0.0652579000):0.0092989200):0.0421523000	((((1lb3_A:0.0390480000	2za7_A:0.0472570000):0.0408042000	(1z6o_A:0.4020460000	1z6o_M:0.2145940000):0.1216540000):0.0210846000	1bg7_A:0.0299650000):0.0533092000	1r03_A:0.0000020000):0.1559270000):0.0375786000	3e6s_A:0.2199510000):0.1287970000	((1lko_A:0.3837190000	3qhb_A:0.5620040000):0.1334840000	1yuz_A:0.4244040000):0.2083300000):0.1115610000	(((1bcf_A:0.0000010000	3e1q_A:0.0000010000):0.0319684000	1jgc_A:0.0769520000):0.0000020646	2fkz_A:0.0261400000):0.0469781000):0.1855200000	1nfv_A:0.2345360000):0.1821680000	(((1otk_A:1.0178930000	((2uw1_A:0.0000010000	2uw1_B:0.0000010000):0.0135288000	1afr_A:0.1003010000):0.1101860000):0.0652986000	1za0_A:0.8141530000):0.1253990000	((((((1oqu_A:0.0253220000	1r2f_A:0.0740040000):0.0127955000	1uzr_A:0.0000020000):0.2740550000	1mxr_A:0.3423310000):0.1596130000	(1jk0_A:0.2045480000	(2uw2_A:0.0648830000	1w68_A:0.0239440000):0.0579297000):0.2688980000):0.1317200000	3ee4_A:0.3667090000):0.2300430000	(((2inc_B:0.4906300000	2inp_C:0.5552310000):0.2282310000	(1mty_B:0.5694910000	3dhg_A:0.2709420000):0.1184670000):0.0000021679	1mty_D:0.4446460000):0.7354300000):0.0243231000):0.8973280000):0.1537240000):0.0000021170	2vzb_A:0.2565850000):0.0651541000):0.0198759000):0.0193343000);
(1ji5_A:0.0631910000	(1jig_A:0.0459150000	1n1q_A:0.1007260000):0.0022131100	(((2chp_A:0.1149260000	((((1dps_A:0.0000010000	1jts_A:0.0000010000):0.2082620000	1o9r_A:0.0223350000):0.1191280000	(1tjo_A:0.0000010000	1tk6_A:0.0000010000):0.1115850000):0.0535089000	1uvh_A:0.3208850000):0.1359000000):0.0350469000	(1ji4_A:0.0461180000	2fjc_A:0.0486700000):0.0799228000):0.0090739700	((1qgh_A:0.1560490000	2ux1_A:0.1917210000):0.0287976000	((((((2fzf_A:0.3983730000	1otk_A:1.2934020000):0.3972200000	1yuz_A:0.3193640000):0.0967562000	(1lko_A:0.0787590000	3qhb_A:0.6176980000):0.2321520000):0.1579630000	(((((1bcf_A:0.0000010000	3e1q_A:0.0000010000):0.0796207000	2fkz_A:0.0563370000):0.0000024956	1jgc_A:0.0812320000):0.0683366000	((((1oqu_A:0.0240250000	1uzr_A:0.0000030000):0.0681504000	1r2f_A:0.0016380000):0.2148580000	(1mxr_A:0.6297750000	((1jk0_A:0.2260630000	(2uw2_A:0.0351120000	1w68_A:0.0194100000):0.0754370000):0.2638670000	((((2inc_B:0.4977530000	2inp_C:0.3615920000):0.1996810000	1mty_B:0.4948860000):0.3115470000	(1mty_D:0.4792310000	3dhg_A:0.7557170000):0.1458570000):0.3875950000	(((2uw1_A:0.0000010000	2uw1_B:0.0000010000):0.0296689000	1za0_A:0.7911160000):0.0586385000	1afr_A:0.0252690000):0.5646370000):0.1155810000):0.0570872000):0.1637220000):0.2074680000	3ee4_A:0.3339340000):0.9042610000):0.0341191000	((((((1lb3_A:0.0433850000	2za7_A:0.0202640000):0.0253813000	(1z6o_A:0.2277320000	1z6o_M:0.2150670000):0.0697397000):0.0298999000	1bg7_A:0.0073290000):0.0181325000	1r03_A:0.0247970000):0.1377560000	((1eum_A:0.0114210000	1krq_A:0.0820710000):0.0578835000	(2jd7_A:0.0974020000	1vlg_A:0.0754160000):0.0300180000):0.0699012000):0.0842643000	3e6s_A:0.1217170000):0.0772848000):0.1773000000):0.1333880000	1nfv_A:0.0456710000):0.3181500000	2vzb_A:0.2779300000):0.0000022379):0.0146149000):0.0543774000);
(1ji5_A:0.0258070000	((1jig_A:0.0442660000	(2vzb_A:0.0778650000	(1otk_A:1.4100660000	(((((((1oqu_A:0.0477220000	1r2f_A:0.0561970000):0.0233875000	1uzr_A:0.0000020000):0.3200460000	1mxr_A:0.4076830000):0.1144410000	(1jk0_A:0.1955410000	(2uw2_A:0.0093230000	1w68_A:0.0500890000):0.1041070000):0.1413410000):0.1608100000	(((2uw1_A:0.0000010000	2uw1_B:0.0000010000):0.0567280000	1afr_A:0.0490790000):0.1023220000	1za0_A:0.4718620000):0.4547550000):0.0360099000	(((2inc_B:0.6941710000	2inp_C:0.4717210000):0.2551560000	1mty_B:0.5125160000):0.3252360000	(1mty_D:0.4628010000	3dhg_A:0.5041460000):0.0535252000):0.2557490000):0.1715010000	3ee4_A:0.5016410000):0.1079690000):0.7434630000):0.0610458000):0.0222868000	(1n1q_A:0.0803820000	(((2chp_A:0.0315660000	((((1dps_A:0.0000010000	1jts_A:0.0000010000):0.1746500000	1o9r_A:0.0915310000):0.0529538000	1uvh_A:0.2990910000):0.1435280000	(1tjo_A:0.0000010000	1tk6_A:0.0000010000):0.1567540000):0.2517440000):0.0737281000	2fjc_A:0.1394740000):0.0348532000	1ji4_A:0.1056260000):0.0274168000):0.0344738000):0.0921734000	((1qgh_A:0.1997330000	2ux1_A:0.1321180000):0.1248450000	(((((2fzf_A:0.6284710000	(1lko_A:0.1019620000	(1yuz_A:0.4787510000	3qhb_A:0.8304960000):0.0534671000):0.2872230000):0.1838870000	((((((((1lb3_A:0.0000030000	2za7_A:0.0664690000):0.0104612000	(1z6o_A:0.2446730000	1z6o_M:0.3469990000):0.0715878000):0.0338849000	1bg7_A:0.0124460000):0.0247048000	1r03_A:0.0060230000):0.1633430000	3e6s_A:0.2068890000):0.0583338000	(2jd7_A:0.0540140000	1vlg_A:0.0976900000):0.0511976000):0.0000026773	1krq_A:0.0723430000):0.0921034000	1eum_A:0.0385290000):0.0511947000):0.1067810000	1jgc_A:0.0266200000):0.0358643000	((1bcf_A:0.0000010000	3e1q_A:0.0000010000):0.0312922000	2fkz_A:0.0198520000):0.0243954000):0.0619886000	1nfv_A:0.4925940000):0.2386020000):0.1036210000);
(1ji5_A:0.1608440000	(1jig_A:0.0422390000	1n1q_A:0.1477980000):0.0000027547	((((2chp_A:0.1032840000	((((1dps_A:0.0000010000	1jts_A:0.0000010000):0.1600100000	1o9r_A:0.0738100000):0.0696154000	1uvh_A:0.2797840000):0.1393110000	(1tjo_A:0.0000010000	1tk6_A:0.0000010000):0.1259270000):0.1654120000):0.0612975000	2vzb_A:0.3005760000):0.0480151000	(((((((2fzf_A:0.5589610000	((1lko_A:0.2552590000	3qhb_A:0.7085110000):0.1379290000	1yuz_A:0.4794140000):0.1710600000):0.1302340000	3e6s_A:0.2019270000):0.0883576000	(((((1lb3_A:0.0483090000	2za7_A:0.0102170000):0.0201572000	(1z6o_A:0.2417330000	1z6o_M:0.2771590000):0.0256959000):0.0422366000	1bg7_A:0.0136330000):0.0324456000	1r03_A:0.0000020000):0.1087200000	((1eum_A:0.0694940000	1krq_A:0.0778420000):0.0835523000	(2jd7_A:0.0928120000	1vlg_A:0.1845890000):0.0823313000):0.0338305000):0.0776570000):0.0891327000	(1otk_A:1.2109290000	((((((1oqu_A:0.0581410000	1r2f_A:0.0623200000):0.0380370000	1uzr_A:0.0000020000):0.1790610000	1mxr_A:0.7339030000):0.2780530000	((1jk0_A:0.1543510000	(2uw2_A:0.0487330000	1w68_A:0.0367270000):0.0736063000):0.3496280000	((2inc_B:0.4560620000	(2inp_C:0.4861190000	1mty_B:0.6024230000):0.2184390000):0.1216810000	(1mty_D:0.5064020000	3dhg_A:0.4114610000):0.0891503000):0.6052010000):0.1618900000):0.1582310000	3ee4_A:0.4107240000):0.0874111000	(((2uw1_A:0.0000010000	2uw1_B:0.0000010000):0.0026131300	1afr_A:0.0954490000):0.3112420000	1za0_A:0.7105200000):0.3394150000):0.3073600000):0.4088800000):0.0836335000	1jgc_A:0.0647800000):0.0501029000	((1bcf_A:0.0000010000	3e1q_A:0.0000010000):0.0515824000	2fkz_A:0.0226050000):0.0083309700):0.2778310000	1nfv_A:0.2263520000):0.3462270000):0.0000022784	((1qgh_A:0.2429560000	2fjc_A:0.0715220000):0.0562978000	(2ux1_A:0.1856480000	1ji4_A:0.1817640000):0.0063093600):0.0543486000):0.0746622000);
(1ji5_A:0.1268370000	(1jig_A:0.0194860000	((((2chp_A:0.0228000000	((((1dps_A:0.0000010000	1jts_A:0.0000010000):0.0715609000	1uvh_A:0.3882170000):0.0732171000	1o9r_A:0.0732860000):0.1346370000	(1tjo_A:0.0000010000	1tk6_A:0.0000010000):0.1535810000):0.2465200000):0.0389510000	((1qgh_A:0.1703380000	2ux1_A:0.2399590000):0.1818280000	2vzb_A:0.1935270000):0.0545432000):0.0289521000	(1ji4_A:0.1987210000	2fjc_A:0.0910490000):0.0517830000):0.0044153500	(((2fzf_A:0.3991330000	(((1lko_A:0.1894140000	3qhb_A:0.4838980000):0.1421280000	1yuz_A:0.2886790000):0.0156352000	1otk_A:1.1979630000):0.1927210000):0.3689010000	((((1bcf_A:0.0000010000	3e1q_A:0.0000010000):0.0645766000	2fkz_A:0.0558540000):0.0208534000	(((((((1lb3_A:0.0000020000	(1z6o_A:0.3223080000	1z6o_M:0.3230590000):0.0717742000):0.0268369000	2za7_A:0.0520920000):0.0402507000	1bg7_A:0.0130300000):0.0444597000	1r03_A:0.0005580000):0.0829170000	(((1eum_A:0.0634480000	1krq_A:0.0337230000):0.0483758000	2jd7_A:0.0558940000):0.0610762000	1vlg_A:0.0536550000):0.0766410000):0.0468655000	3e6s_A:0.2267780000):0.1393660000	((((1oqu_A:0.0581660000	1r2f_A:0.0311190000):0.0219386000	1uzr_A:0.0000020000):0.1990900000	(1mxr_A:0.4040500000	((1jk0_A:0.0743110000	(2uw2_A:0.0215290000	1w68_A:0.0636920000):0.1494040000):0.1697610000	((((2inc_B:0.4537250000	2inp_C:0.5712470000):0.1556980000	(1mty_B:0.4162900000	3dhg_A:0.6064900000):0.1470510000):0.1025400000	1mty_D:0.5918280000):0.4993660000	(((2uw1_A:0.0000010000	2uw1_B:0.0000010000):0.0373256000	1afr_A:0.0624910000):0.0936670000	1za0_A:0.6461140000):0.5052930000):0.1620250000):0.1129050000):0.1637190000):0.2204290000	3ee4_A:0.2698290000):0.9640290000):0.0284713000):0.0209453000	1jgc_A:0.0333350000):0.2727470000):0.1046350000	1nfv_A:0.1398020000):0.2262730000):0.0228562000):0.0000022150	1n1q_A:0.1011030000);
(1ji5_A:0.0521660000	(1jig_A:0.0000020000	(1n1q_A:0.0812490000	(((2chp_A:0.0842770000	((((1dps_A:0.0000010000	1jts_A:0.0000010000):0.1633830000	1o9r_A:0.1418790000):0.0777306000	1uvh_A:0.4475220000):0.2036240000	(1tjo_A:0.0000010000	1tk6_A:0.0000010000):0.1691640000):0.1698430000):0.0776903000	2fjc_A:0.1140860000):0.0106019000	1ji4_A:0.1331220000):0.0417579000):0.0265033000):0.1099180000	(((1qgh_A:0.2113300000	2ux1_A:0.2205370000):0.0426525000	(2vzb_A:0.0336090000	(((1otk_A:1.0402830000	((2uw1_A:0.0000010000	2uw1_B:0.0000010000):0.0079235900	1afr_A:0.0985750000):0.3059910000):0.0002689700	1za0_A:0.4669200000):0.2739050000	((((((1oqu_A:0.0613170000	1r2f_A:0.0584460000):0.0244003000	1uzr_A:0.0000020000):0.2415950000	1mxr_A:0.3045690000):0.1480620000	(1jk0_A:0.1824610000	(2uw2_A:0.0388660000	1w68_A:0.0431330000):0.2331870000):0.2212700000):0.2140140000	3ee4_A:0.2604750000):0.1753980000	((((2inc_B:0.5713290000	2inp_C:0.7527850000):0.2388860000	1mty_B:0.3354170000):0.2623930000	3dhg_A:0.5495860000):0.1342010000	1mty_D:0.3948740000):0.3915150000):0.2368420000):1.0475000000):0.3257580000):0.0456963000	(((2fzf_A:0.7424570000	(1lko_A:0.2334070000	(1yuz_A:0.3742580000	3qhb_A:0.6478640000):0.1043790000):0.1749170000):0.1890340000	(((((1lb3_A:0.0118440000	2za7_A:0.0899120000):0.0379012000	1z6o_A:0.3414870000):0.0597631000	(1bg7_A:0.0142420000	1r03_A:0.0316200000):0.0203369000):0.1376260000	1z6o_M:0.2370420000):0.1293420000	(((1eum_A:0.0340960000	(1krq_A:0.0870460000	3e6s_A:0.2205380000):0.0387732000):0.0685005000	2jd7_A:0.0566280000):0.0235193000	1vlg_A:0.0736130000):0.0621266000):0.0550794000):0.0400789000	((((1bcf_A:0.0000010000	3e1q_A:0.0000010000):0.0706604000	2fkz_A:0.0404230000):0.0267117000	1jgc_A:0.0610330000):0.0616644000	1nfv_A:0.4456040000):0.1252690000):0.3285470000):0.0508461000);
(1ji5_A:0.0000030000	(((1jig_A:0.0461790000	1n1q_A:0.1090870000):0.0306635000	(((2chp_A:0.0928970000	((((1dps_A:0.0000010000	1jts_A:0.0000010000):0.1561940000	1o9r_A:0.1936860000):0.1952010000	1uvh_A:0.3340160000):0.0890820000	(1tjo_A:0.0000020000	1tk6_A:0.0000020000):0.2717900000):0.2026920000):0.0430820000	2fjc_A:0.2000160000):0.0515198000	1ji4_A:0.1896740000):0.0104314000):0.0354533000	((2ux1_A:0.2445820000	((2fzf_A:0.6962360000	1nfv_A:0.1489790000):0.1344460000	(((((1bcf_A:0.0000010000	3e1q_A:0.0000010000):0.0310901000	2fkz_A:0.0569750000):0.0000027518	1jgc_A:0.0738620000):0.1025350000	(1lko_A:0.2177800000	(1yuz_A:0.3816210000	3qhb_A:0.3498470000):0.0592363000):0.3619480000):0.0170668000	((((((((1lb3_A:0.0242350000	2za7_A:0.0286200000):0.0672449000	(1r03_A:0.0000020000	1z6o_A:0.3481780000):0.0206620000):0.0120639000	1bg7_A:0.0000020000):0.1029940000	1z6o_M:0.2705370000):0.0933624000	(2jd7_A:0.0501780000	1vlg_A:0.1269530000):0.0373164000):0.0847343000	1krq_A:0.0313920000):0.0697546000	3e6s_A:0.1781980000):0.0583857000	1eum_A:0.0000020000):0.1476700000):0.1734670000):0.1834600000):0.0000026250	(2vzb_A:0.1033320000	((((1otk_A:0.8942850000	(((2uw1_A:0.0000010000	2uw1_B:0.0000010000):0.0162020000	1za0_A:0.5933320000):0.0636700000	1afr_A:0.0127590000):0.2332690000):0.1792090000	((2inc_B:0.3748980000	2inp_C:1.0190810000):0.2208130000	((1mty_B:0.6283070000	1mty_D:0.4490000000):0.1465910000	3dhg_A:0.4748620000):0.0913605000):0.2534520000):0.1798710000	(1jk0_A:0.1653010000	(2uw2_A:0.0026410000	1w68_A:0.0613810000):0.1805900000):0.1904800000):0.1638940000	((((1oqu_A:0.0880550000	1r2f_A:0.0768420000):0.0225902000	1uzr_A:0.0000020000):0.1839510000	1mxr_A:0.5272630000):0.2989490000	3ee4_A:0.3995910000):0.1050220000):0.8023650000):0.2044940000):0.0452891000):0.1548960000	1qgh_A:0.2873290000);
(1ji5_A:0.1347930000	1jig_A:0.0052210000	(1n1q_A:0.1145010000	(((2chp_A:0.1232290000	((((1dps_A:0.0000010000	1jts_A:0.0000010000):0.0946841000	1uvh_A:0.3728970000):0.1151340000	1o9r_A:0.1377240000):0.2811090000	(1tjo_A:0.0000010000	1tk6_A:0.0000010000):0.0805237000):0.1425330000):0.0355933000	((1qgh_A:0.1646350000	2ux1_A:0.1920110000):0.0524782000	(((((2fzf_A:0.5868830000	(1lko_A:0.2351770000	(1yuz_A:0.3111280000	3qhb_A:0.3854110000):0.0238158000):0.3199820000):0.0149667000	((((((1lb3_A:0.0379190000	2za7_A:0.0740430000):0.0402829000	(1bg7_A:0.0141050000	1r03_A:0.0286210000):0.0081207500):0.1182040000	((1z6o_A:0.3956300000	3e6s_A:0.3262020000):0.0139988000	1z6o_M:0.3121640000):0.0937698000):0.0805389000	(2jd7_A:0.0873410000	1vlg_A:0.1146370000):0.0207350000):0.0486639000	1krq_A:0.1119230000):0.0585886000	1eum_A:0.0000020000):0.1216360000):0.0830082000	(((1bcf_A:0.0000010000	3e1q_A:0.0000010000):0.0457710000	2fkz_A:0.0398600000):0.0196837000	1jgc_A:0.0535110000):0.1574740000):0.1497240000	1nfv_A:0.1246210000):0.2066880000	(2vzb_A:0.2107560000	(1otk_A:0.7323190000	((((((1oqu_A:0.0431920000	1r2f_A:0.0552910000):0.0351637000	1uzr_A:0.0000020000):0.2159050000	1mxr_A:0.2968020000):0.2412510000	3ee4_A:0.4070840000):0.0686885000	((1jk0_A:0.2793970000	(2uw2_A:0.0173330000	1w68_A:0.0318600000):0.1050300000):0.1782280000	(((2inc_B:0.4124360000	(2inp_C:0.5980060000	1mty_B:0.3571220000):0.0915011000):0.0876799000	3dhg_A:0.7698370000):0.0898951000	1mty_D:0.5505880000):0.4007970000):0.0603609000):0.3533680000	(((2uw1_A:0.0000010000	2uw1_B:0.0000010000):0.0010036200	1afr_A:0.1084940000):0.2172170000	1za0_A:0.6282170000):0.2545320000):0.3927380000):0.7212840000):0.1285220000):0.0000020985):0.0303118000):0.0134051000	(1ji4_A:0.1027310000	2fjc_A:0.1449460000):0.0030058000):0.0507997000):0.0019313600);
(1ji5_A:0.1438580000	1jig_A:0.0587280000	(1n1q_A:0.0763950000	(((2chp_A:0.1660470000	(1ji4_A:0.1127990000	2fjc_A:0.1214240000):0.0728274000):0.0000021053	((((1dps_A:0.0000020000	1jts_A:0.0000020000):0.2676880000	1o9r_A:0.0000020000):0.2091300000	1uvh_A:0.1832130000):0.0911426000	(1tjo_A:0.0000020000	1tk6_A:0.0000010000):0.2508350000):0.1538540000):0.0195275000	((1qgh_A:0.2037270000	2ux1_A:0.1562860000):0.0865048000	((((((((2fzf_A:0.8060810000	(2jd7_A:0.0509360000	1vlg_A:0.1505830000):0.0279362000):0.0023487300	(1eum_A:0.0654810000	1krq_A:0.1055880000):0.0736517000):0.0258664000	3e6s_A:0.2860060000):0.0461870000	((((1lb3_A:0.0376260000	2za7_A:0.0751000000):0.0229732000	(1z6o_A:0.2216300000	1z6o_M:0.2087950000):0.1420510000):0.0552053000	1bg7_A:0.0085280000):0.0153055000	1r03_A:0.0028030000):0.1975400000):0.0722306000	(((1lko_A:0.3394750000	1yuz_A:0.2823250000):0.0888957000	3qhb_A:0.5400630000):0.2928380000	(1otk_A:1.0649680000	((((1oqu_A:0.0789460000	1r2f_A:0.0802720000):0.0272026000	1uzr_A:0.0000020000):0.2310630000	1mxr_A:0.4258140000):0.1275390000	(3ee4_A:0.2872420000	((1jk0_A:0.0613320000	(2uw2_A:0.0015910000	1w68_A:0.0593820000):0.1962720000):0.3200990000	((((2inc_B:0.6443380000	2inp_C:0.3476520000):0.4538990000	1mty_B:0.2601100000):0.3822150000	(1mty_D:0.5851000000	3dhg_A:0.4810820000):0.0340817000):0.6714100000	(((2uw1_A:0.0000010000	2uw1_B:0.0000010000):0.0000020153	1za0_A:0.6042280000):0.0662317000	1afr_A:0.0006190000):0.3656300000):0.1999520000):0.1973890000):0.1148500000):0.5375300000):0.3876000000):0.0868528000):0.0629800000	(((1bcf_A:0.0000010000	3e1q_A:0.0000010000):0.0514748000	2fkz_A:0.0346720000):0.0131021000	1jgc_A:0.1050250000):0.0492613000):0.2682020000	1nfv_A:0.3008740000):0.3034090000	2vzb_A:0.3919560000):0.0000024829):0.0393657000):0.0703862000):0.0216074000);
(1ji5_A:0.0671580000	1jig_A:0.0567780000	(1n1q_A:0.1305640000	(((2chp_A:0.0680800000	((((1dps_A:0.0000010000	1jts_A:0.0000010000):0.1779380000	1o9r_A:0.0922700000):0.1322820000	1uvh_A:0.4009110000):0.0415431000	(1tjo_A:0.0000010000	1tk6_A:0.0000010000):0.1382430000):0.1748130000):0.0197658000	(1ji4_A:0.0961150000	2fjc_A:0.0929690000):0.0543043000):0.0295250000	(((1qgh_A:0.2060980000	2ux1_A:0.1097110000):0.1171250000	(2vzb_A:0.1124650000	(1otk_A:0.9425080000	(((2uw1_A:0.0000010000	2uw1_B:0.0000010000):0.0347962000	1afr_A:0.1030450000):0.1552320000	1za0_A:0.8131420000):0.0639270000):0.7702850000):0.1398350000):0.0000023753	(((((2fzf_A:0.7431030000	(1lko_A:0.1214640000	(1yuz_A:0.1886190000	3qhb_A:0.4835560000):0.0479316000):0.1863270000):0.1634230000	(((((1lb3_A:0.0061400000	2za7_A:0.0493280000):0.0179955000	(1bg7_A:0.0064040000	(1z6o_A:0.1531820000	1z6o_M:0.2323360000):0.0737791000):0.0062325400):0.0528997000	1r03_A:0.0000020000):0.1532350000	3e6s_A:0.0658150000):0.0292549000	((1eum_A:0.0782520000	1krq_A:0.0894630000):0.0285011000	(2jd7_A:0.0654430000	1vlg_A:0.0457310000):0.0305086000):0.0168862000):0.0580767000):0.0244213000	((((((1oqu_A:0.0341080000	1r2f_A:0.0478390000):0.0477933000	1uzr_A:0.0000020000):0.2804390000	1mxr_A:0.4403400000):0.0151636000	(1jk0_A:0.1654470000	(2uw2_A:0.0038270000	1w68_A:0.0585960000):0.1006750000):0.3355190000):0.1259290000	(((2inc_B:0.4061070000	2inp_C:0.5119930000):0.2582840000	1mty_B:0.3083980000):0.2081520000	(1mty_D:0.2708190000	3dhg_A:0.6069650000):0.0968570000):0.7753220000):0.0659710000	3ee4_A:0.4251620000):0.4936890000):0.0537037000	(((1bcf_A:0.0000010000	3e1q_A:0.0000010000):0.0614915000	1jgc_A:0.0919650000):0.0000026081	2fkz_A:0.0072550000):0.1114650000):0.0660450000	1nfv_A:0.2125140000):0.2154510000):0.0180495000):0.0338172000):0.0071104600);
(1ji5_A:0.1109260000	1jig_A:0.0541450000	(1n1q_A:0.1271350000	(((2chp_A:0.0764980000	((((1dps_A:0.0000010000	1jts_A:0.0000010000):0.2172630000	1o9r_A:0.1041400000):0.1065640000	1uvh_A:0.3157320000):0.1751330000	(1tjo_A:0.0000020000	1tk6_A:0.0000020000):0.1223610000):0.2903170000):0.0731824000	(1ji4_A:0.1034460000	2fjc_A:0.0860460000):0.0723709000):0.0182528000	(((1qgh_A:0.1642420000	2ux1_A:0.1844970000):0.0451037000	(2vzb_A:0.1685830000	(1otk_A:0.9785970000	(((((((1oqu_A:0.0643660000	1uzr_A:0.0022880000):0.0603214000	1r2f_A:0.0367430000):0.1886310000	1mxr_A:0.4376460000):0.1637600000	(1jk0_A:0.2219470000	(2uw2_A:0.0294400000	1w68_A:0.0479110000):0.1813440000):0.2834320000):0.1440850000	3ee4_A:0.3202170000):0.3002530000	((((2inc_B:0.5774990000	2inp_C:0.3688310000):0.4173180000	1mty_B:0.3399920000):0.3540260000	3dhg_A:0.6425100000):0.0921553000	1mty_D:0.6008210000):0.3265760000):0.1774480000	(((2uw1_A:0.0000010000	2uw1_B:0.0000010000):0.0000024494	1afr_A:0.0880580000):0.2926530000	1za0_A:0.5184140000):0.2050610000):0.2913270000):0.6289570000):0.2535760000):0.0586560000	((2fzf_A:0.8116810000	1nfv_A:0.1186950000):0.1546830000	(((((1bcf_A:0.0000010000	3e1q_A:0.0000010000):0.1137930000	2fkz_A:0.0997880000):0.0000025516	1jgc_A:0.0365550000):0.0620279000	(1lko_A:0.3534200000	(1yuz_A:0.3280570000	3qhb_A:0.5914630000):0.0202258000):0.2853610000):0.0804730000	(((((((1lb3_A:0.0315060000	2za7_A:0.0481820000):0.0790725000	(1bg7_A:0.0078400000	(1r03_A:0.0063280000	1z6o_A:0.5719190000):0.0292182000):0.0313153000):0.1328730000	1z6o_M:0.2873040000):0.1224000000	(2jd7_A:0.0445990000	1vlg_A:0.0948440000):0.0916213000):0.0436064000	1krq_A:0.0506820000):0.0332648000	3e6s_A:0.2587660000):0.0770176000	1eum_A:0.0000020000):0.1578760000):0.1928490000):0.2926730000):0.0146046000):0.0417295000):0.0223083000);
(1ji5_A:0.0793020000	1jig_A:0.0435910000	(1n1q_A:0.1153070000	(((2chp_A:0.0452000000	(((1qgh_A:0.2041350000	2ux1_A:0.1605060000):0.0898037000	2fjc_A:0.1393830000):0.0382708000	1ji4_A:0.1221950000):0.0602888000):0.0134127000	2vzb_A:0.3518190000):0.0299092000	(((((1dps_A:0.0000010000	1jts_A:0.0000010000):0.1506550000	1uvh_A:0.3285550000):0.1521840000	1o9r_A:0.0946260000):0.1047320000	(1tjo_A:0.0000010000	1tk6_A:0.0000010000):0.2461470000):0.1516550000	((((((((2fzf_A:0.8804330000	1lko_A:0.1298070000):0.1417990000	1yuz_A:0.3089490000):0.1327220000	3qhb_A:0.5282190000):0.3174370000	((((((1lb3_A:0.0393440000	(1z6o_A:0.2584090000	1z6o_M:0.4123910000):0.1220050000):0.0067839900	2za7_A:0.0560310000):0.0324873000	1bg7_A:0.0126210000):0.0384387000	1r03_A:0.0000020000):0.2095370000	(((1eum_A:0.0781240000	1krq_A:0.0974100000):0.0361353000	(2jd7_A:0.0432050000	1vlg_A:0.1231580000):0.0602556000):0.0261916000	3e6s_A:0.1772330000):0.0458123000):0.1393220000	(1otk_A:1.2031450000	(((((1oqu_A:0.0064440000	1r2f_A:0.0610370000):0.0171820000	1uzr_A:0.0000020000):0.2012170000	1mxr_A:0.4056170000):0.2006670000	((1jk0_A:0.1325020000	(2uw2_A:0.0151090000	1w68_A:0.0361330000):0.1333550000):0.2003860000	(((2inc_B:0.4903530000	(2inp_C:0.6697320000	1mty_B:0.7499340000):0.1374760000):0.1342360000	(1mty_D:0.2752650000	3dhg_A:0.8664620000):0.1238020000):0.6727200000	(((2uw1_A:0.0000010000	2uw1_B:0.0000010000):0.0247560000	1za0_A:0.7012590000):0.0975421000	1afr_A:0.0139940000):0.5587350000):0.1832100000):0.0934724000):0.1761450000	3ee4_A:0.3328720000):0.5191810000):0.4409450000):0.0000025194):0.1617620000	(1bcf_A:0.0000010000	3e1q_A:0.0000010000):0.0353144000):0.0128033000	2fkz_A:0.0236230000):0.0697339000	1jgc_A:0.0239830000):0.3638260000	1nfv_A:0.1450950000):0.1246850000):0.0559639000):0.0524510000):0.0293051000);
(1ji5_A:0.0762870000	1jig_A:0.0253640000	(1n1q_A:0.1277390000	(((2chp_A:0.0975910000	((((1dps_A:0.0000010000	1jts_A:0.0000010000):0.1993750000	1o9r_A:0.0748580000):0.1449420000	1uvh_A:0.3294820000):0.0581305000	(1tjo_A:0.0000010000	1tk6_A:0.0000010000):0.2948830000):0.1797160000):0.0194415000	(1ji4_A:0.1362300000	2fjc_A:0.1507780000):0.0343685000):0.0293767000	(((1qgh_A:0.1773630000	2ux1_A:0.1810620000):0.1590730000	(2vzb_A:0.0868730000	(1otk_A:0.6393580000	((((((((1oqu_A:0.0222190000	1r2f_A:0.0493270000):0.0306375000	1uzr_A:0.0000020000):0.2053270000	1mxr_A:0.4240750000):0.1544380000	(1jk0_A:0.2523470000	(2uw2_A:0.0196130000	1w68_A:0.1178490000):0.2370620000):0.3570720000):0.2262470000	3ee4_A:0.5858720000):0.2842120000	(((2inc_B:0.5089170000	(2inp_C:0.4984720000	1mty_B:0.9115740000):0.2269640000):0.2944740000	3dhg_A:0.6111310000):0.0760118000	1mty_D:0.4760410000):0.3348660000):0.0728282000	((2uw1_A:0.0000010000	2uw1_B:0.0000010000):0.0192824000	1afr_A:0.0792040000):0.4275520000):0.1600290000	1za0_A:0.5157850000):0.3617760000):0.9795840000):0.2852910000):0.0359012000	(((((((2fzf_A:0.5444890000	(1lko_A:0.2005090000	(1yuz_A:0.4229880000	3qhb_A:0.5787970000):0.1787280000):0.3291740000):0.2161840000	2jd7_A:0.0258440000):0.0351581000	(1eum_A:0.0818640000	1krq_A:0.1035360000):0.0681839000):0.0777210000	1vlg_A:0.0251110000):0.0597377000	(((((1lb3_A:0.0401230000	2za7_A:0.0785670000):0.0424714000	(1z6o_A:0.3889020000	1z6o_M:0.2629760000):0.0869081000):0.0749261000	1bg7_A:0.0416200000):0.0376186000	1r03_A:0.0000020000):0.2036690000	3e6s_A:0.1635070000):0.0611343000):0.3414210000	(((1bcf_A:0.0000010000	3e1q_A:0.0000010000):0.0476991000	2fkz_A:0.0334440000):0.0249430000	1jgc_A:0.0692690000):0.1138550000):0.1051660000	1nfv_A:0.2738220000):0.2710080000):0.0296283000):0.0680954000):0.0256270000);
(1ji5_A:0.0219510000	((1jig_A:0.0291130000	(1n1q_A:0.1716590000	((2chp_A:0.0607080000	((((1dps_A:0.0000010000	1jts_A:0.0000010000):0.1917650000	1o9r_A:0.1184260000):0.1433400000	1uvh_A:0.3656670000):0.1506530000	(1tjo_A:0.0000020000	1tk6_A:0.0000020000):0.2346470000):0.2720660000):0.1069560000	(1ji4_A:0.1803060000	2fjc_A:0.0843180000):0.0377947000):0.0693312000):0.0184332000):0.1020950000	((1qgh_A:0.1687100000	2ux1_A:0.2561480000):0.1372190000	(2vzb_A:0.0871890000	(((1otk_A:0.8874220000	1za0_A:0.4065720000):0.0000022543	((2uw1_A:0.0000010000	2uw1_B:0.0000010000):0.0000026386	1afr_A:0.1197340000):0.3265070000):0.2346790000	((((((1oqu_A:0.0697670000	1r2f_A:0.1100300000):0.0397925000	1uzr_A:0.0000020000):0.3282230000	1mxr_A:0.4760390000):0.2363840000	3ee4_A:0.5267180000):0.1109200000	(1jk0_A:0.1774510000	(2uw2_A:0.0223200000	1w68_A:0.0265230000):0.1479340000):0.3240210000):0.2437750000	((((2inc_B:0.5371170000	2inp_C:0.6044390000):0.1703960000	1mty_B:0.4955300000):0.3210370000	3dhg_A:0.5808520000):0.0861410000	1mty_D:0.6072740000):0.4742250000):0.2216620000):0.9731430000):0.2562780000):0.1105940000):0.0530538000	(((2fzf_A:0.4421930000	((1lko_A:0.1659890000	1yuz_A:0.5494790000):0.1012100000	3qhb_A:0.3853300000):0.4078370000):0.2279490000	((((1bcf_A:0.0000010000	3e1q_A:0.0000010000):0.0427023000	2fkz_A:0.0223570000):0.0165902000	1jgc_A:0.0251900000):0.2537870000	(((((((1lb3_A:0.0265380000	2za7_A:0.0591380000):0.0296795000	(1z6o_A:0.3572690000	1z6o_M:0.3050430000):0.0825213000):0.0384509000	1bg7_A:0.0182220000):0.0339685000	1r03_A:0.0000020000):0.1616150000	3e6s_A:0.1704640000):0.0432024000	(1eum_A:0.0542380000	1krq_A:0.1007410000):0.0328636000):0.0317791000	(2jd7_A:0.1055770000	1vlg_A:0.0753770000):0.0315201000):0.0730069000):0.1376240000):0.1196240000	1nfv_A:0.3378270000):0.1621920000);
(1ji5_A:0.1016530000	1jig_A:0.0521450000	(1n1q_A:0.0764970000	(((2chp_A:0.0824040000	(((1dps_A:0.0000010000	1jts_A:0.0000010000):0.0569444000	1o9r_A:0.1579640000):0.1139440000	(1uvh_A:0.2953430000	(1tjo_A:0.0000020000	1tk6_A:0.0000020000):0.1291080000):0.0805775000):0.1062460000):0.0141922000	(1ji4_A:0.0751610000	2fjc_A:0.0815020000):0.0466885000):0.0220490000	(((1qgh_A:0.1334200000	2ux1_A:0.1981110000):0.1166680000	(2vzb_A:0.1566330000	(1otk_A:0.9251930000	(((((((1oqu_A:0.0388540000	1r2f_A:0.0461290000):0.0148495000	1uzr_A:0.0000020000):0.1733580000	1mxr_A:0.3257050000):0.1894630000	3ee4_A:0.3614430000):0.1783960000	(1jk0_A:0.1799860000	(2uw2_A:0.0253850000	1w68_A:0.0413280000):0.1208160000):0.1896810000):0.2833010000	((((2inc_B:0.5638240000	2inp_C:0.5508130000):0.2563800000	1mty_B:0.4082820000):0.1621760000	3dhg_A:0.4322180000):0.0566292000	1mty_D:0.2804650000):0.5311150000):0.2221450000	(((2uw1_A:0.0000010000	2uw1_B:0.0000010000):0.0098143900	1afr_A:0.0471310000):0.2431130000	1za0_A:0.5330040000):0.0532927000):0.3745970000):0.6884500000):0.0536210000):0.0318233000	((2fzf_A:0.6061110000	((((1bcf_A:0.0000010000	3e1q_A:0.0000010000):0.0517495000	2fkz_A:0.0888860000):0.0031294200	((1lko_A:0.3518400000	(1yuz_A:0.3652630000	3qhb_A:0.7115220000):0.0310844000):0.2016470000	(((((((1lb3_A:0.0557880000	2za7_A:0.0372750000):0.0588741000	((1bg7_A:0.0154130000	1z6o_A:0.4254260000):0.0144519000	1r03_A:0.0081210000):0.0137625000):0.1542910000	1z6o_M:0.2327820000):0.1558700000	(2jd7_A:0.0965120000	1vlg_A:0.1072190000):0.0675132000):0.0418631000	3e6s_A:0.2422250000):0.0150010000	1krq_A:0.0771500000):0.0708728000	1eum_A:0.0000020000):0.1144130000):0.1688170000):0.1252990000	1jgc_A:0.0238110000):0.3592690000):0.1394230000	1nfv_A:0.3088030000):0.3784470000):0.0309039000):0.0465651000):0.0076530800);
(1ji5_A:0.1234850000	1jig_A:0.0581420000	(1n1q_A:0.0925120000	(((2chp_A:0.0888870000	(1uvh_A:0.2119460000	(1tjo_A:0.0000010000	1tk6_A:0.0000010000):0.2142810000):0.0798161000):0.0344161000	(1ji4_A:0.1122800000	2fjc_A:0.0801800000):0.0288473000):0.0385387000	(((1qgh_A:0.1130150000	2ux1_A:0.0887240000):0.0836339000	((((1dps_A:0.0000010000	1jts_A:0.0000010000):0.1349000000	1o9r_A:0.1542090000):0.0870295000	((1otk_A:0.5998970000	(((2uw1_A:0.0000010000	2uw1_B:0.0000010000):0.0000021763	1afr_A:0.0968720000):0.4417200000	1za0_A:0.6642070000):0.0790581000):0.2881590000	((((((1oqu_A:0.0449920000	1r2f_A:0.0468470000):0.0191390000	1uzr_A:0.0000020000):0.2253400000	1mxr_A:0.3062500000):0.2021950000	(1jk0_A:0.2038130000	(2uw2_A:0.0322430000	1w68_A:0.0517090000):0.1492630000):0.4887200000):0.2825130000	3ee4_A:0.2682820000):0.2346290000	((((2inc_B:0.5150970000	2inp_C:0.6869180000):0.2896760000	1mty_B:0.3597640000):0.2090440000	3dhg_A:0.3990990000):0.0516084000	1mty_D:0.3423580000):0.8597420000):0.2107020000):0.3799700000):0.0553562000	2vzb_A:0.1758130000):0.0834558000):0.0318091000	(((2fzf_A:1.0016720000	(1lko_A:0.2499040000	(1yuz_A:0.4170400000	3qhb_A:0.7764500000):0.2407770000):0.1062140000):0.2511370000	((((1bcf_A:0.0000010000	3e1q_A:0.0000010000):0.0745920000	2fkz_A:0.0617850000):0.0000025566	1jgc_A:0.0888250000):0.1473700000	(((((((((1lb3_A:0.0198870000	2za7_A:0.0361400000):0.0795375000	1z6o_M:0.2455590000):0.0103464000	1z6o_A:0.2157900000):0.0439448000	1bg7_A:0.0121100000):0.0402398000	1r03_A:0.0000020000):0.2251790000	3e6s_A:0.1574910000):0.0279527000	(2jd7_A:0.1084410000	1vlg_A:0.1001560000):0.0587405000):0.0478071000	1krq_A:0.1131480000):0.0965350000	1eum_A:0.0000020000):0.1684870000):0.0794457000):0.1952780000	1nfv_A:0.1927480000):0.2483470000):0.0224962000):0.0475764000):0.0068881400);
(1ji5_A:0.0902530000	1jig_A:0.0153380000	(1n1q_A:0.0367260000	(((2chp_A:0.0992920000	(((1dps_A:0.0000010000	1jts_A:0.0000010000):0.1189310000	1o9r_A:0.1335560000):0.1517540000	(1uvh_A:0.4034960000	(1tjo_A:0.0000010000	1tk6_A:0.0000010000):0.1147030000):0.0466276000):0.1482220000):0.0391136000	(1ji4_A:0.0986270000	2fjc_A:0.0740590000):0.0413431000):0.0095737900	(((1qgh_A:0.1585810000	2ux1_A:0.1200770000):0.0335907000	((((2fzf_A:0.5914870000	(1lko_A:0.1175390000	(1yuz_A:0.3786200000	3qhb_A:0.7078570000):0.1196480000):0.1527620000):0.2020540000	(((((1lb3_A:0.0298930000	2za7_A:0.0304870000):0.0310751000	(1bg7_A:0.0064870000	(1z6o_A:0.2235470000	1z6o_M:0.2100930000):0.0737377000):0.0115234000):0.0311068000	1r03_A:0.0000020000):0.1899880000	3e6s_A:0.1507440000):0.0343167000	((1eum_A:0.0440160000	1krq_A:0.0560620000):0.0520590000	(2jd7_A:0.0691630000	1vlg_A:0.0509320000):0.0336070000):0.0379735000):0.0751356000):0.0880181000	(((1bcf_A:0.0000010000	3e1q_A:0.0000010000):0.0513191000	2fkz_A:0.0546920000):0.0108711000	1jgc_A:0.0394530000):0.0787170000):0.1428310000	1nfv_A:0.1973680000):0.2812310000):0.0141194000	(2vzb_A:0.1446150000	(((1otk_A:1.0424860000	((2uw1_A:0.0000010000	2uw1_B:0.0000010000):0.0130565000	1afr_A:0.0876240000):0.2260140000):0.0333306000	1za0_A:0.4636030000):0.3346720000	((((((1oqu_A:0.0633710000	1r2f_A:0.0580290000):0.0182086000	1uzr_A:0.0000020000):0.2422500000	1mxr_A:0.3659370000):0.0547437000	(1jk0_A:0.0918910000	(2uw2_A:0.0217790000	1w68_A:0.0473230000):0.1381790000):0.4665680000):0.1313410000	3ee4_A:0.5553390000):0.1638590000	(((2inc_B:0.5268380000	(2inp_C:0.6641520000	1mty_B:0.4453680000):0.2475240000):0.2474070000	3dhg_A:0.3798780000):0.1031240000	1mty_D:0.4122450000):0.2955720000):0.1017300000):1.0372300000):0.1791450000):0.0202991000):0.0284129000):0.0181978000);
(1ji5_A:0.1039880000	1jig_A:0.0214740000	(1n1q_A:0.0807750000	((((2chp_A:0.0858370000	((((1dps_A:0.0000010000	1jts_A:0.0000010000):0.0703546000	1o9r_A:0.0974800000):0.1017010000	1uvh_A:0.3576270000):0.0776202000	(1tjo_A:0.0000010000	1tk6_A:0.0000010000):0.0802160000):0.1250730000):0.0559187000	(((1qgh_A:0.1313840000	2ux1_A:0.1642640000):0.0794174000	((((((((2fzf_A:0.9087960000	(2jd7_A:0.0408600000	1vlg_A:0.0815700000):0.0519304000):0.0205040000	((((((1lb3_A:0.0218330000	2za7_A:0.0655270000):0.0802499000	1bg7_A:0.0092300000):0.0190429000	(1z6o_A:0.3165270000	1z6o_M:0.1848090000):0.1375510000):0.0357893000	1r03_A:0.0000030000):0.1809890000	3e6s_A:0.1448310000):0.0727963000	1krq_A:0.0350970000):0.0285829000):0.0460262000	1eum_A:0.0133760000):0.1376860000	(1lko_A:0.2848220000	(1yuz_A:0.3049170000	3qhb_A:0.5361560000):0.0534105000):0.2106500000):0.1908800000	(1bcf_A:0.0000010000	3e1q_A:0.0000010000):0.0555404000):0.0000028556	2fkz_A:0.0724110000):0.0592287000	1jgc_A:0.0281520000):0.1506180000	1nfv_A:0.2492080000):0.3171260000):0.0169537000	(2vzb_A:0.2418770000	(1otk_A:0.7468700000	(((((((1oqu_A:0.0482890000	1uzr_A:0.0000020000):0.0534412000	1r2f_A:0.0249850000):0.0811853000	3ee4_A:0.7928500000):0.1557740000	1mxr_A:0.4638270000):0.1655370000	(1jk0_A:0.1346060000	(2uw2_A:0.0285880000	1w68_A:0.0313620000):0.1392450000):0.3328920000):0.2396750000	(((2inc_B:0.5514440000	2inp_C:0.4039240000):0.3507320000	1mty_B:0.4037770000):0.1806630000	(1mty_D:0.6797120000	3dhg_A:0.6853490000):0.0000027331):0.4017520000):0.3057930000	(((2uw1_A:0.0000010000	2uw1_B:0.0000010000):0.0203501000	1afr_A:0.0639510000):0.2078400000	1za0_A:0.7143210000):0.1137380000):0.3700110000):0.5913350000):0.0811042000):0.0485017000):0.0486650000	2fjc_A:0.1235280000):0.0178491000	1ji4_A:0.1536560000):0.0713972000):0.0187428000);
(1ji5_A:0.1624840000	1jig_A:0.0000030000	(1n1q_A:0.0593330000	((((2chp_A:0.1357260000	(((1dps_A:0.0000010000	1jts_A:0.0000010000):0.2021700000	1o9r_A:0.1280200000):0.1152150000	(1uvh_A:0.3674830000	(1tjo_A:0.0000010000	1tk6_A:0.0000010000):0.0628992000):0.1312260000):0.1480310000):0.0000020064	(2vzb_A:0.1655020000	((1otk_A:1.1413180000	(((2uw1_A:0.0000010000	2uw1_B:0.0000010000):0.0295452000	1afr_A:0.0817680000):0.2039040000	1za0_A:0.5514710000):0.0000027348):0.2621350000	((((((1oqu_A:0.0499120000	1uzr_A:0.0139300000):0.0430018000	1r2f_A:0.0129020000):0.1854030000	1mxr_A:0.4273650000):0.1388580000	(1jk0_A:0.1366460000	(2uw2_A:0.0293280000	1w68_A:0.0479050000):0.1813260000):0.1701770000):0.1021320000	3ee4_A:0.3977070000):0.1941330000	(((2inc_B:0.4616880000	2inp_C:0.4948790000):0.3502130000	1mty_B:0.4887270000):0.2731750000	(1mty_D:0.5178580000	3dhg_A:0.7007440000):0.0092532900):0.5700950000):0.2737930000):0.6682150000):0.1493870000):0.0163250000	((1qgh_A:0.2861410000	2ux1_A:0.0822830000):0.1049520000	(((((2fzf_A:0.4197220000	(1lko_A:0.3241240000	(1yuz_A:0.2586230000	3qhb_A:0.5808630000):0.1710030000):0.2349020000):0.2871930000	((((((1lb3_A:0.0518210000	2za7_A:0.0447870000):0.0373371000	(1bg7_A:0.0000020000	(1z6o_A:0.4181570000	1z6o_M:0.3635190000):0.1546820000):0.0065730300):0.0262213000	1r03_A:0.0137020000):0.1840280000	1vlg_A:0.0999600000):0.0634419000	2jd7_A:0.0445960000):0.0258868000	(1krq_A:0.0431230000	3e6s_A:0.3028430000):0.0135650000):0.0293970000):0.0753923000	1eum_A:0.0044970000):0.2014130000	(((1bcf_A:0.0000010000	3e1q_A:0.0000010000):0.0310750000	2fkz_A:0.0274380000):0.0000022737	1jgc_A:0.0370800000):0.0700042000):0.1689050000	1nfv_A:0.1438530000):0.1738810000):0.0515848000):0.0379922000	(1ji4_A:0.0975300000	2fjc_A:0.1368900000):0.0000020121):0.0622972000):0.0579216000);
(1ji5_A:0.0404960000	1jig_A:0.0330120000	(1n1q_A:0.0573350000	((((2chp_A:0.0464690000	((((1dps_A:0.0000020000	1jts_A:0.0000020000):0.2016730000	1o9r_A:0.1179660000):0.1354900000	1uvh_A:0.2425740000):0.0988457000	(1tjo_A:0.0000020000	1tk6_A:0.0000020000):0.1322770000):0.1621360000):0.0493069000	((1qgh_A:0.1843320000	2ux1_A:0.1032800000):0.0469925000	(2vzb_A:0.0860590000	(1otk_A:0.7486020000	((((((1oqu_A:0.0588850000	1uzr_A:0.0069260000):0.0576009000	1r2f_A:0.0420310000):0.2150230000	3ee4_A:0.7955690000):0.1259060000	1mxr_A:0.6475250000):0.0951127000	((1jk0_A:0.0911120000	(2uw2_A:0.0077980000	1w68_A:0.0482320000):0.2596220000):0.2620700000	(((2inc_B:0.7059690000	3dhg_A:0.6404350000):0.1906460000	(2inp_C:0.7499300000	1mty_B:0.3794210000):0.2333250000):0.1665950000	1mty_D:0.4590970000):0.4010920000):0.0461352000):0.3477270000	((2uw1_A:0.0000010000	2uw1_B:0.0000010000):0.0107237000	(1afr_A:0.0622930000	1za0_A:0.5914070000):0.0272301000):0.2744050000):0.2916060000):0.6238370000):0.1942460000):0.0352796000):0.0113196000	((((2fzf_A:0.5527560000	(1lko_A:0.1176680000	(1yuz_A:0.3642870000	3qhb_A:0.4174170000):0.1320790000):0.2511500000):0.2589540000	(((((1lb3_A:0.0473850000	2za7_A:0.0417020000):0.0789344000	1bg7_A:0.0071520000):0.0093418400	(1z6o_A:0.1868120000	1z6o_M:0.3205200000):0.0861493000):0.0722919000	1r03_A:0.0202960000):0.2491820000	((1eum_A:0.0703330000	(1krq_A:0.0624080000	3e6s_A:0.2730420000):0.0325991000):0.1098860000	(2jd7_A:0.0389350000	1vlg_A:0.1232500000):0.0180340000):0.0000023048):0.0806378000):0.1179550000	(((1bcf_A:0.0000010000	3e1q_A:0.0000010000):0.0494388000	2fkz_A:0.0480140000):0.0576510000	1jgc_A:0.0396320000):0.1105990000):0.2484620000	1nfv_A:0.2711220000):0.1901630000):0.0000020596	(1ji4_A:0.1574640000	2fjc_A:0.0795460000):0.0348855000):0.0495051000):0.0158667000);
(1ji5_A:0.0525520000	(1jig_A:0.0446530000	(1n1q_A:0.1381620000	(((2chp_A:0.0987710000	((((1dps_A:0.0000010000	1jts_A:0.0000010000):0.1857030000	1o9r_A:0.0533020000):0.1257830000	1uvh_A:0.1863750000):0.1040420000	(1tjo_A:0.0000010000	1tk6_A:0.0000010000):0.1631700000):0.1789140000):0.0482717000	(((1qgh_A:0.2293910000	2ux1_A:0.0800940000):0.0922528000	2fjc_A:0.1046730000):0.0248150000	1ji4_A:0.1107090000):0.0633394000):0.0374986000	(((((2fzf_A:0.5288340000	(1lko_A:0.0379010000	(1yuz_A:0.3525190000	3qhb_A:0.6265130000):0.0750188000):0.3014850000):0.1614770000	(((((((1lb3_A:0.0138960000	2za7_A:0.0664330000):0.0626662000	(1z6o_A:0.1910940000	1z6o_M:0.2933040000):0.0987869000):0.0387652000	1bg7_A:0.0000020000):0.0509788000	1r03_A:0.0016780000):0.2196340000	3e6s_A:0.1957640000):0.0944482000	1krq_A:0.0593810000):0.0221520000	(2jd7_A:0.0445010000	1vlg_A:0.1456160000):0.0367561000):0.0068135100):0.0699488000	1eum_A:0.0000020000):0.1605120000	(((1bcf_A:0.0000010000	3e1q_A:0.0000010000):0.0385787000	2fkz_A:0.0784630000):0.0314591000	1jgc_A:0.0157820000):0.1093810000):0.1053950000	1nfv_A:0.1986740000):0.2644490000):0.0073092400):0.0408771000):0.0408357000	(2vzb_A:0.1080600000	(((1otk_A:1.0149400000	((((((1oqu_A:0.0505370000	1uzr_A:0.0152540000):0.0643846000	1r2f_A:0.0245620000):0.1688280000	1mxr_A:0.4979790000):0.1665380000	(1jk0_A:0.2147720000	(2uw2_A:0.0343980000	1w68_A:0.0419850000):0.1807210000):0.2708800000):0.0744108000	3ee4_A:0.4130450000):0.2266500000	((((2inc_B:0.6428210000	2inp_C:0.3370000000):0.3141920000	1mty_B:0.3587800000):0.3793170000	1mty_D:0.3476420000):0.0048998300	3dhg_A:0.8057240000):0.2420890000):0.0709792000):0.1763380000	((2uw1_A:0.0000010000	2uw1_B:0.0000010000):0.0000024265	1afr_A:0.1091420000):0.3113610000):0.0000025103	1za0_A:0.4470790000):0.8031190000):0.2266850000);
(1ji5_A:0.1445860000	1jig_A:0.0256360000	(1n1q_A:0.0944020000	((((2chp_A:0.0634010000	((((1dps_A:0.0000010000	1jts_A:0.0000010000):0.2105850000	1o9r_A:0.1236900000):0.1007630000	1uvh_A:0.2416900000):0.1910840000	(1tjo_A:0.0000020000	1tk6_A:0.0000020000):0.1454680000):0.1281390000):0.0435486000	2fjc_A:0.0854760000):0.0582127000	1ji4_A:0.1413730000):0.0112314000	(((1qgh_A:0.1674580000	2ux1_A:0.1162640000):0.0701267000	((((2fzf_A:0.5849450000	(1lko_A:0.1984200000	(1yuz_A:0.3308310000	3qhb_A:0.3788450000):0.1262470000):0.4605770000):0.1680290000	(((1bcf_A:0.0000010000	3e1q_A:0.0000010000):0.0475577000	2fkz_A:0.0382130000):0.0357334000	1jgc_A:0.0145340000):0.1141460000):0.0726474000	((((((((((1lb3_A:0.0127240000	2za7_A:0.0466190000):0.0237889000	1z6o_A:0.4006600000):0.0443483000	1z6o_M:0.5302700000):0.0289108000	1bg7_A:0.0000020000):0.0385979000	1r03_A:0.0000020000):0.1765510000	1vlg_A:0.1625870000):0.0635560000	1krq_A:0.0404460000):0.0164837000	2jd7_A:0.0707960000):0.0870141000	3e6s_A:0.2566410000):0.0650992000	1eum_A:0.0000020000):0.1168560000):0.1031840000	1nfv_A:0.2367980000):0.1915740000):0.0217917000	(2vzb_A:0.0522450000	(((1otk_A:1.5689030000	((2uw1_A:0.0000010000	2uw1_B:0.0000010000):0.0135217000	1afr_A:0.1495410000):0.2442770000):0.0000021263	1za0_A:0.5060260000):0.2357920000	(((((1oqu_A:0.0572920000	1r2f_A:0.0384890000):0.0303284000	1uzr_A:0.0000020000):0.2760470000	1mxr_A:0.3738980000):0.0802686000	(3ee4_A:0.4200370000	(1jk0_A:0.2036320000	(2uw2_A:0.0042710000	1w68_A:0.0471160000):0.1346620000):0.2725280000):0.0855407000):0.1151690000	((2inc_B:0.6564420000	(2inp_C:0.5650530000	1mty_B:0.4153320000):0.1302270000):0.1362220000	(1mty_D:0.5017540000	3dhg_A:0.4934800000):0.0797401000):0.6523850000):0.1568080000):1.1052200000):0.2538820000):0.0119778000):0.0628326000):0.0000021686);
(1ji5_A:0.1401290000	(1jig_A:0.0623030000	1n1q_A:0.1181710000):0.0000020812	((((2chp_A:0.1412590000	(2vzb_A:0.0000020000	(1otk_A:1.0688020000	((((((((1oqu_A:0.0766000000	1r2f_A:0.0528740000):0.0129628000	1uzr_A:0.0000020000):0.2082920000	1mxr_A:0.5972100000):0.1916740000	(1jk0_A:0.2110520000	(2uw2_A:0.0345050000	1w68_A:0.0195460000):0.1341010000):0.2280660000):0.2198720000	3ee4_A:0.3223220000):0.3134210000	((((2inc_B:0.3282810000	2inp_C:0.6771360000):0.2319710000	1mty_B:0.4625070000):0.1445280000	3dhg_A:0.3441570000):0.1721000000	1mty_D:0.3464280000):0.7048750000):0.1554240000	((2uw1_A:0.0000010000	2uw1_B:0.0000010000):0.0214862000	1afr_A:0.1206170000):0.2994870000):0.0567374000	1za0_A:0.3909970000):0.0335988000):1.0065500000):0.2851800000):0.0378580000	((((1dps_A:0.0000010000	1jts_A:0.0000010000):0.2267430000	1o9r_A:0.0459600000):0.1124160000	1uvh_A:0.2524890000):0.1847050000	(1tjo_A:0.0000010000	1tk6_A:0.0000010000):0.1704150000):0.1638180000):0.0365204000	((((((((2fzf_A:1.1521920000	2jd7_A:0.0337230000):0.0963664000	1vlg_A:0.1246370000):0.0259929000	(((((1lb3_A:0.0422490000	2za7_A:0.0180970000):0.0362151000	(1z6o_A:0.4660630000	1z6o_M:0.3056420000):0.0483243000):0.0452055000	1bg7_A:0.0104980000):0.0499367000	1r03_A:0.0073310000):0.2480150000	3e6s_A:0.1722650000):0.0747880000):0.0430669000	1krq_A:0.1345920000):0.0416748000	1eum_A:0.0000020000):0.1619980000	((1lko_A:0.2292610000	1yuz_A:0.5715160000):0.1156060000	3qhb_A:0.6937030000):0.5717780000):0.1700920000	(((1bcf_A:0.0000010000	3e1q_A:0.0000010000):0.0379244000	2fkz_A:0.0481000000):0.0109595000	1jgc_A:0.0563060000):0.1548240000):0.2587520000	1nfv_A:0.0572410000):0.4593490000):0.0000023659	((1qgh_A:0.2010660000	2ux1_A:0.1599310000):0.1287040000	(1ji4_A:0.0883290000	2fjc_A:0.1389830000):0.0265601000):0.0625261000):0.0541436000);
(1ji5_A:0.0659370000	(1jig_A:0.0298480000	(((1dps_A:0.0000010000	1jts_A:0.0000010000):0.1543960000	1o9r_A:0.2117290000):0.1036610000	(2vzb_A:0.1030470000	((((1otk_A:1.3890110000	((2uw1_A:0.0000010000	2uw1_B:0.0000010000):0.0181959000	1afr_A:0.1058280000):0.2241650000):0.0000024841	1za0_A:0.4657600000):0.3037770000	(((((1oqu_A:0.0913160000	1uzr_A:0.0000020000):0.0414229000	1r2f_A:0.0534120000):0.1921200000	1mxr_A:0.4210170000):0.0899503000	(1jk0_A:0.1596650000	(2uw2_A:0.0000020000	1w68_A:0.0221120000):0.1289530000):0.3088830000):0.2524730000	3ee4_A:0.3153640000):0.0927473000):0.1643330000	((((2inc_B:0.5261270000	2inp_C:0.5234350000):0.2728580000	1mty_B:0.2599380000):0.2733370000	3dhg_A:0.5628860000):0.1581320000	1mty_D:0.4125750000):0.4206410000):0.7843910000):0.1111920000):0.1060630000):0.0318439000	(1n1q_A:0.0928880000	(((2chp_A:0.1224750000	(1uvh_A:0.2853180000	(1tjo_A:0.0000010000	1tk6_A:0.0000010000):0.1991030000):0.0986836000):0.0344422000	(1ji4_A:0.1363440000	2fjc_A:0.1083310000):0.0218368000):0.0432939000	((1qgh_A:0.1054740000	2ux1_A:0.1204690000):0.0365182000	((((((2fzf_A:0.7714170000	(1lko_A:0.1708900000	(1yuz_A:0.2999430000	3qhb_A:0.6160310000):0.1011820000):0.1308710000):0.2163990000	(((((((1lb3_A:0.0349250000	2za7_A:0.0407620000):0.0582692000	(1z6o_A:0.2003350000	1z6o_M:0.3252630000):0.0544715000):0.0347822000	1bg7_A:0.0066850000):0.0525358000	1r03_A:0.0000020000):0.2047160000	3e6s_A:0.2010390000):0.0737894000	(2jd7_A:0.0533550000	1vlg_A:0.1894790000):0.0542296000):0.0075661800	1krq_A:0.0822720000):0.0291298000):0.0542088000	1eum_A:0.0000020000):0.2895310000	((1bcf_A:0.0000010000	3e1q_A:0.0000010000):0.0237870000	2fkz_A:0.0457870000):0.0000022910):0.0799130000	1jgc_A:0.0456790000):0.2521380000	1nfv_A:0.0623850000):0.2155210000):0.0377285000):0.0922014000):0.0092232700);
(1ji5_A:0.0854290000	1jig_A:0.0034780000	(1n1q_A:0.0917060000	((((2chp_A:0.1118170000	((((1dps_A:0.0000010000	1jts_A:0.0000010000):0.1269230000	1o9r_A:0.0941080000):0.1432940000	1uvh_A:0.2522590000):0.0861809000	(1tjo_A:0.0000010000	1tk6_A:0.0000010000):0.1919460000):0.1136150000):0.0430176000	2fjc_A:0.1609030000):0.0399958000	1ji4_A:0.1060380000):0.0099618900	(((1qgh_A:0.1582000000	2ux1_A:0.1303270000):0.0776269000	(2vzb_A:0.0964920000	(((1otk_A:1.1068960000	((2uw1_A:0.0000010000	2uw1_B:0.0000010000):0.0088460300	1afr_A:0.0624900000):0.3081650000):0.0000020090	1za0_A:0.4473450000):0.1267540000	((((((1oqu_A:0.0603080000	1r2f_A:0.0915210000):0.0141863000	1uzr_A:0.0000020000):0.2658860000	1mxr_A:0.2620530000):0.0755898000	(1jk0_A:0.2352820000	(2uw2_A:0.0115810000	1w68_A:0.0769190000):0.1587310000):0.3490620000):0.3126270000	3ee4_A:0.5803610000):0.1434370000	((((2inc_B:0.7103470000	2inp_C:0.5601010000):0.3507930000	1mty_B:0.2988930000):0.4118680000	3dhg_A:0.5940630000):0.0000021685	1mty_D:0.4484850000):0.4562170000):0.0733478000):0.8526200000):0.2251620000):0.0138389000	((((2fzf_A:0.7212040000	(1lko_A:0.2063480000	(1yuz_A:0.3831400000	3qhb_A:0.6607850000):0.1611850000):0.2068100000):0.1658800000	(((((((((1lb3_A:0.0209960000	2za7_A:0.0848340000):0.0641253000	(1z6o_A:0.3052510000	1z6o_M:0.3093310000):0.0741216000):0.0543550000	1bg7_A:0.0067050000):0.0404124000	1r03_A:0.0000030000):0.1723810000	3e6s_A:0.1430160000):0.0712436000	1vlg_A:0.0374910000):0.0438281000	2jd7_A:0.0310070000):0.0554693000	1krq_A:0.0443730000):0.0698454000	1eum_A:0.0000020000):0.0898897000):0.0909003000	(((1bcf_A:0.0000010000	3e1q_A:0.0000010000):0.0334047000	2fkz_A:0.0249070000):0.0000022542	1jgc_A:0.0621430000):0.0522420000):0.1307160000	1nfv_A:0.2206580000):0.2035380000):0.0203130000):0.0515454000):0.0122034000);
(1ji5_A:0.0638930000	(((1jig_A:0.0000020000	(1ji4_A:0.1770380000	2fjc_A:0.1378060000):0.0610866000):0.0851526000	(1n1q_A:0.0689850000	(2chp_A:0.0909770000	((((1dps_A:0.0000010000	1jts_A:0.0000010000):0.2024430000	1o9r_A:0.1673030000):0.1099870000	1uvh_A:0.2871730000):0.2848170000	(1tjo_A:0.0000010000	1tk6_A:0.0000010000):0.1352330000):0.1565410000):0.0570422000):0.0000027324):0.0291123000	((1qgh_A:0.1536710000	2ux1_A:0.1323860000):0.1199440000	(2vzb_A:0.1454790000	(1otk_A:0.5080610000	((((((((1oqu_A:0.0812030000	1r2f_A:0.0818460000):0.0148647000	1uzr_A:0.0000020000):0.3433210000	1mxr_A:0.5449430000):0.1071130000	(1jk0_A:0.1275610000	(2uw2_A:0.0123330000	1w68_A:0.0638960000):0.1973550000):0.3901800000):0.2343920000	3ee4_A:0.3404200000):0.3427930000	((((2inc_B:0.5499020000	2inp_C:0.5470950000):0.2519480000	1mty_B:0.4714200000):0.2793100000	1mty_D:0.3900170000):0.1503780000	3dhg_A:0.6537450000):0.5594030000):0.1723170000	((2uw1_A:0.0000010000	2uw1_B:0.0000010000):0.0256064000	1afr_A:0.1355780000):0.3894620000):0.1218540000	1za0_A:0.5807760000):0.1294400000):0.6968170000):0.2622910000):0.0867870000):0.0233914000	((((2fzf_A:0.7382100000	((1lko_A:0.3587430000	3qhb_A:0.3763680000):0.2701130000	1yuz_A:0.2714120000):0.4103940000):0.1432260000	((((((1lb3_A:0.0000030000	(1z6o_A:0.4205180000	1z6o_M:0.3343130000):0.0698807000):0.0646054000	2za7_A:0.0620550000):0.0321812000	1bg7_A:0.0412190000):0.0305279000	1r03_A:0.0134820000):0.1744790000	((1eum_A:0.0432070000	1krq_A:0.1207120000):0.0306713000	(2jd7_A:0.0635820000	1vlg_A:0.0904510000):0.0628351000):0.0625722000):0.0419321000	3e6s_A:0.1880440000):0.0470430000):0.1352350000	(((1bcf_A:0.0000010000	3e1q_A:0.0000010000):0.0551203000	2fkz_A:0.0516180000):0.0000023865	1jgc_A:0.1478490000):0.0488366000):0.1704420000	1nfv_A:0.1870460000):0.2134320000);
(1ji5_A:0.0732810000	(1jig_A:0.0068440000	(((2chp_A:0.0680170000	((((1dps_A:0.0000010000	1jts_A:0.0000010000):0.1132710000	1o9r_A:0.1205630000):0.1082820000	1uvh_A:0.3002960000):0.0722217000	(1tjo_A:0.0000010000	1tk6_A:0.0000010000):0.0396603000):0.1595820000):0.0197549000	(2vzb_A:0.1098830000	(1otk_A:1.0574030000	((((((1oqu_A:0.0521170000	1r2f_A:0.0538570000):0.0224301000	1uzr_A:0.0000020000):0.2674600000	1mxr_A:0.6142680000):0.1694520000	3ee4_A:0.4905920000):0.1189980000	((1jk0_A:0.1362900000	(2uw2_A:0.0141460000	1w68_A:0.0306340000):0.1051300000):0.1945810000	(((2inc_B:0.4666680000	(2inp_C:0.5453740000	1mty_B:0.2202300000):0.1780980000):0.3370230000	3dhg_A:0.6915810000):0.1009990000	1mty_D:0.4242580000):0.4247870000):0.1177090000):0.2097080000	(((2uw1_A:0.0000010000	2uw1_B:0.0000010000):0.0393257000	1afr_A:0.1075260000):0.2648370000	1za0_A:0.4801530000):0.2053950000):0.3786680000):0.1882320000):0.1298220000):0.0281894000	((((1qgh_A:0.1199420000	2ux1_A:0.1764300000):0.0860408000	1ji4_A:0.0763770000):0.0321242000	2fjc_A:0.0595100000):0.0453050000	(((((2fzf_A:0.3406730000	3qhb_A:0.4594740000):0.2030580000	(1lko_A:0.2084550000	1yuz_A:0.3083330000):0.1286510000):0.2604230000	(((((1lb3_A:0.0048950000	2za7_A:0.0724790000):0.0591102000	(1bg7_A:0.0067330000	1r03_A:0.0606110000):0.0088922000):0.0479681000	(1z6o_A:0.2751180000	1z6o_M:0.2141370000):0.0635922000):0.1692790000	((1eum_A:0.0378330000	1krq_A:0.1276280000):0.0061336300	(2jd7_A:0.0741280000	1vlg_A:0.1043260000):0.0451405000):0.0000029723):0.0619352000	3e6s_A:0.2554640000):0.0465635000):0.0613595000	(((1bcf_A:0.0000010000	3e1q_A:0.0000010000):0.0748368000	2fkz_A:0.0226060000):0.0000024966	1jgc_A:0.0659060000):0.1417010000):0.1283810000	1nfv_A:0.1025470000):0.2209560000):0.0000024004):0.0357967000):0.0000020624	1n1q_A:0.0788370000);
(1ji5_A:0.1143330000	1jig_A:0.0142470000	(1n1q_A:0.0853190000	((((2chp_A:0.1362860000	((((1dps_A:0.0000010000	1jts_A:0.0000010000):0.1225430000	1o9r_A:0.0869690000):0.0716742000	1uvh_A:0.4630100000):0.1185270000	(1tjo_A:0.0000010000	1tk6_A:0.0000010000):0.1139310000):0.2276050000):0.0385554000	(((1qgh_A:0.2803280000	2ux1_A:0.1867270000):0.0310471000	((((2fzf_A:1.1897070000	(1lko_A:0.2202680000	(1yuz_A:0.4570330000	3qhb_A:0.6592960000):0.1123970000):0.1716410000):0.0970539000	((((((((1lb3_A:0.0157460000	2za7_A:0.0512920000):0.0724067000	1bg7_A:0.0134390000):0.0254462000	(1z6o_A:0.3362150000	1z6o_M:0.2921950000):0.0409870000):0.0267699000	1r03_A:0.0032230000):0.1923400000	3e6s_A:0.1896090000):0.0825939000	1krq_A:0.0832110000):0.0331874000	(2jd7_A:0.0862670000	1vlg_A:0.0902010000):0.0868750000):0.0743588000	1eum_A:0.0000020000):0.1252990000):0.1274870000	1nfv_A:0.3475990000):0.0642251000	((1bcf_A:0.0000010000	3e1q_A:0.0000010000):0.0653596000	(2fkz_A:0.0620650000	1jgc_A:0.0444100000):0.0000022708):0.1202510000):0.2995510000):0.0501393000	(2vzb_A:0.1770820000	(1otk_A:0.4953460000	(((((((1oqu_A:0.0921570000	1uzr_A:0.0072100000):0.0740556000	1r2f_A:0.0533200000):0.1658220000	1mxr_A:0.4939840000):0.2910180000	3ee4_A:0.3681950000):0.1008940000	(1jk0_A:0.1428480000	(2uw2_A:0.0223910000	1w68_A:0.0377860000):0.1456600000):0.2742460000):0.1752860000	(((2inc_B:0.4685700000	2inp_C:0.3934330000):0.3086530000	1mty_B:0.3734280000):0.3004100000	(1mty_D:0.3769080000	3dhg_A:0.4580840000):0.1031190000):0.3152150000):0.2488550000	(((2uw1_A:0.0000010000	2uw1_B:0.0000010000):0.0260682000	1afr_A:0.0640230000):0.2628200000	1za0_A:0.4740100000):0.1461960000):0.2924410000):0.8287650000):0.2655440000):0.0332529000):0.0500152000	2fjc_A:0.1125080000):0.0194434000	1ji4_A:0.0896030000):0.0889144000):0.0213904000);
(1ji5_A:0.0411710000	1jig_A:0.0707920000	(1n1q_A:0.1296770000	((((2chp_A:0.1101160000	((((1dps_A:0.0000010000	1jts_A:0.0000010000):0.2279720000	1o9r_A:0.1856200000):0.1263920000	1uvh_A:0.3288900000):0.1327960000	(1tjo_A:0.0000010000	1tk6_A:0.0000010000):0.2703360000):0.0982882000):0.0250192000	(1ji4_A:0.1543690000	2fjc_A:0.1019270000):0.0876125000):0.0263498000	((1qgh_A:0.1746510000	2ux1_A:0.1504740000):0.1909250000	(2vzb_A:0.2487240000	((1otk_A:0.6660270000	(((2uw1_A:0.0000010000	2uw1_B:0.0000010000):0.0319342000	1afr_A:0.0704470000):0.3261890000	1za0_A:0.4923840000):0.0676587000):0.2549230000	(((((1oqu_A:0.0648180000	1r2f_A:0.0804750000):0.0420883000	1uzr_A:0.0000020000):0.2081670000	1mxr_A:0.6175370000):0.1438480000	((1jk0_A:0.1726250000	(2uw2_A:0.0446030000	1w68_A:0.0685130000):0.1742620000):0.2412270000	((2inc_B:0.4477280000	(2inp_C:0.5104000000	1mty_B:0.5048940000):0.2698050000):0.2807120000	(1mty_D:0.3954340000	3dhg_A:0.6942920000):0.0595463000):0.5175770000):0.1168750000):0.0714963000	3ee4_A:0.5166100000):0.1872900000):0.7916780000):0.0735887000):0.0000020409):0.0000022881	((((2fzf_A:0.6978810000	(1lko_A:0.2166580000	(1yuz_A:0.4701810000	3qhb_A:0.4404120000):0.0698632000):0.1678200000):0.1036880000	(((((1lb3_A:0.0140230000	2za7_A:0.0814280000):0.1173550000	(1bg7_A:0.0000020000	1r03_A:0.0203140000):0.0172106000):0.0386967000	(1z6o_A:0.2794820000	1z6o_M:0.3685720000):0.0878204000):0.1789330000	(2jd7_A:0.0716710000	1vlg_A:0.1420910000):0.0301570000):0.0000026619	(1eum_A:0.1048660000	(1krq_A:0.0393250000	3e6s_A:0.2747090000):0.0235902000):0.0727612000):0.1849610000):0.0875292000	(((1bcf_A:0.0000010000	3e1q_A:0.0000010000):0.0845130000	1jgc_A:0.0826990000):0.0000020350	2fkz_A:0.0270430000):0.1835560000):0.1616360000	1nfv_A:0.2920180000):0.1231130000):0.0569359000):0.0175033000);
(1ji5_A:0.1604410000	(1jig_A:0.0414540000	1n1q_A:0.1777780000):0.0000021623	(((2chp_A:0.1830430000	((((1dps_A:0.0000010000	1jts_A:0.0000010000):0.2083650000	1o9r_A:0.0904370000):0.1618140000	(1tjo_A:0.0000010000	1tk6_A:0.0000010000):0.1817920000):0.0468212000	1uvh_A:0.2504680000):0.1929970000):0.0856309000	(((1qgh_A:0.1885420000	2ux1_A:0.2165190000):0.1295820000	2vzb_A:0.3039850000):0.0212027000	(((((((2fzf_A:0.5051440000	((1lko_A:0.3114450000	1yuz_A:0.5679530000):0.1140500000	1otk_A:1.3100540000):0.0589534000):0.1549490000	3qhb_A:0.6828750000):0.3012950000	(((((1lb3_A:0.0201550000	2za7_A:0.0507640000):0.0560595000	(1bg7_A:0.0052070000	(1z6o_A:0.2700590000	1z6o_M:0.2570560000):0.0407186000):0.0335786000):0.0267031000	1r03_A:0.0000020000):0.1305020000	3e6s_A:0.1910980000):0.0363669000	((1eum_A:0.0674030000	1krq_A:0.0884210000):0.0415563000	(2jd7_A:0.0974710000	1vlg_A:0.0830640000):0.0533947000):0.0377776000):0.0408440000):0.1557410000	((((1oqu_A:0.0585550000	1r2f_A:0.0610550000):0.0332009000	1uzr_A:0.0000020000):0.2778770000	(1mxr_A:0.6800700000	((1jk0_A:0.2439330000	(2uw2_A:0.0284890000	1w68_A:0.0443630000):0.0789442000):0.4467940000	(((((2inc_B:0.6336580000	2inp_C:0.5783340000):0.3357810000	1mty_B:0.3751030000):0.4031860000	3dhg_A:0.5607940000):0.0997423000	1mty_D:0.3052550000):0.5694080000	(((2uw1_A:0.0000010000	2uw1_B:0.0000010000):0.0532521000	1afr_A:0.0530100000):0.1145540000	1za0_A:0.4995730000):0.1991180000):0.1631860000):0.0817265000):0.1848910000):0.0738486000	3ee4_A:0.4159990000):1.0303200000):0.0618995000	((1bcf_A:0.0000010000	3e1q_A:0.0000010000):0.0310157000	2fkz_A:0.0568470000):0.0000021073):0.0613029000	1jgc_A:0.0394300000):0.2253730000	1nfv_A:0.2101230000):0.2650190000):0.0374054000):0.0041270100	(1ji4_A:0.2077620000	2fjc_A:0.0992610000):0.0476233000):0.0721652000);
(1ji5_A:0.0930710000	(1jig_A:0.0277060000	(((2chp_A:0.1077410000	(((1dps_A:0.0000010000	1jts_A:0.0000010000):0.1365090000	1o9r_A:0.1675970000):0.1279230000	(1uvh_A:0.3577480000	(1tjo_A:0.0000010000	1tk6_A:0.0000010000):0.1289370000):0.0983898000):0.1540160000):0.0327950000	(((1qgh_A:0.1137410000	2ux1_A:0.0993390000):0.1711410000	2fjc_A:0.0725070000):0.0397727000	1ji4_A:0.1491050000):0.0940969000):0.0373245000	((((((2fzf_A:0.4549850000	((1lko_A:0.2615040000	3qhb_A:0.5063830000):0.2258310000	1yuz_A:0.2869010000):0.2111100000):0.1975500000	((((((1otk_A:1.2269080000	((2uw1_A:0.0000010000	2uw1_B:0.0000010000):0.0331842000	1afr_A:0.0316850000):0.0628905000):0.1324730000	1za0_A:0.6090130000):0.3700800000	((2inc_B:0.5098360000	(2inp_C:0.9573370000	1mty_B:0.4597640000):0.2715420000):0.2422000000	(1mty_D:0.6850860000	3dhg_A:0.3740530000):0.0000025534):0.4805540000):0.3600730000	(1jk0_A:0.1201940000	(2uw2_A:0.0125820000	1w68_A:0.0651170000):0.1296990000):0.2303630000):0.0459986000	(((1oqu_A:0.0628840000	1r2f_A:0.0502770000):0.0099965200	1uzr_A:0.0000020000):0.1774980000	1mxr_A:0.3752380000):0.1658610000):0.2238100000	3ee4_A:0.3560040000):0.8389500000):0.0680233000	(((((1lb3_A:0.0382370000	2za7_A:0.0273180000):0.0233236000	(1bg7_A:0.0120370000	1r03_A:0.0362980000):0.0078486900):0.0276856000	(1z6o_A:0.2428190000	1z6o_M:0.2690510000):0.0835857000):0.1837340000	((1eum_A:0.0597420000	1krq_A:0.0611150000):0.0419727000	(2jd7_A:0.0808540000	1vlg_A:0.1361090000):0.0660260000):0.0000021585):0.0475295000	3e6s_A:0.3619170000):0.1151240000):0.0541675000	(((1bcf_A:0.0000010000	3e1q_A:0.0000010000):0.0370926000	2fkz_A:0.0171930000):0.0358317000	1jgc_A:0.0261400000):0.0877698000):0.2018770000	1nfv_A:0.2193230000):0.1346010000	2vzb_A:0.2229860000):0.0076191800):0.0300596000):0.0247020000	1n1q_A:0.1127690000);
(1ji5_A:0.1116730000	1jig_A:0.0000020000	(1n1q_A:0.1016850000	((((2chp_A:0.1268750000	(((1dps_A:0.0000010000	1jts_A:0.0000010000):0.2212250000	1o9r_A:0.0505290000):0.2340360000	(1uvh_A:0.5069200000	(1tjo_A:0.0000010000	1tk6_A:0.0000010000):0.1237500000):0.0677251000):0.1386150000):0.0315695000	(((1qgh_A:0.2142100000	2ux1_A:0.1861060000):0.0641744000	((((((2fzf_A:0.7419460000	1yuz_A:0.5000240000):0.0676384000	1lko_A:0.3909620000):0.1492850000	3qhb_A:0.7760090000):0.0998460000	(((((((1lb3_A:0.0453350000	2za7_A:0.0510950000):0.0362120000	(1bg7_A:0.0000030000	(1z6o_A:0.2451180000	1z6o_M:0.3484350000):0.0503869000):0.0133638000):0.0144399000	1r03_A:0.0000030000):0.2149330000	3e6s_A:0.2290370000):0.0303853000	(2jd7_A:0.0879020000	1vlg_A:0.1438970000):0.0636913000):0.0168051000	1krq_A:0.0628340000):0.0900904000	1eum_A:0.0000020000):0.1203040000):0.1827910000	(((1bcf_A:0.0000010000	3e1q_A:0.0000010000):0.0614633000	2fkz_A:0.0362410000):0.0685370000	1jgc_A:0.0343240000):0.1175520000):0.1624170000	1nfv_A:0.2911820000):0.2260360000):0.0210277000	(2vzb_A:0.2273920000	(1otk_A:0.6084970000	(((((((1oqu_A:0.0660150000	1r2f_A:0.1059040000):0.0539067000	1uzr_A:0.0000020000):0.0831509000	1mxr_A:0.4459380000):0.1965350000	(1jk0_A:0.1880690000	(2uw2_A:0.0148470000	1w68_A:0.0111700000):0.1443450000):0.3316690000):0.2284380000	(((2inc_B:0.5034410000	(2inp_C:0.6210010000	1mty_B:0.4780560000):0.2661980000):0.2508370000	3dhg_A:0.5759980000):0.0164027000	1mty_D:0.6314190000):0.3573290000):0.1410970000	3ee4_A:0.4656860000):0.2482250000	(((2uw1_A:0.0000010000	2uw1_B:0.0000010000):0.0000021485	1afr_A:0.0913840000):0.3725870000	1za0_A:0.6051140000):0.2489650000):0.3081840000):0.7487860000):0.0893291000):0.0561789000):0.0861532000	2fjc_A:0.0769340000):0.0106784000	1ji4_A:0.1708940000):0.0598699000):0.0471232000);
(1ji5_A:0.1461580000	(1jig_A:0.0328860000	((((2chp_A:0.1350170000	((((1dps_A:0.0000010000	1jts_A:0.0000010000):0.1830420000	1o9r_A:0.0981280000):0.0737350000	1uvh_A:0.3207730000):0.0840648000	(1tjo_A:0.0000010000	1tk6_A:0.0000010000):0.1975090000):0.1363740000):0.0224430000	(((1qgh_A:0.1605320000	2ux1_A:0.2099910000):0.0808380000	(((((((((2fzf_A:0.3752740000	1otk_A:1.5549010000):0.2387480000	1yuz_A:0.4480580000):0.2334960000	(1lko_A:0.3952880000	3qhb_A:0.3688020000):0.2283960000):0.1712150000	(((((1oqu_A:0.0383580000	1r2f_A:0.0496200000):0.0278731000	1uzr_A:0.0000020000):0.2402110000	1mxr_A:0.3274240000):0.1136710000	((1jk0_A:0.2567110000	(2uw2_A:0.0286250000	1w68_A:0.0233040000):0.0750457000):0.2320540000	((((2inc_B:0.4743230000	2inp_C:0.6079390000):0.2577720000	1mty_B:0.3867540000):0.1297160000	(1mty_D:0.5528320000	3dhg_A:0.6040790000):0.1018710000):0.3622200000	(((2uw1_A:0.0000010000	2uw1_B:0.0000010000):0.0435447000	1afr_A:0.0479450000):0.3143840000	1za0_A:0.6428370000):0.3271320000):0.1884030000):0.0941676000):0.2823020000	3ee4_A:0.3172990000):1.2309800000):0.0983347000	((((((1lb3_A:0.0070850000	2za7_A:0.0341960000):0.0303145000	1z6o_A:0.4597420000):0.0493714000	(1bg7_A:0.0093330000	1z6o_M:0.4282130000):0.0060378600):0.0336097000	1r03_A:0.0000020000):0.1625130000	3e6s_A:0.1687730000):0.0494386000	((1eum_A:0.0762900000	(2jd7_A:0.0540480000	1vlg_A:0.1163030000):0.0521665000):0.0046615300	1krq_A:0.0654420000):0.0669732000):0.0973211000):0.1415390000	(1bcf_A:0.0000010000	3e1q_A:0.0000010000):0.0421013000):0.0029430700	2fkz_A:0.0242910000):0.0402557000	1jgc_A:0.0457820000):0.2999890000	1nfv_A:0.1371450000):0.2812110000):0.0000020440	2vzb_A:0.2699020000):0.0369228000):0.0798820000	2fjc_A:0.1084700000):0.0219357000	1ji4_A:0.1801650000):0.0810162000):0.0239157000	1n1q_A:0.1082720000);
(1ji5_A:0.1041450000	(1jig_A:0.0345390000	1n1q_A:0.0535170000):0.0000021056	(((2chp_A:0.1258970000	((((1dps_A:0.0000010000	1jts_A:0.0000010000):0.2193370000	1o9r_A:0.0867210000):0.0974322000	1uvh_A:0.3637650000):0.1094150000	(1tjo_A:0.0000010000	1tk6_A:0.0000010000):0.1467220000):0.0923757000):0.0425181000	(1ji4_A:0.1470480000	2fjc_A:0.0431520000):0.0444753000):0.0249892000	(((1qgh_A:0.1289070000	2ux1_A:0.1970860000):0.0452936000	2vzb_A:0.1970830000):0.0361855000	(((2fzf_A:0.7292430000	((((1lko_A:0.3458300000	1yuz_A:0.2681420000):0.1268270000	3qhb_A:0.3942960000):0.1976590000	3e6s_A:0.0994550000):0.0533553000	(((((((1lb3_A:0.0264400000	2za7_A:0.0243480000):0.0390751000	1z6o_A:0.3195610000):0.0301360000	(1bg7_A:0.0132480000	1r03_A:0.0181650000):0.0148841000):0.1085470000	1z6o_M:0.2230650000):0.0790869000	1vlg_A:0.1304740000):0.0415326000	2jd7_A:0.1002990000):0.0000023421	(1eum_A:0.0343040000	1krq_A:0.1190280000):0.0640483000):0.1035680000):0.0000024808):0.1901560000	((((1bcf_A:0.0000010000	3e1q_A:0.0000010000):0.0683303000	2fkz_A:0.0204960000):0.0253727000	1jgc_A:0.0505880000):0.0469530000	(((((1otk_A:1.2192730000	(((2uw1_A:0.0000010000	2uw1_B:0.0000010000):0.0207994000	1afr_A:0.0848850000):0.2806310000	1za0_A:0.6506680000):0.0674487000):0.3298520000	(((2inc_B:0.3435670000	2inp_C:0.4517340000):0.2458540000	1mty_B:0.4931670000):0.2018660000	(1mty_D:0.4646950000	3dhg_A:0.4849970000):0.1550430000):0.4065150000):0.1531030000	(1jk0_A:0.1520610000	(2uw2_A:0.0303940000	1w68_A:0.0533460000):0.1249670000):0.0761096000):0.0855323000	(((1oqu_A:0.0744720000	1uzr_A:0.0044510000):0.0492832000	1r2f_A:0.0000020000):0.2107430000	1mxr_A:0.4091910000):0.1769650000):0.3299300000	3ee4_A:0.3658260000):0.7898390000):0.1210140000):0.1696690000	1nfv_A:0.1638570000):0.2309470000):0.0254515000):0.0468625000);
(1ji5_A:0.0349500000	(1jig_A:0.0589950000	1n1q_A:0.1645220000):0.0437108000	(((2chp_A:0.0711320000	((((1dps_A:0.0000010000	1jts_A:0.0000010000):0.0898945000	1o9r_A:0.0895380000):0.1020780000	1uvh_A:0.2541460000):0.1350570000	(1tjo_A:0.0000010000	1tk6_A:0.0000010000):0.2417010000):0.1446840000):0.0514790000	(1ji4_A:0.1397870000	2fjc_A:0.0904900000):0.1459260000):0.0201982000	(((1qgh_A:0.0918360000	2ux1_A:0.2092740000):0.1033360000	(2vzb_A:0.1175780000	(1otk_A:1.0863110000	((((((((1oqu_A:0.0603640000	1r2f_A:0.0777780000):0.0224440000	1uzr_A:0.0000020000):0.2837530000	1mxr_A:0.4858540000):0.2092410000	(1jk0_A:0.2551510000	(2uw2_A:0.0201660000	1w68_A:0.0586330000):0.1046510000):0.2456860000):0.1304950000	((((2inc_B:0.6592050000	2inp_C:0.3006820000):0.3149590000	1mty_B:0.3717740000):0.3972830000	3dhg_A:0.5829660000):0.0531327000	1mty_D:0.3601280000):0.5318540000):0.0607127000	3ee4_A:0.6417080000):0.1895320000	((2uw1_A:0.0000010000	2uw1_B:0.0000010000):0.0262440000	1afr_A:0.0579830000):0.3871020000):0.0080683800	1za0_A:0.7163130000):0.2052310000):0.7549750000):0.1128880000):0.0380410000	(((2fzf_A:0.6380590000	(1lko_A:0.2633830000	(1yuz_A:0.3789770000	3qhb_A:0.6929980000):0.1846610000):0.2452480000):0.0622191000	(((((1lb3_A:0.0113440000	2za7_A:0.0569310000):0.0589479000	1z6o_A:0.4275320000):0.0630712000	(1bg7_A:0.0183540000	1r03_A:0.0613870000):0.0449864000):0.0836764000	1z6o_M:0.1809640000):0.1048140000	((1eum_A:0.0306680000	(1krq_A:0.0633130000	3e6s_A:0.1684340000):0.0301589000):0.0666963000	(2jd7_A:0.0614210000	1vlg_A:0.1135120000):0.0509836000):0.0269729000):0.0873256000):0.0958207000	((((1bcf_A:0.0000010000	3e1q_A:0.0000010000):0.0446111000	2fkz_A:0.0074380000):0.0315584000	1jgc_A:0.0681920000):0.1539750000	1nfv_A:0.2008800000):0.1279520000):0.2492120000):0.0307582000):0.0524702000);
(1ji5_A:0.0401800000	((1jig_A:0.0286700000	(2vzb_A:0.1370340000	(((1otk_A:0.9262860000	(((2uw1_A:0.0000010000	2uw1_B:0.0000010000):0.0120367000	1afr_A:0.0855600000):0.3491790000	1za0_A:0.5285610000):0.0437471000):0.3026200000	((((1oqu_A:0.0440360000	1r2f_A:0.0430720000):0.0416922000	1uzr_A:0.0000020000):0.1496910000	1mxr_A:0.3126010000):0.1754850000	(3ee4_A:0.2854410000	(1jk0_A:0.1944370000	(2uw2_A:0.0252520000	1w68_A:0.1076570000):0.0934239000):0.4557830000):0.1320720000):0.0930408000):0.1382870000	(((2inc_B:0.4365140000	(2inp_C:0.6732880000	1mty_B:0.3942530000):0.2248380000):0.2314420000	3dhg_A:0.5162480000):0.1236070000	1mty_D:0.4995380000):0.2611850000):0.5987480000):0.4160830000):0.0417917000	(((1n1q_A:0.0786210000	(1ji4_A:0.0571430000	2fjc_A:0.1517290000):0.0592582000):0.0325295000	2chp_A:0.1098970000):0.0182744000	((((1dps_A:0.0000010000	1jts_A:0.0000010000):0.1288400000	1o9r_A:0.1653380000):0.0873437000	1uvh_A:0.3952590000):0.1358360000	(1tjo_A:0.0000010000	1tk6_A:0.0000010000):0.1441220000):0.1774390000):0.0080037000):0.1318260000	((1qgh_A:0.1082400000	2ux1_A:0.3056900000):0.0995979000	(((((2fzf_A:0.5605390000	(1lko_A:0.3399240000	(1yuz_A:0.3423330000	3qhb_A:0.8000980000):0.1137520000):0.1143000000):0.1800590000	(((((1lb3_A:0.0306590000	2za7_A:0.0757900000):0.0689455000	(1bg7_A:0.0440010000	1r03_A:0.0201400000):0.0235455000):0.0056498100	1z6o_A:0.5194400000):0.1052470000	1z6o_M:0.2212770000):0.0867470000	((1eum_A:0.0350720000	(1krq_A:0.1158890000	3e6s_A:0.1882610000):0.0378474000):0.0254774000	(2jd7_A:0.0795450000	1vlg_A:0.0568620000):0.0730644000):0.0541725000):0.0612261000):0.1745690000	((1bcf_A:0.0000010000	3e1q_A:0.0000010000):0.0576186000	2fkz_A:0.0479320000):0.0000020942):0.0312391000	1jgc_A:0.1194580000):0.0611814000	1nfv_A:0.2694240000):0.1823590000):0.0827232000);
(1ji5_A:0.0000030000	(1jig_A:0.0513270000	(1n1q_A:0.0945320000	(((2chp_A:0.1020000000	((((1dps_A:0.0000010000	1jts_A:0.0000010000):0.1652610000	1o9r_A:0.1408530000):0.0954814000	1uvh_A:0.2043000000):0.1752890000	(1tjo_A:0.0000010000	1tk6_A:0.0000010000):0.1487180000):0.2175640000):0.0409640000	(1ji4_A:0.0594910000	2fjc_A:0.1126620000):0.0711415000):0.0098745400	((1qgh_A:0.0824140000	2ux1_A:0.0908280000):0.1366240000	(2vzb_A:0.0937370000	(((1otk_A:0.8578600000	((2uw1_A:0.0000010000	2uw1_B:0.0000010000):0.0685000000	1afr_A:0.0865470000):0.4473850000):0.0468761000	1za0_A:0.5567910000):0.1444470000	((((((1oqu_A:0.0695730000	1r2f_A:0.0742380000):0.0279078000	1uzr_A:0.0000020000):0.2147610000	1mxr_A:0.6668110000):0.0827367000	(1jk0_A:0.1949430000	(2uw2_A:0.0377090000	1w68_A:0.0227890000):0.1535530000):0.2646230000):0.3084280000	3ee4_A:0.2498560000):0.3185860000	((((2inc_B:0.6974810000	2inp_C:0.5509010000):0.2543960000	1mty_B:0.3663460000):0.4187010000	3dhg_A:0.5103700000):0.0397198000	1mty_D:0.5014880000):0.4826510000):0.1700070000):0.8876370000):0.2145390000):0.0214622000):0.0281631000):0.0165754000):0.1329600000	(((2fzf_A:0.6173570000	(1lko_A:0.0897720000	(1yuz_A:0.4693000000	3qhb_A:0.6342730000):0.1465820000):0.3944360000):0.2341110000	((((((1lb3_A:0.0326250000	2za7_A:0.0721060000):0.0828323000	(1z6o_A:0.4165960000	1z6o_M:0.2628620000):0.1013460000):0.0216073000	1bg7_A:0.0000030000):0.0368959000	1r03_A:0.0000020000):0.2589080000	3e6s_A:0.1880730000):0.0401842000	((1eum_A:0.0361490000	1krq_A:0.1374820000):0.0224917000	(2jd7_A:0.1025470000	1vlg_A:0.0673510000):0.0600256000):0.0255998000):0.0363648000):0.0849369000	((((1bcf_A:0.0000010000	3e1q_A:0.0000010000):0.0490526000	1jgc_A:0.0665310000):0.0000022563	2fkz_A:0.0358280000):0.1044600000	1nfv_A:0.2094760000):0.0851695000):0.3116900000);
(1ji5_A:0.1276880000	(1jig_A:0.0091460000	((((2chp_A:0.1597430000	((((1dps_A:0.0000010000	1jts_A:0.0000010000):0.2207120000	1uvh_A:0.1856490000):0.0645955000	1o9r_A:0.1032040000):0.1014690000	(1tjo_A:0.0000020000	1tk6_A:0.0000020000):0.1669520000):0.2612980000):0.0313354000	2fjc_A:0.0855270000):0.0110222000	(((1qgh_A:0.1408090000	2ux1_A:0.1058230000):0.1156640000	(2vzb_A:0.1654260000	((((1otk_A:1.0447890000	((2uw1_A:0.0000010000	2uw1_B:0.0000010000):0.0000029292	1afr_A:0.1365340000):0.3600430000):0.0000025166	1za0_A:0.5397040000):0.1721430000	(((((1oqu_A:0.0771010000	1r2f_A:0.0637590000):0.0188409000	1uzr_A:0.0000020000):0.2225600000	(1jk0_A:0.0883810000	(2uw2_A:0.0595170000	1w68_A:0.0478990000):0.1848710000):0.4494510000):0.0600479000	1mxr_A:0.4242630000):0.1360280000	3ee4_A:0.4608520000):0.2434490000):0.1239040000	((((2inc_B:0.7963240000	2inp_C:0.3818700000):0.4106060000	1mty_B:0.2503490000):0.3985210000	3dhg_A:0.7577510000):0.1967070000	1mty_D:0.3983780000):0.6868800000):0.9205160000):0.2955730000):0.0099244400	(((((2fzf_A:0.3930760000	((1lko_A:0.0992290000	3qhb_A:0.4607400000):0.0584715000	1yuz_A:0.6931590000):0.2501560000):0.3482010000	(((((((1lb3_A:0.0025210000	2za7_A:0.0604350000):0.0612529000	(1z6o_A:0.3549500000	1z6o_M:0.3478420000):0.0677413000):0.0673325000	1bg7_A:0.0000030000):0.0428438000	1r03_A:0.0000030000):0.1170380000	3e6s_A:0.2848320000):0.0827241000	(2jd7_A:0.0386400000	1vlg_A:0.1603390000):0.0419625000):0.0089908800	1krq_A:0.0985170000):0.0262144000):0.0783360000	1eum_A:0.0219570000):0.1071180000	((1bcf_A:0.0000010000	3e1q_A:0.0000010000):0.0718182000	(2fkz_A:0.0849730000	1jgc_A:0.0353060000):0.0000023827):0.1817120000):0.2222530000	1nfv_A:0.2214230000):0.1652420000):0.0148079000):0.0167693000	1ji4_A:0.0992680000):0.0767892000):0.0000022110	1n1q_A:0.1094130000);
(1ji5_A:0.0759990000	(1jig_A:0.0440620000	1n1q_A:0.0640820000):0.0000020835	((((2chp_A:0.1327290000	((((1dps_A:0.0000010000	1jts_A:0.0000010000):0.1308020000	1uvh_A:0.2841450000):0.0775324000	1o9r_A:0.0395580000):0.1114160000	(1tjo_A:0.0000010000	1tk6_A:0.0000010000):0.1777170000):0.2228550000):0.0097201400	(1qgh_A:0.1495180000	(2vzb_A:0.1283620000	(1otk_A:0.4028010000	(((((((1oqu_A:0.0463380000	1r2f_A:0.0590390000):0.0187553000	1uzr_A:0.0000020000):0.1977640000	1mxr_A:0.2377350000):0.1229470000	(1jk0_A:0.0853280000	(2uw2_A:0.0155210000	1w68_A:0.0342540000):0.1587040000):0.2594920000):0.1320950000	3ee4_A:0.2457330000):0.2935170000	(((2inc_B:0.7074660000	2inp_C:0.3715160000):0.3699780000	1mty_B:0.2413310000):0.3111150000	(1mty_D:0.3746340000	3dhg_A:0.4356010000):0.0827701000):0.5479100000):0.1126520000	(((2uw1_A:0.0000010000	2uw1_B:0.0000010000):0.0135290000	1afr_A:0.0812720000):0.2295110000	1za0_A:0.3202120000):0.0053461400):0.5267840000):0.7714000000):0.1200340000):0.0457385000):0.0273203000	(2ux1_A:0.2232940000	(1ji4_A:0.0890970000	2fjc_A:0.0201510000):0.0288765000):0.0523833000):0.0000023659	((((((((2fzf_A:0.8294880000	2jd7_A:0.0584120000):0.0359710000	1vlg_A:0.0942080000):0.0233639000	(((((1lb3_A:0.0616560000	2za7_A:0.0543370000):0.0521055000	1bg7_A:0.0078960000):0.0144107000	(1z6o_A:0.3556060000	1z6o_M:0.3456380000):0.1041860000):0.0243149000	1r03_A:0.0065900000):0.2545010000	3e6s_A:0.1622560000):0.0462719000):0.0312770000	1krq_A:0.1371650000):0.0403226000	1eum_A:0.0000020000):0.1383080000	(1lko_A:0.2926000000	(1yuz_A:0.5286650000	3qhb_A:0.2949920000):0.1155070000):0.2662060000):0.1853970000	(((1bcf_A:0.0000010000	3e1q_A:0.0000010000):0.0500493000	2fkz_A:0.0362350000):0.0265592000	1jgc_A:0.0417820000):0.1228340000):0.1672470000	1nfv_A:0.1050830000):0.2175860000):0.0725727000);
(1ji5_A:0.0756190000	1jig_A:0.0294070000	(1n1q_A:0.1145350000	((((2chp_A:0.1148400000	((((1dps_A:0.0000010000	1jts_A:0.0000010000):0.2694310000	1o9r_A:0.0528560000):0.0642340000	1uvh_A:0.3446630000):0.1142870000	(1tjo_A:0.0000010000	1tk6_A:0.0000010000):0.2663210000):0.2825100000):0.0212046000	2fjc_A:0.0985490000):0.0471343000	1ji4_A:0.1685490000):0.0171365000	(((1qgh_A:0.2264610000	2ux1_A:0.1576390000):0.0934108000	2vzb_A:0.3424290000):0.0106588000	(((((2fzf_A:0.5675480000	(1otk_A:1.2244220000	(((((((1oqu_A:0.0570280000	1r2f_A:0.0598700000):0.0350867000	1uzr_A:0.0000020000):0.2142810000	1mxr_A:0.3318180000):0.2861320000	(1jk0_A:0.1788320000	(2uw2_A:0.0083920000	1w68_A:0.0349880000):0.2452640000):0.2854710000):0.0600888000	(((2uw1_A:0.0000010000	2uw1_B:0.0000010000):0.0000026056	1afr_A:0.0666550000):0.1817120000	1za0_A:0.4444860000):0.6969640000):0.1942560000	(((2inc_B:0.4345550000	(2inp_C:0.7331550000	1mty_B:0.7823970000):0.2334560000):0.4992600000	3dhg_A:0.7034010000):0.1240690000	1mty_D:0.4998400000):0.6337950000):0.1292120000	3ee4_A:0.4027550000):0.4808320000):0.3014410000):0.1861310000	((1lko_A:0.1447450000	3qhb_A:0.5062110000):0.0999716000	1yuz_A:0.2398350000):0.1710090000):0.1252130000	(((1bcf_A:0.0000010000	3e1q_A:0.0000010000):0.0296408000	2fkz_A:0.0709270000):0.0000029942	1jgc_A:0.0552760000):0.1919340000):0.0343133000	(((((1lb3_A:0.0327230000	2za7_A:0.0911960000):0.0171182000	(1bg7_A:0.0111330000	1r03_A:0.0169300000):0.0239840000):0.1351800000	1z6o_A:0.2428920000):0.1951190000	1z6o_M:0.1506690000):0.1548800000	(1eum_A:0.0000020000	((1krq_A:0.0741480000	(2jd7_A:0.1230310000	1vlg_A:0.0872560000):0.0552047000):0.0361453000	3e6s_A:0.2124880000):0.0601482000):0.1103500000):0.0855949000):0.1548590000	1nfv_A:0.2540070000):0.2562580000):0.0006433630):0.0492215000):0.0477213000);
(1ji5_A:0.0180100000	((1jig_A:0.0287290000	(((2chp_A:0.1311120000	2vzb_A:0.1869890000):0.0552435000	((((1dps_A:0.0000010000	1jts_A:0.0000010000):0.1767900000	1o9r_A:0.1400960000):0.1216430000	1uvh_A:0.3327210000):0.0991327000	(1tjo_A:0.0000010000	1tk6_A:0.0000010000):0.1330310000):0.1955450000):0.0699375000	(((1qgh_A:0.1258310000	2ux1_A:0.2228530000):0.2013530000	1ji4_A:0.0912240000):0.0843094000	2fjc_A:0.1199920000):0.0275844000):0.0929428000):0.0199259000	1n1q_A:0.0903450000):0.0693007000	(((2fzf_A:0.4471740000	((1lko_A:0.1428080000	3qhb_A:0.5208900000):0.1459280000	1yuz_A:0.5501180000):0.2232530000):0.2642740000	((((1lb3_A:0.0447770000	2za7_A:0.0729410000):0.0440019000	(1bg7_A:0.0152840000	1r03_A:0.0242990000):0.0225799000):0.0733280000	(1z6o_A:0.3716550000	1z6o_M:0.2373460000):0.0709357000):0.1042790000	((1eum_A:0.0505940000	(1krq_A:0.1360670000	3e6s_A:0.2363520000):0.0092353300):0.0651241000	(2jd7_A:0.0618230000	1vlg_A:0.0878530000):0.0330998000):0.0000024797):0.0403024000):0.0621727000	(((((1bcf_A:0.0000010000	3e1q_A:0.0000010000):0.0743218000	2fkz_A:0.0308140000):0.0113287000	1jgc_A:0.1375200000):0.0231369000	(1otk_A:0.9939970000	(((((1oqu_A:0.0504300000	1r2f_A:0.0442850000):0.0213924000	1uzr_A:0.0000020000):0.2502640000	1mxr_A:0.2958840000):0.1908470000	(((1jk0_A:0.1441780000	(2uw2_A:0.0386150000	1w68_A:0.0483750000):0.1134920000):0.2293480000	((((2inc_B:0.4521640000	2inp_C:0.4873980000):0.3345340000	1mty_B:0.2331930000):0.2500950000	3dhg_A:0.5480030000):0.0967728000	1mty_D:0.3846750000):0.5597930000):0.1131770000	(((2uw1_A:0.0000010000	2uw1_B:0.0000010000):0.0477473000	1afr_A:0.0696660000):0.2223910000	1za0_A:0.5705130000):0.3947980000):0.0025143600):0.1142910000	3ee4_A:0.1919020000):0.4232640000):0.4334010000):0.0733455000	1nfv_A:0.3429660000):0.1315390000):0.2487390000);
(1ji5_A:0.1108100000	1jig_A:0.0595910000	(1n1q_A:0.0725710000	((((2chp_A:0.1207860000	((((1dps_A:0.0000010000	1jts_A:0.0000010000):0.1445380000	1o9r_A:0.1101850000):0.1226000000	1uvh_A:0.2739240000):0.1391030000	(1tjo_A:0.0000010000	1tk6_A:0.0000010000):0.0990284000):0.1924280000):0.0729892000	(1ji4_A:0.0912760000	2fjc_A:0.1283150000):0.0428505000):0.0313911000	((1qgh_A:0.2403720000	2ux1_A:0.1028230000):0.1312700000	((((2fzf_A:0.7262370000	(1lko_A:0.1696200000	(1yuz_A:0.4803040000	3qhb_A:0.6481120000):0.2406410000):0.1711740000):0.2277230000	(((((((1lb3_A:0.0385140000	2za7_A:0.0492550000):0.0591700000	(1bg7_A:0.0000020000	(1z6o_A:0.2047310000	1z6o_M:0.2773260000):0.1005310000):0.0050385600):0.0270954000	1r03_A:0.0000030000):0.3067740000	3e6s_A:0.2349350000):0.0225820000	(2jd7_A:0.0806480000	1vlg_A:0.1224270000):0.0353247000):0.0037407400	1krq_A:0.1696230000):0.0571965000	1eum_A:0.0133040000):0.0413991000):0.1268960000	(((1bcf_A:0.0000010000	3e1q_A:0.0000010000):0.0443954000	2fkz_A:0.0320570000):0.0288461000	1jgc_A:0.0502550000):0.1300880000):0.1372240000	1nfv_A:0.2966280000):0.1761330000):0.0207308000):0.0000023078	(2vzb_A:0.0000030000	(1otk_A:0.8203340000	((((((((1oqu_A:0.0655060000	1r2f_A:0.0506730000):0.0118064000	1uzr_A:0.0000020000):0.2362940000	1mxr_A:0.3295160000):0.3020990000	(1jk0_A:0.1407140000	(2uw2_A:0.0284320000	1w68_A:0.0610170000):0.1764360000):0.1888080000):0.1227960000	3ee4_A:0.3517470000):0.3726650000	(((2inc_B:0.4541070000	(2inp_C:0.4435270000	1mty_B:0.3858480000):0.1281130000):0.1793220000	3dhg_A:0.3621500000):0.0262760000	1mty_D:0.5015890000):0.4555380000):0.2451970000	((2uw1_A:0.0000010000	2uw1_B:0.0000010000):0.0215404000	1afr_A:0.0618280000):0.3124600000):0.1252100000	1za0_A:0.2711640000):0.5306250000):0.4883340000):0.2419110000):0.0416503000):0.0122563000);
(1ji5_A:0.1025050000	(1jig_A:0.0548380000	1n1q_A:0.0860360000):0.0000021425	(((2chp_A:0.0876620000	((((1dps_A:0.0000010000	1jts_A:0.0000010000):0.1188200000	1o9r_A:0.0988340000):0.1386020000	1uvh_A:0.1728840000):0.1707580000	(1tjo_A:0.0000010000	1tk6_A:0.0000010000):0.1000100000):0.1034910000):0.0313077000	(1ji4_A:0.1116200000	2fjc_A:0.0853660000):0.0269847000):0.0184850000	(((1qgh_A:0.1335350000	2ux1_A:0.1157280000):0.0306751000	((((((((2fzf_A:0.5958230000	(1lko_A:0.2744200000	(1yuz_A:0.4302560000	3qhb_A:0.4991110000):0.0850758000):0.2048190000):0.1269340000	2jd7_A:0.0526560000):0.0000027079	((1eum_A:0.0133840000	3e6s_A:0.1937990000):0.0122494000	1krq_A:0.0669500000):0.0256780000):0.0361241000	1vlg_A:0.1258540000):0.0000024172	(((1lb3_A:0.0341060000	2za7_A:0.0222230000):0.0982288000	(1bg7_A:0.0000020000	(1z6o_A:0.3098480000	1z6o_M:0.2213670000):0.0730483000):0.0185354000):0.0236209000	1r03_A:0.0000030000):0.2021690000):0.2014640000	((1bcf_A:0.0000010000	3e1q_A:0.0000010000):0.0070197600	2fkz_A:0.0144130000):0.0000024842):0.0465446000	1jgc_A:0.0297530000):0.2260110000	1nfv_A:0.0790130000):0.2402470000):0.0347631000	(2vzb_A:0.1969930000	(1otk_A:1.0253090000	((((((1oqu_A:0.0590360000	1r2f_A:0.0935050000):0.0175297000	1uzr_A:0.0000020000):0.2146480000	1mxr_A:0.3994660000):0.1975190000	(3ee4_A:0.4149620000	(1jk0_A:0.0818960000	(2uw2_A:0.0240900000	1w68_A:0.0414960000):0.1241760000):0.1889290000):0.0939257000):0.1284260000	(((2inc_B:0.4723460000	2inp_C:0.4716730000):0.1036810000	1mty_B:0.4768710000):0.1017800000	(1mty_D:0.3860460000	3dhg_A:0.4726330000):0.0302456000):0.4307580000):0.2450320000	(((2uw1_A:0.0000010000	2uw1_B:0.0000010000):0.0000025349	1afr_A:0.0621630000):0.1951890000	1za0_A:0.6714240000):0.0457203000):0.0795001000):0.6814130000):0.0519145000):0.0160230000):0.0655367000);
(1ji5_A:0.0513290000	((((1jig_A:0.0080550000	(1n1q_A:0.1189800000	(1ji4_A:0.1661610000	2fjc_A:0.0745710000):0.0410824000):0.0467193000):0.0303311000	(2chp_A:0.0362440000	((((1dps_A:0.0000010000	1jts_A:0.0000010000):0.1024910000	1o9r_A:0.1152230000):0.1107870000	1uvh_A:0.2287070000):0.2145890000	(1tjo_A:0.0000020000	1tk6_A:0.0000010000):0.0750744000):0.2559170000):0.0899999000):0.0531274000	(2vzb_A:0.1182210000	(((1otk_A:1.3603580000	1za0_A:0.7268960000):0.0000029026	((2uw1_A:0.0000010000	2uw1_B:0.0000010000):0.0039414900	1afr_A:0.0936830000):0.3171280000):0.2193710000	((((((1oqu_A:0.1051170000	1r2f_A:0.0808400000):0.0422357000	1uzr_A:0.0000020000):0.2643690000	1mxr_A:0.6910060000):0.0581381000	(1jk0_A:0.0942150000	(2uw2_A:0.0101070000	1w68_A:0.0433590000):0.1159370000):0.4587280000):0.1086790000	3ee4_A:0.3847610000):0.1756580000	(((2inc_B:0.7227000000	(2inp_C:0.7918860000	1mty_B:0.3589980000):0.2065630000):0.1270250000	3dhg_A:0.4690250000):0.0997712000	1mty_D:0.5157430000):0.6124350000):0.0295593000):0.6602680000):0.2075270000):0.0096644200	((((2fzf_A:0.6127810000	(1lko_A:0.1941940000	(1yuz_A:0.1423060000	3qhb_A:0.5861360000):0.1017160000):0.1462310000):0.3617980000	(((((1lb3_A:0.0325790000	2za7_A:0.0416280000):0.0396675000	(1z6o_A:0.2882400000	1z6o_M:0.3087790000):0.1181490000):0.0496252000	1bg7_A:0.0000020000):0.0312612000	1r03_A:0.0257440000):0.1226500000	(((1eum_A:0.0645450000	3e6s_A:0.3291180000):0.0299750000	1krq_A:0.0489640000):0.1064030000	(2jd7_A:0.0537900000	1vlg_A:0.1652500000):0.0414184000):0.0000023877):0.1008210000):0.0232247000	(((1bcf_A:0.0000010000	3e1q_A:0.0000010000):0.0807711000	2fkz_A:0.0529610000):0.0246888000	1jgc_A:0.0886020000):0.1468560000):0.2573000000	1nfv_A:0.4374680000):0.1059700000):0.0175297000	(1qgh_A:0.1525630000	2ux1_A:0.1421270000):0.1703700000);
(1ji5_A:0.1199440000	1jig_A:0.0270110000	(1n1q_A:0.1131100000	(((2chp_A:0.0043780000	((((1dps_A:0.0000010000	1jts_A:0.0000010000):0.1547090000	1o9r_A:0.1126190000):0.1156080000	1uvh_A:0.3099090000):0.1247920000	(1tjo_A:0.0000010000	1tk6_A:0.0000010000):0.0947897000):0.2025960000):0.0832473000	(1ji4_A:0.1184300000	2fjc_A:0.0958480000):0.0686979000):0.0113561000	((1qgh_A:0.1525380000	2ux1_A:0.1595200000):0.0763484000	(((((((((((2fzf_A:0.5665730000	1otk_A:1.2399160000):0.1158500000	3qhb_A:0.3468480000):0.1836880000	1yuz_A:0.2484820000):0.2152540000	1lko_A:0.2524150000):0.2248410000	((((((1lb3_A:0.0434470000	2za7_A:0.0312980000):0.0249573000	(1z6o_A:0.2709290000	1z6o_M:0.2475500000):0.0810473000):0.0594240000	1bg7_A:0.0007590000):0.0633456000	1r03_A:0.0000020000):0.1079670000	3e6s_A:0.2794890000):0.0519511000	((1eum_A:0.0815700000	1krq_A:0.0373940000):0.0679217000	(2jd7_A:0.0984930000	1vlg_A:0.1145880000):0.0771734000):0.0323135000):0.0983151000):0.0576363000	(((((1oqu_A:0.0842940000	1r2f_A:0.0523670000):0.0126116000	1uzr_A:0.0002970000):0.2390610000	1mxr_A:0.4144990000):0.1392580000	((1jk0_A:0.1951560000	(2uw2_A:0.0034880000	1w68_A:0.0533210000):0.1763050000):0.2553200000	(((((2inc_B:0.4406530000	2inp_C:0.4354430000):0.4633670000	1mty_B:0.3996400000):0.4870400000	(1mty_D:0.4690110000	3dhg_A:0.7971880000):0.0972775000):0.4092650000	1za0_A:0.6073450000):0.1754760000	((2uw1_A:0.0000010000	2uw1_B:0.0000010000):0.0594432000	1afr_A:0.0505920000):0.4143930000):0.3408010000):0.0459957000):0.1970830000	3ee4_A:0.4175690000):0.6198580000):0.1465890000	(1bcf_A:0.0000010000	3e1q_A:0.0000010000):0.0505171000):0.0064344100	2fkz_A:0.0265390000):0.0956943000	1jgc_A:0.0000030000):0.5043480000	1nfv_A:0.0806210000):0.2553370000	2vzb_A:0.3462500000):0.0000021639):0.0447487000):0.0178903000):0.0159819000);
(1ji5_A:0.0112010000	((1jig_A:0.0252570000	(1n1q_A:0.0468460000	(((2chp_A:0.1113320000	((((1dps_A:0.0000010000	1jts_A:0.0000010000):0.1111180000	1o9r_A:0.1678390000):0.0896063000	1uvh_A:0.2539940000):0.1232520000	(1tjo_A:0.0000010000	1tk6_A:0.0000010000):0.1515610000):0.1128000000):0.1287340000	2fjc_A:0.0770430000):0.0406425000	1ji4_A:0.1090180000):0.0174353000):0.0302648000):0.0354903000	((1qgh_A:0.1464860000	2ux1_A:0.2184180000):0.1358700000	(2vzb_A:0.0866190000	(1otk_A:0.6828980000	(((((((1oqu_A:0.0475970000	1r2f_A:0.0920070000):0.0212568000	1uzr_A:0.0000020000):0.2171980000	1mxr_A:0.4315710000):0.1533010000	(1jk0_A:0.2048850000	(2uw2_A:0.0374030000	1w68_A:0.0423660000):0.1599240000):0.3472230000):0.1127130000	3ee4_A:0.3293830000):0.1286740000	((((2inc_B:0.3782910000	2inp_C:0.3272220000):0.3299700000	1mty_B:0.2186520000):0.1644220000	3dhg_A:0.4313640000):0.0764691000	1mty_D:0.4195380000):0.5674570000):0.1402630000	(((2uw1_A:0.0000010000	2uw1_B:0.0000010000):0.0130680000	1afr_A:0.0968580000):0.3721410000	1za0_A:0.6160760000):0.0000025310):0.2663680000):0.5730930000):0.0752679000):0.0733777000):0.0517945000	(((2fzf_A:0.3586560000	(1lko_A:0.1882320000	(1yuz_A:0.3937910000	3qhb_A:0.3637380000):0.0581384000):0.2755290000):0.0973261000	((((((1lb3_A:0.0177860000	2za7_A:0.0595850000):0.0354912000	(1z6o_A:0.2383240000	1z6o_M:0.3208010000):0.1425990000):0.0591111000	1bg7_A:0.0075320000):0.0647474000	1r03_A:0.0000020000):0.1432410000	3e6s_A:0.1995320000):0.0821215000	((1eum_A:0.0667080000	1krq_A:0.1426830000):0.0495239000	(2jd7_A:0.0989610000	1vlg_A:0.0971650000):0.0205243000):0.0106839000):0.0304357000):0.1043900000	((((1bcf_A:0.0000010000	3e1q_A:0.0000010000):0.0661471000	2fkz_A:0.0171890000):0.0316308000	1jgc_A:0.0518740000):0.1076420000	1nfv_A:0.3470890000):0.0506861000):0.2712260000);
(1ji5_A:0.0507500000	1jig_A:0.0200240000	(1n1q_A:0.0343070000	(((2chp_A:0.1077260000	((((1dps_A:0.0000010000	1jts_A:0.0000010000):0.1605130000	1uvh_A:0.4341920000):0.0906933000	1o9r_A:0.1321380000):0.2655120000	(1tjo_A:0.0000010000	1tk6_A:0.0000010000):0.1039650000):0.1813510000):0.0281024000	(2vzb_A:0.1586780000	(1otk_A:1.0529900000	((((((((1oqu_A:0.0477280000	1r2f_A:0.1330930000):0.0474766000	1uzr_A:0.0000020000):0.3911910000	1mxr_A:0.3201580000):0.3611640000	(1jk0_A:0.1515290000	(2uw2_A:0.0074210000	1w68_A:0.0635400000):0.1399770000):0.3110750000):0.0767822000	3ee4_A:0.5575710000):0.1856140000	(((2inc_B:0.3724310000	2inp_C:0.6336530000):0.3174860000	1mty_B:0.6064390000):0.4102430000	(1mty_D:0.3744650000	3dhg_A:0.5837470000):0.0455481000):0.1472390000):0.3716700000	((2uw1_A:0.0000010000	2uw1_B:0.0000010000):0.0181527000	1afr_A:0.0893510000):0.2380180000):0.1140330000	1za0_A:0.4782430000):0.3867700000):0.4803720000):0.2203170000):0.0379634000	((((1qgh_A:0.1678280000	2ux1_A:0.2237840000):0.0499507000	2fjc_A:0.1127430000):0.0780448000	1ji4_A:0.1609680000):0.0066229400	(((((((2fzf_A:0.9102840000	1vlg_A:0.1803360000):0.0000025261	2jd7_A:0.0148200000):0.0365284000	(((((1lb3_A:0.0243350000	2za7_A:0.0845480000):0.0261919000	(1z6o_A:0.3295810000	1z6o_M:0.2142130000):0.0772728000):0.0554497000	1bg7_A:0.0095500000):0.0538578000	1r03_A:0.0180800000):0.1355780000	3e6s_A:0.2305600000):0.0438951000):0.0324951000	1krq_A:0.0421440000):0.0761879000	1eum_A:0.0000020000):0.3288800000	((((1bcf_A:0.0000010000	3e1q_A:0.0000010000):0.0074112100	2fkz_A:0.0553880000):0.0085492100	1jgc_A:0.0630190000):0.0846670000	(1lko_A:0.3064940000	(1yuz_A:0.3626310000	3qhb_A:0.3458300000):0.0897279000):0.2039050000):0.0510426000):0.1866570000	1nfv_A:0.1820440000):0.2035750000):0.0300932000):0.0594402000):0.0203409000);
(1ji5_A:0.0934700000	1jig_A:0.0322380000	(1n1q_A:0.1029170000	(((2chp_A:0.1266960000	((((1dps_A:0.0000010000	1jts_A:0.0000010000):0.2405060000	1o9r_A:0.1364670000):0.0428394000	1uvh_A:0.3924590000):0.1175610000	(1tjo_A:0.0000010000	1tk6_A:0.0000010000):0.1425020000):0.1052320000):0.0928871000	(1ji4_A:0.1284120000	2fjc_A:0.0990120000):0.0531861000):0.0142200000	(((1qgh_A:0.2029780000	2ux1_A:0.1805850000):0.1158910000	2vzb_A:0.3323970000):0.0421997000	(((((((2fzf_A:0.9634160000	(2jd7_A:0.0547420000	1vlg_A:0.1272630000):0.0458542000):0.0276365000	(1eum_A:0.0687830000	1krq_A:0.0752020000):0.0551165000):0.1415810000	3e6s_A:0.1575790000):0.0327380000	((((1lb3_A:0.0311280000	2za7_A:0.0703110000):0.0391740000	(1z6o_A:0.3699340000	1z6o_M:0.2871630000):0.1011150000):0.0797931000	1bg7_A:0.0204800000):0.0508358000	1r03_A:0.0000020000):0.0799426000):0.1535500000	(((1lko_A:0.2944580000	1yuz_A:0.3168370000):0.0995931000	3qhb_A:0.4109650000):0.2144140000	(1otk_A:1.5150070000	(((((1oqu_A:0.0764540000	1uzr_A:0.0005100000):0.0855022000	1r2f_A:0.0305320000):0.2965880000	1mxr_A:0.4063180000):0.1109350000	((1jk0_A:0.1775380000	(2uw2_A:0.0206690000	1w68_A:0.0582110000):0.1134690000):0.2028030000	((((2inc_B:0.4061230000	2inp_C:0.3572760000):0.1882640000	1mty_B:0.3397120000):0.2631290000	(1mty_D:0.2841970000	3dhg_A:0.5256060000):0.0395009000):0.3546790000	(((2uw1_A:0.0000010000	2uw1_B:0.0000010000):0.0436892000	1afr_A:0.0970500000):0.1991610000	1za0_A:0.9105850000):0.3145240000):0.2557330000):0.1198430000):0.2108890000	3ee4_A:0.3068850000):0.3841180000):0.2291170000):0.0677281000):0.0519936000	(((1bcf_A:0.0000010000	3e1q_A:0.0000010000):0.0504675000	2fkz_A:0.0372730000):0.0190098000	1jgc_A:0.0785220000):0.0616773000):0.4215690000	1nfv_A:0.1435560000):0.1622650000):0.0239712000):0.0622977000):0.0256015000);
(1ji5_A:0.0946120000	1jig_A:0.0421710000	(1n1q_A:0.1170490000	((((2chp_A:0.0996050000	(((1dps_A:0.0000010000	1jts_A:0.0000010000):0.0908772000	1o9r_A:0.1442280000):0.0909276000	(1uvh_A:0.3242170000	(1tjo_A:0.0000010000	1tk6_A:0.0000010000):0.1765530000):0.0849033000):0.1809630000):0.0120551000	(1ji4_A:0.1206680000	2fjc_A:0.1551820000):0.0966963000):0.0180472000	((1qgh_A:0.1241210000	2ux1_A:0.1191140000):0.1073330000	(2vzb_A:0.0487960000	(1otk_A:0.8859470000	(((((((1oqu_A:0.0341330000	1uzr_A:0.0000020000):0.0268351000	1r2f_A:0.0081340000):0.3226330000	1mxr_A:0.5759510000):0.0381857000	(1jk0_A:0.2067510000	(2uw2_A:0.0457670000	1w68_A:0.0413360000):0.1278600000):0.2608320000):0.2119280000	(((2uw1_A:0.0000010000	2uw1_B:0.0000010000):0.0000023735	1afr_A:0.1124200000):0.3383370000	1za0_A:0.6262330000):0.3893030000):0.0507976000	(2inc_B:0.5218210000	(((2inp_C:0.6082770000	1mty_B:0.6687720000):0.1481880000	1mty_D:0.3124730000):0.1606450000	3dhg_A:0.5459250000):0.2512020000):0.3425420000):0.0933481000	3ee4_A:0.3228310000):0.2366340000):0.3939750000):0.1311690000):0.0144864000):0.0133004000	(((2fzf_A:0.5423750000	(1lko_A:0.1101430000	(1yuz_A:0.5339770000	3qhb_A:0.6940010000):0.0509851000):0.2212970000):0.2141400000	((((1bcf_A:0.0000010000	3e1q_A:0.0000010000):0.0363710000	2fkz_A:0.0400140000):0.0000020102	1jgc_A:0.0474640000):0.1491110000	((((1lb3_A:0.0284340000	(2za7_A:0.0706750000	(1bg7_A:0.0191590000	1r03_A:0.0070770000):0.0261351000):0.0021806300):0.0883993000	1z6o_A:0.2412710000):0.1761900000	1z6o_M:0.1716570000):0.1722820000	(((1eum_A:0.0387380000	1krq_A:0.1342910000):0.0028804900	3e6s_A:0.2582170000):0.0639520000	(2jd7_A:0.0816250000	1vlg_A:0.0749120000):0.0637290000):0.0389936000):0.0472494000):0.1243300000):0.0164223000	1nfv_A:0.2105220000):0.2001950000):0.0273649000):0.0144067000);
(1ji5_A:0.0673960000	1jig_A:0.0642490000	(1n1q_A:0.1407310000	(((2chp_A:0.0685660000	((((1dps_A:0.0000010000	1jts_A:0.0000010000):0.2523930000	1o9r_A:0.0912760000):0.1324420000	1uvh_A:0.2979560000):0.1738350000	(1tjo_A:0.0000020000	1tk6_A:0.0000020000):0.1326120000):0.0945253000):0.0351010000	(1ji4_A:0.0844550000	2fjc_A:0.1516820000):0.0883838000):0.0079832100	(((1qgh_A:0.0687480000	2ux1_A:0.1590040000):0.1187300000	(2vzb_A:0.0867220000	(1otk_A:0.6806330000	((((((((1oqu_A:0.0569760000	1r2f_A:0.0369690000):0.0385074000	1uzr_A:0.0000020000):0.1718720000	3ee4_A:0.6076320000):0.1782020000	1mxr_A:0.5181500000):0.1949880000	((1jk0_A:0.2670810000	2uw2_A:0.0169210000):0.0134518000	1w68_A:0.0374220000):0.3249040000):0.1567450000	((((2inc_B:0.3869500000	2inp_C:0.5284970000):0.2470720000	1mty_B:0.3959180000):0.1285310000	3dhg_A:0.7543080000):0.0432112000	1mty_D:0.4013920000):0.5191110000):0.2474670000	((2uw1_A:0.0000010000	2uw1_B:0.0000010000):0.0597546000	1afr_A:0.0801110000):0.2499780000):0.0274592000	1za0_A:0.7781610000):0.2741060000):0.8464870000):0.2461560000):0.0117217000	(2fzf_A:0.6910150000	(((((1bcf_A:0.0000010000	3e1q_A:0.0000010000):0.0509411000	2fkz_A:0.0283590000):0.0402590000	1jgc_A:0.0353950000):0.1270860000	((1lko_A:0.2280170000	(1yuz_A:0.4545810000	3qhb_A:0.5260010000):0.0600308000):0.3549190000	((((((((1lb3_A:0.0074000000	2za7_A:0.0598960000):0.0918476000	(1bg7_A:0.0000030000	(1r03_A:0.0094180000	1z6o_A:0.3550670000):0.0379754000):0.0103485000):0.1007110000	1z6o_M:0.1876990000):0.1919620000	1vlg_A:0.1244720000):0.0274389000	2jd7_A:0.0116090000):0.0857119000	1krq_A:0.0442900000):0.0225135000	3e6s_A:0.3305410000):0.0710450000	1eum_A:0.0000020000):0.1727070000):0.0782395000):0.1744360000	1nfv_A:0.1061830000):0.0456511000):0.2245500000):0.0147105000):0.0320261000):0.0059343300);
(1ji5_A:0.0960050000	1jig_A:0.0000020000	(1n1q_A:0.1025890000	(((2chp_A:0.0566650000	((((1dps_A:0.0000010000	1jts_A:0.0000010000):0.1156090000	1o9r_A:0.0623480000):0.1701550000	1uvh_A:0.2881230000):0.0666678000	(1tjo_A:0.0000010000	1tk6_A:0.0000010000):0.1721530000):0.1723870000):0.0833190000	(1ji4_A:0.1143790000	2fjc_A:0.0802850000):0.0374615000):0.0390900000	(((1qgh_A:0.1539000000	2ux1_A:0.1748040000):0.2285920000	2vzb_A:0.2904730000):0.0053203700	(((((((((2fzf_A:0.3567500000	1otk_A:1.5650280000):0.5225140000	1yuz_A:0.3323540000):0.0320356000	1lko_A:0.3206260000):0.1821750000	3qhb_A:0.5282760000):0.1785660000	(((((1lb3_A:0.0228230000	2za7_A:0.0488140000):0.0439140000	(1z6o_A:0.4104770000	1z6o_M:0.3492340000):0.0623814000):0.0243540000	1bg7_A:0.0287850000):0.0282980000	1r03_A:0.0000020000):0.1462870000	(((1eum_A:0.0752330000	1krq_A:0.0920880000):0.0041531100	(2jd7_A:0.0894960000	1vlg_A:0.1129050000):0.0361273000):0.1122020000	3e6s_A:0.2045000000):0.0379527000):0.1148230000):0.1199640000	(((((1oqu_A:0.0796740000	1r2f_A:0.0418460000):0.0276008000	1uzr_A:0.0000020000):0.3449690000	1mxr_A:0.6454740000):0.2508610000	((1jk0_A:0.1829690000	(2uw2_A:0.0241040000	1w68_A:0.0304880000):0.1763030000):0.3232260000	(((((2inc_B:0.7307440000	2inp_C:0.4639300000):0.2103740000	1mty_B:0.4972480000):0.3283380000	3dhg_A:0.4618800000):0.0000027474	1mty_D:0.5551500000):0.3081910000	(((2uw1_A:0.0000010000	2uw1_B:0.0000010000):0.0372817000	1afr_A:0.0582090000):0.2838370000	1za0_A:0.5860320000):0.1695250000):0.3357800000):0.1214350000):0.3101670000	3ee4_A:0.3110250000):0.8825280000):0.0443100000	((1bcf_A:0.0000010000	3e1q_A:0.0000010000):0.0470111000	2fkz_A:0.0352010000):0.0000021073):0.0188298000	1jgc_A:0.0791890000):0.2137590000	1nfv_A:0.2646130000):0.3076700000):0.0847411000):0.0554237000):0.0000021311);
(1ji5_A:0.0788620000	1jig_A:0.0501730000	(1n1q_A:0.1083430000	((2chp_A:0.1033230000	(1ji4_A:0.1061750000	(2fjc_A:0.1005560000	((((1dps_A:0.0000010000	1jts_A:0.0000010000):0.1006170000	1o9r_A:0.1693720000):0.1238030000	(1tjo_A:0.0000010000	1tk6_A:0.0000010000):0.1883090000):0.1687290000	1uvh_A:0.2325960000):0.1299850000):0.0778590000):0.0353895000):0.0329708000	((1qgh_A:0.2024330000	2ux1_A:0.1034800000):0.0886170000	((((2fzf_A:0.6222180000	(1lko_A:0.2190260000	(1yuz_A:0.6286970000	3qhb_A:0.6882130000):0.1217650000):0.2486210000):0.1795410000	((((((((1lb3_A:0.0211340000	2za7_A:0.0405430000):0.0386284000	(1z6o_A:0.2439250000	1z6o_M:0.2706160000):0.0930742000):0.0186927000	1bg7_A:0.0105320000):0.0304859000	1r03_A:0.0092600000):0.1394210000	(2jd7_A:0.0478300000	1vlg_A:0.1163180000):0.0544519000):0.0325487000	1krq_A:0.0446200000):0.0801799000	3e6s_A:0.1777300000):0.0265525000	1eum_A:0.0000020000):0.0671471000):0.0613187000	((((1bcf_A:0.0000010000	3e1q_A:0.0000010000):0.0298838000	2fkz_A:0.0384780000):0.0210720000	1jgc_A:0.0605040000):0.0383436000	1nfv_A:0.2595290000):0.1054210000):0.2072970000	(2vzb_A:0.1936370000	(((1otk_A:1.2618670000	((2uw1_A:0.0000010000	2uw1_B:0.0000010000):0.0234555000	1afr_A:0.1271890000):0.2758940000):0.0000026864	1za0_A:0.4681200000):0.3163400000	(((((1oqu_A:0.0948370000	1uzr_A:0.0109590000):0.0757733000	1r2f_A:0.0000030000):0.2197530000	1mxr_A:0.4882440000):0.2218890000	((1jk0_A:0.1246050000	(2uw2_A:0.0514950000	1w68_A:0.0553550000):0.2150090000):0.2532260000	(((2inc_B:0.7203750000	2inp_C:0.4420150000):0.4774730000	1mty_B:0.3574760000):0.2377000000	(1mty_D:0.6653770000	3dhg_A:0.2649440000):0.1694560000):0.8621160000):0.1434890000):0.1291520000	3ee4_A:0.5793340000):0.2394770000):0.8313600000):0.0966764000):0.0000020233):0.0546949000):0.0403018000):0.0303747000);
(1ji5_A:0.1179400000	1jig_A:0.0075280000	(1n1q_A:0.0825730000	(((2chp_A:0.0926150000	((((1dps_A:0.0000010000	1jts_A:0.0000010000):0.1760310000	1o9r_A:0.1362400000):0.1274550000	1uvh_A:0.2553000000):0.1238550000	(1tjo_A:0.0000010000	1tk6_A:0.0000010000):0.1943650000):0.1449400000):0.0270747000	(1ji4_A:0.1307290000	2fjc_A:0.1211560000):0.0656545000):0.0228989000	(((1qgh_A:0.1672020000	2ux1_A:0.1117030000):0.0887648000	(((((2fzf_A:0.8049900000	(1lko_A:0.1502040000	1yuz_A:0.1718810000):0.0847833000):0.1301030000	3qhb_A:0.7394860000):0.1455900000	((((((((1lb3_A:0.0067470000	(1z6o_A:0.2798450000	1z6o_M:0.3818980000):0.0838796000):0.0608401000	2za7_A:0.0830850000):0.0218532000	1bg7_A:0.0129150000):0.0176778000	1r03_A:0.0167160000):0.2112600000	3e6s_A:0.2396140000):0.0119539000	(2jd7_A:0.0627430000	1vlg_A:0.1082400000):0.0639933000):0.0456432000	1krq_A:0.1034270000):0.0745755000	1eum_A:0.0000030000):0.2365760000):0.1113610000	(((1bcf_A:0.0000010000	3e1q_A:0.0000010000):0.0347118000	2fkz_A:0.0289720000):0.0371675000	1jgc_A:0.0793180000):0.1167350000):0.0718234000	1nfv_A:0.1862600000):0.1914230000):0.0318589000	(2vzb_A:0.2028010000	(1otk_A:0.8485640000	(((((((1oqu_A:0.0294250000	1r2f_A:0.0244940000):0.0307615000	1uzr_A:0.0000020000):0.2300270000	1mxr_A:0.3303690000):0.1794840000	(1jk0_A:0.1510370000	(2uw2_A:0.0132690000	1w68_A:0.0452400000):0.1667810000):0.3549260000):0.1883860000	3ee4_A:0.3269010000):0.0624042000	((2inc_B:0.4775540000	(2inp_C:0.8609030000	1mty_B:0.4201810000):0.3390790000):0.1615460000	(1mty_D:0.4643510000	3dhg_A:0.5122830000):0.0494625000):0.5892460000):0.1821990000	(((2uw1_A:0.0000010000	2uw1_B:0.0000010000):0.0227414000	1afr_A:0.0683510000):0.1678190000	1za0_A:0.6413350000):0.1706810000):0.3113390000):0.6259310000):0.1820110000):0.0541547000):0.0260075000):0.0371455000);
(1ji5_A:0.0080880000	((1jig_A:0.0236540000	(1n1q_A:0.0595950000	(((2chp_A:0.0711940000	((((1dps_A:0.0000010000	1jts_A:0.0000010000):0.1653900000	1o9r_A:0.0770090000):0.1501600000	1uvh_A:0.2874480000):0.1494790000	(1tjo_A:0.0000010000	1tk6_A:0.0000010000):0.1687620000):0.1151840000):0.0893127000	2fjc_A:0.0915130000):0.0215242000	1ji4_A:0.0669390000):0.0665489000):0.0281775000):0.0805473000	(((2fzf_A:0.4871210000	(1lko_A:0.1146440000	(1yuz_A:0.3596280000	3qhb_A:0.3922850000):0.0830589000):0.2450630000):0.1792910000	(((((((1lb3_A:0.0186580000	2za7_A:0.0767910000):0.0709347000	1bg7_A:0.0000030000):0.0165905000	(1z6o_A:0.3034660000	1z6o_M:0.3417520000):0.0877212000):0.0249355000	1r03_A:0.0000020000):0.1873050000	3e6s_A:0.1295910000):0.0860039000	(2jd7_A:0.0771530000	1vlg_A:0.1079580000):0.0329825000):0.0000029614	(1eum_A:0.0436250000	1krq_A:0.1356400000):0.0187742000):0.0360249000):0.1125120000	((((1bcf_A:0.0000010000	3e1q_A:0.0000010000):0.0401497000	2fkz_A:0.0296160000):0.0357561000	1jgc_A:0.0201690000):0.1950100000	1nfv_A:0.2783760000):0.1218710000):0.2715850000):0.0299569000	((1qgh_A:0.0969110000	2ux1_A:0.2428410000):0.0953484000	(2vzb_A:0.0969720000	(1otk_A:0.7713000000	((((((1oqu_A:0.0545340000	1r2f_A:0.0426820000):0.0234096000	1uzr_A:0.0000020000):0.3674060000	1mxr_A:0.2725230000):0.1427840000	((1jk0_A:0.2981680000	2uw2_A:0.0262040000):0.0227444000	1w68_A:0.0401890000):0.3313920000):0.2351710000	((((((2inc_B:0.6013600000	2inp_C:0.4424830000):0.2590940000	1mty_B:0.3042640000):0.3123580000	3dhg_A:0.2897840000):0.1413020000	1mty_D:0.4007700000):0.3674660000	1za0_A:0.3916340000):0.1393100000	((2uw1_A:0.0000010000	2uw1_B:0.0000010000):0.0000022023	1afr_A:0.0725080000):0.3052030000):0.1245620000):0.1459940000	3ee4_A:0.3642770000):0.2174020000):0.8006450000):0.1751110000):0.0765052000);
(1ji5_A:0.0000030000	((1jig_A:0.0287000000	(1n1q_A:0.0812250000	(1ji4_A:0.0898370000	2fjc_A:0.1121850000):0.0558041000):0.0645087000):0.0611839000	((2chp_A:0.0515190000	((1qgh_A:0.1513660000	2ux1_A:0.1361820000):0.0451381000	(((1dps_A:0.0000010000	1jts_A:0.0000010000):0.1680960000	(1o9r_A:0.0471520000	1uvh_A:0.3761620000):0.0513704000):0.1176030000	(1tjo_A:0.0000010000	1tk6_A:0.0000010000):0.1771420000):0.1867800000):0.0654692000):0.0445016000	(2vzb_A:0.2879110000	(1otk_A:0.8371330000	((((((1oqu_A:0.0396600000	1r2f_A:0.0639200000):0.0313603000	1uzr_A:0.0000020000):0.3290860000	1mxr_A:0.2785460000):0.2239990000	(3ee4_A:0.4239160000	(1jk0_A:0.2104200000	(2uw2_A:0.0257460000	1w68_A:0.0332660000):0.0867129000):0.3987150000):0.1090860000):0.0000021669	(((2inc_B:0.8453850000	2inp_C:0.6534610000):0.5392180000	1mty_B:0.4271210000):0.3078980000	(1mty_D:0.4954230000	3dhg_A:0.6676470000):0.0609836000):0.6044150000):0.2285960000	(((2uw1_A:0.0000010000	2uw1_B:0.0000010000):0.0262887000	1afr_A:0.0743310000):0.2735630000	1za0_A:0.5981060000):0.3171480000):0.3864500000):0.5081630000):0.0795725000):0.0604542000):0.0258896000	(((2fzf_A:0.3754280000	((1lko_A:0.3136850000	3qhb_A:0.4675420000):0.2191710000	1yuz_A:0.5507470000):0.3518360000):0.2863340000	((((((1lb3_A:0.0370770000	2za7_A:0.0578130000):0.0129638000	(1bg7_A:0.0230360000	1r03_A:0.0493320000):0.0070219600):0.0256096000	(1z6o_A:0.2640380000	1z6o_M:0.2377040000):0.1150160000):0.1377970000	2jd7_A:0.0244150000):0.0360427000	(1eum_A:0.0580660000	(1krq_A:0.1189560000	3e6s_A:0.1047200000):0.0331349000):0.0352910000):0.0158886000	1vlg_A:0.0804850000):0.2093740000):0.0180501000	(((1bcf_A:0.0000010000	3e1q_A:0.0000010000):0.0551154000	(2fkz_A:0.0145320000	1jgc_A:0.0854900000):0.0087051400):0.1372040000	1nfv_A:0.3034810000):0.0958895000):0.2314400000);
(1ji5_A:0.0792030000	1jig_A:0.0283360000	(1n1q_A:0.1074960000	(((2chp_A:0.0831050000	((((1dps_A:0.0000010000	1jts_A:0.0000010000):0.1599030000	1o9r_A:0.0843550000):0.1284140000	1uvh_A:0.3677440000):0.0794170000	(1tjo_A:0.0000010000	1tk6_A:0.0000010000):0.1464220000):0.1751430000):0.0532372000	(1ji4_A:0.0811860000	2fjc_A:0.1481470000):0.0686438000):0.0131260000	(((1qgh_A:0.2166550000	2ux1_A:0.1036320000):0.1781420000	2vzb_A:0.3901120000):0.0111028000	(((((((((2fzf_A:0.4996940000	1otk_A:1.4790780000):0.3517590000	1yuz_A:0.3244650000):0.0717248000	1lko_A:0.3265930000):0.1327540000	3qhb_A:0.5168560000):0.2085250000	((((((1lb3_A:0.0366120000	2za7_A:0.0772380000):0.0616572000	(1z6o_A:0.3196910000	1z6o_M:0.3548340000):0.1117620000):0.0320271000	1bg7_A:0.0143230000):0.0467383000	1r03_A:0.0000020000):0.1651040000	3e6s_A:0.2842460000):0.0297181000	((1eum_A:0.0529000000	1krq_A:0.0911640000):0.0485626000	(2jd7_A:0.0365650000	1vlg_A:0.1653900000):0.1046380000):0.0548286000):0.1105070000):0.1221240000	(1jgc_A:0.0396520000	((((((1oqu_A:0.0560610000	1uzr_A:0.0126700000):0.0604543000	1r2f_A:0.0280210000):0.3243710000	1mxr_A:0.4175250000):0.2895270000	(1jk0_A:0.2035260000	(2uw2_A:0.0000020000	1w68_A:0.0475480000):0.1664870000):0.0927129000):0.2103810000	((((2inc_B:0.5073890000	2inp_C:0.4616320000):0.3258070000	1mty_B:0.3612390000):0.1535170000	(1mty_D:0.3499910000	3dhg_A:0.7338000000):0.1963680000):0.2547410000	(((2uw1_A:0.0000010000	2uw1_B:0.0000010000):0.0341650000	1afr_A:0.0762790000):0.2571560000	1za0_A:0.5512660000):0.4222830000):0.1608850000):0.2075630000	3ee4_A:0.2899490000):0.8868880000):0.0487651000):0.0511533000	(1bcf_A:0.0000010000	3e1q_A:0.0000010000):0.0391133000):0.0149350000	2fkz_A:0.0418240000):0.2228240000	1nfv_A:0.2556720000):0.1800910000):0.0103069000):0.0308676000):0.0225920000);
(1ji5_A:0.1269260000	1jig_A:0.0479250000	((1n1q_A:0.0624760000	1ji4_A:0.1476030000):0.0488367000	((((2chp_A:0.0401760000	(2vzb_A:0.0687840000	(1otk_A:1.1755000000	((((((((1oqu_A:0.0427540000	1r2f_A:0.0526580000):0.0225986000	1uzr_A:0.0000020000):0.2387260000	1mxr_A:0.3295030000):0.2513620000	(1jk0_A:0.2849260000	(2uw2_A:0.0271890000	1w68_A:0.0333730000):0.0713493000):0.2589820000):0.2003140000	3ee4_A:0.2031170000):0.3882130000	(((2inc_B:0.1768370000	2inp_C:0.6695350000):0.5416300000	(1mty_B:0.6388590000	3dhg_A:0.3558990000):0.1378860000):0.0674168000	1mty_D:0.2893870000):0.3078220000):0.3206600000	((2uw1_A:0.0000010000	2uw1_B:0.0000010000):0.0466008000	1afr_A:0.1122910000):0.2452570000):0.2112690000	1za0_A:0.4058500000):0.1803290000):0.5317240000):0.2505240000):0.0257318000	((((1dps_A:0.0000010000	1jts_A:0.0000010000):0.1967090000	1uvh_A:0.4504140000):0.1154360000	1o9r_A:0.1071350000):0.3283360000	(1tjo_A:0.0000010000	1tk6_A:0.0000010000):0.1928190000):0.0897815000):0.0204245000	((((((((2fzf_A:0.9248120000	2jd7_A:0.0440390000):0.0345487000	1vlg_A:0.1222870000):0.0411759000	(((((1lb3_A:0.0172650000	2za7_A:0.0193250000):0.0422705000	(1z6o_A:0.2435750000	1z6o_M:0.1908980000):0.0648762000):0.0200815000	1bg7_A:0.0135940000):0.0449379000	1r03_A:0.0122000000):0.1437650000	3e6s_A:0.2369740000):0.0589418000):0.0414709000	1krq_A:0.0963090000):0.0259799000	1eum_A:0.0280150000):0.1754480000	((1lko_A:0.2180880000	3qhb_A:0.3793780000):0.0919429000	1yuz_A:0.2803800000):0.3183700000):0.1759960000	(((1bcf_A:0.0000010000	3e1q_A:0.0000010000):0.0138558000	2fkz_A:0.0427220000):0.0080141800	1jgc_A:0.0768560000):0.0585494000):0.2279940000	1nfv_A:0.1985270000):0.1700480000):0.0113876000	((1qgh_A:0.2738830000	2ux1_A:0.0739690000):0.0728463000	2fjc_A:0.1270210000):0.0585185000):0.0312707000):0.0327792000);
(1ji5_A:0.0702440000	1jig_A:0.0476680000	(1n1q_A:0.0890450000	(((2chp_A:0.0831760000	((((1dps_A:0.0000010000	1jts_A:0.0000010000):0.2281120000	1o9r_A:0.1185030000):0.1732920000	(1tjo_A:0.0000010000	1tk6_A:0.0000010000):0.1568100000):0.1580020000	1uvh_A:0.3948120000):0.1111720000):0.0259910000	(1ji4_A:0.1702980000	2fjc_A:0.0908140000):0.0368860000):0.0672222000	(((1qgh_A:0.2386800000	2ux1_A:0.1578740000):0.0717886000	(((2fzf_A:0.5988490000	(1lko_A:0.1555010000	(1yuz_A:0.5340400000	3qhb_A:0.4680340000):0.0436163000):0.0364130000):0.3848180000	((((((1lb3_A:0.0000030000	1z6o_A:0.3694370000):0.0400344000	2za7_A:0.0702300000):0.0647157000	1r03_A:0.0214150000):0.0133121000	1bg7_A:0.0000020000):0.1750490000	1z6o_M:0.3498330000):0.0831287000	((1eum_A:0.0397170000	(1krq_A:0.0943800000	3e6s_A:0.2261870000):0.0120930000):0.0618402000	(2jd7_A:0.1004430000	1vlg_A:0.0444120000):0.0430668000):0.0697341000):0.0618160000):0.0439698000	((((1bcf_A:0.0000010000	3e1q_A:0.0000010000):0.0927780000	2fkz_A:0.0381010000):0.0259515000	1jgc_A:0.0575140000):0.1531240000	1nfv_A:0.3834460000):0.0838509000):0.1966980000):0.0320123000	(2vzb_A:0.2253530000	(1otk_A:0.8472080000	((((((1oqu_A:0.0235720000	1r2f_A:0.0575320000):0.0242415000	1uzr_A:0.0000020000):0.3160880000	1mxr_A:0.3115410000):0.1844490000	(3ee4_A:0.5352490000	(1jk0_A:0.1483830000	(2uw2_A:0.0282100000	1w68_A:0.0266630000):0.0935658000):0.2225720000):0.0877553000):0.1666850000	(((2inc_B:0.6308080000	(2inp_C:0.5345580000	1mty_B:0.4105330000):0.1533670000):0.1997860000	3dhg_A:0.5020150000):0.0645999000	1mty_D:0.3419470000):0.6661510000):0.1389150000	(((2uw1_A:0.0000010000	2uw1_B:0.0000010000):0.0146560000	1afr_A:0.1027370000):0.2827980000	1za0_A:0.5734200000):0.0291852000):0.2229940000):0.8468390000):0.0880693000):0.0457732000):0.0658606000):0.0111150000);
(1ji5_A:0.0620160000	1jig_A:0.0498830000	(1n1q_A:0.1038470000	(((2chp_A:0.1545510000	((((1dps_A:0.0000020000	1jts_A:0.0000020000):0.2065080000	1uvh_A:0.2709400000):0.1092730000	1o9r_A:0.1251620000):0.1315080000	(1tjo_A:0.0000020000	1tk6_A:0.0000010000):0.1226520000):0.1328070000):0.0407082000	(1ji4_A:0.1450130000	2fjc_A:0.1286210000):0.0485185000):0.0102855000	(((1qgh_A:0.1457450000	2ux1_A:0.1404020000):0.0781097000	2vzb_A:0.3346320000):0.0360556000	((((((2fzf_A:0.8175360000	((1eum_A:0.0530570000	1krq_A:0.0892910000):0.0578226000	(2jd7_A:0.0980240000	1vlg_A:0.1214760000):0.0190098000):0.0274492000):0.0470073000	(((((1lb3_A:0.0437820000	2za7_A:0.0525190000):0.0377405000	(1z6o_A:0.3292120000	1z6o_M:0.2171420000):0.0710735000):0.0555036000	1bg7_A:0.0182570000):0.1049910000	1r03_A:0.0000020000):0.0570004000	3e6s_A:0.1462460000):0.0275975000):0.1795250000	(((1lko_A:0.2486440000	1yuz_A:0.3276340000):0.0944298000	3qhb_A:0.2628500000):0.2038870000	(1otk_A:0.9968450000	(((((1oqu_A:0.0412840000	1r2f_A:0.0943280000):0.0376544000	1uzr_A:0.0000020000):0.1747030000	1mxr_A:0.4462150000):0.1974650000	((1jk0_A:0.1499200000	(2uw2_A:0.0256630000	1w68_A:0.0313080000):0.1745240000):0.3160310000	((((2inc_B:0.4239670000	(2inp_C:0.6783330000	1mty_B:0.4227860000):0.1633870000):0.1666550000	3dhg_A:0.5346150000):0.1072460000	1mty_D:0.4039730000):0.4455210000	(((2uw1_A:0.0000010000	2uw1_B:0.0000010000):0.0460401000	1za0_A:0.8814180000):0.0240062000	1afr_A:0.0304830000):0.4848270000):0.1358640000):0.0399971000):0.1910140000	3ee4_A:0.4372330000):0.1253240000):0.5586590000):0.0000028428):0.1239820000	1jgc_A:0.0564570000):0.0216909000	((1bcf_A:0.0000010000	3e1q_A:0.0000010000):0.0546367000	2fkz_A:0.0404370000):0.0276523000):0.2848530000	1nfv_A:0.0978190000):0.1503980000):0.0165114000):0.0902993000):0.0119461000);
(1ji5_A:0.0409250000	(1jig_A:0.0450380000	1n1q_A:0.0428090000):0.0000021125	(((2chp_A:0.0856400000	(1uvh_A:0.3776520000	(1tjo_A:0.0000010000	1tk6_A:0.0000010000):0.2161270000):0.0713728000):0.0291866000	(1ji4_A:0.1205450000	2fjc_A:0.1058660000):0.0348309000):0.0542046000	(((1qgh_A:0.1387840000	2ux1_A:0.2539460000):0.0447352000	((((((2fzf_A:0.8164590000	(1lko_A:0.1767510000	(1yuz_A:0.3521160000	3qhb_A:0.2728920000):0.0775439000):0.1568510000):0.1903000000	((((((((1lb3_A:0.0434650000	2za7_A:0.0238430000):0.0461014000	(1z6o_A:0.2551580000	1z6o_M:0.2927570000):0.0959492000):0.0265769000	1bg7_A:0.0131900000):0.0224123000	1r03_A:0.0000020000):0.1400130000	3e6s_A:0.2392570000):0.0630411000	(2jd7_A:0.0449620000	1vlg_A:0.1109610000):0.0189932000):0.0716132000	1krq_A:0.0848970000):0.0306599000	1eum_A:0.0319510000):0.1109620000):0.1455980000	(1bcf_A:0.0000010000	3e1q_A:0.0000010000):0.0092505100):0.0178474000	2fkz_A:0.0719710000):0.0279465000	1jgc_A:0.0731860000):0.1742020000	1nfv_A:0.1667840000):0.3361290000):0.0393802000	((((1dps_A:0.0000010000	1jts_A:0.0000010000):0.0559391000	1o9r_A:0.1649010000):0.1964560000	(((1otk_A:0.7494360000	((2uw1_A:0.0000010000	2uw1_B:0.0000010000):0.0079713200	1afr_A:0.0512300000):0.1515030000):0.1632070000	1za0_A:0.3065630000):0.1467440000	(((((1oqu_A:0.0729540000	1r2f_A:0.0389320000):0.0261603000	1uzr_A:0.0000020000):0.3002360000	1mxr_A:0.3616590000):0.2218170000	(3ee4_A:0.5233010000	(1jk0_A:0.1309460000	(2uw2_A:0.0131200000	1w68_A:0.0772670000):0.2571660000):0.1337760000):0.0684489000):0.2114520000	(((2inc_B:0.4677330000	2inp_C:0.4518330000):0.2916370000	1mty_B:0.3279020000):0.4323380000	(1mty_D:0.4816420000	3dhg_A:0.4837040000):0.0243456000):0.2454640000):0.1248680000):1.4415800000):0.0582806000	2vzb_A:0.1158810000):0.1450130000):0.0014295500):0.0670883000);
(1ji5_A:0.1689110000	1jig_A:0.0339910000	(1n1q_A:0.0536140000	(((2chp_A:0.1129480000	((((1dps_A:0.0000010000	1jts_A:0.0000010000):0.2164880000	1o9r_A:0.1534210000):0.1464360000	1uvh_A:0.3364190000):0.0445065000	(1tjo_A:0.0000010000	1tk6_A:0.0000010000):0.1293320000):0.1816940000):0.0413418000	(((1qgh_A:0.2114080000	2ux1_A:0.2433980000):0.1355700000	((((2fzf_A:0.2680390000	(3qhb_A:0.4808860000	1otk_A:1.5436600000):0.0409478000):0.2581360000	(1lko_A:0.2902630000	1yuz_A:0.2717570000):0.1228190000):0.2717630000	(((((1bcf_A:0.0000010000	3e1q_A:0.0000010000):0.0747847000	2fkz_A:0.0283690000):0.0094783400	1jgc_A:0.1011590000):0.0440462000	((((((1oqu_A:0.0360770000	1r2f_A:0.0560030000):0.0203106000	1uzr_A:0.0000020000):0.1576250000	1mxr_A:0.3978710000):0.0800280000	(1jk0_A:0.1353580000	(2uw2_A:0.0183830000	1w68_A:0.0488580000):0.1766000000):0.3734190000):0.1624730000	(((((2inc_B:0.3155450000	2inp_C:0.6103230000):0.1906590000	1mty_B:0.4644770000):0.2115820000	3dhg_A:0.5348940000):0.1238950000	1mty_D:0.3869610000):0.6044660000	(((2uw1_A:0.0000010000	2uw1_B:0.0000010000):0.0591588000	1afr_A:0.1032100000):0.0934074000	1za0_A:0.7432040000):0.3320860000):0.2326930000):0.0286500000	3ee4_A:0.2807070000):1.0268600000):0.0000026127	(((((1lb3_A:0.0328060000	2za7_A:0.0615000000):0.0118225000	(1z6o_A:0.3360970000	1z6o_M:0.3209550000):0.1069430000):0.0663410000	1bg7_A:0.0259530000):0.0578625000	1r03_A:0.0000020000):0.2162540000	(((1eum_A:0.0409630000	1krq_A:0.1136770000):0.0699744000	(2jd7_A:0.0705040000	1vlg_A:0.1085560000):0.0199172000):0.0980092000	3e6s_A:0.2369580000):0.0430300000):0.1108000000):0.2239060000):0.1138750000	1nfv_A:0.1912930000):0.1177570000):0.0000022379	2vzb_A:0.3172460000):0.0388455000):0.0221476000	(1ji4_A:0.0826490000	2fjc_A:0.1378460000):0.0529982000):0.0304890000):0.0260330000);
(1ji5_A:0.0715690000	1jig_A:0.0191440000	(1n1q_A:0.0902690000	((((2chp_A:0.0642340000	((((1dps_A:0.0000010000	1jts_A:0.0000010000):0.1832540000	1o9r_A:0.0850920000):0.0925954000	(1tjo_A:0.0000010000	1tk6_A:0.0000010000):0.1374140000):0.0925386000	1uvh_A:0.2111600000):0.0973364000):0.0154571000	2vzb_A:0.3240710000):0.0327424000	((((((((2fzf_A:0.5046110000	1yuz_A:0.3609610000):0.0677132000	1lko_A:0.2388300000):0.2008740000	3qhb_A:0.5611970000):0.1349150000	((((((1lb3_A:0.0199320000	2za7_A:0.0748790000):0.0725563000	(1z6o_A:0.3456770000	1z6o_M:0.2210570000):0.1318480000):0.0397796000	1bg7_A:0.0178190000):0.0205501000	1r03_A:0.0000020000):0.0894665000	3e6s_A:0.1966490000):0.0313508000	((1eum_A:0.0922320000	1krq_A:0.1215760000):0.0266086000	(2jd7_A:0.0611760000	1vlg_A:0.1228130000):0.0400973000):0.0402183000):0.1521310000):0.0245971000	(1otk_A:1.6552860000	((((1oqu_A:0.0226090000	1r2f_A:0.0676260000):0.0136980000	1uzr_A:0.0000020000):0.2367810000	(1mxr_A:0.4382990000	((1jk0_A:0.1506360000	(2uw2_A:0.0164130000	1w68_A:0.0238830000):0.1224820000):0.1250460000	((((2inc_B:0.2344640000	2inp_C:0.7546390000):0.4833750000	1mty_B:0.4629970000):0.0443001000	(1mty_D:0.5077780000	3dhg_A:0.5000130000):0.0036535700):0.5541740000	(((2uw1_A:0.0000010000	2uw1_B:0.0000010000):0.0106421000	1za0_A:0.8250590000):0.0316715000	1afr_A:0.0506010000):0.3270450000):0.1672130000):0.1447500000):0.1130520000):0.1770000000	3ee4_A:0.4671570000):0.1637740000):0.4473700000):0.1609620000	1jgc_A:0.0491420000):0.0194306000	((1bcf_A:0.0000010000	3e1q_A:0.0000010000):0.0296855000	2fkz_A:0.0326320000):0.0208367000):0.3454990000	1nfv_A:0.1770490000):0.1133060000):0.0041060700	(((1qgh_A:0.1436140000	2ux1_A:0.1666910000):0.1033240000	1ji4_A:0.0919790000):0.0615790000	2fjc_A:0.0411640000):0.0437998000):0.0392464000):0.0162312000);
(1ji5_A:0.0139170000	(1jig_A:0.0153190000	(1n1q_A:0.1116140000	(((2chp_A:0.1353180000	(((1dps_A:0.0000010000	1jts_A:0.0000010000):0.2035760000	(1o9r_A:0.0832180000	1uvh_A:0.3545700000):0.0865259000):0.1169590000	(1tjo_A:0.0000010000	1tk6_A:0.0000010000):0.1258390000):0.1916080000):0.0160905000	((1qgh_A:0.1673940000	2ux1_A:0.1783790000):0.0571327000	2vzb_A:0.3015320000):0.0351917000):0.0504514000	(1ji4_A:0.1021540000	2fjc_A:0.0895220000):0.0000023244):0.0464561000):0.0448139000):0.0912464000	(((2fzf_A:0.4124960000	(1lko_A:0.2985930000	(1yuz_A:0.3737460000	3qhb_A:0.3266620000):0.1105510000):0.2178530000):0.2393950000	((((((((1lb3_A:0.0109310000	(1z6o_A:0.2771150000	1z6o_M:0.4168680000):0.1885540000):0.0352435000	2za7_A:0.0399250000):0.0837650000	1bg7_A:0.0181340000):0.0372318000	1r03_A:0.0000020000):0.1666940000	3e6s_A:0.1206210000):0.0884872000	(1eum_A:0.0685830000	1krq_A:0.1248750000):0.0367519000):0.0320548000	2jd7_A:0.0745890000):0.0087019500	1vlg_A:0.1058720000):0.1054480000):0.1418830000	(((((1bcf_A:0.0000010000	3e1q_A:0.0000010000):0.0436935000	2fkz_A:0.0332950000):0.0109544000	1jgc_A:0.0410050000):0.1960190000	1nfv_A:0.2198310000):0.0000023137	(1otk_A:1.1428790000	(((((1oqu_A:0.0591890000	1r2f_A:0.0545410000):0.0118649000	1uzr_A:0.0000020000):0.2194430000	1mxr_A:0.3611640000):0.1459460000	(((1jk0_A:0.2269370000	(2uw2_A:0.0111870000	1w68_A:0.0305980000):0.1616830000):0.2010500000	(((2inc_B:0.5511160000	(2inp_C:0.6439320000	1mty_B:0.3055580000):0.2085430000):0.1069210000	3dhg_A:0.5855870000):0.0310869000	1mty_D:0.7489450000):0.4231070000):0.0458433000	(((2uw1_A:0.0000010000	2uw1_B:0.0000010000):0.0309945000	1afr_A:0.0657970000):0.2416320000	1za0_A:0.7138690000):0.3559310000):0.1256130000):0.1070750000	3ee4_A:0.3942950000):0.5623830000):0.5076830000):0.0775030000):0.1594310000);
(1ji5_A:0.1443510000	1jig_A:0.0062870000	(1n1q_A:0.0418570000	(((2chp_A:0.1122790000	((((1dps_A:0.0000010000	1jts_A:0.0000010000):0.1143660000	1uvh_A:0.3853690000):0.1243790000	1o9r_A:0.0498800000):0.1381830000	(1tjo_A:0.0000010000	1tk6_A:0.0000010000):0.3127730000):0.1118490000):0.0147192000	(2vzb_A:0.0897210000	(1otk_A:0.6607390000	((((((((1oqu_A:0.0553270000	1r2f_A:0.0864330000):0.0309086000	1uzr_A:0.0000020000):0.1457860000	1mxr_A:0.5393600000):0.2685380000	3ee4_A:0.7517480000):0.1472720000	(1jk0_A:0.1257720000	(2uw2_A:0.0116690000	1w68_A:0.0353200000):0.2323430000):0.2369110000):0.1825510000	((2inc_B:0.5063330000	(2inp_C:0.4666320000	1mty_B:0.6842750000):0.2850390000):0.1882670000	(1mty_D:0.5445600000	3dhg_A:0.6391690000):0.0816614000):0.3456840000):0.2693070000	((2uw1_A:0.0000010000	2uw1_B:0.0000010000):0.0734608000	1afr_A:0.0562390000):0.2511790000):0.0784837000	1za0_A:0.7515270000):0.2924450000):0.5549710000):0.1469450000):0.0152811000	((((1qgh_A:0.1544760000	2ux1_A:0.1970020000):0.0914593000	2fjc_A:0.0691500000):0.0525879000	1ji4_A:0.1352040000):0.0653023000	((((((2fzf_A:0.6345300000	1yuz_A:0.3567300000):0.1131740000	3qhb_A:0.3265760000):0.1693280000	1lko_A:0.3282710000):0.2523430000	((((((1lb3_A:0.0240920000	2za7_A:0.0782050000):0.0931313000	(1bg7_A:0.0000030000	1r03_A:0.0685990000):0.0257431000):0.0194494000	(1z6o_A:0.3424130000	1z6o_M:0.2455220000):0.0358950000):0.1235850000	(2jd7_A:0.0608520000	1vlg_A:0.1419960000):0.0557563000):0.0000029723	(1eum_A:0.0647830000	1krq_A:0.0515610000):0.0551814000):0.1673650000	3e6s_A:0.2692610000):0.0696970000):0.1076460000	(((1bcf_A:0.0000010000	3e1q_A:0.0000010000):0.0920356000	2fkz_A:0.0497690000):0.0664843000	1jgc_A:0.0291870000):0.0878671000):0.2456690000	1nfv_A:0.1607280000):0.1980270000):0.0000024004):0.0565946000):0.0091202300);
(1ji5_A:0.1036630000	(1jig_A:0.0362110000	(((2chp_A:0.0833060000	((((1dps_A:0.0000020000	1jts_A:0.0000020000):0.1260450000	1o9r_A:0.1057060000):0.1189470000	1uvh_A:0.2969550000):0.1477340000	(1tjo_A:0.0000020000	1tk6_A:0.0000020000):0.1865180000):0.1948250000):0.0383253000	(1ji4_A:0.1259610000	2fjc_A:0.1004620000):0.0461514000):0.0075775500	(((1qgh_A:0.1917110000	2ux1_A:0.1058370000):0.0564746000	(((2fzf_A:0.6762660000	((1lko_A:0.2053590000	3qhb_A:0.3647220000):0.2340400000	1yuz_A:0.4912960000):0.1501960000):0.2667820000	((((((1lb3_A:0.0140840000	2za7_A:0.0209090000):0.0343906000	(1z6o_A:0.3007560000	1z6o_M:0.2528710000):0.0563524000):0.0000020411	(1bg7_A:0.0286910000	1r03_A:0.0267920000):0.0073608500):0.1710690000	2jd7_A:0.0373850000):0.0721101000	(1eum_A:0.0342930000	(1krq_A:0.1573790000	3e6s_A:0.2075790000):0.0140471000):0.0457930000):0.0055862600	1vlg_A:0.0729580000):0.1249060000):0.0659678000	((((1bcf_A:0.0000010000	3e1q_A:0.0000010000):0.0426144000	2fkz_A:0.0297850000):0.0014035200	1jgc_A:0.0838810000):0.0733859000	1nfv_A:0.2516610000):0.1234790000):0.2834910000):0.0184501000	(2vzb_A:0.1953620000	((((1otk_A:1.3178350000	((2uw1_A:0.0000010000	2uw1_B:0.0000010000):0.0000020032	1afr_A:0.0999990000):0.4742440000):0.0427183000	1za0_A:0.4239910000):0.1534310000	(((2inc_B:0.6390410000	(2inp_C:0.6069540000	1mty_B:0.7307070000):0.2430720000):0.3088140000	3dhg_A:0.4134510000):0.0841780000	1mty_D:0.5177930000):0.4281170000):0.2221590000	(((((1oqu_A:0.0514250000	1r2f_A:0.0386370000):0.0439185000	1uzr_A:0.0000020000):0.2930820000	1mxr_A:0.4037960000):0.1291350000	(1jk0_A:0.1513980000	(2uw2_A:0.0409090000	1w68_A:0.0392530000):0.1212150000):0.4864720000):0.2566340000	3ee4_A:0.4983760000):0.2530930000):0.9053540000):0.1107790000):0.0340351000):0.0290359000):0.0000022049	1n1q_A:0.1238320000);
(1ji5_A:0.0134440000	(1jig_A:0.0164130000	(1n1q_A:0.0672500000	((2chp_A:0.1555380000	(((1qgh_A:0.1380760000	2vzb_A:0.2622320000):0.0743151000	2ux1_A:0.1757830000):0.0364366000	((((1dps_A:0.0000010000	1jts_A:0.0000010000):0.0920345000	1uvh_A:0.4493770000):0.1074620000	1o9r_A:0.1446090000):0.1022090000	(1tjo_A:0.0000010000	1tk6_A:0.0000010000):0.1236030000):0.1773080000):0.0000024291):0.0509166000	(1ji4_A:0.0856720000	2fjc_A:0.0812790000):0.0139862000):0.0587258000):0.0382698000):0.0950089000	((((2fzf_A:0.6432370000	(1lko_A:0.2318520000	(1yuz_A:0.2943540000	3qhb_A:0.5212420000):0.0780368000):0.2653320000):0.1317410000	((((((1lb3_A:0.0299040000	2za7_A:0.0671050000):0.0380017000	(1z6o_A:0.2012850000	1z6o_M:0.1937350000):0.1032370000):0.0409275000	1bg7_A:0.0000030000):0.0434862000	1r03_A:0.0000020000):0.0714540000	3e6s_A:0.2052190000):0.0600169000	((1eum_A:0.0784730000	1krq_A:0.0549850000):0.0423177000	(2jd7_A:0.0403660000	1vlg_A:0.0876010000):0.0404195000):0.0114437000):0.0916305000):0.0904527000	((((1bcf_A:0.0000010000	3e1q_A:0.0000010000):0.0668274000	2fkz_A:0.0642790000):0.0365308000	1jgc_A:0.0512000000):0.0341188000	(1otk_A:1.3114980000	((((1oqu_A:0.0789470000	1r2f_A:0.0772890000):0.0325951000	1uzr_A:0.0000020000):0.2040210000	1mxr_A:0.5667720000):0.1645990000	((3ee4_A:0.4695340000	(1jk0_A:0.1836810000	(2uw2_A:0.0313710000	1w68_A:0.0306190000):0.1566280000):0.4643260000):0.0855283000	(((((2inc_B:0.5931210000	2inp_C:0.5163400000):0.3830330000	1mty_B:0.4575610000):0.3319790000	3dhg_A:0.4798120000):0.1009490000	1mty_D:0.5929490000):0.3564900000	(((2uw1_A:0.0000010000	2uw1_B:0.0000010000):0.0357939000	1afr_A:0.0598030000):0.2275440000	1za0_A:0.7621800000):0.4675060000):0.2062280000):0.0832818000):0.1737710000):0.6251290000):0.1935100000):0.1413170000	1nfv_A:0.3821070000):0.2011990000);
(1ji5_A:0.1402670000	1jig_A:0.0114820000	(1n1q_A:0.0691080000	((((2chp_A:0.0911830000	((((1dps_A:0.0000010000	1jts_A:0.0000010000):0.1586760000	1o9r_A:0.0857960000):0.1647930000	1uvh_A:0.2648510000):0.0821389000	(1tjo_A:0.0000010000	1tk6_A:0.0000010000):0.1754150000):0.1668540000):0.0516261000	2fjc_A:0.1273170000):0.0410448000	1ji4_A:0.1464580000):0.0339711000	(((1qgh_A:0.2393230000	2ux1_A:0.0416630000):0.1622860000	(2vzb_A:0.0727620000	(1otk_A:0.6792130000	((((((((1oqu_A:0.0466110000	1r2f_A:0.0553210000):0.0188141000	1uzr_A:0.0000020000):0.3649200000	1mxr_A:0.3403890000):0.1786170000	(1jk0_A:0.0879090000	(2uw2_A:0.0199670000	1w68_A:0.0654720000):0.1498890000):0.2081280000):0.1658860000	3ee4_A:0.4261110000):0.3356600000	(((2inc_B:0.5537900000	(2inp_C:0.5459320000	1mty_B:0.5110370000):0.3634180000):0.0904282000	3dhg_A:0.2729940000):0.0453221000	1mty_D:0.5203870000):0.3799750000):0.1684670000	1za0_A:0.3692470000):0.0481960000	((2uw1_A:0.0000010000	2uw1_B:0.0000010000):0.0000022122	1afr_A:0.0739620000):0.2329700000):0.2515890000):0.8525690000):0.2437080000):0.0102674000	((((2fzf_A:0.8076430000	(1lko_A:0.2488630000	(1yuz_A:0.3971000000	3qhb_A:0.4535520000):0.1097370000):0.2638900000):0.1344950000	(((((((((1lb3_A:0.0375860000	2za7_A:0.0603790000):0.0393093000	1z6o_A:0.4086600000):0.0342221000	1z6o_M:0.3466270000):0.0354527000	1bg7_A:0.0060880000):0.0300459000	1r03_A:0.0000030000):0.1517340000	1vlg_A:0.1212560000):0.0838783000	2jd7_A:0.0999000000):0.0500677000	(1krq_A:0.0705970000	3e6s_A:0.1610500000):0.0255169000):0.0979717000	1eum_A:0.0192230000):0.0892442000):0.1091380000	(((1bcf_A:0.0000010000	3e1q_A:0.0000010000):0.0413629000	2fkz_A:0.0698510000):0.0110243000	1jgc_A:0.0451450000):0.0633085000):0.2559860000	1nfv_A:0.2483550000):0.1928770000):0.0182070000):0.0523209000):0.0458255000);
(1ji5_A:0.0438550000	(((1jig_A:0.0000030000	2fjc_A:0.1771780000):0.0813313000	1ji4_A:0.1965080000):0.0263443000	(1n1q_A:0.1197510000	((2chp_A:0.1011270000	2vzb_A:0.3941560000):0.0407157000	((1qgh_A:0.1888920000	2ux1_A:0.1256790000):0.1021050000	((((1dps_A:0.0000010000	1jts_A:0.0000010000):0.0844126000	1o9r_A:0.1721950000):0.0764499000	1uvh_A:0.4465040000):0.0620951000	(1tjo_A:0.0000010000	1tk6_A:0.0000010000):0.1433920000):0.2041960000):0.0250762000):0.1004460000):0.0000026718):0.0724379000	((((((2fzf_A:0.4808780000	(1lko_A:0.3362550000	(1yuz_A:0.3618150000	3qhb_A:0.6491180000):0.1241910000):0.1858170000):0.2895050000	(((((1lb3_A:0.0403500000	2za7_A:0.0432600000):0.0518524000	(1bg7_A:0.0255170000	1r03_A:0.0440240000):0.0248250000):0.0246812000	(1z6o_A:0.2976530000	1z6o_M:0.1519450000):0.1897530000):0.1409220000	(2jd7_A:0.0391290000	1vlg_A:0.1240070000):0.0171791000):0.0000025774	(1eum_A:0.0578650000	1krq_A:0.1093990000):0.0441797000):0.0439679000):0.0000022116	3e6s_A:0.2611210000):0.1403630000	(((1bcf_A:0.0000010000	3e1q_A:0.0000010000):0.0372393000	2fkz_A:0.0484990000):0.0000026351	1jgc_A:0.1141770000):0.1261070000):0.0818138000	1nfv_A:0.3078170000):0.1830850000	(1otk_A:0.9238010000	(((((((1oqu_A:0.0583230000	1r2f_A:0.0638740000):0.0518571000	1uzr_A:0.0000030000):0.1376600000	1mxr_A:0.2870310000):0.2290560000	(1jk0_A:0.0918260000	(2uw2_A:0.0148670000	1w68_A:0.0415650000):0.3055110000):0.4786370000):0.1559610000	3ee4_A:0.4377390000):0.1196870000	(((2inc_B:0.3621010000	(2inp_C:0.8671220000	1mty_B:0.4039010000):0.3434660000):0.3223520000	3dhg_A:0.4975720000):0.0819632000	1mty_D:0.3825620000):0.4067010000):0.1214620000	(((2uw1_A:0.0000010000	2uw1_B:0.0000010000):0.0368578000	1afr_A:0.0569400000):0.2789380000	1za0_A:0.4817210000):0.1852520000):0.2686470000):0.7203260000):0.0437555000);
(1ji5_A:0.1115980000	1jig_A:0.0347080000	(1n1q_A:0.0863990000	(((2chp_A:0.1039220000	(((1qgh_A:0.1454740000	2ux1_A:0.1229070000):0.1004590000	(((((((2fzf_A:0.8584180000	1lko_A:0.1823220000):0.1601920000	1yuz_A:0.3819160000):0.1226440000	3qhb_A:0.6887140000):0.2277910000	(((((1lb3_A:0.0362270000	2za7_A:0.0272230000):0.0501798000	(1z6o_A:0.2937750000	1z6o_M:0.3275070000):0.1378920000):0.0357364000	1bg7_A:0.0264080000):0.0341470000	1r03_A:0.0044790000):0.1506770000	(((1eum_A:0.0757100000	3e6s_A:0.2860530000):0.0330710000	1krq_A:0.0631550000):0.0652836000	(2jd7_A:0.0650240000	1vlg_A:0.0622430000):0.0851790000):0.0461225000):0.1288630000):0.1711900000	((1bcf_A:0.0000010000	3e1q_A:0.0000010000):0.0686910000	2fkz_A:0.0154370000):0.0000024842):0.0638064000	1jgc_A:0.0479270000):0.3233440000	1nfv_A:0.2718850000):0.1956750000):0.0000020892	(2vzb_A:0.0385070000	(1otk_A:0.9035520000	(((((((1oqu_A:0.0447740000	1r2f_A:0.0461880000):0.0126333000	1uzr_A:0.0000020000):0.2890060000	1mxr_A:0.4614040000):0.2094100000	(3ee4_A:0.4251910000	(1jk0_A:0.1233390000	(2uw2_A:0.0618340000	1w68_A:0.0170630000):0.2240080000):0.2388190000):0.1986420000):0.2624650000	((((2inc_B:0.5653340000	2inp_C:0.5389590000):0.2919170000	1mty_B:0.4187990000):0.2685030000	3dhg_A:0.9029710000):0.0846677000	1mty_D:0.4316160000):0.3931440000):0.2308250000	((2uw1_A:0.0000010000	2uw1_B:0.0000010000):0.0161193000	1afr_A:0.0965700000):0.3066110000):0.1614580000	1za0_A:0.4757500000):0.2428710000):0.9694570000):0.2405760000):0.0516614000):0.0047776000	((((1dps_A:0.0000010000	1jts_A:0.0000010000):0.1552040000	1uvh_A:0.3216810000):0.1049050000	1o9r_A:0.1794600000):0.1053330000	(1tjo_A:0.0000010000	1tk6_A:0.0000010000):0.1594610000):0.1244680000):0.0160492000	(1ji4_A:0.1535590000	2fjc_A:0.1224750000):0.0645466000):0.0665558000):0.0120853000);
(1ji5_A:0.0931820000	1jig_A:0.0188690000	(1n1q_A:0.1193490000	(((2chp_A:0.0965860000	((((1dps_A:0.0000010000	1jts_A:0.0000010000):0.1467730000	1o9r_A:0.0835360000):0.1100350000	(1tjo_A:0.0000010000	1tk6_A:0.0000010000):0.1529680000):0.1247980000	1uvh_A:0.1646010000):0.1048740000):0.0449474000	(2vzb_A:0.1614590000	(1otk_A:0.7082910000	(((((((1oqu_A:0.0325490000	1r2f_A:0.0611100000):0.0226349000	1uzr_A:0.0000020000):0.1802230000	1mxr_A:0.4744230000):0.2677810000	(3ee4_A:0.3305110000	(1jk0_A:0.1071060000	(2uw2_A:0.0203340000	1w68_A:0.0653060000):0.2322770000):0.3772230000):0.1122410000):0.2771920000	(((2inc_B:0.4420850000	(2inp_C:0.5783060000	1mty_B:0.3368330000):0.2643220000):0.1551130000	3dhg_A:0.2688880000):0.1733580000	1mty_D:0.4941130000):0.2968790000):0.2679110000	((2uw1_A:0.0000010000	2uw1_B:0.0000010000):0.0000021062	1afr_A:0.0835110000):0.2733830000):0.0628111000	1za0_A:0.4810540000):0.3477020000):0.6658330000):0.1732670000):0.0299100000	((((1qgh_A:0.1786870000	2ux1_A:0.1768330000):0.0477218000	1ji4_A:0.1330100000):0.0468280000	2fjc_A:0.0404340000):0.0545667000	((((((((((2fzf_A:0.6330360000	2jd7_A:0.0776010000):0.0515056000	1vlg_A:0.1133530000):0.0788890000	((((((1lb3_A:0.0000030000	2za7_A:0.0974000000):0.0334785000	1z6o_A:0.4206210000):0.0727190000	1bg7_A:0.0000030000):0.0040878700	1z6o_M:0.3345810000):0.0459194000	1r03_A:0.0000020000):0.2491950000	3e6s_A:0.2111730000):0.0469702000):0.0473988000	1krq_A:0.0675140000):0.0886686000	1eum_A:0.0000020000):0.1306830000	(1lko_A:0.2516490000	(1yuz_A:0.5893160000	3qhb_A:0.5896230000):0.1015420000):0.2763410000):0.1363330000	(1bcf_A:0.0000010000	3e1q_A:0.0000010000):0.0280063000):0.0097487200	2fkz_A:0.0385430000):0.0770633000	1jgc_A:0.0000020000):0.2092450000	1nfv_A:0.2127940000):0.2332180000):0.0010308100):0.0684724000):0.0219551000);
(1ji5_A:0.0768220000	(1jig_A:0.0279020000	((((2chp_A:0.1635150000	(((1qgh_A:0.0722260000	2ux1_A:0.3067790000):0.0821573000	(2vzb_A:0.1285100000	((1otk_A:0.8256350000	(((2uw1_A:0.0000010000	2uw1_B:0.0000010000):0.0313393000	1afr_A:0.0712320000):0.2034660000	1za0_A:0.4511900000):0.1929990000):0.0596700000	(((((1oqu_A:0.0470250000	1uzr_A:0.0000020000):0.0491521000	1r2f_A:0.0358850000):0.1977190000	1mxr_A:0.3848490000):0.1620090000	(3ee4_A:0.3383390000	(1jk0_A:0.1762130000	(2uw2_A:0.0266920000	1w68_A:0.0341580000):0.1794050000):0.3309750000):0.1054870000):0.1323550000	((((2inc_B:0.5504520000	2inp_C:0.4846310000):0.2688950000	1mty_B:0.4278310000):0.2639590000	1mty_D:0.3389460000):0.0785148000	3dhg_A:0.8182050000):0.4057680000):0.1698080000):0.6390990000):0.1166180000):0.0333524000	(((1dps_A:0.0000010000	1jts_A:0.0000010000):0.1582570000	1o9r_A:0.1531070000):0.0881208000	(1uvh_A:0.3216120000	(1tjo_A:0.0000010000	1tk6_A:0.0000010000):0.0848247000):0.0906873000):0.0745729000):0.0000022441):0.0117571000	(((2fzf_A:0.6723910000	(1lko_A:0.2294810000	(1yuz_A:0.2161350000	3qhb_A:0.7224860000):0.1766710000):0.1332880000):0.0879312000	((((((((1bcf_A:0.0000010000	3e1q_A:0.0000010000):0.0493610000	2fkz_A:0.0144580000):0.0269288000	1jgc_A:0.0568080000):0.2139630000	3e6s_A:0.1610640000):0.0148519000	((((1lb3_A:0.0412130000	2za7_A:0.0369850000):0.0389380000	(1z6o_A:0.3079560000	1z6o_M:0.3378680000):0.1139900000):0.0382449000	1bg7_A:0.0244770000):0.0209448000	1r03_A:0.0000020000):0.1471040000):0.0837314000	(2jd7_A:0.0724020000	1vlg_A:0.0723840000):0.0224023000):0.0231269000	1krq_A:0.0643310000):0.0304721000	1eum_A:0.0000020000):0.3627140000):0.0922165000	1nfv_A:0.1784560000):0.1519140000):0.0271835000	2fjc_A:0.0691300000):0.0076231000	1ji4_A:0.1250120000):0.1164620000):0.0141884000	1n1q_A:0.0806710000);
(1ji5_A:0.1405320000	1jig_A:0.0281680000	(1n1q_A:0.0890750000	(((((2chp_A:0.1538420000	((1qgh_A:0.1849330000	2ux1_A:0.2264580000):0.0825281000	(((1dps_A:0.0000010000	1jts_A:0.0000010000):0.0893203000	1o9r_A:0.1543990000):0.1078730000	(1uvh_A:0.3412930000	(1tjo_A:0.0000010000	1tk6_A:0.0000010000):0.1507990000):0.0741522000):0.1654920000):0.0334000000):0.0539943000	(2vzb_A:0.0391610000	(1otk_A:0.8559480000	((((((1oqu_A:0.0608910000	1uzr_A:0.0000020000):0.0422927000	1r2f_A:0.0201060000):0.1694950000	1mxr_A:0.3825720000):0.1905970000	(3ee4_A:0.6646620000	(1jk0_A:0.2135530000	(2uw2_A:0.0299300000	1w68_A:0.0643640000):0.1197060000):0.2986930000):0.0848825000):0.1014660000	(((2inc_B:0.4158700000	(2inp_C:0.5299510000	1mty_B:0.5907400000):0.3495970000):0.1846350000	3dhg_A:0.4026680000):0.2069870000	1mty_D:0.4610980000):0.4707460000):0.2235490000	(((2uw1_A:0.0000010000	2uw1_B:0.0000010000):0.0160189000	1afr_A:0.0444880000):0.1935790000	1za0_A:0.5249030000):0.0908937000):0.5932590000):0.4777180000):0.2466050000):0.0217608000	(((2fzf_A:0.4957060000	(1lko_A:0.1325010000	(1yuz_A:0.4086730000	3qhb_A:0.7824090000):0.0856627000):0.2237090000):0.1040330000	((((1bcf_A:0.0000010000	3e1q_A:0.0000010000):0.0184787000	2fkz_A:0.0558030000):0.0000021964	1jgc_A:0.0889030000):0.1781090000	((((1lb3_A:0.0461280000	2za7_A:0.0308730000):0.0112390000	(1bg7_A:0.0334110000	1r03_A:0.0166650000):0.0454006000):0.0771650000	(1z6o_A:0.2957180000	1z6o_M:0.2033940000):0.1068750000):0.1701380000	(((1eum_A:0.0270100000	1krq_A:0.1416100000):0.0227967000	3e6s_A:0.2940260000):0.0431344000	(2jd7_A:0.1719170000	1vlg_A:0.1153010000):0.0322073000):0.0306933000):0.1257460000):0.0834485000):0.1161570000	1nfv_A:0.2705890000):0.3144940000):0.0366370000	2fjc_A:0.1253960000):0.0084907300	1ji4_A:0.0916040000):0.0458092000):0.0291846000);
(1ji5_A:0.0854400000	(1jig_A:0.0545980000	1n1q_A:0.1709370000):0.0000028291	((2chp_A:0.0502430000	(((1qgh_A:0.1477560000	2ux1_A:0.1617930000):0.0857447000	((((1dps_A:0.0000010000	1jts_A:0.0000010000):0.2373240000	1o9r_A:0.0656050000):0.0534323000	1uvh_A:0.2943560000):0.1901840000	(1tjo_A:0.0000010000	1tk6_A:0.0000010000):0.1692780000):0.2511460000):0.0028105900	(1ji4_A:0.1724180000	2fjc_A:0.1168980000):0.0322063000):0.0753260000):0.0134332000	(((((((2fzf_A:0.6715660000	((1lko_A:0.2735980000	3qhb_A:0.8808600000):0.1386630000	1yuz_A:0.4229420000):0.2348310000):0.1903820000	((((((1lb3_A:0.0090580000	(1z6o_A:0.2936540000	1z6o_M:0.3480820000):0.1067010000):0.0134088000	2za7_A:0.0341220000):0.0395657000	1bg7_A:0.0116410000):0.0609476000	1r03_A:0.0000020000):0.1285280000	3e6s_A:0.2981420000):0.0323491000	((1eum_A:0.0612950000	1krq_A:0.0344680000):0.0492446000	(2jd7_A:0.0901090000	1vlg_A:0.1584880000):0.0230686000):0.0098460100):0.1052300000):0.0934816000	(1otk_A:1.4989920000	(((((1oqu_A:0.0543400000	1r2f_A:0.0395850000):0.0538300000	1uzr_A:0.0000020000):0.1626160000	1mxr_A:0.4685060000):0.1499800000	((1jk0_A:0.2513070000	(2uw2_A:0.0054860000	1w68_A:0.0602610000):0.1841460000):0.1299190000	(((((2inc_B:0.4559440000	2inp_C:0.8453270000):0.4434650000	1mty_B:0.8209010000):0.2597230000	3dhg_A:0.7612400000):0.0251429000	1mty_D:0.6961750000):0.5710670000	(((2uw1_A:0.0000010000	2uw1_B:0.0000010000):0.0149456000	1afr_A:0.0906380000):0.2289840000	1za0_A:0.6525710000):0.3481920000):0.1305500000):0.1883310000):0.1784030000	3ee4_A:0.2925620000):0.2066740000):0.7526650000):0.0697494000	((1bcf_A:0.0000010000	3e1q_A:0.0000010000):0.0586747000	2fkz_A:0.0380420000):0.0069175900):0.0249885000	1jgc_A:0.0454880000):0.1750520000	1nfv_A:0.1260590000):0.3144730000	2vzb_A:0.3184140000):0.0000025250):0.0660317000);
(1ji5_A:0.1222080000	((1jig_A:0.0091940000	(1ji4_A:0.2032220000	2fjc_A:0.1124620000):0.0844390000):0.0607566000	1n1q_A:0.1066780000):0.0170093000	(((2chp_A:0.1104400000	(2vzb_A:0.1033560000	(((1otk_A:0.9817820000	1za0_A:0.4015880000):0.0000025157	((2uw1_A:0.0000010000	2uw1_B:0.0000010000):0.0037091000	1afr_A:0.0713110000):0.5005240000):0.2045490000	(((((1oqu_A:0.0374190000	1r2f_A:0.0890080000):0.0135699000	1uzr_A:0.0000020000):0.2579950000	1mxr_A:0.5564290000):0.2919400000	((1jk0_A:0.1749260000	(2uw2_A:0.0239020000	1w68_A:0.0398320000):0.0798873000):0.1607270000	((2inc_B:0.1337980000	2inp_C:1.0550820000):0.1843450000	((1mty_B:0.7517110000	3dhg_A:0.2478860000):0.1214880000	1mty_D:0.5785360000):0.1444800000):0.3081270000):0.1795560000):0.1627130000	3ee4_A:0.3134310000):0.2222030000):0.6362060000):0.1245190000):0.0216127000	(1qgh_A:0.1825330000	(2ux1_A:0.2393280000	((((1dps_A:0.0000010000	1jts_A:0.0000010000):0.1562710000	1o9r_A:0.1452640000):0.0486548000	1uvh_A:0.3712370000):0.0486419000	(1tjo_A:0.0000010000	1tk6_A:0.0000010000):0.1488110000):0.0950365000):0.1222140000):0.1043970000):0.0613919000	(((2fzf_A:0.3726140000	((1lko_A:0.1360360000	3qhb_A:0.6102960000):0.1051620000	1yuz_A:0.3217500000):0.2684040000):0.2280730000	(((((1bcf_A:0.0000010000	3e1q_A:0.0000010000):0.0886737000	2fkz_A:0.0354750000):0.0159976000	1jgc_A:0.0957740000):0.1866470000	3e6s_A:0.2565250000):0.0689236000	(((((1lb3_A:0.0365100000	2za7_A:0.0473800000):0.0384278000	((1bg7_A:0.0180300000	1r03_A:0.0314320000):0.0224161000	1z6o_A:0.3857790000):0.0326876000):0.0865866000	1z6o_M:0.2750740000):0.0869763000	(2jd7_A:0.1179510000	1vlg_A:0.0814260000):0.0751657000):0.0000023056	(1eum_A:0.0484080000	1krq_A:0.1054150000):0.0983708000):0.0382558000):0.1816200000):0.1413860000	1nfv_A:0.2332600000):0.1854240000):0.0168551000);
(1ji5_A:0.1175330000	1jig_A:0.0093320000	(1n1q_A:0.0722890000	((((2chp_A:0.0683710000	2vzb_A:0.2608200000):0.0493685000	(((1dps_A:0.0000010000	1jts_A:0.0000010000):0.1939420000	(1o9r_A:0.0570110000	1uvh_A:0.3535400000):0.0561378000):0.1452800000	(1tjo_A:0.0000010000	1tk6_A:0.0000010000):0.0848761000):0.1479330000):0.0401628000	(((((2fzf_A:0.5343770000	(1lko_A:0.1884510000	(1yuz_A:0.5839410000	3qhb_A:0.6321220000):0.0547153000):0.1899420000):0.0238300000	(((((1lb3_A:0.0080850000	2za7_A:0.0648090000):0.0514624000	(1bg7_A:0.0000020000	1r03_A:0.0298200000):0.0128822000):0.0604839000	1z6o_A:0.3370770000):0.0664901000	1z6o_M:0.2122780000):0.0992471000	((1eum_A:0.0758290000	(1krq_A:0.0534730000	3e6s_A:0.1985370000):0.0102452000):0.0160333000	(2jd7_A:0.0425410000	1vlg_A:0.0917030000):0.0256828000):0.0920495000):0.1139130000):0.1354270000	(1otk_A:0.9823810000	(((((1oqu_A:0.0430440000	1r2f_A:0.0601780000):0.0413136000	1uzr_A:0.0000020000):0.1246450000	1mxr_A:0.2831210000):0.2846860000	((1jk0_A:0.2335840000	(2uw2_A:0.0323570000	1w68_A:0.0342510000):0.1838160000):0.1978640000	(((((2inc_B:0.4714550000	2inp_C:0.6062590000):0.2254190000	1mty_B:0.4265010000):0.2852780000	3dhg_A:0.6005120000):0.0563146000	1mty_D:0.4860240000):0.3660160000	(((2uw1_A:0.0000010000	2uw1_B:0.0000010000):0.0248824000	1afr_A:0.0870250000):0.2356850000	1za0_A:0.6819440000):0.2901910000):0.1823540000):0.1167900000):0.0943746000	3ee4_A:0.5197890000):0.4057530000):0.3254240000):0.0512842000	(((1bcf_A:0.0000010000	3e1q_A:0.0000010000):0.0630620000	2fkz_A:0.0296160000):0.0272893000	1jgc_A:0.0337980000):0.1564630000):0.1156410000	1nfv_A:0.1736870000):0.2711750000):0.0078662000	(((1qgh_A:0.1630410000	2ux1_A:0.1713040000):0.1002800000	2fjc_A:0.0531440000):0.0500276000	1ji4_A:0.0937490000):0.0000025387):0.0622556000):0.0039938800);
(1ji5_A:0.0111430000	(((1jig_A:0.0006170000	(1n1q_A:0.0705380000	(1ji4_A:0.1062290000	2fjc_A:0.0738580000):0.0761181000):0.0554965000):0.0920507000	((2chp_A:0.0986100000	2vzb_A:0.1859410000):0.0222969000	(1qgh_A:0.2165270000	(2ux1_A:0.1949420000	((((1dps_A:0.0000010000	1jts_A:0.0000010000):0.1773030000	1uvh_A:0.3948430000):0.0790282000	1o9r_A:0.0850960000):0.2059100000	(1tjo_A:0.0000010000	1tk6_A:0.0000010000):0.1177290000):0.2187710000):0.0429309000):0.0511007000):0.0809124000):0.0489557000	(((2fzf_A:0.5384630000	(1lko_A:0.2828760000	(1yuz_A:0.2759330000	3qhb_A:0.7193050000):0.0875116000):0.1812160000):0.2843610000	((((1lb3_A:0.0227650000	2za7_A:0.0528980000):0.0728400000	(1bg7_A:0.0101170000	1r03_A:0.0441910000):0.0253691000):0.0671119000	(1z6o_A:0.4129100000	1z6o_M:0.2037710000):0.0480070000):0.0932901000	(((1eum_A:0.0540570000	1krq_A:0.1097130000):0.0576120000	(2jd7_A:0.0723210000	1vlg_A:0.0706080000):0.0392415000):0.0149224000	3e6s_A:0.2434710000):0.0275764000):0.0852870000):0.1012810000	((((1bcf_A:0.0000010000	3e1q_A:0.0000010000):0.0540596000	2fkz_A:0.0340500000):0.0443286000	1jgc_A:0.0671740000):0.1330110000	1nfv_A:0.3653710000):0.0631619000):0.2110550000):0.0107048000	(1otk_A:1.5711650000	((((((1oqu_A:0.0470090000	1r2f_A:0.1264980000):0.0413192000	1uzr_A:0.0000020000):0.2901810000	1mxr_A:0.4086460000):0.3622250000	(3ee4_A:0.4417130000	(1jk0_A:0.1975650000	(2uw2_A:0.0291790000	1w68_A:0.0373150000):0.0864597000):0.3232970000):0.0516649000):0.0848240000	(((2inc_B:0.4631930000	(2inp_C:0.5777280000	1mty_B:0.5018930000):0.3632480000):0.2650350000	3dhg_A:0.3688370000):0.0774026000	1mty_D:0.5928880000):0.3376350000):0.1818490000	(((2uw1_A:0.0000010000	2uw1_B:0.0000010000):0.0040124400	1afr_A:0.0846820000):0.2626870000	1za0_A:0.7560980000):0.2667480000):0.2481210000):0.6057850000);
(1ji5_A:0.1183320000	(1jig_A:0.0763850000	1n1q_A:0.1301430000):0.0000021491	(((2chp_A:0.0841840000	((((1dps_A:0.0000010000	1jts_A:0.0000010000):0.1496840000	1o9r_A:0.0797960000):0.0900591000	1uvh_A:0.2461560000):0.1722300000	(1tjo_A:0.0000010000	1tk6_A:0.0000010000):0.2087110000):0.1540650000):0.0492366000	(1ji4_A:0.1067440000	2fjc_A:0.1078400000):0.0940306000):0.0118147000	(((1qgh_A:0.1669800000	2ux1_A:0.2123620000):0.0894764000	(2vzb_A:0.2028520000	(1otk_A:0.6627630000	((((((((1oqu_A:0.0620330000	1r2f_A:0.0898690000):0.0382768000	1uzr_A:0.0000020000):0.2024600000	1mxr_A:0.4003410000):0.3335830000	3ee4_A:0.4245010000):0.1175450000	(1jk0_A:0.2215160000	(2uw2_A:0.0371010000	1w68_A:0.0519220000):0.1231050000):0.1679700000):0.1935420000	((2inc_B:0.3763280000	(2inp_C:0.4426620000	1mty_B:0.5312760000):0.1958890000):0.2398220000	(1mty_D:0.6277950000	3dhg_A:0.4927860000):0.0249555000):0.2452030000):0.3663750000	((2uw1_A:0.0000010000	2uw1_B:0.0000010000):0.0000024301	1afr_A:0.1336560000):0.2092360000):0.0294295000	1za0_A:0.5532320000):0.2334760000):0.6835250000):0.1132370000):0.0235291000	((((((2fzf_A:0.5362220000	(1lko_A:0.2630270000	(1yuz_A:0.3131230000	3qhb_A:0.5912570000):0.1687020000):0.2261230000):0.0991155000	(2jd7_A:0.0476180000	1vlg_A:0.1437810000):0.0312317000):0.0285573000	(1eum_A:0.0238000000	(1krq_A:0.0943270000	3e6s_A:0.1515110000):0.0148806000):0.0333204000):0.0180851000	(((1lb3_A:0.0250220000	2za7_A:0.0377940000):0.0536749000	(1bg7_A:0.0181690000	(1z6o_A:0.3024390000	1z6o_M:0.2420040000):0.1326120000):0.0266450000):0.0298148000	1r03_A:0.0094840000):0.1784440000):0.2419230000	(((1bcf_A:0.0000010000	3e1q_A:0.0000010000):0.0600657000	2fkz_A:0.0231220000):0.0000021174	1jgc_A:0.0875730000):0.1111480000):0.1836870000	1nfv_A:0.1581560000):0.3405930000):0.0445459000):0.0546664000);
(1ji5_A:0.0964870000	(1jig_A:0.0299340000	((((2chp_A:0.0608200000	(2vzb_A:0.0465390000	(1otk_A:0.7355590000	(((((((1oqu_A:0.0284120000	1r2f_A:0.0352870000):0.0114514000	1uzr_A:0.0000020000):0.1193970000	1mxr_A:0.3574720000):0.0965028000	(1jk0_A:0.1229510000	(2uw2_A:0.0318440000	1w68_A:0.0684730000):0.2756350000):0.3610530000):0.1614630000	3ee4_A:0.4814850000):0.5029750000	((((2inc_B:0.4190250000	2inp_C:0.5424960000):0.3119720000	1mty_B:0.4726420000):0.2636470000	3dhg_A:0.3874720000):0.1003580000	1mty_D:0.5125560000):0.4128590000):0.1545150000	(((2uw1_A:0.0000010000	2uw1_B:0.0000010000):0.0092601700	1afr_A:0.1157480000):0.3289930000	1za0_A:0.4700430000):0.0000025433):0.3389620000):0.9756260000):0.2061940000):0.0297803000	((((1dps_A:0.0000010000	1jts_A:0.0000010000):0.0923913000	1uvh_A:0.3287530000):0.0732348000	1o9r_A:0.0729910000):0.0322207000	(1tjo_A:0.0000010000	1tk6_A:0.0000010000):0.2388750000):0.1948250000):0.0396498000	(((1qgh_A:0.2025420000	2ux1_A:0.0818900000):0.0659354000	1ji4_A:0.1208400000):0.0194094000	2fjc_A:0.0604990000):0.0473405000):0.0000023659	((((((((2fzf_A:0.9205030000	2jd7_A:0.0411860000):0.0666589000	1vlg_A:0.0328300000):0.0181530000	(((((1lb3_A:0.0263970000	2za7_A:0.0175510000):0.0415729000	(1z6o_A:0.2304550000	1z6o_M:0.2807410000):0.0543467000):0.0351971000	1bg7_A:0.0071820000):0.0392403000	1r03_A:0.0055250000):0.2815290000	3e6s_A:0.2869730000):0.0459831000):0.0217163000	1krq_A:0.1149380000):0.0324528000	1eum_A:0.0083340000):0.1075470000	(1lko_A:0.2272220000	(1yuz_A:0.4906590000	3qhb_A:0.5214560000):0.0857674000):0.3061910000):0.2128280000	(((1bcf_A:0.0000010000	3e1q_A:0.0000010000):0.0492725000	2fkz_A:0.0670150000):0.0490354000	1jgc_A:0.0167050000):0.1003460000):0.1646460000	1nfv_A:0.1459240000):0.3009050000):0.0344562000):0.0000020830	1n1q_A:0.0752540000);
(1ji5_A:0.0891310000	1jig_A:0.0153460000	((1n1q_A:0.0181790000	(((1qgh_A:0.1008740000	2ux1_A:0.1573700000):0.1246260000	(2vzb_A:0.1883000000	(1otk_A:1.4288940000	((((((1oqu_A:0.0769110000	1r2f_A:0.0517310000):0.0314054000	1uzr_A:0.0000020000):0.2293970000	1mxr_A:0.4800480000):0.1793900000	(3ee4_A:0.5458860000	(1jk0_A:0.0469990000	(2uw2_A:0.0046990000	1w68_A:0.0646600000):0.2211460000):0.4116890000):0.1278160000):0.0000024165	(((2uw1_A:0.0000010000	2uw1_B:0.0000010000):0.0000020032	1za0_A:0.7803680000):0.0317260000	1afr_A:0.0645270000):0.5759360000):0.1262310000	(((2inc_B:0.4231260000	3dhg_A:0.4898160000):0.0885363000	(2inp_C:0.6508290000	1mty_B:0.4580190000):0.2510410000):0.1125380000	1mty_D:0.5514110000):0.3891360000):0.7176450000):0.2245740000):0.1961510000):0.0387495000	(((2fzf_A:0.4608970000	(1lko_A:0.0891980000	(1yuz_A:0.4254470000	3qhb_A:0.3500240000):0.0612145000):0.2752150000):0.0528675000	((((((((1lb3_A:0.0000030000	2za7_A:0.0485980000):0.0345066000	1z6o_A:0.1734270000):0.0170139000	(1bg7_A:0.0204500000	1r03_A:0.0232730000):0.0393560000):0.1069590000	1z6o_M:0.3233270000):0.0822604000	(2jd7_A:0.0690270000	1vlg_A:0.1748030000):0.0412880000):0.0303228000	1krq_A:0.0588440000):0.0570975000	3e6s_A:0.1380890000):0.0697345000	1eum_A:0.0000020000):0.1760240000):0.0485443000	((((1bcf_A:0.0000010000	3e1q_A:0.0000010000):0.0243520000	2fkz_A:0.0419760000):0.0262910000	1jgc_A:0.0435630000):0.2109650000	1nfv_A:0.3221000000):0.0314108000):0.1866590000):0.0375206000):0.0303831000	(((2chp_A:0.0870060000	((((1dps_A:0.0000010000	1jts_A:0.0000010000):0.0556849000	1uvh_A:0.3181050000):0.1292240000	1o9r_A:0.1113600000):0.1147260000	(1tjo_A:0.0000010000	1tk6_A:0.0000010000):0.1387090000):0.1618830000):0.0740786000	2fjc_A:0.1450960000):0.0351973000	1ji4_A:0.0800670000):0.0164188000):0.0314332000);
(1ji5_A:0.0417370000	(((1jig_A:0.0149840000	(1ji4_A:0.1043070000	2fjc_A:0.1314850000):0.0551127000):0.0489115000	1n1q_A:0.0423150000):0.0133768000	(2chp_A:0.0377730000	((((1dps_A:0.0000020000	1jts_A:0.0000020000):0.1676260000	1uvh_A:0.3496060000):0.1292530000	1o9r_A:0.1091200000):0.2107380000	(1tjo_A:0.0000020000	1tk6_A:0.0000020000):0.0986276000):0.1659590000):0.0758401000):0.0265241000	(((1qgh_A:0.1977660000	2ux1_A:0.1598600000):0.1207440000	(2vzb_A:0.3072630000	(((1otk_A:0.9436090000	1za0_A:0.5053540000):0.0765090000	((2uw1_A:0.0000010000	2uw1_B:0.0000010000):0.0620356000	1afr_A:0.1057810000):0.3535940000):0.1681370000	(((((1oqu_A:0.0698930000	1r2f_A:0.0793570000):0.0348883000	1uzr_A:0.0000020000):0.1540830000	1mxr_A:0.5040720000):0.1528120000	3ee4_A:0.6527750000):0.0582205000	((1jk0_A:0.1363030000	(2uw2_A:0.0206440000	1w68_A:0.0258540000):0.0649573000):0.1761210000	((2inc_B:0.3225500000	(2inp_C:0.6663360000	1mty_B:0.4575450000):0.2444800000):0.1359520000	(1mty_D:0.4267530000	3dhg_A:0.4572850000):0.0525199000):0.6127910000):0.1235850000):0.3515730000):0.7750390000):0.0347931000):0.0018432700	((((2fzf_A:0.4922740000	((1lko_A:0.1355220000	1yuz_A:0.5518450000):0.1135210000	3qhb_A:0.2528010000):0.3622040000):0.3101950000	((((((1lb3_A:0.0527950000	2za7_A:0.0434760000):0.0116354000	(1z6o_A:0.3737960000	1z6o_M:0.3083740000):0.0513088000):0.0484972000	1bg7_A:0.0064150000):0.0223475000	1r03_A:0.0139870000):0.1157100000	2jd7_A:0.1353660000):0.0302649000	((1eum_A:0.0241770000	1krq_A:0.1109620000):0.0444030000	(3e6s_A:0.2360580000	1vlg_A:0.1097770000):0.0101173000):0.0245792000):0.1569180000):0.1804400000	(((1bcf_A:0.0000010000	3e1q_A:0.0000010000):0.0458824000	2fkz_A:0.0331260000):0.0415276000	1jgc_A:0.0941020000):0.0855450000):0.2639930000	1nfv_A:0.1265700000):0.2013600000):0.0233218000);
(1ji5_A:0.1250610000	1jig_A:0.0373170000	(1n1q_A:0.0722190000	((((((2chp_A:0.1490170000	(1tjo_A:0.0000010000	1tk6_A:0.0000010000):0.4322560000):0.0099108800	1uvh_A:0.3876230000):0.0641428000	2fjc_A:0.1263890000):0.0280116000	1ji4_A:0.1470340000):0.0284755000	((1qgh_A:0.3229800000	2ux1_A:0.1269620000):0.1080990000	((((1dps_A:0.0000010000	1jts_A:0.0000010000):0.0600406000	1o9r_A:0.3278790000):0.0776906000	(1otk_A:0.6149270000	((((((((((1oqu_A:0.0594420000	1r2f_A:0.0744340000):0.0116842000	1uzr_A:0.0010660000):0.1211230000	3ee4_A:0.9844520000):0.1324730000	1mxr_A:0.3263630000):0.3050000000	1jk0_A:0.2436350000):0.1339910000	1w68_A:0.0306530000):0.0025017800	2uw2_A:0.0003870000):0.6643700000	((((2inc_B:0.3606120000	2inp_C:0.4342060000):0.2128410000	1mty_B:0.4627680000):0.1497360000	3dhg_A:0.3675630000):0.0000023340	1mty_D:0.4337400000):0.2082590000):0.3546820000	1za0_A:0.3927070000):0.1303460000	((2uw1_A:0.0000010000	2uw1_B:0.0000010000):0.0148284000	1afr_A:0.1495580000):0.4844660000):0.2810530000):0.3885620000):0.1112100000	2vzb_A:0.2301100000):0.1466540000):0.0731791000):0.0000020530	((((2fzf_A:0.9628550000	((1lko_A:0.2881870000	3qhb_A:0.5366040000):0.2175740000	1yuz_A:0.3765100000):0.0696906000):0.3391520000	((((((((1lb3_A:0.0358780000	2za7_A:0.0937040000):0.0429115000	(1z6o_A:0.4450570000	1z6o_M:0.1969700000):0.1522430000):0.0329583000	1bg7_A:0.0131940000):0.0347363000	1r03_A:0.0123700000):0.2008600000	3e6s_A:0.2303990000):0.0314763000	(2jd7_A:0.0427470000	1vlg_A:0.1558000000):0.0261980000):0.0365064000	1krq_A:0.0911350000):0.0883837000	1eum_A:0.0000020000):0.1610850000):0.0231428000	(((1bcf_A:0.0000010000	3e1q_A:0.0000010000):0.0556753000	2fkz_A:0.0526720000):0.0000022788	1jgc_A:0.1124870000):0.0883609000):0.2400790000	1nfv_A:0.2875660000):0.2821690000):0.0725422000):0.0266818000);
(1ji5_A:0.0307370000	((1jig_A:0.0306200000	(((2chp_A:0.0777150000	((((1dps_A:0.0000010000	1jts_A:0.0000010000):0.1617410000	1o9r_A:0.0830280000):0.1672400000	1uvh_A:0.1333140000):0.2408210000	(1tjo_A:0.0000010000	1tk6_A:0.0000010000):0.2362420000):0.0791313000):0.0632718000	(1ji4_A:0.1691250000	2fjc_A:0.1003840000):0.0299424000):0.0324184000	((1qgh_A:0.2323770000	2ux1_A:0.1798050000):0.1292440000	(2vzb_A:0.2089380000	(((1otk_A:1.1292710000	((2uw1_A:0.0000010000	2uw1_B:0.0000010000):0.0000021055	1afr_A:0.1151590000):0.2210420000):0.0000020247	1za0_A:0.4234710000):0.0400435000	((((((1oqu_A:0.0566510000	1r2f_A:0.0804070000):0.0306570000	1uzr_A:0.0000020000):0.2241650000	1mxr_A:0.3299160000):0.1795540000	3ee4_A:0.4117420000):0.0993372000	(1jk0_A:0.1450230000	(2uw2_A:0.0150860000	1w68_A:0.0324250000):0.1346850000):0.1706230000):0.3050860000	((((2inc_B:0.5221330000	2inp_C:0.4658930000):0.4313790000	1mty_B:0.4267080000):0.1707530000	3dhg_A:0.4365270000):0.0763615000	1mty_D:0.5602540000):0.3239560000):0.2213840000):0.9384500000):0.1502490000):0.0537468000):0.0574801000):0.0272279000	1n1q_A:0.0885390000):0.0801164000	(((2fzf_A:0.3801650000	((1lko_A:0.1220770000	1yuz_A:0.6354390000):0.0474247000	3qhb_A:0.5051020000):0.4035260000):0.2104460000	(((((((1lb3_A:0.0203190000	2za7_A:0.0427580000):0.0000023255	(1z6o_A:0.4043870000	1z6o_M:0.2273610000):0.1298260000):0.0386285000	1bg7_A:0.0246730000):0.0634219000	1r03_A:0.0000020000):0.1561000000	3e6s_A:0.3367670000):0.0726300000	(1eum_A:0.0428590000	1krq_A:0.1562970000):0.0237508000):0.0351322000	(2jd7_A:0.0630630000	1vlg_A:0.0802930000):0.0376125000):0.0587485000):0.0659990000	((((1bcf_A:0.0000010000	3e1q_A:0.0000010000):0.0568227000	2fkz_A:0.0189150000):0.0123778000	1jgc_A:0.0586210000):0.0649219000	1nfv_A:0.2902020000):0.1511400000):0.3602410000);
(1ji5_A:0.0660200000	1jig_A:0.0512950000	(1n1q_A:0.1294130000	(((2chp_A:0.0876410000	(1uvh_A:0.4076770000	(1tjo_A:0.0000010000	1tk6_A:0.0000010000):0.1420260000):0.2049800000):0.0212562000	(1ji4_A:0.0745820000	2fjc_A:0.1439460000):0.0727126000):0.0396821000	(((1qgh_A:0.1746800000	2ux1_A:0.0941550000):0.0940939000	((((1dps_A:0.0000010000	1jts_A:0.0000010000):0.0493948000	1o9r_A:0.2356230000):0.1591130000	(1otk_A:0.7013610000	(((((((1oqu_A:0.0396960000	1r2f_A:0.1160990000):0.0430603000	1uzr_A:0.0000020000):0.1899790000	1mxr_A:0.4821650000):0.1288550000	(1jk0_A:0.1929680000	(2uw2_A:0.0277700000	1w68_A:0.0558120000):0.1216400000):0.3521940000):0.1325880000	3ee4_A:0.2984360000):0.3804510000	((((2inc_B:0.5691010000	2inp_C:0.5157020000):0.4108730000	1mty_B:0.3356960000):0.3218280000	1mty_D:0.3285930000):0.0000024551	3dhg_A:0.5682410000):0.3855300000):0.1002260000	(((2uw1_A:0.0000010000	2uw1_B:0.0000010000):0.0219786000	1afr_A:0.1208190000):0.2746970000	1za0_A:0.4463420000):0.1027170000):0.2161650000):0.3466580000):0.1015640000	2vzb_A:0.2407190000):0.0997325000):0.0453140000	((((2fzf_A:0.8326110000	(1lko_A:0.2940930000	(1yuz_A:0.4653550000	3qhb_A:0.6211090000):0.0624435000):0.1639820000):0.1519070000	(((((((1lb3_A:0.0686080000	2za7_A:0.0527170000):0.0359599000	(1bg7_A:0.0000030000	(1z6o_A:0.2524150000	1z6o_M:0.2703410000):0.1367960000):0.0113823000):0.0273059000	1r03_A:0.0000020000):0.1551340000	3e6s_A:0.2102090000):0.0756184000	(2jd7_A:0.0436450000	1vlg_A:0.1241030000):0.0513217000):0.0326884000	1krq_A:0.0459520000):0.0095135500	1eum_A:0.0000020000):0.1774170000):0.0634486000	(((1bcf_A:0.0000010000	3e1q_A:0.0000010000):0.0124580000	2fkz_A:0.0432070000):0.0000022788	1jgc_A:0.0827450000):0.1300680000):0.1189460000	1nfv_A:0.2351240000):0.2722810000):0.0000020530):0.0261724000):0.0063228200);
(1ji5_A:0.0885360000	1jig_A:0.0232500000	((1n1q_A:0.0267410000	1ji4_A:0.1450830000):0.0615111000	(((2chp_A:0.1503140000	(2ux1_A:0.1181370000	(((((1dps_A:0.0000010000	1jts_A:0.0000010000):0.1492620000	1o9r_A:0.0907830000):0.0688872000	(1tjo_A:0.0000010000	1tk6_A:0.0000010000):0.1692520000):0.0372582000	1uvh_A:0.3682710000):0.0704513000	((((((((2fzf_A:0.9522970000	(1lko_A:0.0827030000	1yuz_A:0.4336060000):0.1157900000):0.1132060000	3qhb_A:0.4900170000):0.1276490000	(1otk_A:1.0562890000	(((((((1oqu_A:0.0370710000	1uzr_A:0.0008390000):0.0702031000	1r2f_A:0.0390090000):0.2116060000	1mxr_A:0.5895060000):0.1679630000	(1jk0_A:0.1425600000	(2uw2_A:0.0273600000	1w68_A:0.0194540000):0.2897580000):0.3725570000):0.0942416000	(((2uw1_A:0.0000010000	2uw1_B:0.0000010000):0.0094523500	1afr_A:0.0918000000):0.1974090000	1za0_A:0.4228500000):0.3801280000):0.0669433000	((((2inc_B:0.8769570000	2inp_C:0.3727160000):0.4090740000	1mty_B:0.3040460000):0.3476660000	3dhg_A:0.5058670000):0.1941050000	1mty_D:0.5707220000):0.2180830000):0.3145150000	3ee4_A:0.2602100000):0.6777520000):0.2503490000):0.0889073000	((((1lb3_A:0.0637000000	2za7_A:0.0404730000):0.0866976000	(1bg7_A:0.0037360000	(1z6o_A:0.1934530000	1z6o_M:0.3946320000):0.1311730000):0.0363228000):0.0304829000	1r03_A:0.0000020000):0.1815500000	(((1eum_A:0.0966270000	1krq_A:0.0800170000):0.0498860000	(2jd7_A:0.1039550000	1vlg_A:0.0598680000):0.0313785000):0.0627858000	3e6s_A:0.2193660000):0.0486664000):0.1782590000):0.1264560000	(1bcf_A:0.0000010000	3e1q_A:0.0000010000):0.0686460000):0.0048892900	2fkz_A:0.0828010000):0.0804078000	1jgc_A:0.0490220000):0.1852940000	1nfv_A:0.2724520000):0.2318730000):0.0524266000):0.0298990000):0.0258542000	(1qgh_A:0.1444720000	2vzb_A:0.2062290000):0.0689970000):0.0346749000	2fjc_A:0.0871610000):0.0372766000):0.0161775000);
(1ji5_A:0.1140840000	(1jig_A:0.0654770000	1n1q_A:0.1033100000):0.0000022150	((((2chp_A:0.1072010000	((((1dps_A:0.0000010000	1jts_A:0.0000010000):0.1268460000	1o9r_A:0.0876450000):0.1103540000	1uvh_A:0.3450080000):0.0848546000	(1tjo_A:0.0000010000	1tk6_A:0.0000010000):0.1533100000):0.2719520000):0.0754219000	(1ji4_A:0.1180150000	2fjc_A:0.1498170000):0.0973190000):0.0308840000	((1qgh_A:0.1099140000	2ux1_A:0.1825180000):0.1188690000	2vzb_A:0.2558740000):0.0273063000):0.0000026759	((((((2fzf_A:0.4704990000	1otk_A:1.1638450000):0.1940480000	1yuz_A:0.4232890000):0.1601380000	3qhb_A:0.3693000000):0.1556700000	1lko_A:0.2466450000):0.3510650000	((((1bcf_A:0.0000010000	3e1q_A:0.0000010000):0.0389629000	2fkz_A:0.0255860000):0.0110963000	1jgc_A:0.0529510000):0.0338158000	(((((((1lb3_A:0.0452900000	2za7_A:0.0793780000):0.0244774000	(1z6o_A:0.2844240000	1z6o_M:0.2186290000):0.1271110000):0.0546054000	1bg7_A:0.0000030000):0.0311609000	1r03_A:0.0000020000):0.0794409000	(((1eum_A:0.0205340000	1krq_A:0.0694200000):0.0772670000	2jd7_A:0.0712800000):0.0545702000	1vlg_A:0.0784020000):0.0724152000):0.0253318000	3e6s_A:0.2418410000):0.1648510000	(((((1oqu_A:0.0382910000	1r2f_A:0.0633280000):0.0378648000	1uzr_A:0.0000020000):0.1922030000	1mxr_A:0.4193010000):0.1659370000	((1jk0_A:0.1507350000	(2uw2_A:0.0154210000	1w68_A:0.0463330000):0.1013340000):0.1981570000	((((2inc_B:0.4022190000	2inp_C:0.5873420000):0.1995890000	1mty_B:0.5595530000):0.1929300000	(1mty_D:0.4631910000	3dhg_A:0.4318190000):0.0298479000):0.7030330000	(((2uw1_A:0.0000010000	2uw1_B:0.0000010000):0.0000028991	1za0_A:0.9371460000):0.0467173000	1afr_A:0.0143410000):0.5011460000):0.1032620000):0.1926640000):0.2273640000	3ee4_A:0.1981910000):0.9124120000):0.0000023011):0.1686910000):0.0932634000	1nfv_A:0.1604470000):0.1602230000):0.0594578000);
(1ji5_A:0.0796600000	((1jig_A:0.0423060000	(1ji4_A:0.1770650000	2fjc_A:0.1105840000):0.0707314000):0.0478847000	1n1q_A:0.1142660000):0.0448793000	((2chp_A:0.1232070000	(((1dps_A:0.0000010000	1jts_A:0.0000010000):0.1231180000	1o9r_A:0.1157010000):0.1405840000	(1uvh_A:0.2509720000	(1tjo_A:0.0000010000	1tk6_A:0.0000010000):0.1213050000):0.0499924000):0.0999456000):0.0375833000	((1qgh_A:0.1860310000	2ux1_A:0.1184680000):0.0803089000	((((((((2fzf_A:0.3878280000	((1lko_A:0.3112240000	3qhb_A:0.3670750000):0.2335610000	1yuz_A:0.3842030000):0.1516340000):0.3771140000	(((((1lb3_A:0.0337690000	2za7_A:0.0398280000):0.0402231000	(1bg7_A:0.0059660000	(1z6o_A:0.2177000000	1z6o_M:0.1481940000):0.1225120000):0.0222056000):0.0792072000	1r03_A:0.0000020000):0.1334210000	((1eum_A:0.0466020000	1krq_A:0.0978420000):0.0227778000	(2jd7_A:0.0770730000	1vlg_A:0.0909120000):0.0279733000):0.0754106000):0.0236792000	3e6s_A:0.1674460000):0.0312325000):0.1036210000	(1otk_A:1.0717350000	((((1oqu_A:0.0708890000	1uzr_A:0.0000020000):0.0193628000	1r2f_A:0.0650360000):0.2151820000	(1mxr_A:0.5536160000	((1jk0_A:0.1451480000	(2uw2_A:0.0198710000	1w68_A:0.0340180000):0.1486830000):0.3119600000	(((((2inc_B:0.4301030000	2inp_C:0.4396770000):0.4246590000	1mty_B:0.1845620000):0.3758610000	3dhg_A:0.6356470000):0.0178775000	1mty_D:0.4324620000):0.4078920000	(((2uw1_A:0.0000010000	2uw1_B:0.0000010000):0.0421485000	1afr_A:0.0831450000):0.0141452000	1za0_A:0.5490260000):0.4536460000):0.1293180000):0.0577982000):0.1103960000):0.0914158000	3ee4_A:0.3779420000):0.2901190000):0.3833980000):0.0669294000	(1bcf_A:0.0000010000	3e1q_A:0.0000010000):0.0514413000):0.0226248000	2fkz_A:0.0224680000):0.0340522000	1jgc_A:0.0866170000):0.1335450000	1nfv_A:0.1705530000):0.1631750000	2vzb_A:0.2275860000):0.0088049100):0.0123468000):0.0576871000);
(1ji5_A:0.0164780000	(((1jig_A:0.0004070000	((2chp_A:0.0836340000	((((1dps_A:0.0000010000	1jts_A:0.0000010000):0.2016530000	1o9r_A:0.0846080000):0.2134200000	1uvh_A:0.2039750000):0.1932520000	(1tjo_A:0.0000010000	1tk6_A:0.0000010000):0.1934750000):0.0733838000):0.1422370000	(1ji4_A:0.1548340000	2fjc_A:0.0378090000):0.0189062000):0.1029390000):0.0620116000	1n1q_A:0.0963290000):0.0367343000	((1qgh_A:0.1385300000	2ux1_A:0.2729800000):0.0515037000	(2vzb_A:0.2364540000	((((1otk_A:1.1717290000	1afr_A:0.0445180000):0.0780718000	(2uw1_A:0.0000010000	2uw1_B:0.0000010000):0.0000028077):0.3172220000	1za0_A:0.3742620000):0.1581810000	(((((1oqu_A:0.0863190000	1r2f_A:0.0536560000):0.0162565000	1uzr_A:0.0000020000):0.2616930000	(1mxr_A:0.4736770000	(1jk0_A:0.2339660000	(2uw2_A:0.0104690000	1w68_A:0.0559530000):0.0583933000):0.3070130000):0.1241180000):0.1063640000	3ee4_A:0.5828690000):0.2294500000	((2inc_B:0.3236860000	(2inp_C:0.3218100000	1mty_B:0.6179940000):0.1362500000):0.4872560000	(1mty_D:0.3548430000	3dhg_A:0.5015900000):0.0217258000):0.4249430000):0.1339330000):1.0551100000):0.1392420000):0.0523885000):0.0321425000	((((2fzf_A:0.9072360000	(1lko_A:0.1612430000	(1yuz_A:0.3554190000	3qhb_A:0.4562850000):0.0674659000):0.2994740000):0.0762284000	((((((((1lb3_A:0.0128310000	2za7_A:0.0180230000):0.0277517000	(1z6o_A:0.3504780000	1z6o_M:0.3097250000):0.0679361000):0.0416284000	1bg7_A:0.0230430000):0.0271295000	1r03_A:0.0000020000):0.2181730000	3e6s_A:0.1461740000):0.1212610000	(2jd7_A:0.0620430000	1vlg_A:0.1253670000):0.0486641000):0.0100591000	1krq_A:0.0850870000):0.0456421000	1eum_A:0.0000030000):0.1215710000):0.1646510000	(((1bcf_A:0.0000010000	3e1q_A:0.0000010000):0.0290121000	2fkz_A:0.0212450000):0.0473929000	1jgc_A:0.0232250000):0.2018810000):0.0796759000	1nfv_A:0.2236310000):0.3283410000);
(1ji5_A:0.1191390000	1jig_A:0.0450750000	(1n1q_A:0.1469270000	(((2chp_A:0.0656080000	((((1dps_A:0.0000010000	1jts_A:0.0000010000):0.2521560000	1o9r_A:0.0682030000):0.1160440000	1uvh_A:0.3204290000):0.0449324000	(1tjo_A:0.0000010000	1tk6_A:0.0000010000):0.1886170000):0.1923370000):0.1032210000	(1ji4_A:0.1286150000	2fjc_A:0.0730700000):0.1103500000):0.0398194000	(((1qgh_A:0.2647310000	2ux1_A:0.1800080000):0.0999839000	(2vzb_A:0.2774750000	(1otk_A:0.8151430000	(((((((1oqu_A:0.0433650000	1r2f_A:0.0522560000):0.0189174000	1uzr_A:0.0000020000):0.1987660000	1mxr_A:0.4077570000):0.1948720000	(1jk0_A:0.2444470000	(2uw2_A:0.0349130000	1w68_A:0.0783090000):0.1021910000):0.2146970000):0.1537320000	3ee4_A:0.3905220000):0.2459530000	((2inc_B:0.5421290000	(2inp_C:0.5161620000	1mty_B:0.4963520000):0.1727400000):0.1733030000	(1mty_D:0.3664810000	3dhg_A:0.4976870000):0.0387006000):0.4047540000):0.1611440000	(((2uw1_A:0.0000010000	2uw1_B:0.0000010000):0.0050000400	1afr_A:0.1028020000):0.2144430000	1za0_A:0.5893130000):0.1138940000):0.2790950000):0.6963820000):0.0592085000):0.0484598000	(((((2fzf_A:0.9214300000	(1lko_A:0.1967360000	1yuz_A:0.2947440000):0.0000029403):0.1857550000	3qhb_A:0.5330420000):0.2133400000	(((1bcf_A:0.0000010000	3e1q_A:0.0000010000):0.0432809000	2fkz_A:0.0597520000):0.0144274000	1jgc_A:0.0683850000):0.0944282000):0.0503540000	((((((1lb3_A:0.0404030000	2za7_A:0.0274010000):0.0653251000	((1bg7_A:0.0225530000	1r03_A:0.0307200000):0.0171285000	1z6o_A:0.2863300000):0.0215036000):0.1606670000	1z6o_M:0.2297630000):0.1715860000	(2jd7_A:0.0591670000	1vlg_A:0.1004460000):0.0307941000):0.0603922000	(1krq_A:0.0665740000	3e6s_A:0.2194040000):0.0421834000):0.0712638000	1eum_A:0.0000020000):0.2884250000):0.1294550000	1nfv_A:0.2524560000):0.1675810000):0.0451770000):0.0617177000):0.0305114000);
(1ji5_A:0.1127770000	1jig_A:0.0454080000	(1n1q_A:0.1636110000	(((2chp_A:0.1546470000	(((1dps_A:0.0000010000	1jts_A:0.0000010000):0.1965320000	1o9r_A:0.0732400000):0.1319010000	(1uvh_A:0.4466900000	(1tjo_A:0.0000010000	1tk6_A:0.0000010000):0.1826290000):0.0628397000):0.1914710000):0.0618568000	(((1qgh_A:0.1307720000	2ux1_A:0.2313850000):0.0673925000	(((((2fzf_A:0.6757430000	((((1lb3_A:0.0583330000	2za7_A:0.0689520000):0.0349022000	(1bg7_A:0.0207190000	(1z6o_A:0.4239410000	1z6o_M:0.3509690000):0.0369155000):0.0256815000):0.0742284000	1r03_A:0.0000020000):0.1778460000	(((1eum_A:0.0535900000	1krq_A:0.0909480000):0.0180867000	(2jd7_A:0.0574530000	1vlg_A:0.1015410000):0.0725571000):0.0595571000	3e6s_A:0.1137960000):0.0440357000):0.0247873000):0.1581960000	((1lko_A:0.2231800000	3qhb_A:0.7519090000):0.1188180000	1yuz_A:0.3041070000):0.1817320000):0.0568967000	(1otk_A:1.5505000000	(((((1oqu_A:0.0584410000	1r2f_A:0.0848450000):0.0382900000	1uzr_A:0.0000020000):0.1563310000	1mxr_A:0.3410780000):0.1963480000	((1jk0_A:0.1846130000	(2uw2_A:0.0369720000	1w68_A:0.0256720000):0.1713150000):0.2450710000	((((2inc_B:0.4348240000	(2inp_C:0.5228490000	1mty_B:0.5257130000):0.2787400000):0.1859910000	3dhg_A:0.3852460000):0.2657570000	1mty_D:0.6399390000):0.3544580000	(((2uw1_A:0.0000010000	2uw1_B:0.0000010000):0.0422108000	1za0_A:0.6202090000):0.0530504000	1afr_A:0.0469720000):0.7013440000):0.2693550000):0.1077850000):0.1034870000	3ee4_A:0.4306660000):0.3758890000):0.2097720000):0.1287300000	(((1bcf_A:0.0000010000	3e1q_A:0.0000010000):0.0622492000	2fkz_A:0.0255850000):0.0158281000	1jgc_A:0.0701370000):0.1176340000):0.0688449000	1nfv_A:0.1668740000):0.2437300000):0.0000029377	2vzb_A:0.2827940000):0.1025800000):0.0475355000	(1ji4_A:0.1426580000	2fjc_A:0.0622520000):0.0797934000):0.0927986000):0.0245557000);
(1ji5_A:0.1037040000	1jig_A:0.0359570000	(1n1q_A:0.0853750000	(((2chp_A:0.1300660000	((((1dps_A:0.0000010000	1jts_A:0.0000010000):0.1769370000	1o9r_A:0.0863080000):0.0658103000	1uvh_A:0.2595530000):0.0932958000	(1tjo_A:0.0000010000	1tk6_A:0.0000010000):0.2028610000):0.1356370000):0.0245492000	(1ji4_A:0.1126380000	2fjc_A:0.0743900000):0.0621408000):0.0229535000	(((1qgh_A:0.1296260000	2ux1_A:0.1730750000):0.1395730000	(((((((2fzf_A:0.2299770000	1otk_A:1.7182480000):0.4164820000	((1lko_A:0.2788580000	1yuz_A:0.5107360000):0.1174100000	3qhb_A:0.4456830000):0.1974920000):0.2800390000	(((((1oqu_A:0.0609470000	1r2f_A:0.0694420000):0.0228277000	1uzr_A:0.0000020000):0.2099520000	1mxr_A:0.4143750000):0.1919600000	((1jk0_A:0.1592820000	(2uw2_A:0.0189680000	1w68_A:0.0411540000):0.1312000000):0.1899650000	((((2inc_B:0.3436000000	2inp_C:0.4533170000):0.1943970000	1mty_B:0.5648110000):0.1499160000	(1mty_D:0.4290940000	3dhg_A:0.5445740000):0.1056690000):0.3449160000	(((2uw1_A:0.0000010000	2uw1_B:0.0000010000):0.0198609000	1afr_A:0.0779810000):0.4128780000	1za0_A:0.5628180000):0.4429270000):0.4761670000):0.0678323000):0.1583460000	3ee4_A:0.3380180000):1.0159500000):0.0418095000	(((((1lb3_A:0.0291280000	2za7_A:0.0399880000):0.0228593000	(1z6o_A:0.2784810000	1z6o_M:0.3375130000):0.0524686000):0.0560391000	1bg7_A:0.0082710000):0.0396761000	1r03_A:0.0000020000):0.1800320000	(((1eum_A:0.0747760000	1krq_A:0.0850370000):0.0573233000	(2jd7_A:0.0891590000	1vlg_A:0.1396310000):0.0699072000):0.0608633000	3e6s_A:0.1604190000):0.0283125000):0.1107000000):0.1980130000	((1bcf_A:0.0000010000	3e1q_A:0.0000010000):0.0324723000	2fkz_A:0.0000020000):0.0000029774):0.0436256000	1jgc_A:0.0671380000):0.3347140000	1nfv_A:0.1131300000):0.2010890000):0.0020603400	2vzb_A:0.2657870000):0.0057460600):0.0872570000):0.0093097700);
(1ji5_A:0.1194340000	(1jig_A:0.0195930000	2vzb_A:0.3286410000):0.0114211000	((1n1q_A:0.0798080000	((((((2fzf_A:0.7088900000	3qhb_A:0.0948390000):0.2873880000	1yuz_A:0.4979940000):0.0525526000	1lko_A:0.1422970000):0.2892950000	((((((((1lb3_A:0.0320870000	2za7_A:0.0928800000):0.0736061000	1bg7_A:0.0070560000):0.0057818100	(1z6o_A:0.2332560000	1z6o_M:0.3053570000):0.1493560000):0.0321246000	1r03_A:0.0000020000):0.2477830000	(2jd7_A:0.1214170000	1vlg_A:0.0996960000):0.0753935000):0.0361018000	1krq_A:0.0321210000):0.0464717000	3e6s_A:0.2932450000):0.0673213000	1eum_A:0.0000020000):0.0959934000):0.0992653000	(((1bcf_A:0.0000010000	3e1q_A:0.0000010000):0.0385804000	2fkz_A:0.0185090000):0.0309722000	1jgc_A:0.0647380000):0.1214740000):0.1960550000	1nfv_A:0.2157140000):0.1810900000):0.0000021935	(2chp_A:0.1559580000	((((1qgh_A:0.2545400000	2ux1_A:0.1104570000):0.0861236000	2fjc_A:0.0641010000):0.0487511000	(((((1dps_A:0.0000010000	1jts_A:0.0000010000):0.1378650000	1o9r_A:0.0994170000):0.1227230000	1uvh_A:0.3115700000):0.1094770000	(1tjo_A:0.0000010000	1tk6_A:0.0000010000):0.1532660000):0.1157270000	(1otk_A:0.8067710000	((((((((1oqu_A:0.0595690000	1uzr_A:0.0025320000):0.0065868600	1r2f_A:0.0423560000):0.1991530000	1mxr_A:0.2752400000):0.2366280000	(1jk0_A:0.1381450000	(2uw2_A:0.0222500000	1w68_A:0.0235850000):0.2358200000):0.2137830000):0.1515150000	3ee4_A:0.2927250000):0.6629180000	(((2inc_B:0.4530380000	(2inp_C:0.6450030000	1mty_B:0.4753730000):0.2345140000):0.3041620000	3dhg_A:0.2764880000):0.1393200000	1mty_D:0.4974940000):0.2453960000):0.1878740000	1za0_A:0.3199950000):0.1340230000	((2uw1_A:0.0000010000	2uw1_B:0.0000010000):0.0000024795	1afr_A:0.0631070000):0.1585250000):0.3474150000):0.8334170000):0.0000026674):0.0227690000	1ji4_A:0.1188230000):0.0423252000):0.0405851000):0.0359039000);
(1ji5_A:0.0959000000	1jig_A:0.0486770000	(1n1q_A:0.0490190000	(((2chp_A:0.0467890000	((((1dps_A:0.0000010000	1jts_A:0.0000010000):0.1461950000	1o9r_A:0.0877670000):0.1531200000	1uvh_A:0.1374180000):0.1917630000	(1tjo_A:0.0000010000	1tk6_A:0.0000010000):0.1274180000):0.1028010000):0.0901938000	(1ji4_A:0.0529180000	2fjc_A:0.1995200000):0.0628819000):0.0357704000	((1qgh_A:0.1682710000	2ux1_A:0.1404840000):0.0657109000	((((((2fzf_A:0.6274370000	((1lko_A:0.1604920000	3qhb_A:0.5065210000):0.0896927000	1yuz_A:0.3368850000):0.2748110000):0.0892692000	(((((((1lb3_A:0.0401690000	2za7_A:0.0774870000):0.0641238000	1bg7_A:0.0200760000):0.0335590000	1r03_A:0.0000030000):0.0425728000	(1z6o_A:0.3092980000	1z6o_M:0.2781290000):0.0718594000):0.0983938000	(1krq_A:0.0770370000	3e6s_A:0.2119360000):0.0466326000):0.0333209000	(2jd7_A:0.1046550000	1vlg_A:0.0955110000):0.0980296000):0.0877384000	1eum_A:0.0090700000):0.0622564000):0.1325590000	1jgc_A:0.0104220000):0.0827497000	((1bcf_A:0.0000010000	3e1q_A:0.0000010000):0.1039350000	2fkz_A:0.0492240000):0.0304527000):0.0672552000	1nfv_A:0.1873930000):0.3339280000	(2vzb_A:0.1270910000	(1otk_A:0.8118950000	(((((((1oqu_A:0.0490310000	1r2f_A:0.0441330000):0.0126723000	1uzr_A:0.0000020000):0.1924710000	1mxr_A:0.4013020000):0.1859850000	(1jk0_A:0.1697480000	(2uw2_A:0.0351450000	1w68_A:0.0635290000):0.1569080000):0.2635550000):0.1225150000	(((2uw1_A:0.0000010000	2uw1_B:0.0000010000):0.0116511000	1afr_A:0.0736620000):0.2212400000	1za0_A:0.8469940000):0.5860430000):0.1118220000	3ee4_A:0.3230090000):0.1217440000	(((2inc_B:0.7810000000	2inp_C:0.2992790000):0.1985640000	1mty_B:0.2266030000):0.2942330000	(1mty_D:0.3036390000	3dhg_A:0.5493090000):0.0180477000):0.5371640000):0.1928970000):0.6641260000):0.1268970000):0.0000021890):0.0256455000):0.0468751000):0.0219739000);
(1ji5_A:0.0649410000	1jig_A:0.0237270000	(1n1q_A:0.1233180000	(((2chp_A:0.0459230000	((((1dps_A:0.0000010000	1jts_A:0.0000010000):0.1437660000	1o9r_A:0.0979720000):0.1310550000	1uvh_A:0.2052280000):0.1270450000	(1tjo_A:0.0000020000	1tk6_A:0.0000020000):0.1747270000):0.1602800000):0.0430581000	(1ji4_A:0.1505400000	2fjc_A:0.0934850000):0.0500603000):0.0205784000	(((1qgh_A:0.1189570000	2ux1_A:0.1954010000):0.0988159000	(((((2fzf_A:0.5386320000	((1lko_A:0.1921100000	3qhb_A:0.4503430000):0.0954493000	1yuz_A:0.2848020000):0.2385670000):0.2516560000	(((((((1lb3_A:0.0354380000	2za7_A:0.0660090000):0.0295807000	(1z6o_A:0.2792590000	1z6o_M:0.2261320000):0.0786920000):0.0313838000	1bg7_A:0.0112420000):0.0559293000	1r03_A:0.0000030000):0.1379830000	3e6s_A:0.2500910000):0.0522776000	(2jd7_A:0.0547370000	1vlg_A:0.1588410000):0.0463047000):0.0270728000	1krq_A:0.0341180000):0.0405325000):0.0615142000	1eum_A:0.0000030000):0.2571730000	(((1bcf_A:0.0000010000	3e1q_A:0.0000010000):0.0314024000	2fkz_A:0.0512980000):0.0351640000	1jgc_A:0.0311660000):0.0905670000):0.1974000000	1nfv_A:0.1234390000):0.3012480000):0.0363476000	(2vzb_A:0.1301630000	(((1otk_A:1.1216980000	((2uw1_A:0.0000010000	2uw1_B:0.0000010000):0.0125898000	1afr_A:0.1018680000):0.1635080000):0.0748692000	((((2inc_B:0.4599210000	(2inp_C:0.5827740000	1mty_B:0.4550860000):0.2475900000):0.3950900000	1mty_D:0.5620830000):0.1027340000	3dhg_A:0.3831610000):0.2118870000	1za0_A:0.4087870000):0.2225140000):0.3139370000	(((((1oqu_A:0.0750710000	1r2f_A:0.0704820000):0.0194872000	1uzr_A:0.0000020000):0.1668030000	1mxr_A:0.6818670000):0.1285130000	(1jk0_A:0.1547170000	(2uw2_A:0.0293590000	1w68_A:0.0616460000):0.1790450000):0.3324410000):0.1241650000	3ee4_A:0.6679040000):0.2513710000):0.8671680000):0.2116990000):0.0148988000):0.0312928000):0.0143900000);
(1ji5_A:0.0445450000	(1jig_A:0.0434680000	1n1q_A:0.0921950000):0.0000021570	(((2chp_A:0.0711410000	((((1dps_A:0.0000010000	1jts_A:0.0000010000):0.1876540000	1o9r_A:0.0969060000):0.0729221000	1uvh_A:0.3503610000):0.0470705000	(1tjo_A:0.0000010000	1tk6_A:0.0000010000):0.1346830000):0.1277640000):0.0479485000	(1ji4_A:0.1451820000	2fjc_A:0.0595960000):0.0834369000):0.0113370000	(((1qgh_A:0.0764670000	2ux1_A:0.1650240000):0.1294000000	(2vzb_A:0.0734930000	(1otk_A:0.9447420000	(((((((1oqu_A:0.0414620000	1r2f_A:0.0234690000):0.0235531000	1uzr_A:0.0000020000):0.1778110000	1mxr_A:0.4386330000):0.1850620000	3ee4_A:0.3718890000):0.1904780000	(1jk0_A:0.1642100000	(2uw2_A:0.0228170000	1w68_A:0.0261530000):0.1080700000):0.2074130000):0.2926820000	(((2inc_B:0.4706140000	(2inp_C:0.4875700000	1mty_B:0.3150630000):0.1561150000):0.1717340000	3dhg_A:0.5197410000):0.0436032000	1mty_D:0.4144290000):0.3467570000):0.3030030000	(((2uw1_A:0.0000010000	2uw1_B:0.0000010000):0.0130743000	1afr_A:0.1236490000):0.2298500000	1za0_A:0.5800480000):0.0576250000):0.2631090000):0.4287030000):0.1904200000):0.0278841000	((((2fzf_A:0.8765170000	(1lko_A:0.2179060000	(1yuz_A:0.4725000000	3qhb_A:0.4890470000):0.1586850000):0.2972970000):0.1436540000	(((((((1lb3_A:0.0275190000	2za7_A:0.0420820000):0.0801997000	(1bg7_A:0.0000020000	(1z6o_A:0.2792410000	1z6o_M:0.3397590000):0.1163680000):0.0117464000):0.0372207000	1r03_A:0.0047570000):0.1292230000	3e6s_A:0.1822200000):0.0463258000	(2jd7_A:0.0798920000	1vlg_A:0.0519080000):0.0872292000):0.0374793000	1krq_A:0.0632450000):0.0445277000	1eum_A:0.0000020000):0.1116130000):0.0968766000	(((1bcf_A:0.0000010000	3e1q_A:0.0000010000):0.0586021000	2fkz_A:0.0663380000):0.0220664000	1jgc_A:0.0502150000):0.1342050000):0.1636110000	1nfv_A:0.1197200000):0.3107230000):0.0084470600):0.0461341000);
(1ji5_A:0.0613590000	(1jig_A:0.0492660000	1n1q_A:0.0966530000):0.0000021125	((((2chp_A:0.1143790000	(1uvh_A:0.3933010000	(1tjo_A:0.0000010000	1tk6_A:0.0000010000):0.2142470000):0.1083840000):0.0481755000	(1ji4_A:0.1168770000	2fjc_A:0.1653190000):0.0538986000):0.0363632000	((((2fzf_A:0.7220590000	(1lko_A:0.0736230000	(1yuz_A:0.4889270000	3qhb_A:0.5632060000):0.1154500000):0.4314810000):0.1743710000	((((((((1lb3_A:0.0324180000	2za7_A:0.0374270000):0.0270415000	(1z6o_A:0.2755770000	1z6o_M:0.2371180000):0.1550990000):0.0251932000	1bg7_A:0.0214270000):0.0514145000	1r03_A:0.0076670000):0.1623370000	3e6s_A:0.1978390000):0.0466783000	(2jd7_A:0.1303340000	1vlg_A:0.1333750000):0.0376873000):0.0679502000	1krq_A:0.1167920000):0.0567344000	1eum_A:0.0000020000):0.1249980000):0.1305080000	(((1bcf_A:0.0000010000	3e1q_A:0.0000010000):0.0401158000	2fkz_A:0.0335820000):0.0000022788	1jgc_A:0.1227120000):0.1011260000):0.0553747000	1nfv_A:0.1599810000):0.3168760000):0.0000020530	((1qgh_A:0.1701080000	2ux1_A:0.1281800000):0.1263330000	((((1dps_A:0.0000010000	1jts_A:0.0000010000):0.0448575000	1o9r_A:0.1993720000):0.2199740000	(1otk_A:0.7230420000	(((((((1oqu_A:0.0701670000	1r2f_A:0.0528800000):0.0367920000	1uzr_A:0.0000020000):0.1817420000	1mxr_A:0.4685150000):0.1763990000	(1jk0_A:0.1579300000	(2uw2_A:0.0125110000	1w68_A:0.0549630000):0.1465700000):0.2987950000):0.1285610000	3ee4_A:0.6971360000):0.1688140000	(((2inc_B:0.5660900000	(2inp_C:0.7328420000	1mty_B:0.8542730000):0.1484900000):0.3193950000	3dhg_A:0.4675980000):0.0488778000	1mty_D:0.3448070000):0.4386290000):0.1551580000	(((2uw1_A:0.0000010000	2uw1_B:0.0000010000):0.0243599000	1afr_A:0.0371550000):0.2825770000	1za0_A:0.4725980000):0.1783080000):0.2534580000):0.3686800000):0.0448806000	2vzb_A:0.1966150000):0.0987179000):0.0541814000):0.0364024000);
(1ji5_A:0.1138870000	1jig_A:0.0397440000	(1n1q_A:0.0568540000	((((2chp_A:0.0792710000	((((1dps_A:0.0000010000	1jts_A:0.0000010000):0.1398240000	1o9r_A:0.0588570000):0.0840730000	1uvh_A:0.3391440000):0.0963125000	(1tjo_A:0.0000010000	1tk6_A:0.0000010000):0.1877060000):0.1940490000):0.0150893000	2vzb_A:0.2280550000):0.0303948000	(((1qgh_A:0.2816200000	2fjc_A:0.0587520000):0.0531286000	2ux1_A:0.1679260000):0.0560158000	1ji4_A:0.0861910000):0.0528354000):0.0089013900	((2fzf_A:1.2494750000	(((((1bcf_A:0.0000010000	3e1q_A:0.0000010000):0.0820898000	2fkz_A:0.0584470000):0.0000027930	(((1lko_A:0.3332980000	1yuz_A:0.4163270000):0.1798850000	3qhb_A:0.7319240000):0.3110240000	(((((((1lb3_A:0.0188790000	2za7_A:0.0732320000):0.0825126000	1z6o_A:0.4163430000):0.0000023825	(1bg7_A:0.0343150000	1r03_A:0.0174490000):0.0175459000):0.0929769000	1z6o_M:0.3200740000):0.1325880000	(2jd7_A:0.0702420000	1vlg_A:0.1119780000):0.0841219000):0.0004084730	(1eum_A:0.0920720000	1krq_A:0.1218920000):0.0508245000):0.1154540000	3e6s_A:0.2571780000):0.1122970000):0.0150925000):0.0676215000	1jgc_A:0.0543700000):0.2288630000	1nfv_A:0.2997440000):0.1431720000):0.0433372000	((((1otk_A:0.8806760000	1za0_A:0.4447750000):0.0000020192	((2uw1_A:0.0000010000	2uw1_B:0.0000010000):0.0000029900	1afr_A:0.1298790000):0.3949390000):0.1210210000	((((2inc_B:0.5691560000	2inp_C:0.5594570000):0.2631830000	1mty_B:0.3664350000):0.2322730000	1mty_D:0.2422320000):0.1543900000	3dhg_A:0.3951190000):0.3937680000):0.0700356000	(((((1oqu_A:0.0423190000	1uzr_A:0.0087580000):0.0316488000	1r2f_A:0.0114760000):0.2163590000	1mxr_A:0.5265880000):0.1224710000	(1jk0_A:0.0645010000	(2uw2_A:0.0462650000	1w68_A:0.0282280000):0.1714770000):0.3492610000):0.3067370000	3ee4_A:0.3401100000):0.1840610000):0.6855980000):0.2081930000):0.0240993000):0.0187635000);
(1ji5_A:0.0367940000	(((1jig_A:0.0377040000	((2chp_A:0.0729920000	((((1dps_A:0.0000010000	1jts_A:0.0000010000):0.0562362000	1o9r_A:0.1509020000):0.0542782000	1uvh_A:0.3726120000):0.1995890000	(1tjo_A:0.0000010000	1tk6_A:0.0000010000):0.0682317000):0.1230580000):0.0759756000	(1ji4_A:0.1375680000	2fjc_A:0.1143670000):0.0173446000):0.0572007000):0.0203059000	1n1q_A:0.0892880000):0.0420500000	((1qgh_A:0.1304880000	2ux1_A:0.2128780000):0.0662243000	(2vzb_A:0.0115480000	(1otk_A:0.5980640000	((((((1oqu_A:0.0461290000	1r2f_A:0.0271680000):0.0296386000	1uzr_A:0.0000020000):0.2750480000	1mxr_A:0.3601510000):0.0860247000	(1jk0_A:0.2466940000	(2uw2_A:0.0167910000	1w68_A:0.0307300000):0.0885129000):0.1675630000):0.1756450000	(3ee4_A:0.4626420000	((((2inc_B:0.4774790000	2inp_C:0.4481670000):0.2011690000	1mty_B:0.3848480000):0.2195690000	3dhg_A:0.5472560000):0.0756648000	1mty_D:0.3659040000):0.4265850000):0.0982187000):0.2946400000	(((2uw1_A:0.0000010000	2uw1_B:0.0000010000):0.0000021626	1afr_A:0.0636910000):0.2832090000	1za0_A:0.4532090000):0.0133871000):0.3444550000):1.1348000000):0.2492060000):0.0642800000):0.0165217000	((2fzf_A:0.7712650000	1nfv_A:0.0742780000):0.1867070000	(((((1bcf_A:0.0000010000	3e1q_A:0.0000010000):0.0570357000	2fkz_A:0.0867520000):0.0000020161	1jgc_A:0.0624660000):0.0959127000	(1lko_A:0.3651290000	(1yuz_A:0.6835160000	3qhb_A:0.3559510000):0.0983772000):0.3476190000):0.0202858000	((((((((1lb3_A:0.0412660000	2za7_A:0.0442950000):0.0284304000	(1z6o_A:0.2827630000	1z6o_M:0.2103690000):0.1161730000):0.0546609000	1bg7_A:0.0144950000):0.0385872000	1r03_A:0.0000020000):0.1711270000	3e6s_A:0.1570890000):0.0899668000	(2jd7_A:0.1185960000	1vlg_A:0.0641610000):0.0633993000):0.0424320000	1krq_A:0.1368340000):0.0294216000	1eum_A:0.0000020000):0.1292370000):0.1790200000):0.2331560000);
(1ji5_A:0.0603990000	1jig_A:0.0586400000	(1n1q_A:0.0869950000	((((2chp_A:0.1035130000	((((1dps_A:0.0000010000	1jts_A:0.0000010000):0.1843490000	1o9r_A:0.0579510000):0.1334820000	1uvh_A:0.2121780000):0.1523550000	(1tjo_A:0.0000010000	1tk6_A:0.0000010000):0.1809460000):0.1597310000):0.0719440000	(1ji4_A:0.1611390000	2fjc_A:0.0959330000):0.0642658000):0.0305106000	((1qgh_A:0.1206300000	2ux1_A:0.1479810000):0.0966070000	(2vzb_A:0.2047200000	(1otk_A:0.9267870000	((((((1oqu_A:0.0503470000	1uzr_A:0.0213130000):0.1132360000	1r2f_A:0.0033190000):0.2843200000	1mxr_A:0.5182750000):0.2144100000	(3ee4_A:0.5934430000	(1jk0_A:0.1727120000	(2uw2_A:0.0263520000	1w68_A:0.0655380000):0.2420540000):0.1656410000):0.0955781000):0.3763510000	(((2inc_B:0.6157700000	2inp_C:0.2796820000):0.2942170000	1mty_B:0.5123410000):0.3592790000	(1mty_D:0.3783700000	3dhg_A:0.6826270000):0.0023879800):0.5779670000):0.3470080000	(((2uw1_A:0.0000010000	2uw1_B:0.0000010000):0.0270182000	1afr_A:0.0911820000):0.1013880000	1za0_A:0.6778940000):0.0813152000):0.2764530000):0.7244260000):0.0699317000):0.0354514000):0.0000023030	(((2fzf_A:0.4769000000	((((1lb3_A:0.0394260000	2za7_A:0.0231830000):0.0481787000	(1bg7_A:0.0000020000	1r03_A:0.0598830000):0.0352386000):0.0262591000	(1z6o_A:0.2662240000	1z6o_M:0.1483700000):0.0724234000):0.1816300000	(((1eum_A:0.0516220000	3e6s_A:0.1944660000):0.0342739000	1krq_A:0.0452560000):0.0584670000	(2jd7_A:0.0491950000	1vlg_A:0.1832550000):0.0414234000):0.0387118000):0.1129070000):0.0467660000	(1lko_A:0.1710110000	(1yuz_A:0.2997640000	3qhb_A:0.3534600000):0.0961055000):0.2131900000):0.1052250000	((((1bcf_A:0.0000010000	3e1q_A:0.0000010000):0.0412729000	2fkz_A:0.0456610000):0.0354925000	1jgc_A:0.0687690000):0.1500980000	1nfv_A:0.3763550000):0.1107570000):0.1914810000):0.0506140000):0.0079242800);
(1ji5_A:0.0909900000	1jig_A:0.0093040000	(1n1q_A:0.0529820000	(((2chp_A:0.0584660000	((((1dps_A:0.0000010000	1jts_A:0.0000010000):0.1507050000	1o9r_A:0.1130200000):0.1251070000	1uvh_A:0.3333430000):0.1237520000	(1tjo_A:0.0000010000	1tk6_A:0.0000010000):0.1610660000):0.0714090000):0.0299535000	(1ji4_A:0.1238100000	2fjc_A:0.0839850000):0.0392869000):0.0184505000	(((1qgh_A:0.2075250000	2ux1_A:0.1344070000):0.0817126000	((((2fzf_A:0.6224080000	((((1lb3_A:0.0166930000	2za7_A:0.0780880000):0.0728028000	(1bg7_A:0.0124630000	1r03_A:0.0587850000):0.0263110000):0.0280267000	(1z6o_A:0.3196520000	1z6o_M:0.1898590000):0.1193050000):0.1422180000	((1eum_A:0.1088830000	(1krq_A:0.0675770000	3e6s_A:0.1981350000):0.0555343000):0.0509598000	(2jd7_A:0.1248400000	1vlg_A:0.1153910000):0.0168569000):0.0000021994):0.1257340000):0.0598901000	((1lko_A:0.1116670000	1yuz_A:0.3709000000):0.1757940000	3qhb_A:0.4201090000):0.2605050000):0.1295090000	(((1bcf_A:0.0000010000	3e1q_A:0.0000010000):0.0521850000	2fkz_A:0.0227350000):0.0213147000	1jgc_A:0.0821720000):0.0651671000):0.0880768000	1nfv_A:0.2717640000):0.1884970000):0.0442639000	(2vzb_A:0.1606620000	(((1otk_A:0.9122650000	1za0_A:0.4546850000):0.0076853500	((2uw1_A:0.0000010000	2uw1_B:0.0000010000):0.0395159000	1afr_A:0.0803300000):0.3695310000):0.5139410000	(((((1oqu_A:0.0657170000	1r2f_A:0.0391780000):0.0147543000	1uzr_A:0.0000020000):0.2613520000	1mxr_A:0.3250710000):0.0872960000	((1jk0_A:0.0759280000	(2uw2_A:0.0176240000	1w68_A:0.0701110000):0.2100410000):0.2289910000	((2inc_B:0.6237970000	(2inp_C:0.6898620000	1mty_B:0.5038370000):0.2836850000):0.1318740000	(1mty_D:0.4207720000	3dhg_A:0.5381490000):0.1128130000):0.4928580000):0.1152130000):0.1882270000	3ee4_A:0.5678540000):0.2554890000):0.5002950000):0.1801580000):0.0393466000):0.0158090000):0.0460156000);
(1ji5_A:0.0894700000	1jig_A:0.0227970000	(1n1q_A:0.0747560000	(((2chp_A:0.1428240000	((((1dps_A:0.0000010000	1jts_A:0.0000010000):0.2610640000	1o9r_A:0.0609020000):0.1317530000	1uvh_A:0.3200820000):0.1112340000	(1tjo_A:0.0000010000	1tk6_A:0.0000010000):0.1255580000):0.2520220000):0.0097964600	(1ji4_A:0.1013620000	2fjc_A:0.0964090000):0.0362085000):0.0427070000	(((1qgh_A:0.1291110000	2ux1_A:0.0995420000):0.1188890000	((((2fzf_A:0.9716550000	(1lko_A:0.1407380000	(1yuz_A:0.4429560000	3qhb_A:0.7785550000):0.1024950000):0.2175190000):0.1429750000	(((((1lb3_A:0.0276350000	2za7_A:0.0586690000):0.0157594000	1z6o_A:0.2006260000):0.0402458000	(1bg7_A:0.0000020000	1r03_A:0.0201630000):0.0257420000):0.0606536000	1z6o_M:0.2591450000):0.1447270000	(((1eum_A:0.0406820000	1krq_A:0.0536820000):0.0102442000	3e6s_A:0.1675540000):0.0333329000	(2jd7_A:0.0946540000	1vlg_A:0.1473190000):0.0616973000):0.0145381000):0.1036040000):0.0495275000	(((1bcf_A:0.0000010000	3e1q_A:0.0000010000):0.0632680000	2fkz_A:0.0085620000):0.0099570700	1jgc_A:0.0688010000):0.1067200000):0.2213910000	1nfv_A:0.2572120000):0.1900350000):0.0094819000	(2vzb_A:0.1852860000	((1otk_A:0.7545340000	(((2uw1_A:0.0000010000	2uw1_B:0.0000010000):0.0073931100	1afr_A:0.0742350000):0.1811340000	1za0_A:0.7171480000):0.2793310000):0.2100640000	((((((1oqu_A:0.0530490000	1r2f_A:0.0535600000):0.0254497000	1uzr_A:0.0000020000):0.2308520000	1mxr_A:0.4718410000):0.0715253000	(1jk0_A:0.1085850000	(2uw2_A:0.0194530000	1w68_A:0.0769420000):0.1282760000):0.3325150000):0.2931760000	(((2inc_B:0.4668250000	2inp_C:0.5490410000):0.3635180000	(1mty_B:0.8469490000	3dhg_A:0.5500130000):0.2351920000):0.1897420000	1mty_D:0.3907580000):0.5799590000):0.1344790000	3ee4_A:0.4451530000):0.1476140000):0.5495820000):0.1356850000):0.0115165000):0.0620757000):0.0112594000);
(1ji5_A:0.1721070000	(1jig_A:0.0313440000	(((((2chp_A:0.1514440000	(((((1dps_A:0.0000010000	1jts_A:0.0000010000):0.1880770000	1o9r_A:0.0462610000):0.0920556000	1uvh_A:0.1992650000):0.0796983000	(1tjo_A:0.0000010000	1tk6_A:0.0000010000):0.1391580000):0.0534968000	((((((((2fzf_A:0.7279870000	1lko_A:0.0946420000):0.0800979000	1yuz_A:0.6732810000):0.2996700000	3qhb_A:0.4863660000):0.2539910000	(((((1lb3_A:0.0582610000	2za7_A:0.0000020000):0.1223310000	(1bg7_A:0.0044330000	(1z6o_A:0.3163650000	1z6o_M:0.1591340000):0.0850458000):0.0457870000):0.0146789000	1r03_A:0.0000020000):0.1161360000	((1eum_A:0.0760470000	1krq_A:0.0915960000):0.0472274000	(2jd7_A:0.0958930000	1vlg_A:0.0910320000):0.0301519000):0.0623934000):0.0431280000	3e6s_A:0.1250670000):0.0624522000):0.0250926000	((1otk_A:1.1813380000	3ee4_A:0.3524700000):0.3231610000	((((1oqu_A:0.0803010000	1r2f_A:0.0694090000):0.0183776000	1uzr_A:0.0000020000):0.0699584000	1mxr_A:0.4363500000):0.0674416000	((1jk0_A:0.1224230000	(2uw2_A:0.0345670000	1w68_A:0.0362000000):0.1418700000):0.4239790000	((((2inc_B:0.5915160000	(2inp_C:0.4153140000	1mty_B:0.5277220000):0.1536020000):0.2273750000	3dhg_A:0.5074270000):0.0143290000	1mty_D:0.4860150000):0.7491570000	(((2uw1_A:0.0000010000	2uw1_B:0.0000010000):0.0237465000	1afr_A:0.0478880000):0.2611440000	1za0_A:0.6115620000):0.3827900000):0.2347560000):0.1864460000):0.2340520000):0.6584540000):0.1064740000	1jgc_A:0.0690410000):0.0281217000	((1bcf_A:0.0000010000	3e1q_A:0.0000010000):0.0525573000	2fkz_A:0.0141190000):0.0095292100):0.3019540000	1nfv_A:0.1726980000):0.2507740000):0.0257588000):0.0714211000	(1qgh_A:0.1279750000	2ux1_A:0.0781880000):0.0706932000):0.0206481000	2vzb_A:0.2032030000):0.0448184000	2fjc_A:0.0987620000):0.0076726200	1ji4_A:0.1797210000):0.0310984000):0.0215164000	1n1q_A:0.1468620000);
(1ji5_A:0.0863810000	1jig_A:0.0129960000	(1n1q_A:0.0196610000	(((2chp_A:0.1204310000	((((1qgh_A:0.1140160000	2ux1_A:0.1090650000):0.0381995000	(((((2fzf_A:0.5964030000	((((((((1lb3_A:0.0224610000	2za7_A:0.0593060000):0.0120673000	(1z6o_A:0.3427400000	1z6o_M:0.1882400000):0.0994911000):0.0317100000	1bg7_A:0.0212860000):0.0462962000	1r03_A:0.0056260000):0.1739880000	3e6s_A:0.2036580000):0.0333059000	(2jd7_A:0.0763950000	1vlg_A:0.0875320000):0.0224557000):0.0065728100	1krq_A:0.0601170000):0.0438474000	1eum_A:0.0147560000):0.0692701000):0.2060260000	(1lko_A:0.2673080000	(1yuz_A:0.4545690000	3qhb_A:0.5208630000):0.0238395000):0.2830610000):0.0386813000	1jgc_A:0.0335290000):0.0437661000	((1bcf_A:0.0000010000	3e1q_A:0.0000010000):0.0060390400	1nfv_A:0.3792940000):0.0270612000):0.0588029000	2fkz_A:0.0064910000):0.2379800000):0.0652780000	(2vzb_A:0.0046010000	(((1otk_A:0.9571410000	1za0_A:0.4245940000):0.0000024216	((2uw1_A:0.0000010000	2uw1_B:0.0000010000):0.0104314000	1afr_A:0.0756730000):0.2664190000):0.3805430000	((((((1oqu_A:0.0603720000	1r2f_A:0.0685450000):0.0327628000	1uzr_A:0.0000020000):0.1625260000	1mxr_A:0.3633070000):0.2123730000	(1jk0_A:0.2540680000	(2uw2_A:0.0298170000	1w68_A:0.0436120000):0.0735428000):0.3310690000):0.0690957000	(2inc_B:0.5400090000	(((2inp_C:0.7111140000	1mty_B:0.5948350000):0.3370780000	1mty_D:0.4955110000):0.0719723000	3dhg_A:0.4267090000):0.1205330000):0.5539000000):0.1508860000	3ee4_A:0.5908360000):0.1452120000):0.4692720000):0.1978090000):0.0605504000	((((1dps_A:0.0000010000	1jts_A:0.0000010000):0.0727273000	1o9r_A:0.1254850000):0.0801679000	1uvh_A:0.3171540000):0.0736683000	(1tjo_A:0.0000010000	1tk6_A:0.0000010000):0.1880370000):0.1252400000):0.0093972200):0.0469424000	2fjc_A:0.1262910000):0.0403368000	1ji4_A:0.1099470000):0.0541033000):0.0289913000);
(1ji5_A:0.0862240000	1jig_A:0.0494670000	(1n1q_A:0.0772760000	(((2chp_A:0.1217030000	((((1dps_A:0.0000010000	1jts_A:0.0000010000):0.1623910000	1o9r_A:0.1157800000):0.1069470000	1uvh_A:0.3270720000):0.1589150000	(1tjo_A:0.0000010000	1tk6_A:0.0000010000):0.1062320000):0.2272870000):0.0913237000	(1ji4_A:0.0627310000	2fjc_A:0.0873880000):0.0961298000):0.0114322000	(((1qgh_A:0.1827150000	2ux1_A:0.1579180000):0.1024650000	((((2fzf_A:0.5273020000	((1lko_A:0.2678110000	3qhb_A:0.4213900000):0.0972355000	1yuz_A:0.3498030000):0.2307710000):0.1922040000	(((((((((1lb3_A:0.0161960000	2za7_A:0.0272650000):0.0289933000	(1z6o_A:0.2636520000	1z6o_M:0.2133280000):0.1097650000):0.0215977000	1bg7_A:0.0000030000):0.0595021000	1r03_A:0.0327860000):0.1732910000	1vlg_A:0.1073460000):0.0298239000	1krq_A:0.0511100000):0.0327223000	2jd7_A:0.0493060000):0.0455406000	3e6s_A:0.2386960000):0.0607590000	1eum_A:0.0000020000):0.1213990000):0.0479969000	(((1bcf_A:0.0000010000	3e1q_A:0.0000010000):0.0785141000	2fkz_A:0.0463400000):0.0000021889	1jgc_A:0.0426540000):0.1368320000):0.1184460000	1nfv_A:0.1683190000):0.2609330000):0.0226959000	(2vzb_A:0.1267900000	((1otk_A:0.9414600000	(((2uw1_A:0.0000010000	2uw1_B:0.0000010000):0.0287235000	1afr_A:0.1422340000):0.2415990000	1za0_A:0.4708720000):0.1205910000):0.1961150000	((((((1oqu_A:0.0784690000	1r2f_A:0.0965070000):0.0171376000	1uzr_A:0.0000020000):0.2085950000	1mxr_A:0.5434860000):0.1424210000	(1jk0_A:0.1277460000	(2uw2_A:0.0278020000	1w68_A:0.0490090000):0.1379110000):0.2713230000):0.2062940000	3ee4_A:0.3591200000):0.1808930000	((((2inc_B:0.5113490000	2inp_C:0.4396360000):0.2634270000	1mty_B:0.2800700000):0.2551960000	1mty_D:0.4499460000):0.2134770000	3dhg_A:0.5967700000):0.3585630000):0.2169590000):0.4590140000):0.1565320000):0.0109595000):0.0492314000):0.0077725000);
(1ji5_A:0.0097400000	((1jig_A:0.0241230000	(1n1q_A:0.0579120000	(1ji4_A:0.0470680000	2fjc_A:0.0964360000):0.0458106000):0.0482608000):0.0195709000	((2chp_A:0.0217170000	2vzb_A:0.3672300000):0.0244457000	((1qgh_A:0.1359830000	2ux1_A:0.1052240000):0.0472545000	((((1dps_A:0.0000010000	1jts_A:0.0000010000):0.1270860000	1o9r_A:0.1039890000):0.0409325000	1uvh_A:0.2470220000):0.1221560000	(1tjo_A:0.0000010000	1tk6_A:0.0000010000):0.0866832000):0.0746647000):0.1359870000):0.1319270000):0.0334743000	((((2fzf_A:0.6922760000	((1lko_A:0.2471700000	3qhb_A:0.6841490000):0.1600750000	1yuz_A:0.4884300000):0.2786050000):0.1919280000	((((((1lb3_A:0.0389020000	2za7_A:0.0364690000):0.0424128000	(1bg7_A:0.0198320000	1r03_A:0.0534550000):0.0251442000):0.0546789000	(1z6o_A:0.3264700000	1z6o_M:0.2725410000):0.1447840000):0.2386720000	(2jd7_A:0.0994420000	1vlg_A:0.0899130000):0.0444693000):0.0000025774	(1eum_A:0.0553020000	1krq_A:0.1012350000):0.0253278000):0.0829719000	3e6s_A:0.1993830000):0.0532736000):0.2001590000	((((1bcf_A:0.0000010000	3e1q_A:0.0000010000):0.0615279000	2fkz_A:0.0364950000):0.0240206000	1jgc_A:0.1304570000):0.0805347000	1nfv_A:0.2609460000):0.0345508000):0.2817760000	(((1otk_A:1.2521520000	1za0_A:0.5290540000):0.0000020962	((2uw1_A:0.0000010000	2uw1_B:0.0000010000):0.0338434000	1afr_A:0.1242970000):0.3664290000):0.3302340000	((((((1oqu_A:0.0397030000	1r2f_A:0.0811300000):0.0427852000	1uzr_A:0.0012020000):0.2379450000	1mxr_A:0.4383960000):0.0868239000	(1jk0_A:0.2196660000	(2uw2_A:0.0385970000	1w68_A:0.0160460000):0.2432520000):0.5541010000):0.1923170000	((((2inc_B:0.6628940000	2inp_C:0.6764270000):0.3421640000	1mty_B:0.3418780000):0.3554670000	3dhg_A:0.4706570000):0.0818711000	1mty_D:0.4813560000):0.6066980000):0.0530232000	3ee4_A:0.5307340000):0.0882408000):0.8391420000):0.0731336000);
(1ji5_A:0.0741310000	(1jig_A:0.0901590000	1n1q_A:0.0831450000):0.0000022580	(((2chp_A:0.1049980000	(1ji4_A:0.1164630000	(2fjc_A:0.1900860000	((((1dps_A:0.0000010000	1jts_A:0.0000010000):0.1350660000	1o9r_A:0.1802190000):0.0993257000	1uvh_A:0.2612770000):0.1122250000	(1tjo_A:0.0000010000	1tk6_A:0.0000010000):0.1544770000):0.0791487000):0.0296549000):0.0191912000):0.0302056000	((1qgh_A:0.1886550000	2ux1_A:0.1297650000):0.1130570000	((2fzf_A:0.5158810000	(1lko_A:0.0371980000	(1yuz_A:0.4123740000	3qhb_A:0.4340590000):0.1990920000):0.1768900000):0.0968737000	(((((1bcf_A:0.0000010000	3e1q_A:0.0000010000):0.0695993000	2fkz_A:0.0433800000):0.0000021414	1jgc_A:0.1354020000):0.0779807000	(((((((1lb3_A:0.0279220000	2za7_A:0.0355150000):0.0540052000	(1bg7_A:0.0000020000	(1z6o_A:0.2611130000	1z6o_M:0.1835610000):0.1772560000):0.0304826000):0.0392752000	1r03_A:0.0148340000):0.1006450000	(2jd7_A:0.0635930000	1vlg_A:0.1105000000):0.1029720000):0.0169332000	1krq_A:0.0837190000):0.0517824000	3e6s_A:0.3145860000):0.0541023000	1eum_A:0.0000030000):0.2372140000):0.0778593000	1nfv_A:0.1998410000):0.1141140000):0.2486890000):0.0022597500):0.0000022227	(2vzb_A:0.1112350000	(((1otk_A:1.0015090000	1za0_A:0.4087810000):0.0000028069	((2uw1_A:0.0000010000	2uw1_B:0.0000010000):0.0605054000	1afr_A:0.0909220000):0.3345150000):0.1972670000	(((((1oqu_A:0.0687560000	1r2f_A:0.0699790000):0.0331649000	1uzr_A:0.0000020000):0.2962440000	1mxr_A:0.5865980000):0.1343060000	((1jk0_A:0.0872900000	(2uw2_A:0.0290280000	1w68_A:0.0170860000):0.2207750000):0.2751220000	((((2inc_B:0.5650860000	2inp_C:0.4166630000):0.4457720000	1mty_B:0.2864390000):0.2293080000	1mty_D:0.4078690000):0.1447990000	3dhg_A:0.7193070000):0.6159830000):0.0483754000):0.1780470000	3ee4_A:0.4396190000):0.2363670000):0.5161070000):0.1365760000):0.0271294000);
(1ji5_A:0.0394490000	((((1jig_A:0.0117230000	((2chp_A:0.0758800000	((((1dps_A:0.0000010000	1jts_A:0.0000010000):0.0987292000	1o9r_A:0.1081080000):0.0866128000	1uvh_A:0.2791390000):0.0965255000	(1tjo_A:0.0000010000	1tk6_A:0.0000010000):0.0644682000):0.2194820000):0.0980671000	(1ji4_A:0.0860930000	2fjc_A:0.1059010000):0.0587442000):0.0329219000):0.0290359000	1n1q_A:0.0599270000):0.0118850000	((((2fzf_A:0.5412320000	(1lko_A:0.0655200000	(1yuz_A:0.4720610000	3qhb_A:0.4961150000):0.1765750000):0.1850350000):0.2140200000	(((((((1lb3_A:0.0363030000	2za7_A:0.0328110000):0.0266523000	(1z6o_A:0.2033000000	1z6o_M:0.2892920000):0.1113620000):0.0493908000	(1bg7_A:0.0168160000	1r03_A:0.0107500000):0.0231714000):0.1470630000	(2jd7_A:0.1540310000	1vlg_A:0.0868700000):0.0543065000):0.0190315000	3e6s_A:0.1909350000):0.0523429000	1krq_A:0.1036110000):0.0547229000	1eum_A:0.0000020000):0.1209700000):0.0693551000	((1bcf_A:0.0000010000	3e1q_A:0.0000010000):0.0344360000	(2fkz_A:0.0497930000	1jgc_A:0.0571310000):0.0093931600):0.1462380000):0.1237460000	1nfv_A:0.2602240000):0.2334530000):0.0129889000	(2vzb_A:0.0948270000	(((((1otk_A:1.1321320000	1za0_A:0.2664660000):0.0529896000	((2uw1_A:0.0000010000	2uw1_B:0.0000010000):0.0392080000	1afr_A:0.0462420000):0.2612860000):0.4584590000	((((1oqu_A:0.0631300000	1r2f_A:0.0735960000):0.0317746000	1uzr_A:0.0000020000):0.2348790000	1mxr_A:0.2901270000):0.1763440000	(1jk0_A:0.0626400000	(2uw2_A:0.0157240000	1w68_A:0.0506940000):0.1660840000):0.2933450000):0.1219650000):0.0777709000	(((2inc_B:0.6102770000	2inp_C:0.3405050000):0.3595430000	1mty_B:0.3486940000):0.4221760000	(1mty_D:0.5297250000	3dhg_A:0.4574990000):0.0381175000):0.5510860000):0.1036500000	3ee4_A:0.3056720000):0.8627770000):0.1399520000):0.0318635000	(1qgh_A:0.0693680000	2ux1_A:0.2543740000):0.1275220000);
(1ji5_A:0.0736790000	(1jig_A:0.0349670000	1n1q_A:0.1245700000):0.0278981000	(((2chp_A:0.1612660000	(2fjc_A:0.0783440000	((((1dps_A:0.0000010000	1jts_A:0.0000010000):0.1460630000	1o9r_A:0.1065970000):0.2605180000	(1tjo_A:0.0000010000	1tk6_A:0.0000010000):0.1952770000):0.2486350000	1uvh_A:0.3620070000):0.1355790000):0.0109933000):0.0909092000	1ji4_A:0.1810790000):0.0247373000	(((1qgh_A:0.1965750000	2ux1_A:0.2156210000):0.1138090000	((((2fzf_A:0.6630600000	(1lko_A:0.3819050000	(1yuz_A:0.3127750000	3qhb_A:0.4830040000):0.0567135000):0.1147450000):0.2010310000	((((((((1lb3_A:0.0430540000	2za7_A:0.0537290000):0.0338186000	(1z6o_A:0.3098630000	1z6o_M:0.1957950000):0.1621450000):0.0187309000	1bg7_A:0.0081210000):0.0195968000	1r03_A:0.0231430000):0.1430020000	(2jd7_A:0.0948380000	1vlg_A:0.1609790000):0.0351252000):0.0651851000	1krq_A:0.0822990000):0.1429670000	1eum_A:0.0000020000):0.0254488000	3e6s_A:0.2882150000):0.0609835000):0.1222240000	(((1bcf_A:0.0000010000	3e1q_A:0.0000010000):0.0492596000	2fkz_A:0.0493500000):0.0656380000	1jgc_A:0.0706140000):0.1346730000):0.0363444000	1nfv_A:0.4605950000):0.1827040000):0.0114871000	(2vzb_A:0.1074350000	(1otk_A:0.7914600000	(((((((1oqu_A:0.0917170000	1r2f_A:0.0570010000):0.0461112000	1uzr_A:0.0000030000):0.3771940000	1mxr_A:0.2748070000):0.2481670000	3ee4_A:0.4388930000):0.1369180000	(1jk0_A:0.2865660000	(2uw2_A:0.0127700000	1w68_A:0.0779070000):0.0532858000):0.2394620000):0.1233460000	(((2uw1_A:0.0000010000	2uw1_B:0.0000010000):0.0125619000	1afr_A:0.0453920000):0.1455270000	1za0_A:0.5168290000):0.2390270000):0.1142170000	(((2inc_B:0.2926030000	2inp_C:0.5004690000):0.4492650000	1mty_B:0.4282340000):0.2644090000	(1mty_D:0.6284490000	3dhg_A:0.5805250000):0.0854341000):0.2385660000):0.2928320000):0.6165610000):0.2450620000):0.0000021781):0.0819920000);
(1ji5_A:0.0755100000	(1jig_A:0.0509360000	1n1q_A:0.0899900000):0.0000021690	(((2chp_A:0.1066340000	((((1dps_A:0.0000010000	1jts_A:0.0000010000):0.1554150000	1o9r_A:0.1461500000):0.1371910000	(1tjo_A:0.0000010000	1tk6_A:0.0000010000):0.1726000000):0.0464939000	1uvh_A:0.4079970000):0.1066820000):0.0468078000	(1ji4_A:0.1133920000	2fjc_A:0.0384540000):0.0923140000):0.0090389700	(((1qgh_A:0.0976380000	2ux1_A:0.1942800000):0.0893043000	(2vzb_A:0.1326800000	(1otk_A:0.3734950000	(((((((1oqu_A:0.0351180000	1r2f_A:0.0770180000):0.0277920000	1uzr_A:0.0000020000):0.2425220000	1mxr_A:0.3639050000):0.1153140000	(1jk0_A:0.2802310000	(2uw2_A:0.0260920000	1w68_A:0.0501050000):0.1084940000):0.4535730000):0.1489820000	3ee4_A:0.4212600000):0.2180720000	(((2inc_B:0.3210390000	(2inp_C:0.5040590000	1mty_B:0.7042480000):0.1948710000):0.2043450000	3dhg_A:0.5364190000):0.0536129000	1mty_D:0.2912230000):0.4455760000):0.1902040000	(((2uw1_A:0.0000010000	2uw1_B:0.0000010000):0.0652990000	1afr_A:0.0779760000):0.2643470000	1za0_A:0.5697030000):0.1497670000):0.2342280000):0.6888600000):0.2328330000):0.0364344000	((((2fzf_A:0.6451110000	((1lko_A:0.1544270000	3qhb_A:0.4937730000):0.1662300000	1yuz_A:0.2723140000):0.1549380000):0.1662050000	((((((((1lb3_A:0.0219040000	2za7_A:0.0267020000):0.0254334000	1z6o_A:0.3748340000):0.0358519000	(1bg7_A:0.0321850000	1r03_A:0.0585510000):0.0285850000):0.1203760000	1z6o_M:0.2813580000):0.1426640000	(2jd7_A:0.1043240000	1vlg_A:0.1273880000):0.0313012000):0.0511092000	1krq_A:0.0794520000):0.0289221000	3e6s_A:0.2565490000):0.0676071000	1eum_A:0.0000020000):0.2214840000):0.1366450000	(((1bcf_A:0.0000010000	3e1q_A:0.0000010000):0.0270122000	2fkz_A:0.0084980000):0.0413757000	1jgc_A:0.0486860000):0.2334590000):0.1316970000	1nfv_A:0.0890270000):0.1777400000):0.0366406000):0.0668657000);
(1ji5_A:0.1312050000	1jig_A:0.0282290000	(1n1q_A:0.1299390000	(((2chp_A:0.1277780000	1ji4_A:0.1273920000):0.0159936000	(2fjc_A:0.1268600000	((((1dps_A:0.0000010000	1jts_A:0.0000010000):0.1121710000	1o9r_A:0.0563140000):0.1062030000	1uvh_A:0.2566910000):0.1216850000	(1tjo_A:0.0000010000	1tk6_A:0.0000010000):0.2726130000):0.1716040000):0.0330374000):0.0215833000	(((1qgh_A:0.1660990000	2ux1_A:0.1648510000):0.1020030000	(((((2fzf_A:0.8640920000	((((1lb3_A:0.0385500000	2za7_A:0.0511400000):0.0600039000	(1bg7_A:0.0056720000	(1z6o_A:0.2943240000	1z6o_M:0.2047600000):0.0919328000):0.0303750000):0.0450702000	1r03_A:0.0020690000):0.1667030000	(((1eum_A:0.0307710000	3e6s_A:0.2381570000):0.0439290000	1krq_A:0.0887910000):0.0545947000	(2jd7_A:0.0465190000	1vlg_A:0.1251940000):0.0534798000):0.0582871000):0.0353014000):0.0320964000	((1lko_A:0.2294110000	3qhb_A:0.4531400000):0.0665727000	1yuz_A:0.5066970000):0.2556770000):0.1752820000	((1bcf_A:0.0000010000	3e1q_A:0.0000010000):0.0262187000	2fkz_A:0.0524980000):0.0570535000):0.0521880000	1jgc_A:0.0021400000):0.2424350000	1nfv_A:0.2624700000):0.3230520000):0.0000022061	(2vzb_A:0.1433190000	((((1otk_A:0.9803440000	(2inc_B:0.4571040000	(2inp_C:0.4301930000	1mty_B:0.8463140000):0.1785890000):0.1785620000):0.1290690000	1mty_D:0.5448110000):0.1628330000	3dhg_A:0.4581990000):0.3797730000	(((((1oqu_A:0.0549140000	1r2f_A:0.0709540000):0.0150377000	1uzr_A:0.0000020000):0.1914910000	1mxr_A:0.4399580000):0.2174960000	(3ee4_A:0.5500100000	(1jk0_A:0.0686200000	(2uw2_A:0.0268980000	1w68_A:0.0510630000):0.1730320000):0.3588720000):0.1729860000):0.5196560000	(((2uw1_A:0.0000010000	2uw1_B:0.0000010000):0.0000024590	1afr_A:0.0651940000):0.2691240000	1za0_A:0.5988840000):0.0497701000):0.0649628000):0.7161780000):0.1025060000):0.0226819000):0.0371287000):0.0062011000);
(1ji5_A:0.0928720000	1jig_A:0.0402630000	(1n1q_A:0.0726680000	(((2chp_A:0.0898850000	(2vzb_A:0.0018410000	(((1otk_A:1.1237100000	((2uw1_A:0.0000010000	2uw1_B:0.0000010000):0.0073038100	1afr_A:0.1274480000):0.1930170000):0.0000020284	1za0_A:0.7916330000):0.2725010000	((((((1oqu_A:0.0764980000	1r2f_A:0.0593750000):0.0062523000	1uzr_A:0.0000020000):0.1515490000	1mxr_A:0.3405070000):0.1546740000	(1jk0_A:0.2045860000	(2uw2_A:0.0503340000	1w68_A:0.0262090000):0.2027020000):0.2789790000):0.2933330000	3ee4_A:0.2198940000):0.2086530000	((((2inc_B:0.3320880000	2inp_C:0.5263360000):0.2221860000	1mty_B:0.4057890000):0.1788440000	3dhg_A:0.5492300000):0.2193000000	1mty_D:0.5518140000):0.4748730000):0.0185022000):0.8951120000):0.2458640000):0.0327582000	((((1dps_A:0.0000010000	1jts_A:0.0000010000):0.1205480000	1uvh_A:0.3355260000):0.0940654000	1o9r_A:0.0153320000):0.1610980000	(1tjo_A:0.0000010000	1tk6_A:0.0000010000):0.2219920000):0.1831790000):0.0569747000	((((1qgh_A:0.1802990000	2ux1_A:0.1768000000):0.1013140000	2fjc_A:0.1787160000):0.0452070000	1ji4_A:0.0914130000):0.0539442000	(((((((2fzf_A:0.7569400000	2jd7_A:0.0718350000):0.0318967000	1vlg_A:0.0466600000):0.0882559000	(((((1lb3_A:0.0188920000	2za7_A:0.0413960000):0.0184511000	(1z6o_A:0.3315720000	1z6o_M:0.2969920000):0.0742362000):0.0438852000	1bg7_A:0.0249190000):0.0669907000	1r03_A:0.0000020000):0.1097070000	3e6s_A:0.2787150000):0.0269012000):0.0135247000	1krq_A:0.1023610000):0.0652816000	1eum_A:0.0037740000):0.1184580000	(1lko_A:0.2408600000	(1yuz_A:0.6349570000	3qhb_A:0.6636340000):0.0421337000):0.4698330000):0.1562320000	((((1bcf_A:0.0000010000	3e1q_A:0.0000010000):0.0593138000	2fkz_A:0.0365990000):0.0247241000	1jgc_A:0.0731020000):0.1079820000	1nfv_A:0.2176150000):0.1111630000):0.3156690000):0.0297630000):0.0468140000):0.0092336600);
(1ji5_A:0.0905980000	1jig_A:0.0506040000	(1n1q_A:0.1279250000	((((2chp_A:0.0790060000	2vzb_A:0.2298340000):0.0166730000	((((1dps_A:0.0000010000	1jts_A:0.0000010000):0.1590130000	1o9r_A:0.0917290000):0.1234450000	1uvh_A:0.2241130000):0.1262030000	(1tjo_A:0.0000010000	1tk6_A:0.0000010000):0.1380650000):0.1718400000):0.0358235000	((1qgh_A:0.1921250000	2ux1_A:0.0885410000):0.1236180000	(1ji4_A:0.1069310000	2fjc_A:0.1008250000):0.0331285000):0.0478867000):0.0002341650	(((((((2fzf_A:0.6379480000	(1lko_A:0.2163620000	1yuz_A:0.4135880000):0.1210500000):0.1808790000	3qhb_A:0.5186520000):0.1273220000	((((((1lb3_A:0.0000020000	2za7_A:0.0605760000):0.0637465000	(1z6o_A:0.3280760000	1z6o_M:0.1647010000):0.0682535000):0.0356268000	1bg7_A:0.0000030000):0.0329693000	1r03_A:0.0000020000):0.1360260000	3e6s_A:0.2250040000):0.0221716000	((1eum_A:0.0928880000	1krq_A:0.0582120000):0.0373042000	(2jd7_A:0.0938910000	1vlg_A:0.1226720000):0.0640714000):0.0113876000):0.0623282000):0.0288698000	(1otk_A:1.1233930000	(((((1oqu_A:0.0626480000	1r2f_A:0.0478790000):0.0336265000	1uzr_A:0.0000020000):0.3110150000	1mxr_A:0.4038500000):0.2006360000	((1jk0_A:0.1225000000	(2uw2_A:0.0076300000	1w68_A:0.0471650000):0.1278420000):0.3195900000	(((((2inc_B:0.5586740000	2inp_C:0.6173470000):0.3675350000	1mty_B:0.3427310000):0.3562260000	1mty_D:0.3498670000):0.0355862000	3dhg_A:0.4900130000):0.5177510000	(((2uw1_A:0.0000010000	2uw1_B:0.0000010000):0.0266974000	1afr_A:0.0586170000):0.3561990000	1za0_A:0.5959690000):0.2015650000):0.2447840000):0.1030940000):0.2299220000	3ee4_A:0.1786510000):0.5699900000):0.4871730000):0.1581740000	((1bcf_A:0.0000010000	3e1q_A:0.0000010000):0.0660827000	2fkz_A:0.0232300000):0.0000029897):0.0711215000	1jgc_A:0.0598740000):0.2419960000	1nfv_A:0.2314610000):0.1683820000):0.0479958000):0.0084523800);
(1ji5_A:0.0952770000	((1jig_A:0.0422460000	((2chp_A:0.0360390000	((((1dps_A:0.0000010000	1jts_A:0.0000010000):0.1234760000	1o9r_A:0.0845990000):0.0729710000	1uvh_A:0.4248900000):0.2103110000	(1tjo_A:0.0000010000	1tk6_A:0.0000010000):0.1405950000):0.2437590000):0.1641920000	(1ji4_A:0.0832140000	2fjc_A:0.2600420000):0.0762120000):0.0143764000):0.0084932700	1n1q_A:0.1752740000):0.0242125000	(((1qgh_A:0.1794770000	2ux1_A:0.1019280000):0.1298180000	(2vzb_A:0.1170810000	(1otk_A:1.6380210000	((((((((1oqu_A:0.0970280000	1r2f_A:0.0758520000):0.0502583000	1uzr_A:0.0000020000):0.2531450000	1mxr_A:0.4435680000):0.2752250000	(1jk0_A:0.2008180000	(2uw2_A:0.0000020000	1w68_A:0.0289860000):0.1014090000):0.2098530000):0.2243130000	3ee4_A:0.5070250000):0.3268610000	(((2inc_B:0.3870110000	(2inp_C:0.7314860000	1mty_B:0.3560900000):0.3087160000):0.2675940000	1mty_D:0.5756900000):0.0678224000	3dhg_A:0.5308820000):0.3722990000):0.1433940000	((2uw1_A:0.0000010000	2uw1_B:0.0000010000):0.0110020000	1afr_A:0.0800500000):0.4572780000):0.0415673000	1za0_A:0.3265470000):0.3429740000):0.5664550000):0.1530910000):0.0000026540	((((((2fzf_A:0.6889070000	1lko_A:0.2370020000):0.0998692000	1yuz_A:0.4074490000):0.2082040000	3qhb_A:0.4709910000):0.2163760000	((((((((1lb3_A:0.0143750000	2za7_A:0.0317120000):0.0573111000	(1z6o_A:0.3007250000	1z6o_M:0.2727790000):0.1008220000):0.0224080000	1bg7_A:0.0000030000):0.0420588000	1r03_A:0.0112230000):0.1211590000	3e6s_A:0.2200680000):0.0857719000	(2jd7_A:0.0259740000	1vlg_A:0.2469340000):0.0504891000):0.0000020801	1krq_A:0.1025460000):0.0994699000	1eum_A:0.0104090000):0.0705877000):0.0875140000	(((1bcf_A:0.0000010000	3e1q_A:0.0000010000):0.0218637000	2fkz_A:0.0163410000):0.0260517000	1jgc_A:0.0197120000):0.1140550000):0.2350720000	1nfv_A:0.1846150000):0.2314880000):0.0247778000);
(1ji5_A:0.0599830000	1jig_A:0.0349740000	(1n1q_A:0.0498810000	(((2chp_A:0.0849600000	(2fjc_A:0.0717640000	((((1dps_A:0.0000010000	1jts_A:0.0000010000):0.2306910000	1o9r_A:0.0392120000):0.2039720000	1uvh_A:0.2994420000):0.1438400000	(1tjo_A:0.0000010000	1tk6_A:0.0000010000):0.2286380000):0.1989270000):0.0013776200):0.0281888000	1ji4_A:0.1473610000):0.0262093000	(((1qgh_A:0.2207580000	2ux1_A:0.1121840000):0.0491362000	(2vzb_A:0.0000030000	(1otk_A:0.9597650000	((((((1oqu_A:0.0300400000	1r2f_A:0.0898920000):0.0219539000	1uzr_A:0.0000020000):0.2284570000	1mxr_A:0.3986020000):0.3333250000	(3ee4_A:0.4111120000	(1jk0_A:0.1625190000	(2uw2_A:0.0040380000	1w68_A:0.0537070000):0.1891210000):0.4264760000):0.0925000000):0.3095380000	(((2uw1_A:0.0000010000	2uw1_B:0.0000010000):0.0000021485	1afr_A:0.0750450000):0.2422590000	1za0_A:0.6721790000):0.3292500000):0.1900010000	(2inc_B:0.6629640000	(((2inp_C:0.9482930000	1mty_B:0.6214760000):0.2172560000	1mty_D:0.3791340000):0.1484800000	3dhg_A:0.4992140000):0.1659950000):0.2103820000):0.4148470000):0.8293130000):0.3126720000):0.0000022659	((((2fzf_A:0.9412250000	((1lko_A:0.1343310000	3qhb_A:0.6332460000):0.2070170000	1yuz_A:0.4478960000):0.1207210000):0.2432880000	((((((((1lb3_A:0.0132670000	2za7_A:0.0678560000):0.0251083000	(1z6o_A:0.2738030000	1z6o_M:0.3150510000):0.0865669000):0.0227962000	1bg7_A:0.0065320000):0.0265474000	1r03_A:0.0000030000):0.2585320000	3e6s_A:0.2083740000):0.0275191000	(2jd7_A:0.0842090000	1vlg_A:0.0766890000):0.0712085000):0.0155100000	1krq_A:0.1033060000):0.0486094000	1eum_A:0.0000030000):0.1405250000):0.0943629000	(((1bcf_A:0.0000010000	3e1q_A:0.0000010000):0.0282656000	2fkz_A:0.0571490000):0.0255118000	1jgc_A:0.0731810000):0.1387290000):0.1173610000	1nfv_A:0.2702130000):0.3612170000):0.0173471000):0.0608719000):0.0409973000);
(1ji5_A:0.0947080000	1jig_A:0.0223730000	(1n1q_A:0.0970750000	(((2chp_A:0.1367490000	(((1dps_A:0.0000010000	1jts_A:0.0000010000):0.1742210000	1o9r_A:0.1333160000):0.1697050000	(1uvh_A:0.3416000000	(1tjo_A:0.0000010000	1tk6_A:0.0000010000):0.1650350000):0.1242810000):0.1769560000):0.0506946000	(1ji4_A:0.1050780000	2fjc_A:0.1064720000):0.0523733000):0.0439344000	(((1qgh_A:0.2256090000	2ux1_A:0.1510660000):0.1261790000	((((((2fzf_A:0.7761360000	(2jd7_A:0.0886520000	1vlg_A:0.0704700000):0.0163006000):0.0000020778	(1eum_A:0.0862080000	(1krq_A:0.0801510000	3e6s_A:0.2560320000):0.0247156000):0.0470120000):0.0408204000	(((1lb3_A:0.0247430000	2za7_A:0.0592010000):0.0657492000	(1bg7_A:0.0027930000	1r03_A:0.0330210000):0.0145176000):0.0618962000	(1z6o_A:0.2924710000	1z6o_M:0.2180880000):0.1120760000):0.1491420000):0.0448158000	(1lko_A:0.2833180000	(1yuz_A:0.3708930000	3qhb_A:0.9106380000):0.0443184000):0.3738440000):0.0809783000	1nfv_A:0.3790660000):0.0206699000	(((1bcf_A:0.0000010000	3e1q_A:0.0000010000):0.0518959000	2fkz_A:0.0542990000):0.0101532000	1jgc_A:0.0573150000):0.0928606000):0.2857630000):0.0208015000	(2vzb_A:0.1816820000	((1otk_A:1.6848320000	(((2uw1_A:0.0000010000	2uw1_B:0.0000010000):0.0070598800	1afr_A:0.0772820000):0.2951230000	1za0_A:0.5228110000):0.0141681000):0.2965090000	(((((1oqu_A:0.0702840000	1r2f_A:0.0518070000):0.0127585000	1uzr_A:0.0000020000):0.1323530000	1mxr_A:0.3866050000):0.1494490000	((1jk0_A:0.1514250000	(2uw2_A:0.0107760000	1w68_A:0.0485290000):0.0956960000):0.1866240000	(((2inc_B:0.5872860000	2inp_C:0.6370820000):0.3508400000	1mty_B:0.5633360000):0.2340220000	(1mty_D:0.5079640000	3dhg_A:0.6511550000):0.0718490000):0.5889800000):0.2413670000):0.1348480000	3ee4_A:0.4999310000):0.1622510000):0.7644650000):0.1102720000):0.0222817000):0.0265961000):0.0542239000);
(1ji5_A:0.0832510000	1jig_A:0.0366520000	(1n1q_A:0.0677280000	(((2chp_A:0.0604120000	((((1dps_A:0.0000010000	1jts_A:0.0000010000):0.2067460000	1o9r_A:0.0483330000):0.1097530000	1uvh_A:0.2455750000):0.1248040000	(1tjo_A:0.0000020000	1tk6_A:0.0000020000):0.0952594000):0.1664930000):0.0560207000	(1ji4_A:0.0694710000	2fjc_A:0.1034710000):0.0636849000):0.0295198000	(((1qgh_A:0.2511580000	2ux1_A:0.1643030000):0.1029160000	(2vzb_A:0.1614760000	(1otk_A:0.4972410000	((((((((1oqu_A:0.0731650000	1uzr_A:0.0000020000):0.0321954000	1r2f_A:0.0000020000):0.2109880000	3ee4_A:0.7060370000):0.1632440000	1mxr_A:0.4527430000):0.1531230000	(1jk0_A:0.1494330000	(2uw2_A:0.0311890000	1w68_A:0.0982280000):0.1187660000):0.2570130000):0.2877260000	(((2inc_B:0.4892710000	2inp_C:0.3877180000):0.3109810000	1mty_B:0.3875900000):0.1778820000	(1mty_D:0.4639580000	3dhg_A:0.4557920000):0.0792086000):0.3242480000):0.2553190000	1za0_A:0.4886500000):0.0267654000	((2uw1_A:0.0000010000	2uw1_B:0.0000010000):0.0571742000	1afr_A:0.0708290000):0.3460610000):0.3435960000):0.9238520000):0.1354040000):0.0369878000	((2fzf_A:0.7392730000	1nfv_A:0.1900690000):0.1252630000	(((((1bcf_A:0.0000010000	3e1q_A:0.0000010000):0.0851859000	2fkz_A:0.0299780000):0.0399035000	1jgc_A:0.0462840000):0.1297190000	((1lko_A:0.1214100000	3qhb_A:0.5680850000):0.1806840000	1yuz_A:0.3890880000):0.3512550000):0.0514998000	((((((1lb3_A:0.0145430000	2za7_A:0.0331190000):0.0250254000	(1bg7_A:0.0170330000	(1r03_A:0.0069150000	1z6o_A:0.4359640000):0.0512433000):0.0312788000):0.0982172000	1z6o_M:0.2056670000):0.1352610000	(2jd7_A:0.0952920000	1vlg_A:0.0871490000):0.0314912000):0.0381941000	(1krq_A:0.0718370000	3e6s_A:0.3049050000):0.0390148000):0.0838814000	1eum_A:0.0000020000):0.2608780000):0.1118490000):0.2834620000):0.0000021776):0.0635978000):0.0171042000);
(1ji5_A:0.1006240000	1jig_A:0.0322130000	(1n1q_A:0.0666010000	(((2chp_A:0.1022500000	(((1dps_A:0.0000010000	1jts_A:0.0000010000):0.1790960000	1o9r_A:0.1432150000):0.1464520000	(1uvh_A:0.4547120000	(1tjo_A:0.0000010000	1tk6_A:0.0000010000):0.1899950000):0.0574104000):0.1106360000):0.0638954000	(1ji4_A:0.1288830000	2fjc_A:0.0905650000):0.0262524000):0.0242392000	(((1qgh_A:0.1849750000	(2vzb_A:0.1643180000	(1otk_A:0.7508220000	(((((((1oqu_A:0.0929980000	1r2f_A:0.0454240000):0.0556694000	1uzr_A:0.0000020000):0.3175120000	1mxr_A:0.2495850000):0.2744920000	(1jk0_A:0.2546920000	(2uw2_A:0.0383490000	1w68_A:0.0491610000):0.1885410000):0.2517320000):0.0813310000	3ee4_A:0.3827380000):0.4231310000	(((2inc_B:0.4344350000	2inp_C:0.8242090000):0.3341990000	3dhg_A:0.3831500000):0.0049483200	(1mty_B:0.5344720000	1mty_D:0.5880850000):0.1492650000):0.3716550000):0.1156250000	(((2uw1_A:0.0000010000	2uw1_B:0.0000010000):0.0057822100	1afr_A:0.0672170000):0.2547110000	1za0_A:0.4798370000):0.0678502000):0.3848020000):0.6537370000):0.0230931000):0.1482660000	2ux1_A:0.2371510000):0.0000021509	(((((((2fzf_A:0.5173530000	2jd7_A:0.0441470000):0.0219924000	(1eum_A:0.0575240000	(1krq_A:0.1030320000	3e6s_A:0.2200970000):0.0284149000):0.0329469000):0.0332833000	((((1lb3_A:0.0209740000	2za7_A:0.0543610000):0.0324335000	(1z6o_A:0.2376520000	1z6o_M:0.4444200000):0.1292990000):0.0249763000	1bg7_A:0.0000020000):0.0362690000	1r03_A:0.0162900000):0.2715750000):0.0539497000	1vlg_A:0.0608290000):0.2270530000	(((1bcf_A:0.0000010000	3e1q_A:0.0000010000):0.0282595000	2fkz_A:0.0307740000):0.0000024975	1jgc_A:0.0402010000):0.1721040000):0.1346110000	1nfv_A:0.1646590000):0.0715008000	((1lko_A:0.1631350000	3qhb_A:0.3852230000):0.0247018000	1yuz_A:0.4381880000):0.2279260000):0.2489790000):0.0141768000):0.0780838000):0.0174852000);
(1ji5_A:0.0709190000	1jig_A:0.0306330000	(1n1q_A:0.0622470000	(((2chp_A:0.0811380000	((((1dps_A:0.0000020000	1jts_A:0.0000020000):0.1397210000	1o9r_A:0.1419130000):0.1928080000	(1tjo_A:0.0000020000	1tk6_A:0.0000020000):0.1561530000):0.0747058000	1uvh_A:0.4302340000):0.0956686000):0.0481119000	(1ji4_A:0.1090830000	2fjc_A:0.0256090000):0.0758317000):0.0284465000	(((1qgh_A:0.1826880000	2ux1_A:0.1301780000):0.0764276000	((((2fzf_A:0.6389310000	(1lko_A:0.2135050000	(1yuz_A:0.4067360000	3qhb_A:0.4757010000):0.0719227000):0.1188700000):0.2144760000	(((((1lb3_A:0.0211810000	2za7_A:0.0411520000):0.0635285000	(1z6o_A:0.3147110000	1z6o_M:0.1929530000):0.1453020000):0.0621626000	1bg7_A:0.0071550000):0.0212275000	1r03_A:0.0324820000):0.1760900000	(((1eum_A:0.0908960000	(1krq_A:0.0677660000	3e6s_A:0.2107840000):0.0361698000):0.1091080000	2jd7_A:0.0437680000):0.0287658000	1vlg_A:0.0935810000):0.0498015000):0.1181130000):0.1279430000	(((1bcf_A:0.0000010000	3e1q_A:0.0000010000):0.0725450000	2fkz_A:0.0339130000):0.0133818000	1jgc_A:0.0811180000):0.0627364000):0.1358210000	1nfv_A:0.3285470000):0.1325390000):0.0186325000	(2vzb_A:0.2118910000	((((1otk_A:0.8146020000	((2uw1_A:0.0000010000	2uw1_B:0.0000010000):0.0230709000	1afr_A:0.0675530000):0.1977470000):0.0847809000	1za0_A:0.4741200000):0.1599650000	(((2inc_B:0.5655210000	2inp_C:0.4489950000):0.2752320000	1mty_B:0.3646710000):0.3362940000	(1mty_D:0.2987290000	3dhg_A:0.5669650000):0.0000021523):0.2447300000):0.0557694000	(((((1oqu_A:0.0593090000	1r2f_A:0.0278520000):0.0136700000	1uzr_A:0.0000020000):0.2344100000	1mxr_A:0.4058150000):0.1348050000	3ee4_A:0.4956160000):0.0843749000	(1jk0_A:0.1134350000	(2uw2_A:0.0152120000	1w68_A:0.0848730000):0.2038420000):0.3205410000):0.1566490000):0.9561720000):0.1605860000):0.0208786000):0.0541564000):0.0174719000);
(1ji5_A:0.1030560000	1jig_A:0.0485530000	(1n1q_A:0.1445710000	((((2chp_A:0.1470640000	(((1dps_A:0.0000010000	1jts_A:0.0000010000):0.2117920000	1o9r_A:0.0770370000):0.1123440000	(1uvh_A:0.2190240000	(1tjo_A:0.0000010000	1tk6_A:0.0000010000):0.2213360000):0.0519569000):0.1663970000):0.0223734000	(((1qgh_A:0.0966150000	2ux1_A:0.1596040000):0.0886938000	(((((((2fzf_A:0.4432540000	((1lko_A:0.2830650000	1yuz_A:0.3240860000):0.1601280000	3qhb_A:0.7146880000):0.2144950000):0.2723400000	2jd7_A:0.0370050000):0.0424030000	1vlg_A:0.1091370000):0.0702809000	(1eum_A:0.0570470000	1krq_A:0.1128530000):0.0310476000):0.0415411000	((((1lb3_A:0.0541860000	2za7_A:0.0657260000):0.0457311000	(1bg7_A:0.0047460000	(1z6o_A:0.1789840000	1z6o_M:0.2904260000):0.1192360000):0.0361810000):0.0270166000	1r03_A:0.0000030000):0.2423890000	3e6s_A:0.1671620000):0.0452646000):0.1661100000	(((1bcf_A:0.0000010000	3e1q_A:0.0000010000):0.0885286000	2fkz_A:0.0178030000):0.0427744000	1jgc_A:0.0879430000):0.0388073000):0.0763418000	1nfv_A:0.2562450000):0.2437190000):0.0145177000	(2vzb_A:0.1757060000	(1otk_A:0.9783230000	(((((((1oqu_A:0.0851500000	1r2f_A:0.0504930000):0.0233251000	1uzr_A:0.0000020000):0.1839730000	1mxr_A:0.4805860000):0.1142220000	(1jk0_A:0.1981950000	(2uw2_A:0.0059230000	1w68_A:0.0465840000):0.1611550000):0.3872030000):0.2571950000	3ee4_A:0.5356740000):0.1580020000	((((2inc_B:0.6478340000	2inp_C:0.5503110000):0.3248520000	1mty_B:0.5330850000):0.2722850000	3dhg_A:0.8147990000):0.0019188300	1mty_D:0.3587190000):0.6006020000):0.2471980000	(((2uw1_A:0.0000010000	2uw1_B:0.0000010000):0.0138560000	1za0_A:0.7318420000):0.0184260000	1afr_A:0.0744460000):0.2461810000):0.1878000000):0.6923880000):0.1391040000):0.0278932000):0.0170618000	2fjc_A:0.1585050000):0.0076268000	1ji4_A:0.1741610000):0.0618242000):0.0141282000);
(1ji5_A:0.0841070000	(1jig_A:0.0423420000	((((2chp_A:0.1035080000	((((1dps_A:0.0000010000	1jts_A:0.0000010000):0.1494100000	1uvh_A:0.2339380000):0.0925123000	1o9r_A:0.1146880000):0.1785930000	(1tjo_A:0.0000010000	1tk6_A:0.0000010000):0.1791110000):0.1650260000):0.0461763000	1nfv_A:0.3750000000):0.0120393000	(1ji4_A:0.0437340000	2fjc_A:0.1586150000):0.0360725000):0.0056112400	(((1qgh_A:0.1635170000	2ux1_A:0.1905400000):0.0956332000	((((2fzf_A:0.5311470000	(1lko_A:0.2077250000	(1yuz_A:0.3557830000	3qhb_A:0.4973850000):0.2009950000):0.1567030000):0.3334150000	((1eum_A:0.0313770000	1krq_A:0.0744320000):0.0551941000	(2jd7_A:0.0348180000	1vlg_A:0.1675190000):0.0164375000):0.0303601000):0.0283430000	(((((1lb3_A:0.0292690000	2za7_A:0.0582050000):0.0369180000	(1z6o_A:0.3425120000	1z6o_M:0.2072520000):0.0597029000):0.0376552000	1bg7_A:0.0000030000):0.0354714000	1r03_A:0.0000020000):0.0665947000	3e6s_A:0.2572960000):0.0366979000):0.0688675000	(((1bcf_A:0.0000010000	3e1q_A:0.0000010000):0.0411325000	2fkz_A:0.0244140000):0.0249404000	1jgc_A:0.0735410000):0.1015450000):0.4702190000):0.1032450000	(2vzb_A:0.1175200000	(((1otk_A:0.6009710000	1za0_A:0.3981110000):0.0636904000	((2uw1_A:0.0000010000	2uw1_B:0.0000010000):0.0000024751	1afr_A:0.0626940000):0.2568030000):0.1532770000	(((((1oqu_A:0.0871150000	1uzr_A:0.0000020000):0.0858308000	1r2f_A:0.0510520000):0.1700300000	1mxr_A:0.7686810000):0.1559300000	(3ee4_A:0.5573640000	(1jk0_A:0.1399630000	(2uw2_A:0.0209590000	1w68_A:0.0550940000):0.1309460000):0.2008540000):0.0715775000):0.1026790000	((((2inc_B:0.1752280000	2inp_C:0.7379600000):0.2534210000	1mty_B:0.4728380000):0.1207180000	3dhg_A:0.4916290000):0.0520284000	1mty_D:0.5437520000):0.3789420000):0.1697100000):0.9460140000):0.1981240000):0.0342296000):0.0558063000):0.0000021959	1n1q_A:0.1059010000);
(1ji5_A:0.1041180000	1jig_A:0.0092720000	(1n1q_A:0.0769660000	(((2chp_A:0.1286180000	((((1dps_A:0.0000010000	1jts_A:0.0000010000):0.1697220000	1o9r_A:0.1202270000):0.0988802000	1uvh_A:0.3535080000):0.0634480000	(1tjo_A:0.0000010000	1tk6_A:0.0000010000):0.1279140000):0.1428520000):0.0026201500	(1ji4_A:0.1609760000	2fjc_A:0.0707010000):0.0588479000):0.0184276000	(((1qgh_A:0.1858730000	2ux1_A:0.1077110000):0.0955006000	((((2fzf_A:0.8672840000	(1lko_A:0.2552850000	(1yuz_A:0.2752730000	3qhb_A:0.6205090000):0.1358140000):0.1423890000):0.0930012000	(((((((1lb3_A:0.0152420000	2za7_A:0.0342830000):0.0717812000	1bg7_A:0.0133510000):0.0121793000	(1z6o_A:0.3341610000	1z6o_M:0.2998720000):0.0379160000):0.0670724000	1r03_A:0.0060170000):0.1754040000	(1krq_A:0.0813750000	3e6s_A:0.1239190000):0.0555462000):0.0177050000	(2jd7_A:0.0764650000	1vlg_A:0.1334580000):0.0397547000):0.0814096000	1eum_A:0.0106160000):0.1248930000):0.1166470000	(((1bcf_A:0.0000010000	3e1q_A:0.0000010000):0.0645979000	2fkz_A:0.0676800000):0.0117463000	1jgc_A:0.0310540000):0.0526906000):0.1983420000	1nfv_A:0.1902570000):0.2280110000):0.0000020233	(2vzb_A:0.1673270000	((1otk_A:0.7006210000	(((2uw1_A:0.0000010000	2uw1_B:0.0000010000):0.0500214000	1afr_A:0.1164500000):0.1144040000	1za0_A:0.5835070000):0.1398220000):0.2758420000	((((((1oqu_A:0.0411520000	1r2f_A:0.0616870000):0.0078295100	1uzr_A:0.0000020000):0.3192330000	1mxr_A:0.3780710000):0.1898720000	(1jk0_A:0.0686500000	(2uw2_A:0.0302270000	1w68_A:0.0459950000):0.2047540000):0.2953390000):0.0645479000	((((2inc_B:0.6461860000	2inp_C:0.4187400000):0.3831160000	1mty_B:0.1743520000):0.2905880000	3dhg_A:0.8473710000):0.0512073000	1mty_D:0.4372180000):0.5522370000):0.1520330000	3ee4_A:0.3671790000):0.3086190000):0.5111490000):0.2195530000):0.0497790000):0.0436819000):0.0223900000);
(1ji5_A:0.0635070000	((((1jig_A:0.0136860000	2fjc_A:0.2244090000):0.0684765000	(1n1q_A:0.0353500000	1ji4_A:0.1978810000):0.0405707000):0.0082995400	(2chp_A:0.0664020000	((((1dps_A:0.0000010000	1jts_A:0.0000010000):0.2733120000	1o9r_A:0.1207570000):0.1229570000	1uvh_A:0.4174930000):0.1857610000	(1tjo_A:0.0000010000	1tk6_A:0.0000010000):0.0875032000):0.2562020000):0.1393750000):0.0285081000	((1qgh_A:0.2575900000	2ux1_A:0.1401510000):0.1196860000	(2vzb_A:0.2081990000	(((1otk_A:1.3304200000	((2uw1_A:0.0000010000	2uw1_B:0.0000010000):0.0189950000	1afr_A:0.0843490000):0.3521400000):0.0000025410	1za0_A:0.4674570000):0.2726460000	(((((1oqu_A:0.0639340000	1r2f_A:0.0530060000):0.0329441000	1uzr_A:0.0000020000):0.2625600000	1mxr_A:0.4208270000):0.1531310000	(1jk0_A:0.1612330000	(2uw2_A:0.0000020000	1w68_A:0.0541990000):0.1194260000):0.4029350000):0.0427245000	(3ee4_A:0.2814410000	((((2inc_B:0.6664560000	2inp_C:0.4534970000):0.4401830000	1mty_B:0.3002520000):0.5122700000	3dhg_A:0.6148890000):0.0731837000	1mty_D:0.6537600000):0.9279460000):0.1088670000):0.2083110000):0.7126400000):0.1575330000):0.0463765000):0.0169686000	(((((2fzf_A:0.8313870000	(1lko_A:0.2129990000	(1yuz_A:0.5860940000	3qhb_A:0.4415140000):0.0531593000):0.2621610000):0.2506950000	(((((((1lb3_A:0.0113920000	2za7_A:0.0947720000):0.0735313000	(1z6o_A:0.3419320000	1z6o_M:0.1711650000):0.1248460000):0.0657406000	1bg7_A:0.0137280000):0.0361638000	1r03_A:0.0000030000):0.0929133000	3e6s_A:0.2652320000):0.0387491000	(2jd7_A:0.0710910000	1vlg_A:0.1057860000):0.0971171000):0.0116958000	1krq_A:0.1011900000):0.0246808000):0.0578783000	1eum_A:0.0000020000):0.1443390000	(((1bcf_A:0.0000010000	3e1q_A:0.0000010000):0.0527065000	2fkz_A:0.0855880000):0.0000022354	1jgc_A:0.0830470000):0.1587220000):0.1150560000	1nfv_A:0.2902160000):0.1855710000);
(1ji5_A:0.0886060000	(1jig_A:0.0414040000	1n1q_A:0.1609280000):0.0173713000	((((2chp_A:0.1430560000	((((1dps_A:0.0000010000	1jts_A:0.0000010000):0.1094180000	1o9r_A:0.1199910000):0.1671960000	1uvh_A:0.1810480000):0.0412087000	(1tjo_A:0.0000010000	1tk6_A:0.0000010000):0.2393280000):0.1398460000):0.0262983000	2fjc_A:0.1444500000):0.0457134000	1ji4_A:0.1582840000):0.0117736000	(((1qgh_A:0.1837350000	2ux1_A:0.0982110000):0.0777203000	(2vzb_A:0.2365510000	(1otk_A:0.8999770000	((((((((1oqu_A:0.0458790000	1r2f_A:0.0796630000):0.0387838000	1uzr_A:0.0000020000):0.1507870000	1mxr_A:0.3128010000):0.1155020000	(1jk0_A:0.1234450000	(2uw2_A:0.0251800000	1w68_A:0.0694290000):0.1764030000):0.4178920000):0.2343010000	3ee4_A:0.6390700000):0.1371360000	((((2inc_B:0.6045490000	2inp_C:0.5237340000):0.2780970000	1mty_B:0.4185920000):0.2400750000	3dhg_A:0.4255680000):0.0707347000	1mty_D:0.3247490000):0.5189120000):0.1350820000	((2uw1_A:0.0000010000	2uw1_B:0.0000010000):0.0229017000	1afr_A:0.0582650000):0.3568010000):0.0519163000	1za0_A:0.5269990000):0.2750990000):0.7336890000):0.1873530000):0.0000021690	((2fzf_A:0.4562700000	(1lko_A:0.1463330000	(1yuz_A:0.5168230000	3qhb_A:1.0159450000):0.1114280000):0.0794961000):0.2665610000	(((((1bcf_A:0.0000010000	3e1q_A:0.0000010000):0.0441525000	2fkz_A:0.0560780000):0.0044003400	1jgc_A:0.0738990000):0.0640155000	1nfv_A:0.3854060000):0.0590113000	((((((((1lb3_A:0.0076790000	1z6o_A:0.3810230000):0.0254976000	2za7_A:0.0196130000):0.0566262000	(1bg7_A:0.0000020000	1z6o_M:0.3215400000):0.0319398000):0.0408965000	1r03_A:0.0000020000):0.2416480000	3e6s_A:0.1507480000):0.1136210000	1krq_A:0.1090960000):0.0047085500	(2jd7_A:0.0383090000	1vlg_A:0.1262540000):0.0822283000):0.0789659000	1eum_A:0.0000020000):0.2121390000):0.0635206000):0.2798610000):0.0104960000):0.0585779000);
(1ji5_A:0.0668940000	1jig_A:0.0525550000	(1n1q_A:0.1022180000	((2chp_A:0.0733410000	((1ji4_A:0.0863550000	2fjc_A:0.1553520000):0.0881985000	((((1dps_A:0.0000010000	1jts_A:0.0000010000):0.0691586000	1o9r_A:0.2056920000):0.1343080000	1uvh_A:0.3256720000):0.1281720000	(1tjo_A:0.0000010000	1tk6_A:0.0000010000):0.1308510000):0.1189000000):0.0199814000):0.0343388000	(((1qgh_A:0.1280450000	2ux1_A:0.1724220000):0.1348620000	(2vzb_A:0.1087720000	(1otk_A:0.8634470000	(((((((1oqu_A:0.0797750000	1r2f_A:0.0355750000):0.0173442000	1uzr_A:0.0000020000):0.2103310000	1mxr_A:0.3760220000):0.2097850000	(1jk0_A:0.1803070000	(2uw2_A:0.0301110000	1w68_A:0.0525670000):0.1438000000):0.3265530000):0.1246050000	3ee4_A:0.5199830000):0.1820300000	(((2uw1_A:0.0000010000	2uw1_B:0.0000010000):0.0130450000	1afr_A:0.0696120000):0.3012210000	1za0_A:0.3544700000):0.2461500000):0.0643588000	(((2inc_B:0.7194860000	(2inp_C:0.6616560000	1mty_B:0.3970830000):0.2826070000):0.1093550000	3dhg_A:0.5125090000):0.0257330000	1mty_D:0.4178930000):0.3739240000):0.2223890000):0.7429150000):0.1156240000):0.0000021258	(((((2fzf_A:0.7115670000	((1lko_A:0.2075020000	1yuz_A:0.3812770000):0.0615013000	3qhb_A:0.5720610000):0.2468940000):0.1103300000	((((((((1lb3_A:0.0278890000	2za7_A:0.0464900000):0.0264867000	1z6o_A:0.2865240000):0.0580208000	(1bg7_A:0.0082770000	1r03_A:0.0552410000):0.0160438000):0.1226640000	1z6o_M:0.2006960000):0.1125250000	(2jd7_A:0.0442300000	1vlg_A:0.1197890000):0.0621594000):0.0782941000	1krq_A:0.0476390000):0.0198587000	3e6s_A:0.2084710000):0.0479701000	1eum_A:0.0000020000):0.1234750000):0.1173760000	((1bcf_A:0.0000010000	3e1q_A:0.0000010000):0.0453248000	2fkz_A:0.0494080000):0.0092183900):0.0640085000	1jgc_A:0.0666020000):0.1517350000	1nfv_A:0.2509000000):0.2223510000):0.0355453000):0.0482407000):0.0199610000);
(1ji5_A:0.1008470000	1jig_A:0.0713300000	(1n1q_A:0.1831340000	(((2chp_A:0.1912380000	((((1dps_A:0.0000010000	1jts_A:0.0000010000):0.1613300000	1o9r_A:0.1639030000):0.1124330000	1uvh_A:0.2396660000):0.1428350000	(1tjo_A:0.0000010000	1tk6_A:0.0000010000):0.2502610000):0.1275630000):0.0446149000	(1ji4_A:0.2410290000	2fjc_A:0.0678930000):0.1047600000):0.0243759000	(((1qgh_A:0.1836830000	2ux1_A:0.1199720000):0.2021660000	(2vzb_A:0.2309160000	((1otk_A:0.8725990000	(((2uw1_A:0.0000010000	2uw1_B:0.0000010000):0.0405565000	1afr_A:0.1089680000):0.4096370000	1za0_A:0.5229090000):0.0524122000):0.2082560000	((((1oqu_A:0.0705090000	1r2f_A:0.0843560000):0.0450522000	1uzr_A:0.0000020000):0.2561390000	(1mxr_A:0.4060770000	((1jk0_A:0.1883740000	(2uw2_A:0.0291690000	1w68_A:0.0282200000):0.1470150000):0.1623450000	(((2inc_B:0.4517360000	(2inp_C:0.5910640000	1mty_B:0.5317320000):0.1924460000):0.2021690000	3dhg_A:0.5511740000):0.0000028258	1mty_D:0.3717830000):0.3819410000):0.3341190000):0.1411630000):0.2209300000	3ee4_A:0.4794640000):0.3174830000):0.4558390000):0.1239220000):0.0228090000	((((2fzf_A:0.4115550000	(1lko_A:0.1454780000	(1yuz_A:0.4237510000	3qhb_A:0.4839240000):0.1560960000):0.3351880000):0.1533990000	((((((1lb3_A:0.0472160000	2za7_A:0.0537440000):0.0075443800	1r03_A:0.0643460000):0.0248034000	1bg7_A:0.0045150000):0.0443465000	(1z6o_A:0.4229040000	1z6o_M:0.2399760000):0.1169330000):0.1300000000	(2jd7_A:0.0759740000	1vlg_A:0.1357670000):0.0317793000):0.0000026619	((1eum_A:0.0250100000	3e6s_A:0.1850180000):0.0397892000	1krq_A:0.0701760000):0.0850460000):0.1380530000):0.0867459000	(((1bcf_A:0.0000010000	3e1q_A:0.0000010000):0.0375516000	2fkz_A:0.0000020000):0.0146745000	1jgc_A:0.1156580000):0.1794600000):0.1492800000	1nfv_A:0.3107960000):0.0606784000):0.0545516000):0.0993100000):0.0077975000);
(1ji5_A:0.1152510000	1jig_A:0.0388760000	(1n1q_A:0.1066830000	(((2chp_A:0.0462370000	((((1dps_A:0.0000010000	1jts_A:0.0000010000):0.0895486000	1o9r_A:0.1615420000):0.0506645000	1uvh_A:0.2744160000):0.1828560000	(1tjo_A:0.0000020000	1tk6_A:0.0000020000):0.1129780000):0.1727530000):0.0518593000	(1ji4_A:0.1057730000	2fjc_A:0.1394570000):0.0657142000):0.0364141000	(((1qgh_A:0.1518070000	2ux1_A:0.0780470000):0.1071550000	(2vzb_A:0.1576440000	(1otk_A:0.9686210000	((((((((1oqu_A:0.0949200000	1uzr_A:0.0073520000):0.0339440000	1r2f_A:0.0236430000):0.3451160000	1mxr_A:0.2868690000):0.1673700000	(1jk0_A:0.1562470000	(2uw2_A:0.0082830000	1w68_A:0.0341270000):0.1018520000):0.2550600000):0.0740552000	3ee4_A:0.6824420000):0.2096320000	(((2inc_B:0.5159180000	2inp_C:0.3900480000):0.2025620000	1mty_B:0.5338940000):0.3133070000	(1mty_D:0.5208400000	3dhg_A:0.4554140000):0.0526710000):0.4068570000):0.4865880000	((2uw1_A:0.0000010000	2uw1_B:0.0000010000):0.0631233000	1afr_A:0.0679260000):0.4862480000):0.0235949000	1za0_A:0.4993290000):0.2644680000):0.6907780000):0.1483290000):0.0296324000	((2fzf_A:0.9581130000	1nfv_A:0.0718870000):0.0886826000	((((1bcf_A:0.0000010000	3e1q_A:0.0000010000):0.0549196000	2fkz_A:0.0551260000):0.0181260000	(1jgc_A:0.0239790000	(1lko_A:0.4050370000	(1yuz_A:0.4724180000	3qhb_A:0.4101160000):0.1555640000):0.3242500000):0.0097964000):0.0851391000	(((((((1lb3_A:0.0223540000	2za7_A:0.0567710000):0.0449652000	(1bg7_A:0.0000030000	(1r03_A:0.0000020000	1z6o_A:0.3394020000):0.0584650000):0.0110492000):0.0566965000	1z6o_M:0.2020350000):0.0937466000	(2jd7_A:0.1060190000	1vlg_A:0.1380070000):0.0153788000):0.0351158000	1krq_A:0.0836570000):0.0571796000	3e6s_A:0.1991480000):0.0554468000	1eum_A:0.0003150000):0.1535470000):0.2437160000):0.2473850000):0.0083133500):0.0279591000):0.0000021622);
(1ji5_A:0.0990380000	1jig_A:0.0146680000	(1n1q_A:0.1350060000	((((2chp_A:0.0381850000	(2vzb_A:0.1654940000	((1otk_A:1.0730330000	(((((1oqu_A:0.0684030000	1uzr_A:0.0092000000):0.0568936000	1r2f_A:0.0229820000):0.1548350000	1mxr_A:0.5147480000):0.2435230000	(3ee4_A:0.5152950000	(1jk0_A:0.0708670000	(2uw2_A:0.0082270000	1w68_A:0.0200710000):0.2039710000):0.3541980000):0.1175720000):0.3330780000	((((2inc_B:0.3373360000	2inp_C:0.9250520000):0.2434430000	3dhg_A:0.4367910000):0.1952390000	1mty_B:0.5945010000):0.1024310000	1mty_D:0.4549640000):0.5600740000):0.1078870000):0.1249130000	(((2uw1_A:0.0000010000	2uw1_B:0.0000010000):0.0345904000	1afr_A:0.0676420000):0.3104570000	1za0_A:0.5752920000):0.0040538700):0.9861460000):0.2170330000):0.0254269000	((((1dps_A:0.0000010000	1jts_A:0.0000010000):0.0755555000	1o9r_A:0.0881620000):0.1255710000	1uvh_A:0.1982300000):0.1314470000	(1tjo_A:0.0000010000	1tk6_A:0.0000010000):0.1053030000):0.2625940000):0.0204987000	(((1qgh_A:0.1875350000	2ux1_A:0.1180880000):0.0724257000	2fjc_A:0.0914720000):0.0472276000	1ji4_A:0.1112430000):0.0683200000):0.0071137700	((((((((2fzf_A:0.9905500000	2jd7_A:0.0133340000):0.0000027020	1vlg_A:0.1214800000):0.0723019000	((((((1lb3_A:0.0200720000	2za7_A:0.0213980000):0.0610654000	1bg7_A:0.0129220000):0.0126767000	(1z6o_A:0.2922380000	1z6o_M:0.1792580000):0.0891011000):0.0476261000	1r03_A:0.0043850000):0.1828420000	3e6s_A:0.2057510000):0.0458736000	1krq_A:0.0448540000):0.0186511000):0.0226309000	(1lko_A:0.2058830000	(1yuz_A:0.3505760000	3qhb_A:0.5807120000):0.0268135000):0.4078920000):0.0518954000	1eum_A:0.0187500000):0.2645220000	((1bcf_A:0.0000010000	3e1q_A:0.0000010000):0.0292934000	2fkz_A:0.0723910000):0.0000025516):0.0369471000	1jgc_A:0.0330100000):0.2692670000	1nfv_A:0.0879800000):0.5098250000):0.0086675200):0.0074777500);
(1ji5_A:0.0649660000	1jig_A:0.0551170000	(1n1q_A:0.0777550000	(((2chp_A:0.1044110000	((((1dps_A:0.0000010000	1jts_A:0.0000010000):0.1679260000	1o9r_A:0.0956200000):0.1674620000	(1tjo_A:0.0000010000	1tk6_A:0.0000010000):0.2900640000):0.0884971000	1uvh_A:0.2716610000):0.1350350000):0.0500842000	(1ji4_A:0.1250720000	2fjc_A:0.0745970000):0.0651426000):0.0323604000	(((1qgh_A:0.2482630000	2ux1_A:0.2288010000):0.0983510000	(((2fzf_A:0.5299900000	((1lko_A:0.1938240000	3qhb_A:0.7310440000):0.1062560000	1yuz_A:0.5145950000):0.1412480000):0.1862380000	((((((((1lb3_A:0.0185510000	2za7_A:0.0414410000):0.0210488000	1bg7_A:0.0312290000):0.0055025100	(1z6o_A:0.3352050000	1z6o_M:0.2748500000):0.1194250000):0.0126971000	1r03_A:0.0000020000):0.1902660000	3e6s_A:0.2135260000):0.0984250000	(2jd7_A:0.0693270000	1vlg_A:0.0944180000):0.0376164000):0.0254959000	1krq_A:0.1247780000):0.0821110000	1eum_A:0.0162060000):0.1445770000):0.1875560000	((((1bcf_A:0.0000010000	3e1q_A:0.0000010000):0.0474529000	2fkz_A:0.0091710000):0.0340543000	1jgc_A:0.1000270000):0.1633170000	1nfv_A:0.2656160000):0.0636789000):0.3215690000):0.0117593000	(2vzb_A:0.2532290000	(((1otk_A:1.2088230000	((2uw1_A:0.0000010000	2uw1_B:0.0000010000):0.0000022807	1afr_A:0.1168510000):0.3804960000):0.0000025747	1za0_A:0.6019020000):0.1937910000	((((((1oqu_A:0.0540830000	1r2f_A:0.0847260000):0.0404089000	1uzr_A:0.0000020000):0.2525430000	1mxr_A:0.4081740000):0.0920379000	(1jk0_A:0.2033260000	(2uw2_A:0.0131050000	1w68_A:0.0784040000):0.0562184000):0.3561700000):0.2037080000	3ee4_A:0.4954710000):0.1792020000	(((2inc_B:0.5193610000	2inp_C:0.4029550000):0.4034200000	1mty_B:0.3318840000):0.4316210000	(1mty_D:0.4459410000	3dhg_A:0.5010060000):0.0201985000):0.5927430000):0.0458717000):1.1954000000):0.1027410000):0.0543959000):0.0701887000):0.0274642000);
(1ji5_A:0.0000030000	((((1jig_A:0.0558230000	(1ji4_A:0.1066340000	2fjc_A:0.1559160000):0.0539683000):0.0468173000	1n1q_A:0.0961610000):0.0322450000	(2chp_A:0.0745550000	((2ux1_A:0.2292210000	(((1dps_A:0.0000010000	1jts_A:0.0000010000):0.1665840000	(1o9r_A:0.0149800000	1uvh_A:0.3883030000):0.1441790000):0.0536962000	(1tjo_A:0.0000010000	1tk6_A:0.0000010000):0.1962280000):0.0772447000):0.1177160000	2vzb_A:0.2574590000):0.0337383000):0.0618955000):0.0985831000	((((2fzf_A:0.5109330000	((((1lb3_A:0.0482660000	2za7_A:0.1133720000):0.0676456000	(1bg7_A:0.0049560000	1r03_A:0.0456710000):0.0367399000):0.0505664000	(1z6o_A:0.4796740000	1z6o_M:0.1478730000):0.1342350000):0.0874411000	(((1eum_A:0.0544740000	3e6s_A:0.2520750000):0.0272886000	1krq_A:0.1020230000):0.0758422000	(2jd7_A:0.0379940000	1vlg_A:0.1505830000):0.0447994000):0.0106682000):0.1266160000):0.0493974000	((1lko_A:0.1550180000	1yuz_A:0.3987500000):0.0542653000	3qhb_A:0.5613950000):0.3328300000):0.1161640000	((((1bcf_A:0.0000010000	3e1q_A:0.0000010000):0.1050070000	2fkz_A:0.0178960000):0.0321497000	1jgc_A:0.0663170000):0.1400870000	(1otk_A:1.3316960000	((((((1oqu_A:0.0684180000	1r2f_A:0.0721990000):0.0235671000	1uzr_A:0.0000020000):0.2930930000	1mxr_A:0.3579100000):0.1397110000	(1jk0_A:0.2154910000	(2uw2_A:0.0292130000	1w68_A:0.0396300000):0.0860568000):0.2181460000):0.1658230000	((2inc_B:0.5716140000	(((2inp_C:0.8714100000	1mty_B:0.3777220000):0.1552120000	1mty_D:0.4378030000):0.1600020000	3dhg_A:0.4537830000):0.0433410000):0.3909490000	(((2uw1_A:0.0000010000	2uw1_B:0.0000010000):0.0214107000	1afr_A:0.0909390000):0.2617520000	1za0_A:0.6232930000):0.4632030000):0.1236800000):0.0674528000	3ee4_A:0.4060630000):0.2266940000):0.4984730000):0.0473493000):0.1718230000	1nfv_A:0.3019930000):0.1978100000):0.0523998000	1qgh_A:0.2075020000);
(1ji5_A:0.1331250000	1jig_A:0.0494010000	(1n1q_A:0.0941880000	(((2chp_A:0.0924810000	((((1dps_A:0.0000010000	1jts_A:0.0000010000):0.1406640000	1o9r_A:0.1321780000):0.0602951000	1uvh_A:0.2545240000):0.1563950000	(1tjo_A:0.0000010000	1tk6_A:0.0000010000):0.1614870000):0.1517980000):0.0688085000	(1ji4_A:0.1483110000	2fjc_A:0.1078330000):0.0468559000):0.0205087000	(((1qgh_A:0.1710650000	2ux1_A:0.2112600000):0.0421837000	(2vzb_A:0.1625350000	(1otk_A:1.2428510000	(((((((1oqu_A:0.0165660000	1r2f_A:0.0233500000):0.0172579000	1uzr_A:0.0000020000):0.2814600000	1mxr_A:0.4825840000):0.1501920000	(1jk0_A:0.1535480000	(2uw2_A:0.0277010000	1w68_A:0.0559910000):0.1230730000):0.2668290000):0.0646219000	3ee4_A:0.4369240000):0.1772780000	(((2uw1_A:0.0000010000	2uw1_B:0.0000010000):0.0058479200	1afr_A:0.0946430000):0.3260860000	1za0_A:0.7775730000):0.2290820000):0.0607519000	(((2inc_B:0.4459350000	2inp_C:0.4546120000):0.1420900000	(1mty_B:0.3949010000	3dhg_A:0.6050900000):0.1723450000):0.1938930000	1mty_D:0.3891270000):0.2393020000):0.3053510000):0.5023420000):0.0753661000):0.0271238000	(((((((2fzf_A:0.4388940000	((1lko_A:0.1598030000	1yuz_A:0.4625250000):0.1900210000	3qhb_A:0.4033700000):0.3149130000):0.1404480000	2jd7_A:0.0429160000):0.0818398000	1vlg_A:0.0422520000):0.0449569000	(1eum_A:0.0256230000	1krq_A:0.1513210000):0.0641862000):0.0141335000	(((((1lb3_A:0.0059050000	2za7_A:0.0659110000):0.0859125000	1bg7_A:0.0037090000):0.0199305000	(1z6o_A:0.3492620000	1z6o_M:0.3883360000):0.0514670000):0.0650777000	1r03_A:0.0000020000):0.2170800000	3e6s_A:0.2058500000):0.0775476000):0.2385240000	(((1bcf_A:0.0000010000	3e1q_A:0.0000010000):0.0639028000	2fkz_A:0.0352900000):0.0335267000	1jgc_A:0.0447440000):0.0973612000):0.1953030000	1nfv_A:0.1386040000):0.3051540000):0.0093697400):0.0530411000):0.0043204100);
(1ji5_A:0.1649990000	1jig_A:0.0526090000	(1n1q_A:0.0852640000	((((2chp_A:0.0994320000	((((1dps_A:0.0000010000	1jts_A:0.0000010000):0.2364000000	1o9r_A:0.0906730000):0.0914007000	1uvh_A:0.2100780000):0.1423340000	(1tjo_A:0.0000010000	1tk6_A:0.0000010000):0.1757410000):0.1252950000):0.0778331000	2fjc_A:0.1881000000):0.0454328000	1ji4_A:0.1368800000):0.0136848000	((1qgh_A:0.2415800000	2ux1_A:0.1590800000):0.1131910000	(((((2fzf_A:0.2559400000	1otk_A:1.3901140000):0.3237350000	(1lko_A:0.0846260000	(1yuz_A:0.3054920000	3qhb_A:0.4333060000):0.2033480000):0.1723350000):0.2090890000	(((((1bcf_A:0.0000010000	3e1q_A:0.0000010000):0.0720866000	2fkz_A:0.0169480000):0.0484352000	1jgc_A:0.0948760000):0.0880881000	(((((1lb3_A:0.0493350000	2za7_A:0.0432000000):0.0258950000	(1z6o_A:0.3274690000	1z6o_M:0.2800640000):0.0983813000):0.0292257000	1bg7_A:0.0118770000):0.0076526000	1r03_A:0.0143620000):0.0705759000	(((1eum_A:0.0462210000	1krq_A:0.0844680000):0.0805302000	(2jd7_A:0.0824650000	1vlg_A:0.1464020000):0.0627647000):0.0630816000	3e6s_A:0.3232090000):0.0525431000):0.0980748000):0.0905993000	((((((1oqu_A:0.0659030000	1r2f_A:0.0417140000):0.0369111000	1uzr_A:0.0000020000):0.2479540000	1mxr_A:0.3120780000):0.1606320000	(((((2inc_B:0.4328560000	2inp_C:0.7772360000):0.4666670000	1mty_B:0.3810610000):0.2479230000	3dhg_A:0.5451920000):0.1930350000	1mty_D:0.2803020000):0.5132710000	(((2uw1_A:0.0000010000	2uw1_B:0.0000010000):0.0204521000	1afr_A:0.0564640000):0.1520130000	1za0_A:0.7887230000):0.2983150000):0.1950490000):0.0748869000	(1jk0_A:0.1909350000	(2uw2_A:0.0050780000	1w68_A:0.0339310000):0.1266670000):0.2672130000):0.1422860000	3ee4_A:0.2747380000):0.6783280000):0.0964373000):0.3045030000	1nfv_A:0.2497850000):0.1228560000	2vzb_A:0.3667450000):0.0225478000):0.0539048000):0.0523422000):0.0000022150);
(1ji5_A:0.1017260000	(1jig_A:0.0215510000	1n1q_A:0.1172680000):0.0076575100	(((2chp_A:0.1028210000	((1ji4_A:0.1023760000	2fjc_A:0.0846740000):0.0438978000	((((1dps_A:0.0000010000	1jts_A:0.0000010000):0.1618720000	1o9r_A:0.0973710000):0.0735733000	1uvh_A:0.3569180000):0.1228110000	(1tjo_A:0.0000010000	1tk6_A:0.0000010000):0.0791358000):0.2366570000):0.0101568000):0.0151338000	((1qgh_A:0.1344670000	2ux1_A:0.1887450000):0.0704309000	(2vzb_A:0.1128560000	((1otk_A:0.7399700000	((((((1oqu_A:0.0475620000	1r2f_A:0.0800950000):0.0165460000	1uzr_A:0.0000020000):0.1933760000	1mxr_A:0.4198570000):0.1732580000	(1jk0_A:0.1906820000	(2uw2_A:0.0235150000	1w68_A:0.0139130000):0.0737502000):0.3369310000):0.1230290000	((((2inc_B:0.4746880000	2inp_C:0.6087670000):0.3481130000	1mty_B:0.6677180000):0.1329760000	1mty_D:0.4076400000):0.0421390000	3dhg_A:0.8554120000):0.4529960000):0.0907337000	3ee4_A:0.4694110000):0.0435616000):0.1256180000	(((2uw1_A:0.0000010000	2uw1_B:0.0000010000):0.0173686000	1afr_A:0.0669210000):0.3792150000	1za0_A:0.5860750000):0.1568060000):0.8593990000):0.0827751000):0.0201475000):0.0120923000	((((2fzf_A:0.5499290000	(1lko_A:0.1456690000	(1yuz_A:0.6803880000	3qhb_A:0.5203490000):0.0655009000):0.4450460000):0.1615080000	(((((1lb3_A:0.0408880000	2za7_A:0.0129470000):0.0670514000	1r03_A:0.0207190000):0.0120263000	1bg7_A:0.0000030000):0.0654269000	(1z6o_A:0.3182960000	1z6o_M:0.1701870000):0.0792730000):0.1726220000	((1eum_A:0.0258350000	(1krq_A:0.0914270000	3e6s_A:0.2261070000):0.0430190000):0.0277907000	(2jd7_A:0.0967040000	1vlg_A:0.1133620000):0.0229309000):0.0728225000):0.0559853000):0.1021550000	(((1bcf_A:0.0000010000	3e1q_A:0.0000010000):0.0626241000	2fkz_A:0.0375720000):0.0323522000	1jgc_A:0.0294960000):0.1914320000):0.1269200000	1nfv_A:0.3173330000):0.2429670000):0.0396666000);
(1ji5_A:0.0847030000	1jig_A:0.0431660000	(1n1q_A:0.0503620000	((((2chp_A:0.1171120000	(2ux1_A:0.2402100000	(((1dps_A:0.0000010000	1jts_A:0.0000010000):0.1607170000	1o9r_A:0.0960190000):0.0939422000	(1uvh_A:0.3314620000	(1tjo_A:0.0000010000	1tk6_A:0.0000010000):0.1361160000):0.0459811000):0.1738010000):0.0454084000):0.0276011000	(1qgh_A:0.2163650000	2vzb_A:0.2688080000):0.0409666000):0.0613288000	(((((2fzf_A:0.6344550000	((1lko_A:0.2549890000	3qhb_A:0.7755320000):0.1271540000	1yuz_A:0.5031430000):0.1145440000):0.3431790000	((((((1lb3_A:0.0486670000	2za7_A:0.0315680000):0.0323826000	(1z6o_A:0.3609320000	1z6o_M:0.2524360000):0.1058940000):0.0725759000	1bg7_A:0.0287870000):0.0492868000	1r03_A:0.0000020000):0.1446710000	((1eum_A:0.0486990000	1krq_A:0.0819690000):0.0478416000	(2jd7_A:0.0611170000	1vlg_A:0.0800450000):0.0299762000):0.1278840000):0.0147960000	3e6s_A:0.1942300000):0.0487055000):0.1035370000	(1otk_A:1.1322600000	((((1oqu_A:0.0382310000	1r2f_A:0.0757220000):0.0248390000	1uzr_A:0.0000020000):0.1906330000	1mxr_A:0.5688330000):0.0326206000	(3ee4_A:0.5428780000	((1jk0_A:0.1370160000	(2uw2_A:0.0440140000	1w68_A:0.0569860000):0.1463560000):0.2301890000	((((2inc_B:0.4814550000	2inp_C:0.3340960000):0.3862390000	1mty_B:0.4875370000):0.2510510000	(1mty_D:0.3935540000	3dhg_A:0.8148580000):0.0789604000):0.3789860000	(((2uw1_A:0.0000010000	2uw1_B:0.0000010000):0.0598250000	1afr_A:0.0751940000):0.0764451000	1za0_A:0.6847560000):0.6748200000):0.1655430000):0.0578596000):0.0518819000):0.3304840000):0.4396110000):0.0000029837	(((1bcf_A:0.0000010000	3e1q_A:0.0000010000):0.1047330000	2fkz_A:0.0583740000):0.0153927000	1jgc_A:0.1078900000):0.0805440000):0.2587790000	1nfv_A:0.2921310000):0.2569650000):0.0209752000	(1ji4_A:0.0468000000	2fjc_A:0.0786660000):0.0553185000):0.0939771000):0.0000023232);
(1ji5_A:0.1236470000	1jig_A:0.0338380000	(1n1q_A:0.0992790000	(((2chp_A:0.1083910000	((((1dps_A:0.0000010000	1jts_A:0.0000010000):0.1605970000	1o9r_A:0.0446460000):0.1421210000	(1tjo_A:0.0000010000	1tk6_A:0.0000010000):0.2023060000):0.0885578000	1uvh_A:0.2631080000):0.0849753000):0.0122363000	(1ji4_A:0.1473510000	2fjc_A:0.0870840000):0.0442195000):0.0466472000	((1qgh_A:0.2134220000	2ux1_A:0.2043510000):0.0557355000	(((((((((2fzf_A:0.6764160000	1yuz_A:0.3167030000):0.1067800000	1lko_A:0.2216750000):0.2096690000	3qhb_A:0.4291960000):0.2832100000	(1otk_A:1.3487790000	((((1oqu_A:0.0280440000	1uzr_A:0.0000020000):0.0397908000	1r2f_A:0.0318490000):0.1662190000	(1mxr_A:0.3848170000	((1jk0_A:0.1204770000	(2uw2_A:0.0044410000	1w68_A:0.0290410000):0.1173750000):0.2500480000	((2inc_B:0.4655020000	((2inp_C:0.5252540000	1mty_B:0.5015250000):0.1792850000	(1mty_D:0.3620860000	3dhg_A:0.6347100000):0.2019700000):0.0491972000):0.2274590000	(((2uw1_A:0.0000010000	2uw1_B:0.0000010000):0.0501751000	1afr_A:0.0288960000):0.3373350000	1za0_A:0.7241410000):0.3332180000):0.3288560000):0.1680240000):0.0876416000):0.3186940000	3ee4_A:0.2271190000):0.6020820000):0.4699660000):0.0165645000	(((((1lb3_A:0.0000020000	1z6o_A:0.4035210000):0.0451773000	2za7_A:0.0334100000):0.0445938000	(1bg7_A:0.0056090000	1z6o_M:0.4839880000):0.0194955000):0.0300298000	1r03_A:0.0000020000):0.1290040000	(((1eum_A:0.0915850000	1krq_A:0.1187510000):0.0491527000	(2jd7_A:0.1492190000	1vlg_A:0.0651220000):0.0419308000):0.0646734000	3e6s_A:0.2491660000):0.0824647000):0.0617117000):0.0700544000	1jgc_A:0.0594220000):0.0347639000	((1bcf_A:0.0000010000	3e1q_A:0.0000010000):0.0187007000	2fkz_A:0.0143560000):0.0095869300):0.3429740000	1nfv_A:0.1866380000):0.1070880000	2vzb_A:0.2878970000):0.0000027268):0.0480642000):0.0642612000):0.0252760000);
(1ji5_A:0.0644860000	((1jig_A:0.0000020000	(1n1q_A:0.1421770000	(1ji4_A:0.1992610000	2fjc_A:0.0558420000):0.0820604000):0.0519584000):0.0548519000	((2chp_A:0.0345620000	2vzb_A:0.3414980000):0.0188037000	((1qgh_A:0.2035430000	2ux1_A:0.1266170000):0.1097950000	((((1dps_A:0.0000010000	1jts_A:0.0000010000):0.0797297000	1o9r_A:0.1444520000):0.0997356000	1uvh_A:0.4129130000):0.0985662000	(1tjo_A:0.0000010000	1tk6_A:0.0000010000):0.0991525000):0.1512810000):0.1182450000):0.0929029000):0.0650233000	(((((((2fzf_A:0.8033960000	(1lko_A:0.4476520000	(1yuz_A:0.3901110000	3qhb_A:0.7828730000):0.1959600000):0.1897200000):0.1803550000	1jgc_A:0.0289520000):0.0449544000	(1bcf_A:0.0000010000	3e1q_A:0.0000010000):0.0581693000):0.0000026351	2fkz_A:0.0174820000):0.1153230000	((((((1lb3_A:0.0481280000	2za7_A:0.0289450000):0.0393595000	(1bg7_A:0.0117090000	1r03_A:0.0596640000):0.0342748000):0.0714552000	(1z6o_A:0.4527330000	1z6o_M:0.2306060000):0.0635648000):0.1442880000	(2jd7_A:0.1098260000	1vlg_A:0.0706020000):0.0521347000):0.0000025774	(1eum_A:0.0241300000	1krq_A:0.0870080000):0.0883143000):0.0815309000	3e6s_A:0.2431830000):0.1277400000):0.1349150000	1nfv_A:0.1322150000):0.1626040000	(((1otk_A:1.7519640000	1za0_A:0.8585880000):0.0000025758	((2uw1_A:0.0000010000	2uw1_B:0.0000010000):0.0314933000	1afr_A:0.1198780000):0.3863380000):0.2707900000	(((((1oqu_A:0.0244230000	1r2f_A:0.1171110000):0.0495590000	1uzr_A:0.0000020000):0.1889940000	1mxr_A:0.4431930000):0.2208710000	((1jk0_A:0.2618760000	(2uw2_A:0.0229660000	1w68_A:0.0464720000):0.1265530000):0.2267510000	((((2inc_B:0.4682480000	2inp_C:0.5329640000):0.2862130000	1mty_B:0.3627950000):0.4267120000	1mty_D:0.3796020000):0.0526586000	3dhg_A:0.5522880000):0.4870300000):0.1685790000):0.0818531000	3ee4_A:0.3925990000):0.2579880000):0.9233770000):0.0849284000);
(1ji5_A:0.0306980000	1jig_A:0.0638840000	(1n1q_A:0.1395610000	(((2chp_A:0.1091300000	((((1dps_A:0.0000010000	1jts_A:0.0000010000):0.1632180000	1o9r_A:0.1138690000):0.0538632000	1uvh_A:0.3268960000):0.1066160000	(1tjo_A:0.0000010000	1tk6_A:0.0000010000):0.2260110000):0.1843800000):0.0275840000	(1ji4_A:0.1394050000	2fjc_A:0.0930390000):0.0742314000):0.0230739000	(((1qgh_A:0.1195230000	2ux1_A:0.1251760000):0.1223070000	(2vzb_A:0.1857340000	(1otk_A:0.9261030000	(((((((1oqu_A:0.0612600000	1r2f_A:0.0680370000):0.0319364000	1uzr_A:0.0087490000):0.1675380000	1mxr_A:0.3764330000):0.2630730000	(1jk0_A:0.2069300000	(2uw2_A:0.0189150000	1w68_A:0.0460220000):0.1519250000):0.4501450000):0.2893240000	3ee4_A:0.2337180000):0.2791010000	(((2uw1_A:0.0000010000	2uw1_B:0.0000010000):0.0209304000	1afr_A:0.0884040000):0.2216510000	1za0_A:0.6208890000):0.3448910000):0.1217540000	(((2inc_B:0.6838640000	(2inp_C:0.7967800000	1mty_B:0.3702180000):0.2830340000):0.0917428000	3dhg_A:0.7193770000):0.2267520000	1mty_D:0.3383280000):0.3986670000):0.0914943000):0.5471010000):0.2682970000):0.0019214200	((((((2fzf_A:1.3951220000	1lko_A:0.2183100000):0.1192550000	1yuz_A:0.3814870000):0.1041990000	3qhb_A:0.7427020000):0.1441060000	(((((((1lb3_A:0.0420650000	2za7_A:0.0413600000):0.0818151000	(1bg7_A:0.0104550000	(1z6o_A:0.2890830000	1z6o_M:0.2964160000):0.0797434000):0.0321239000):0.0479881000	1r03_A:0.0000020000):0.2279980000	(2jd7_A:0.0895540000	1vlg_A:0.1332120000):0.0880604000):0.0331448000	1krq_A:0.0912380000):0.0515868000	3e6s_A:0.1123750000):0.0880117000	1eum_A:0.0000020000):0.1026010000):0.1108630000	(((1bcf_A:0.0000010000	3e1q_A:0.0000010000):0.0488416000	2fkz_A:0.0857530000):0.0000021901	1jgc_A:0.0688640000):0.0920933000):0.1286870000	1nfv_A:0.2048720000):0.3033580000):0.0133599000):0.0464351000):0.0164606000);
(1ji5_A:0.1513560000	1jig_A:0.0699690000	(1n1q_A:0.0663800000	((2chp_A:0.2381280000	((((1qgh_A:0.3463060000	2ux1_A:0.1632360000):0.1397350000	((((2fzf_A:0.6418740000	(1lko_A:0.2459930000	(1yuz_A:0.3824010000	3qhb_A:0.5008160000):0.0878708000):0.0545428000):0.1378120000	(((((1lb3_A:0.0406370000	2za7_A:0.0354370000):0.0614095000	1r03_A:0.0250260000):0.0217700000	1bg7_A:0.0059560000):0.0812341000	(1z6o_A:0.2990580000	1z6o_M:0.1680020000):0.0665748000):0.0682362000	((1eum_A:0.0172140000	(1krq_A:0.1102980000	3e6s_A:0.1901490000):0.0436529000):0.1024330000	(2jd7_A:0.0484140000	1vlg_A:0.0981500000):0.0387192000):0.0468939000):0.1804690000):0.0642287000	(((1bcf_A:0.0000010000	3e1q_A:0.0000010000):0.0415462000	2fkz_A:0.0541670000):0.0154262000	1jgc_A:0.0873280000):0.2049800000):0.0440233000	1nfv_A:0.3469340000):0.0433100000):0.0174587000	(2vzb_A:0.1832130000	(1otk_A:0.4584140000	(((((((1oqu_A:0.0654300000	1r2f_A:0.0599980000):0.0170419000	1uzr_A:0.0000020000):0.2269640000	1mxr_A:0.5552750000):0.1235220000	(1jk0_A:0.1705640000	(2uw2_A:0.0265190000	1w68_A:0.0661170000):0.1721330000):0.4760810000):0.1654530000	3ee4_A:0.3590450000):0.2167950000	(((2uw1_A:0.0000010000	2uw1_B:0.0000010000):0.0016111300	1afr_A:0.0727560000):0.2089030000	1za0_A:0.5716470000):0.1252300000):0.0622432000	((((2inc_B:0.3972210000	2inp_C:0.3800410000):0.2030710000	1mty_B:0.3762060000):0.1729520000	3dhg_A:0.5374220000):0.0803176000	1mty_D:0.3329850000):0.4138600000):0.1426160000):0.3500700000):0.2092970000):0.0270896000	((((1dps_A:0.0000010000	1jts_A:0.0000010000):0.1269150000	1o9r_A:0.2184220000):0.1403910000	1uvh_A:0.5973370000):0.0756634000	(1tjo_A:0.0000020000	1tk6_A:0.0000020000):0.2122630000):0.1202020000):0.0252487000):0.0365254000	(1ji4_A:0.1095930000	2fjc_A:0.1368140000):0.0966330000):0.0553246000):0.0176669000);
(1ji5_A:0.0081880000	(1jig_A:0.0809630000	(1n1q_A:0.0907260000	(((2chp_A:0.1502140000	((((1dps_A:0.0000010000	1jts_A:0.0000010000):0.1515540000	1o9r_A:0.1309530000):0.1882250000	1uvh_A:0.3118670000):0.0728277000	(1tjo_A:0.0000010000	1tk6_A:0.0000010000):0.1917820000):0.2023780000):0.0000021247	(1ji4_A:0.1756420000	2fjc_A:0.0639290000):0.0598045000):0.0206573000	((1qgh_A:0.1665300000	2ux1_A:0.2204860000):0.0697773000	(2vzb_A:0.0915970000	((((1otk_A:1.4796790000	1afr_A:0.0000020000):0.0574314000	(2uw1_A:0.0000010000	2uw1_B:0.0000010000):0.0261632000):0.1279380000	1za0_A:0.7237230000):0.2077010000	((((((1oqu_A:0.0645110000	1r2f_A:0.0564800000):0.0433678000	1uzr_A:0.0000020000):0.2600550000	1mxr_A:0.3715740000):0.3337510000	(1jk0_A:0.2433560000	(2uw2_A:0.0116440000	1w68_A:0.0503420000):0.1381230000):0.3916820000):0.1385780000	3ee4_A:0.3963030000):0.1970110000	((2inc_B:0.3424190000	(2inp_C:0.6590730000	1mty_B:0.5372940000):0.2239480000):0.2722360000	(1mty_D:0.3281170000	3dhg_A:0.5795630000):0.1438490000):0.3310890000):0.1655120000):0.8858790000):0.2073590000):0.0662394000):0.0661183000):0.0071201300):0.1055950000	(((2fzf_A:0.4900230000	(1lko_A:0.1100650000	(1yuz_A:0.3100120000	3qhb_A:0.5597590000):0.0748723000):0.2951130000):0.0537973000	(((((((1lb3_A:0.0518250000	2za7_A:0.0175010000):0.0282686000	(1z6o_A:0.2051030000	1z6o_M:0.4327100000):0.1234470000):0.0269537000	1bg7_A:0.0361430000):0.0531599000	1r03_A:0.0030490000):0.2369210000	3e6s_A:0.2272100000):0.0948598000	(1eum_A:0.0491470000	1krq_A:0.1363030000):0.0527832000):0.0198517000	(2jd7_A:0.0726840000	1vlg_A:0.1502050000):0.0194729000):0.1027740000):0.0783228000	((((1bcf_A:0.0000010000	3e1q_A:0.0000010000):0.0382109000	2fkz_A:0.0636400000):0.0251126000	1jgc_A:0.1083310000):0.1360640000	1nfv_A:0.2637650000):0.1661050000):0.2754730000);
(1ji5_A:0.0676930000	((1jig_A:0.0145430000	((1n1q_A:0.1231110000	1ji4_A:0.1231440000):0.0255205000	2fjc_A:0.1365980000):0.0548739000):0.0462577000	((2chp_A:0.0853590000	((1qgh_A:0.1556030000	2ux1_A:0.1744670000):0.0993862000	((((1dps_A:0.0000010000	1jts_A:0.0000010000):0.1529850000	1uvh_A:0.3863530000):0.0703558000	1o9r_A:0.2105000000):0.0820249000	(1tjo_A:0.0000010000	1tk6_A:0.0000010000):0.1418480000):0.1309840000):0.0974903000):0.0408598000	2vzb_A:0.2175470000):0.0266994000):0.0704464000	(((((2fzf_A:0.6431520000	(1lko_A:0.3053380000	(1yuz_A:0.2480760000	3qhb_A:0.6483600000):0.0823132000):0.1481370000):0.2059350000	((((((1lb3_A:0.0486260000	2za7_A:0.0299040000):0.0311755000	1r03_A:0.0404490000):0.0190066000	1bg7_A:0.0000030000):0.0901026000	(1z6o_A:0.3459110000	1z6o_M:0.1779680000):0.0966620000):0.2092640000	((1eum_A:0.0275350000	1krq_A:0.1975700000):0.0295405000	(2jd7_A:0.0663590000	1vlg_A:0.1047700000):0.0303954000):0.0000025774):0.0696011000	3e6s_A:0.2419220000):0.0271131000):0.1118550000	(((1bcf_A:0.0000010000	3e1q_A:0.0000010000):0.0499901000	2fkz_A:0.0138760000):0.0247603000	1jgc_A:0.0550220000):0.1227490000):0.1238170000	1nfv_A:0.1748220000):0.0768167000	(1otk_A:0.8926710000	(((((((1oqu_A:0.0484590000	1r2f_A:0.0564200000):0.0118773000	1uzr_A:0.0000020000):0.2063370000	1mxr_A:0.3375360000):0.1984660000	(1jk0_A:0.1794020000	(2uw2_A:0.0287330000	1w68_A:0.0296670000):0.1220120000):0.2187390000):0.1467680000	3ee4_A:0.3881850000):0.1309580000	(((2inc_B:0.5500340000	2inp_C:0.3839880000):0.3419280000	1mty_B:0.1919420000):0.2489360000	(1mty_D:0.7231720000	3dhg_A:0.3920130000):0.0278421000):0.7155890000):0.0817287000	(((2uw1_A:0.0000010000	2uw1_B:0.0000010000):0.0046670500	1afr_A:0.0690240000):0.4738810000	1za0_A:0.5528840000):0.0565734000):0.2260730000):0.5723320000):0.1588320000);
(1ji5_A:0.0906590000	1jig_A:0.0388730000	(1n1q_A:0.1087310000	(((2chp_A:0.0470600000	((((1dps_A:0.0000010000	1jts_A:0.0000010000):0.1949700000	1o9r_A:0.0505760000):0.1474420000	1uvh_A:0.2373510000):0.0923913000	(1tjo_A:0.0000010000	1tk6_A:0.0000010000):0.2208950000):0.1274690000):0.0085133900	(1ji4_A:0.1310370000	2fjc_A:0.1335850000):0.0446419000):0.0307711000	(((1qgh_A:0.1591480000	2ux1_A:0.1235210000):0.0480483000	((((2fzf_A:1.0255770000	1lko_A:0.0520660000):0.1256400000	(1yuz_A:0.4528430000	3qhb_A:0.5847830000):0.1411510000):0.3086070000	((((((((1lb3_A:0.0289550000	2za7_A:0.0449340000):0.0607731000	1bg7_A:0.0315240000):0.0185741000	1r03_A:0.0063350000):0.0141161000	(1z6o_A:0.3326080000	1z6o_M:0.2461140000):0.1204220000):0.1176890000	3e6s_A:0.1268610000):0.0353864000	1krq_A:0.0729490000):0.0248865000	(2jd7_A:0.0695020000	1vlg_A:0.0477930000):0.0572302000):0.0723432000	1eum_A:0.0067460000):0.1064980000):0.0416775000	((((1bcf_A:0.0000010000	3e1q_A:0.0000010000):0.0619165000	2fkz_A:0.0339580000):0.0044234000	1jgc_A:0.0722480000):0.0527666000	1nfv_A:0.3176440000):0.0544861000):0.3130670000):0.0636176000	(2vzb_A:0.2274340000	((1otk_A:0.9634880000	(((2uw1_A:0.0000010000	2uw1_B:0.0000010000):0.0151400000	1afr_A:0.0634530000):0.5422850000	1za0_A:0.3802670000):0.0961731000):0.0876655000	((((((1oqu_A:0.0263790000	1r2f_A:0.0412940000):0.0301537000	1uzr_A:0.0000020000):0.2099160000	1mxr_A:0.3727500000):0.1488110000	(1jk0_A:0.1424030000	(2uw2_A:0.0353530000	1w68_A:0.0699190000):0.0753774000):0.3083310000):0.1267530000	(((2inc_B:0.7796900000	(2inp_C:0.4666750000	1mty_B:0.6380690000):0.3444840000):0.2091380000	1mty_D:0.4562450000):0.0000025095	3dhg_A:0.5483350000):0.6186560000):0.0828623000	3ee4_A:0.4567610000):0.1508920000):0.6619100000):0.0764133000):0.0000023078):0.0298001000):0.0157351000);
(1ji5_A:0.0144480000	((1jig_A:0.0491570000	((1n1q_A:0.0628590000	1ji4_A:0.1283380000):0.0763091000	((2chp_A:0.0857800000	((((1dps_A:0.0000010000	1jts_A:0.0000010000):0.1978210000	1o9r_A:0.1536930000):0.0764289000	1uvh_A:0.3473490000):0.0963303000	(1tjo_A:0.0000010000	1tk6_A:0.0000010000):0.1521470000):0.1167990000):0.0333576000	((1qgh_A:0.1467920000	2ux1_A:0.1839570000):0.0700325000	(2fjc_A:0.0913190000	(2vzb_A:0.0904600000	(((1otk_A:1.2275370000	((2uw1_A:0.0000010000	2uw1_B:0.0000010000):0.0290853000	1afr_A:0.1315840000):0.2878920000):0.0508668000	1za0_A:0.4754850000):0.3518180000	((((((1oqu_A:0.0760430000	1r2f_A:0.0393020000):0.0197345000	1uzr_A:0.0000020000):0.2292560000	1mxr_A:0.3720360000):0.2274320000	3ee4_A:0.4907940000):0.1738360000	(1jk0_A:0.2558020000	(2uw2_A:0.0238680000	1w68_A:0.0272930000):0.1287660000):0.2110440000):0.1434470000	(((2inc_B:0.5475020000	(2inp_C:0.8921320000	1mty_B:0.2463840000):0.2262640000):0.1572830000	3dhg_A:0.5479960000):0.0767156000	1mty_D:0.3666270000):0.3614030000):0.2808500000):0.8774700000):0.2356990000):0.0721691000):0.0147822000):0.0314861000):0.0233662000):0.0531314000	2fzf_A:0.5900160000):0.0000024948	((((((1bcf_A:0.0000010000	3e1q_A:0.0000010000):0.0471862000	2fkz_A:0.0326450000):0.0000020505	1jgc_A:0.0951790000):0.0963458000	((1lko_A:0.0901910000	3qhb_A:0.5517840000):0.0630038000	1yuz_A:0.3442410000):0.4192270000):0.1206860000	(((((((1lb3_A:0.0376500000	2za7_A:0.0483400000):0.0462995000	(1bg7_A:0.0000020000	(1z6o_A:0.3436100000	1z6o_M:0.3063200000):0.1013010000):0.0262337000):0.0294476000	1r03_A:0.0047430000):0.1891190000	3e6s_A:0.2376200000):0.0627671000	(2jd7_A:0.0476880000	1vlg_A:0.1053640000):0.0817967000):0.0368029000	1krq_A:0.0716730000):0.0736533000	1eum_A:0.0000030000):0.2368580000):0.1117930000	1nfv_A:0.2846000000):0.2649170000);
(1ji5_A:0.1488200000	1jig_A:0.0105910000	(1n1q_A:0.0579710000	(((((2chp_A:0.1042120000	(2vzb_A:0.1577840000	((1otk_A:1.4887590000	(((2uw1_A:0.0000010000	2uw1_B:0.0000010000):0.0321285000	1afr_A:0.0705610000):0.1977310000	1za0_A:0.5028250000):0.0000021028):0.1654420000	(((((1oqu_A:0.0602320000	1r2f_A:0.0399830000):0.0114623000	1uzr_A:0.0000020000):0.3167260000	1mxr_A:0.2881630000):0.3329770000	(3ee4_A:0.4178840000	(1jk0_A:0.1266070000	(2uw2_A:0.0108370000	1w68_A:0.0470460000):0.2223160000):0.2917030000):0.1294260000):0.0000024952	((((2inc_B:0.3259130000	2inp_C:0.6003220000):0.3336600000	1mty_B:0.4250850000):0.2418530000	3dhg_A:0.3442190000):0.2525170000	1mty_D:0.2753090000):0.7693680000):0.2450640000):0.7896830000):0.1021880000):0.0464777000	(((((1dps_A:0.0000020000	1jts_A:0.0000020000):0.1147160000	1o9r_A:0.1964250000):0.0846608000	1uvh_A:0.3952920000):0.1310810000	(1tjo_A:0.0000020000	1tk6_A:0.0000020000):0.1309980000):0.1481760000	((((2fzf_A:0.6430030000	(1lko_A:0.2741710000	(1yuz_A:0.4371510000	3qhb_A:0.4766290000):0.0924887000):0.2646890000):0.1673880000	(((((1lb3_A:0.0253600000	2za7_A:0.0414950000):0.0388475000	(1z6o_A:0.2312480000	1z6o_M:0.2762520000):0.1286380000):0.0240609000	1bg7_A:0.0070490000):0.0372880000	1r03_A:0.0120750000):0.1386500000	(((1eum_A:0.0761000000	(1krq_A:0.0972860000	3e6s_A:0.1495690000):0.0603597000):0.0581488000	2jd7_A:0.1868920000):0.0275700000	1vlg_A:0.0668270000):0.0797644000):0.0535548000):0.1410760000	(((1bcf_A:0.0000010000	3e1q_A:0.0000010000):0.0518867000	2fkz_A:0.0351260000):0.0098182800	1jgc_A:0.0388640000):0.0988518000):0.1406520000	1nfv_A:0.2577090000):0.1694690000):0.0357118000):0.0244263000	(1qgh_A:0.2230920000	2ux1_A:0.0981660000):0.1465160000):0.0239085000	2fjc_A:0.1246810000):0.0113684000	1ji4_A:0.1033420000):0.0207350000):0.0492948000);
(1ji5_A:0.1049090000	(((1jig_A:0.0135920000	(1ji4_A:0.1325680000	2fjc_A:0.2088930000):0.0675587000):0.0741957000	1n1q_A:0.1003640000):0.0127844000	((2chp_A:0.1292540000	2vzb_A:0.1314290000):0.0691113000	((1qgh_A:0.1349430000	2ux1_A:0.2287560000):0.0755597000	((((1dps_A:0.0000010000	1jts_A:0.0000010000):0.1050990000	1uvh_A:0.3911360000):0.0332675000	1o9r_A:0.1248000000):0.0685799000	(1tjo_A:0.0000010000	1tk6_A:0.0000010000):0.1656860000):0.1212130000):0.0356447000):0.0933815000):0.0325109000	((((2fzf_A:0.5642150000	(1lko_A:0.1488320000	(1yuz_A:0.5783000000	3qhb_A:0.3787560000):0.0689016000):0.2312130000):0.0524915000	((((1lb3_A:0.0268320000	2za7_A:0.0484880000):0.0536091000	(1z6o_A:0.2501410000	1z6o_M:0.1925600000):0.0308931000):0.0066298600	(1bg7_A:0.0000030000	1r03_A:0.0626080000):0.0368090000):0.1984790000	((1eum_A:0.0114810000	(1krq_A:0.0484020000	3e6s_A:0.2582060000):0.0134936000):0.0967634000	(2jd7_A:0.0569230000	1vlg_A:0.0491600000):0.0272181000):0.0073517900):0.0514208000):0.0754322000	((((1bcf_A:0.0000010000	3e1q_A:0.0000010000):0.0384805000	2fkz_A:0.0262830000):0.0251205000	1jgc_A:0.0512000000):0.0371258000	1nfv_A:0.2836350000):0.1157910000):0.1519640000	((1otk_A:1.0075130000	(((2uw1_A:0.0000010000	2uw1_B:0.0000010000):0.0421832000	1afr_A:0.0706270000):0.2435170000	1za0_A:0.5092490000):0.0123585000):0.1684800000	((((((1oqu_A:0.0628460000	1r2f_A:0.0656510000):0.0126536000	1uzr_A:0.0000020000):0.2284040000	1mxr_A:0.3956740000):0.1391780000	(1jk0_A:0.1259000000	(2uw2_A:0.0453390000	1w68_A:0.0518780000):0.1080500000):0.3948860000):0.1419420000	((((2inc_B:0.3924830000	2inp_C:0.4346210000):0.2899190000	1mty_B:0.3737050000):0.1878510000	3dhg_A:0.6672750000):0.1000650000	1mty_D:0.4945160000):0.4153820000):0.0694829000	3ee4_A:0.4105470000):0.1253820000):0.8883090000):0.0457075000);
(1ji5_A:0.1608630000	((1jig_A:0.0183220000	(1ji4_A:0.1863260000	2fjc_A:0.1220750000):0.0694060000):0.0917923000	1n1q_A:0.1214780000):0.0142966000	((((2chp_A:0.1361140000	(2vzb_A:0.1172860000	(((1otk_A:1.2737950000	((2uw1_A:0.0000010000	2uw1_B:0.0000010000):0.0116129000	1afr_A:0.0882740000):0.4024360000):0.0302251000	1za0_A:0.4390620000):0.1431090000	((((((1oqu_A:0.0349010000	1r2f_A:0.0632210000):0.0456264000	1uzr_A:0.0000020000):0.3689480000	1mxr_A:0.3245130000):0.2077800000	(1jk0_A:0.2411130000	(2uw2_A:0.0000020000	1w68_A:0.0373800000):0.1088740000):0.3282530000):0.1210100000	3ee4_A:0.4854550000):0.3091470000	(((2inc_B:0.6652830000	(2inp_C:0.6154350000	1mty_B:0.4216570000):0.3454810000):0.2440700000	3dhg_A:0.3787620000):0.0952291000	1mty_D:0.4979190000):0.5003860000):0.1088840000):1.1720600000):0.1848660000):0.0120868000	((((1dps_A:0.0000010000	1jts_A:0.0000010000):0.1817880000	1o9r_A:0.0668620000):0.0172152000	1uvh_A:0.4072200000):0.1028430000	(1tjo_A:0.0000010000	1tk6_A:0.0000010000):0.2928600000):0.0990346000):0.0320765000	(1qgh_A:0.2103380000	2ux1_A:0.1419470000):0.0831366000):0.0121050000	(((((2fzf_A:0.7785860000	(1lko_A:0.2419040000	(1yuz_A:0.5396980000	3qhb_A:0.4307770000):0.2053470000):0.1421750000):0.1672650000	(((((((1lb3_A:0.0000020000	1z6o_A:0.4834320000):0.0258234000	2za7_A:0.0585240000):0.0305531000	1r03_A:0.0353410000):0.0358370000	1bg7_A:0.0202030000):0.0638657000	1z6o_M:0.2661910000):0.1499360000	(2jd7_A:0.0905610000	1vlg_A:0.0842040000):0.0316657000):0.0000026467	((1eum_A:0.0332270000	3e6s_A:0.3093200000):0.0630516000	1krq_A:0.1199930000):0.0675563000):0.0882485000):0.2945400000	((1bcf_A:0.0000010000	3e1q_A:0.0000010000):0.0375601000	2fkz_A:0.0176480000):0.0000021515):0.0771801000	1jgc_A:0.0615390000):0.3627570000	1nfv_A:0.0756550000):0.3727390000):0.0170648000);
(1ji5_A:0.0163910000	((1jig_A:0.0000020000	2vzb_A:0.2939080000):0.0423603000	(1n1q_A:0.0479870000	(((1qgh_A:0.1054710000	2ux1_A:0.1605890000):0.1057240000	1ji4_A:0.0446900000):0.0225934000	2fjc_A:0.0955780000):0.0591081000):0.0279906000):0.0533799000	((2chp_A:0.0476240000	((((1dps_A:0.0000010000	1jts_A:0.0000010000):0.2438570000	1o9r_A:0.1225100000):0.1055410000	1uvh_A:0.2588730000):0.0892229000	(1tjo_A:0.0000010000	1tk6_A:0.0000010000):0.0866807000):0.2259650000):0.0570879000	(((((2fzf_A:0.3442810000	((1lko_A:0.1452270000	3qhb_A:0.4070150000):0.1791300000	1yuz_A:0.5833120000):0.2122870000):0.1395200000	(((((1lb3_A:0.0159400000	2za7_A:0.0740270000):0.0505981000	(1bg7_A:0.0000020000	1r03_A:0.0342800000):0.0167776000):0.0226495000	(1z6o_A:0.2642100000	1z6o_M:0.3192880000):0.1364630000):0.1644670000	((1eum_A:0.0679590000	1krq_A:0.0681160000):0.0591858000	(2jd7_A:0.0750820000	1vlg_A:0.1672110000):0.0262912000):0.0000026858):0.0947074000	3e6s_A:0.2613160000):0.1399850000):0.0425548000	(((1otk_A:0.9098040000	(((2uw1_A:0.0000010000	2uw1_B:0.0000010000):0.0320633000	1afr_A:0.0342750000):0.2289120000	1za0_A:0.7175600000):0.0323723000):0.3619020000	((((1oqu_A:0.0752440000	1r2f_A:0.0553630000):0.0270428000	1uzr_A:0.0000020000):0.1588070000	1mxr_A:0.4195180000):0.0823884000	((1jk0_A:0.1709570000	(2uw2_A:0.0228140000	1w68_A:0.0276910000):0.1133650000):0.2362320000	(((2inc_B:0.3420940000	2inp_C:0.5078070000):0.2758000000	1mty_B:0.4642600000):0.0857239000	(1mty_D:0.2919750000	3dhg_A:0.6169050000):0.1922830000):0.4420320000):0.1687240000):0.1065640000):0.0736149000	3ee4_A:0.5683030000):0.7380090000):0.0605024000	(((1bcf_A:0.0000010000	3e1q_A:0.0000010000):0.0593553000	2fkz_A:0.0390040000):0.0192642000	1jgc_A:0.0573180000):0.0529801000):0.1048600000	1nfv_A:0.2707040000):0.1850800000):0.0199296000);
(1ji5_A:0.0737020000	1jig_A:0.0910090000	(1n1q_A:0.1150760000	((((2chp_A:0.0633100000	2vzb_A:0.2592000000):0.0286878000	((((1dps_A:0.0000010000	1jts_A:0.0000010000):0.2213500000	1o9r_A:0.1112330000):0.0761628000	1uvh_A:0.2603910000):0.0807771000	(1tjo_A:0.0000010000	1tk6_A:0.0000010000):0.1473230000):0.1721560000):0.0634172000	(((1qgh_A:0.1947050000	2ux1_A:0.1294910000):0.1093620000	2fjc_A:0.1005870000):0.0283572000	1ji4_A:0.1346780000):0.0767601000):0.0423635000	((((2fzf_A:0.6476350000	((1lko_A:0.1998760000	3qhb_A:0.4655020000):0.1458330000	1yuz_A:0.4223590000):0.2419320000):0.2499940000	((((1lb3_A:0.0196400000	2za7_A:0.0456120000):0.0457910000	(1bg7_A:0.0122240000	(1r03_A:0.0137640000	1z6o_A:0.2749310000):0.0222093000):0.0279833000):0.1231050000	1z6o_M:0.2201160000):0.0705182000	((1eum_A:0.0570790000	(1krq_A:0.0508700000	3e6s_A:0.2620140000):0.0383910000):0.0564856000	(2jd7_A:0.0563670000	1vlg_A:0.0808210000):0.0398851000):0.0356115000):0.0286197000):0.0767934000	((((1bcf_A:0.0000010000	3e1q_A:0.0000010000):0.0270614000	2fkz_A:0.0496700000):0.0043441000	(1otk_A:0.8750660000	(((((1oqu_A:0.0542130000	1r2f_A:0.0575950000):0.0204726000	1uzr_A:0.0000020000):0.3329060000	1mxr_A:0.4119120000):0.1700530000	((1jk0_A:0.2164200000	(2uw2_A:0.0289810000	1w68_A:0.0711120000):0.2048310000):0.3634590000	(((((2inc_B:0.4117520000	(2inp_C:0.5286890000	1mty_B:0.4142140000):0.1792610000):0.2299140000	3dhg_A:0.3328540000):0.0932234000	1mty_D:0.4403910000):0.4310720000	1za0_A:0.5745040000):0.2347890000	((2uw1_A:0.0000010000	2uw1_B:0.0000010000):0.0551017000	1afr_A:0.0551300000):0.1689840000):0.2129210000):0.1691530000):0.1448500000	3ee4_A:0.4982010000):0.3256380000):0.4600410000):0.0053921100	1jgc_A:0.1108970000):0.1402940000):0.1419730000	1nfv_A:0.3606190000):0.1723740000):0.0252532000):0.0089494000);
(1ji5_A:0.0428900000	((1jig_A:0.0509030000	((2chp_A:0.0863490000	((((1dps_A:0.0000010000	1jts_A:0.0000010000):0.1372100000	1o9r_A:0.1054280000):0.2516100000	(1tjo_A:0.0000020000	1tk6_A:0.0000010000):0.0691593000):0.1319970000	1uvh_A:0.3178200000):0.1502140000):0.0792257000	(1ji4_A:0.1178590000	2fjc_A:0.0912260000):0.0329665000):0.0623255000):0.0151964000	1n1q_A:0.1697810000):0.0390620000	(((1qgh_A:0.1415680000	2ux1_A:0.1320510000):0.0394160000	(2vzb_A:0.2062910000	(((1otk_A:1.1799580000	((2uw1_A:0.0000010000	2uw1_B:0.0000010000):0.0049788600	1afr_A:0.0943790000):0.1860790000):0.1228820000	1za0_A:0.6026860000):0.1326690000	((((((1oqu_A:0.0783880000	1r2f_A:0.0585870000):0.0383706000	1uzr_A:0.0000020000):0.4323100000	1mxr_A:0.4252910000):0.2112310000	(1jk0_A:0.1836410000	(2uw2_A:0.0190560000	1w68_A:0.0621230000):0.1224100000):0.3520070000):0.1884120000	3ee4_A:0.5283540000):0.1057750000	(((2inc_B:0.3647390000	(2inp_C:0.5988240000	1mty_B:0.3994220000):0.1694560000):0.2871530000	3dhg_A:0.3489260000):0.1995790000	1mty_D:0.3485150000):0.4123610000):0.1774430000):0.8932270000):0.1460420000):0.0203504000	((((2fzf_A:0.5681130000	(1lko_A:0.0971620000	(1yuz_A:0.4614100000	3qhb_A:0.3616710000):0.1445320000):0.1728380000):0.0728822000	(((((1lb3_A:0.0634270000	2za7_A:0.0344880000):0.0737482000	(1bg7_A:0.0000020000	(1z6o_A:0.2731530000	1z6o_M:0.2127420000):0.0722491000):0.0139541000):0.0329293000	1r03_A:0.0297820000):0.2107880000	((1eum_A:0.0203630000	3e6s_A:0.2718580000):0.0420184000	1krq_A:0.0835970000):0.1184980000):0.0000022259	(2jd7_A:0.0562240000	1vlg_A:0.1536120000):0.0510725000):0.0973958000):0.1012130000	(((1bcf_A:0.0000010000	3e1q_A:0.0000010000):0.0346010000	2fkz_A:0.0312760000):0.0625275000	1jgc_A:0.0508470000):0.1512590000):0.1342970000	1nfv_A:0.3125570000):0.2285820000):0.0199327000);
(1ji5_A:0.1141600000	1jig_A:0.0425300000	(1n1q_A:0.0794200000	((((2chp_A:0.0874390000	((((1dps_A:0.0000010000	1jts_A:0.0000010000):0.1577390000	1o9r_A:0.1539540000):0.0822242000	1uvh_A:0.3472750000):0.1224780000	(1tjo_A:0.0000010000	1tk6_A:0.0000010000):0.0930077000):0.1939360000):0.0374194000	(1ji4_A:0.0942750000	2fjc_A:0.1439500000):0.0898217000):0.0369142000	(1qgh_A:0.2312160000	2ux1_A:0.1303230000):0.1116360000):0.0000021233	(((((2fzf_A:0.4529720000	((1lko_A:0.1298460000	3qhb_A:0.6267910000):0.0778841000	1yuz_A:0.4179140000):0.2147580000):0.2088850000	(((((1lb3_A:0.0330160000	2za7_A:0.0580310000):0.0800784000	(1bg7_A:0.0000020000	1r03_A:0.0491300000):0.0180520000):0.0605292000	(1z6o_A:0.3892000000	1z6o_M:0.1646270000):0.0900012000):0.0612325000	((1eum_A:0.0691560000	1krq_A:0.0805140000):0.0363187000	(2jd7_A:0.0487600000	1vlg_A:0.1213900000):0.1045240000):0.0493900000):0.0882345000	3e6s_A:0.2585240000):0.0415589000):0.1420980000	((((1bcf_A:0.0000010000	3e1q_A:0.0000010000):0.0662219000	1jgc_A:0.1182470000):0.0000026661	2fkz_A:0.0281190000):0.0709208000	((((((1otk_A:1.3029320000	1za0_A:0.5417200000):0.0830424000	((2uw1_A:0.0000010000	2uw1_B:0.0000010000):0.0698089000	1afr_A:0.1093390000):0.5604980000):0.2528620000	((((2inc_B:0.6680030000	2inp_C:0.4043180000):0.1127500000	1mty_B:0.4674970000):0.2653800000	3dhg_A:0.4913410000):0.0918597000	1mty_D:0.4560550000):0.5196770000):0.4013030000	(1jk0_A:0.1490720000	(2uw2_A:0.0285340000	1w68_A:0.0538070000):0.1416680000):0.2171940000):0.1206080000	(((1oqu_A:0.0512490000	1r2f_A:0.0532040000):0.0107748000	1uzr_A:0.0000020000):0.3248310000	1mxr_A:0.6108130000):0.1548900000):0.1744040000	3ee4_A:0.3030120000):1.0378600000):0.0181358000):0.2452480000	1nfv_A:0.1786610000):0.1962740000	2vzb_A:0.2699100000):0.0000023986):0.0575223000):0.0157142000);
(1ji5_A:0.0326180000	((1jig_A:0.0359250000	(1n1q_A:0.0340140000	(1ji4_A:0.0828900000	2fjc_A:0.1439120000):0.0593705000):0.0406010000):0.0146777000	((2chp_A:0.0751320000	((((1dps_A:0.0000010000	1jts_A:0.0000010000):0.1749080000	1o9r_A:0.1077090000):0.1020810000	1uvh_A:0.1841010000):0.1814470000	(1tjo_A:0.0000010000	1tk6_A:0.0000010000):0.1318700000):0.1928790000):0.0588858000	((1qgh_A:0.1037280000	2ux1_A:0.2033720000):0.1658700000	2vzb_A:0.2291930000):0.0000027108):0.0821476000):0.0940875000	(((2fzf_A:0.5178780000	(1lko_A:0.2497180000	(1yuz_A:0.5676160000	3qhb_A:0.6005200000):0.0825610000):0.3724210000):0.2154150000	((((((1lb3_A:0.0372030000	2za7_A:0.0406950000):0.0118355000	(1z6o_A:0.2468420000	1z6o_M:0.2736810000):0.1172580000):0.0584727000	1bg7_A:0.0065960000):0.0282489000	1r03_A:0.0000020000):0.1517850000	3e6s_A:0.2501510000):0.0469606000	((1eum_A:0.0445970000	1krq_A:0.0737860000):0.0551303000	(2jd7_A:0.0772770000	1vlg_A:0.0992880000):0.0268288000):0.0135806000):0.0567129000):0.0988387000	(((((1bcf_A:0.0000010000	3e1q_A:0.0000010000):0.0375649000	2fkz_A:0.0265870000):0.0180950000	1jgc_A:0.0661000000):0.0046414300	(1otk_A:2.4993020000	((((1oqu_A:0.0815700000	1uzr_A:0.0000020000):0.0358751000	1r2f_A:0.0144960000):0.1549150000	(1mxr_A:0.4294890000	((1jk0_A:0.1719500000	(2uw2_A:0.0109470000	1w68_A:0.0423440000):0.1816860000):0.1970030000	(((((2inc_B:0.8245910000	2inp_C:0.3936100000):0.3476230000	1mty_B:0.6146260000):0.3172500000	1mty_D:0.6603770000):0.0226896000	3dhg_A:0.5112790000):0.5274930000	(((2uw1_A:0.0000010000	2uw1_B:0.0000010000):0.0402266000	1afr_A:0.0799830000):0.2223860000	1za0_A:0.6599520000):0.3035580000):0.3013630000):0.1274140000):0.1107870000):0.0856316000	3ee4_A:0.5049730000):0.2760450000):0.6103000000):0.0859816000	1nfv_A:0.3366130000):0.0673623000):0.2332390000);
(1ji5_A:0.0975620000	(1jig_A:0.0000020000	(((2chp_A:0.1302530000	((((1dps_A:0.0000010000	1jts_A:0.0000010000):0.2352290000	1o9r_A:0.0721660000):0.0506503000	1uvh_A:0.1977870000):0.1195010000	(1tjo_A:0.0000010000	1tk6_A:0.0000010000):0.1281820000):0.1792110000):0.0447960000	(((1qgh_A:0.1448210000	2ux1_A:0.1141130000):0.0437852000	(2fjc_A:0.0000020000	(1otk_A:0.6157150000	(((((((1oqu_A:0.0569230000	1r2f_A:0.0109030000):0.0054336300	1uzr_A:0.0000020000):0.2133220000	1mxr_A:0.3215210000):0.1536510000	(1jk0_A:0.1562970000	(2uw2_A:0.0127900000	1w68_A:0.0589030000):0.1489090000):0.1842410000):0.1349190000	3ee4_A:0.4114470000):0.1803080000	((((2inc_B:0.3312050000	2inp_C:0.4126770000):0.2836570000	1mty_B:0.4611350000):0.1629120000	3dhg_A:0.5477940000):0.0923898000	1mty_D:0.3986550000):0.3151480000):0.2589100000	(((2uw1_A:0.0000010000	2uw1_B:0.0000010000):0.0299629000	1afr_A:0.0907360000):0.3052800000	1za0_A:0.4572250000):0.0239733000):0.2583750000):0.6480610000):0.0704644000):0.0246692000	1ji4_A:0.1033980000):0.0319851000):0.0083305500	((((((2fzf_A:0.2940030000	(1lko_A:0.1696440000	(1yuz_A:0.3326110000	3qhb_A:0.4244390000):0.1273600000):0.2501820000):0.2405700000	((1eum_A:0.0300190000	1krq_A:0.0975870000):0.0509175000	(2jd7_A:0.0885860000	1vlg_A:0.0797910000):0.0338266000):0.0385131000):0.0226615000	(((((1lb3_A:0.0270720000	2za7_A:0.0210340000):0.0090309300	(1z6o_A:0.2809400000	1z6o_M:0.1944400000):0.1157470000):0.0553685000	1bg7_A:0.0000020000):0.0642931000	1r03_A:0.0000020000):0.1177190000	3e6s_A:0.1389610000):0.0565720000):0.1610340000	(((1bcf_A:0.0000010000	3e1q_A:0.0000010000):0.0568796000	2fkz_A:0.0141380000):0.0213129000	1jgc_A:0.0208400000):0.0264697000):0.2419530000	1nfv_A:0.1262450000):0.1997250000	2vzb_A:0.2230890000):0.0042404600):0.0849888000):0.0000020786	1n1q_A:0.0750750000);
(1ji5_A:0.1219220000	1jig_A:0.0448460000	(1n1q_A:0.0622090000	(((2chp_A:0.0856960000	((((1dps_A:0.0000010000	1jts_A:0.0000010000):0.1177610000	1o9r_A:0.1371640000):0.1032730000	1uvh_A:0.2588340000):0.1208500000	(1tjo_A:0.0000010000	1tk6_A:0.0000010000):0.2149320000):0.1481700000):0.0348855000	(1ji4_A:0.1559520000	2fjc_A:0.1397160000):0.0439548000):0.0203107000	(((1qgh_A:0.2075000000	2ux1_A:0.0664350000):0.1217440000	((((2fzf_A:0.7771930000	(1lko_A:0.3196020000	(1yuz_A:0.2935850000	3qhb_A:0.7449880000):0.0580406000):0.2938690000):0.2861410000	(((((((((1lb3_A:0.0323120000	2za7_A:0.0523270000):0.0164179000	(1z6o_A:0.3331280000	1z6o_M:0.2863740000):0.0346998000):0.0278190000	1bg7_A:0.0316240000):0.0278408000	1r03_A:0.0159800000):0.1927750000	1vlg_A:0.1272350000):0.0812090000	2jd7_A:0.0380580000):0.0551760000	1krq_A:0.0910770000):0.0286203000	3e6s_A:0.2343660000):0.0677952000	1eum_A:0.0000020000):0.1358180000):0.1357560000	(((1bcf_A:0.0000010000	3e1q_A:0.0000010000):0.0409785000	2fkz_A:0.0642550000):0.0150568000	1jgc_A:0.0999130000):0.0997540000):0.1200210000	1nfv_A:0.1413250000):0.2213070000):0.0592725000	(2vzb_A:0.1227420000	(((1otk_A:1.4084660000	1za0_A:0.5374900000):0.0004726560	((2uw1_A:0.0000010000	2uw1_B:0.0000010000):0.0206891000	1afr_A:0.0984010000):0.2648060000):0.2627350000	((((((1oqu_A:0.0570620000	1r2f_A:0.0190840000):0.0264320000	1uzr_A:0.0000020000):0.3083750000	1mxr_A:0.4316860000):0.1001690000	(1jk0_A:0.2035220000	(2uw2_A:0.0237460000	1w68_A:0.0286120000):0.0800757000):0.2754530000):0.2025310000	(((2inc_B:0.5317410000	(2inp_C:0.7742060000	1mty_B:0.3943540000):0.2045500000):0.0978213000	3dhg_A:0.6109330000):0.0866753000	1mty_D:0.4661220000):0.5489740000):0.1051770000	3ee4_A:0.5702230000):0.2467540000):0.7434780000):0.2396440000):0.0047879200):0.0638031000):0.0133060000);
(1ji5_A:0.0000020000	(1jig_A:0.0179370000	(1n1q_A:0.1191100000	(((2chp_A:0.0775620000	((((1dps_A:0.0000010000	1jts_A:0.0000010000):0.0724087000	1o9r_A:0.1379040000):0.1399690000	1uvh_A:0.2491760000):0.1736550000	(1tjo_A:0.0000010000	1tk6_A:0.0000010000):0.1275720000):0.1651870000):0.1017960000	((1qgh_A:0.1541460000	2ux1_A:0.1679970000):0.0986835000	2vzb_A:0.1827650000):0.0541478000):0.0353513000	(1ji4_A:0.0969230000	2fjc_A:0.1119050000):0.0353372000):0.0334463000):0.0061562700):0.1276950000	(((2fzf_A:0.6412050000	((1lko_A:0.1477750000	1yuz_A:0.2689060000):0.0411621000	3qhb_A:0.4898450000):0.3101900000):0.0951906000	((((((1lb3_A:0.0394660000	2za7_A:0.0382520000):0.0183297000	(1z6o_A:0.2387310000	1z6o_M:0.2234230000):0.0804789000):0.0271021000	1bg7_A:0.0181640000):0.0263821000	1r03_A:0.0000020000):0.3285260000	3e6s_A:0.0703410000):0.0789729000	((1eum_A:0.0254090000	1krq_A:0.1281390000):0.0849963000	(2jd7_A:0.0986350000	1vlg_A:0.1227100000):0.0087510200):0.0094946900):0.0305368000):0.0128705000	(((((1bcf_A:0.0000010000	3e1q_A:0.0000010000):0.0348402000	2fkz_A:0.0282860000):0.0000024429	(1otk_A:1.8132540000	((((1oqu_A:0.0547820000	1r2f_A:0.0573900000):0.0203454000	1uzr_A:0.0000020000):0.1598930000	1mxr_A:0.5883710000):0.1824710000	(3ee4_A:0.3959700000	((1jk0_A:0.1954840000	(2uw2_A:0.0000020000	1w68_A:0.0182810000):0.1738800000):0.2102330000	(((2inc_B:0.3152060000	(2inp_C:0.4873480000	1mty_B:0.3553400000):0.2506140000):0.2335390000	(1mty_D:0.3876100000	3dhg_A:0.7083420000):0.0339565000):0.2639620000	(((2uw1_A:0.0000010000	2uw1_B:0.0000010000):0.0161109000	1za0_A:0.5459000000):0.0365635000	1afr_A:0.0377210000):0.4928180000):0.3317990000):0.1991130000):0.0616999000):0.4527970000):0.3060410000):0.0000022097	1jgc_A:0.0674010000):0.1709640000	1nfv_A:0.3555020000):0.0759943000):0.4035670000);
(1ji5_A:0.0362500000	1jig_A:0.0398960000	(1n1q_A:0.0805590000	(((2chp_A:0.0975710000	((((1dps_A:0.0000010000	1jts_A:0.0000010000):0.1027670000	1o9r_A:0.2076310000):0.0926051000	1uvh_A:0.3383640000):0.2332580000	(1tjo_A:0.0000010000	1tk6_A:0.0000010000):0.1003230000):0.2980330000):0.0781132000	(1ji4_A:0.0685450000	2fjc_A:0.1480110000):0.0711470000):0.0222025000	(((1qgh_A:0.1903170000	2ux1_A:0.2305270000):0.1055260000	(2vzb_A:0.1560730000	(1otk_A:0.5729610000	(((((((1oqu_A:0.0365410000	1r2f_A:0.0862140000):0.0181653000	1uzr_A:0.0000020000):0.2025490000	1mxr_A:0.4535310000):0.2663470000	(1jk0_A:0.1521240000	(2uw2_A:0.0073210000	1w68_A:0.0670750000):0.1749450000):0.1695550000):0.1215630000	3ee4_A:0.4926110000):0.0953983000	((((2inc_B:0.4544460000	2inp_C:0.4189870000):0.4017480000	1mty_B:0.3173350000):0.2346550000	3dhg_A:0.4622930000):0.1348500000	1mty_D:0.6730770000):0.3476590000):0.1255070000	(((2uw1_A:0.0000010000	2uw1_B:0.0000010000):0.0698018000	1afr_A:0.0056390000):0.3821290000	1za0_A:0.3213010000):0.1150430000):0.3201050000):0.8112770000):0.0801268000):0.0290987000	((((((2fzf_A:0.7935940000	1lko_A:0.1695270000):0.0000022762	1yuz_A:0.3968500000):0.1852380000	3qhb_A:0.5659150000):0.1259920000	(((1bcf_A:0.0000010000	3e1q_A:0.0000010000):0.0400815000	2fkz_A:0.0499790000):0.0000020709	1jgc_A:0.0422880000):0.1886250000):0.0837485000	((((((((1lb3_A:0.0358610000	2za7_A:0.0398820000):0.0181456000	(1z6o_A:0.4501730000	1z6o_M:0.3160490000):0.1261370000):0.0254553000	1bg7_A:0.0085920000):0.0342988000	1r03_A:0.0147140000):0.1893700000	(2jd7_A:0.0660650000	1vlg_A:0.1628230000):0.0496704000):0.0235695000	1krq_A:0.0393380000):0.0656765000	3e6s_A:0.1933850000):0.0685519000	1eum_A:0.0000020000):0.2190210000):0.1221230000	1nfv_A:0.3372480000):0.1598220000):0.0236405000):0.0565151000):0.0000022148);
(1ji5_A:0.1533610000	(1jig_A:0.0391450000	(((2chp_A:0.1108780000	((((1dps_A:0.0000010000	1jts_A:0.0000010000):0.1761440000	1o9r_A:0.0996160000):0.1938580000	1uvh_A:0.1997790000):0.1894630000	(1tjo_A:0.0000010000	1tk6_A:0.0000010000):0.1582680000):0.1493090000):0.0086373600	(1ji4_A:0.1242260000	2fjc_A:0.1149390000):0.0294378000):0.0172214000	(((1qgh_A:0.1457460000	2ux1_A:0.2536720000):0.1275050000	(2vzb_A:0.0000030000	((((1otk_A:0.9101480000	((2uw1_A:0.0000010000	2uw1_B:0.0000010000):0.0105536000	1afr_A:0.0651310000):0.3078790000):0.0000029872	1za0_A:0.5411250000):0.3401270000	(((((1oqu_A:0.0455590000	1r2f_A:0.0369790000):0.0625200000	1uzr_A:0.0000020000):0.2503330000	1mxr_A:0.3681850000):0.1813670000	3ee4_A:0.3339880000):0.0859384000	(1jk0_A:0.1525400000	(2uw2_A:0.0400040000	1w68_A:0.0751590000):0.1194730000):0.2111350000):0.3845640000):0.0966888000	((2inc_B:0.4025840000	(2inp_C:0.6795060000	1mty_B:0.5024300000):0.1893840000):0.2277510000	(1mty_D:0.3570190000	3dhg_A:0.6741670000):0.0176916000):0.3214740000):1.2559400000):0.3662460000):0.0206137000	((((2fzf_A:0.5887870000	((1lko_A:0.2849080000	3qhb_A:0.4086430000):0.1574360000	1yuz_A:0.3775060000):0.2178790000):0.1615670000	((((((1lb3_A:0.0284520000	2za7_A:0.0385080000):0.0482930000	(1z6o_A:0.2994700000	1z6o_M:0.2410000000):0.0969251000):0.0248538000	1bg7_A:0.0247820000):0.0348119000	1r03_A:0.0000020000):0.1586340000	3e6s_A:0.1960670000):0.0833365000	((1eum_A:0.0524590000	1krq_A:0.1063130000):0.0625786000	(2jd7_A:0.0575450000	1vlg_A:0.1149400000):0.0301206000):0.0596421000):0.0872112000):0.1897030000	(((1bcf_A:0.0000010000	3e1q_A:0.0000010000):0.0538102000	2fkz_A:0.0349140000):0.0079409900	1jgc_A:0.0791330000):0.0725122000):0.2452070000	1nfv_A:0.1343890000):0.2748120000):0.0349278000):0.0466959000):0.0000021481	1n1q_A:0.0680420000);
(1ji5_A:0.0554180000	1jig_A:0.0218020000	(1n1q_A:0.0895160000	(((2chp_A:0.0718220000	((((1dps_A:0.0000010000	1jts_A:0.0000010000):0.2247400000	1o9r_A:0.0455010000):0.0813694000	1uvh_A:0.3185190000):0.1077390000	(1tjo_A:0.0000010000	1tk6_A:0.0000010000):0.1161450000):0.1725030000):0.0609833000	(1ji4_A:0.0873130000	2fjc_A:0.0767480000):0.1076660000):0.0178235000	((1qgh_A:0.1725170000	2ux1_A:0.0958430000):0.1052300000	(((((2fzf_A:0.6478210000	((((1lb3_A:0.0203010000	2za7_A:0.0302900000):0.0407288000	(1bg7_A:0.0000020000	1r03_A:0.0553600000):0.0285307000):0.0276357000	(1z6o_A:0.3590360000	1z6o_M:0.2666520000):0.0794412000):0.1025880000	((1eum_A:0.0794650000	(1krq_A:0.0164110000	3e6s_A:0.2664440000):0.0198574000):0.0864493000	(2jd7_A:0.0693430000	1vlg_A:0.0902370000):0.0449374000):0.0431179000):0.1422080000):0.1002230000	(1lko_A:0.2728410000	(1yuz_A:0.4015020000	3qhb_A:0.4928500000):0.0336129000):0.4003530000):0.1140670000	(((1bcf_A:0.0000010000	3e1q_A:0.0000010000):0.0529498000	1jgc_A:0.0507810000):0.0000020350	2fkz_A:0.0274310000):0.0821969000):0.1187950000	1nfv_A:0.3116120000):0.2011260000	(2vzb_A:0.1560690000	((1otk_A:0.8633720000	(((2uw1_A:0.0000010000	2uw1_B:0.0000010000):0.0076486000	1afr_A:0.1251270000):0.2224740000	1za0_A:0.7007610000):0.0314855000):0.3000780000	(((((1oqu_A:0.0413530000	1r2f_A:0.0282640000):0.0139427000	1uzr_A:0.0000020000):0.1826860000	1mxr_A:0.4010490000):0.2716340000	3ee4_A:0.5638730000):0.0686917000	((1jk0_A:0.1368780000	(2uw2_A:0.0180510000	1w68_A:0.0806390000):0.1225750000):0.2834120000	((2inc_B:0.5445020000	(2inp_C:0.4377020000	1mty_B:0.6327040000):0.2605060000):0.2517270000	(1mty_D:0.3485860000	3dhg_A:0.5164730000):0.0205414000):0.4070570000):0.1295880000):0.1443440000):0.6350680000):0.1687520000):0.0000020409):0.0000022881):0.0752057000):0.0161125000);
(1ji5_A:0.1197850000	(1jig_A:0.0339750000	1n1q_A:0.0932300000):0.0000021449	(((2chp_A:0.0796090000	((((1dps_A:0.0000010000	1jts_A:0.0000010000):0.0763151000	1o9r_A:0.0710100000):0.0921520000	(1tjo_A:0.0000020000	1tk6_A:0.0000020000):0.2385670000):0.0844301000	1uvh_A:0.3873320000):0.0653384000):0.0456469000	(1ji4_A:0.0782870000	2fjc_A:0.0618840000):0.0906419000):0.0112890000	(((1qgh_A:0.1755530000	2ux1_A:0.1745880000):0.0397710000	(2vzb_A:0.2172050000	(1otk_A:0.7633910000	(((((((1oqu_A:0.0842220000	1r2f_A:0.0406320000):0.0275462000	1uzr_A:0.0000020000):0.2611290000	1mxr_A:0.4019840000):0.2438820000	3ee4_A:0.4711980000):0.1691280000	(1jk0_A:0.2015370000	(2uw2_A:0.0176030000	1w68_A:0.0364150000):0.0862633000):0.2492390000):0.1737480000	((2inc_B:0.3843530000	(2inp_C:0.5551600000	1mty_B:0.5478840000):0.2616470000):0.1429730000	(1mty_D:0.3798590000	3dhg_A:0.4941890000):0.0460840000):0.3184270000):0.4313000000	(((2uw1_A:0.0000010000	2uw1_B:0.0000010000):0.0532738000	1afr_A:0.0651950000):0.2757780000	1za0_A:0.5572190000):0.0803756000):0.2243330000):0.8387050000):0.1338120000):0.0371055000	((2fzf_A:0.8970320000	1nfv_A:0.1331170000):0.0727596000	(((((1bcf_A:0.0000010000	3e1q_A:0.0000010000):0.0256757000	2fkz_A:0.0748620000):0.0000027945	1jgc_A:0.0781980000):0.0808496000	(1lko_A:0.2214060000	(1yuz_A:0.5021910000	3qhb_A:0.3058940000):0.1078610000):0.2348120000):0.0875267000	((((((1lb3_A:0.0000020000	2za7_A:0.0439890000):0.0822235000	(1bg7_A:0.0162720000	(1r03_A:0.0000030000	1z6o_A:0.3638380000):0.0614720000):0.0165280000):0.0854906000	1z6o_M:0.3180300000):0.0777252000	(2jd7_A:0.0913880000	1vlg_A:0.0720990000):0.0245963000):0.0508568000	(1krq_A:0.0484440000	3e6s_A:0.2753580000):0.0327407000):0.0944470000	1eum_A:0.0000020000):0.1656690000):0.1841060000):0.2002530000):0.0737184000):0.0525263000);
(1ji5_A:0.1109520000	1jig_A:0.0631850000	(1n1q_A:0.1198530000	(((2chp_A:0.0992190000	((((1dps_A:0.0000010000	1jts_A:0.0000010000):0.1430330000	1o9r_A:0.1088770000):0.1100650000	1uvh_A:0.2678740000):0.1214120000	(1tjo_A:0.0000010000	1tk6_A:0.0000010000):0.1770890000):0.1824770000):0.0486584000	(1ji4_A:0.1800860000	2fjc_A:0.0923600000):0.1450190000):0.0221749000	(((1qgh_A:0.2185660000	2ux1_A:0.1679850000):0.1433520000	(2vzb_A:0.2161240000	(1otk_A:1.0760280000	(((((((1oqu_A:0.0544050000	1r2f_A:0.1118530000):0.0346573000	1uzr_A:0.0000020000):0.2733950000	1mxr_A:0.5791310000):0.1056170000	(1jk0_A:0.2313200000	(2uw2_A:0.0309700000	1w68_A:0.0255370000):0.1073810000):0.4214030000):0.1623590000	3ee4_A:0.4320410000):0.2224540000	(((2inc_B:0.4353450000	(2inp_C:0.6248770000	1mty_B:0.4883540000):0.2824180000):0.3848050000	1mty_D:0.4164790000):0.0670694000	3dhg_A:0.5034820000):0.5182590000):0.1450300000	(((2uw1_A:0.0000010000	2uw1_B:0.0000010000):0.0133777000	1afr_A:0.0860620000):0.4299860000	1za0_A:0.4161760000):0.1124260000):0.2495500000):0.3348060000):0.2267280000):0.0279489000	(((2fzf_A:0.6338060000	(1lko_A:0.1616270000	(1yuz_A:0.3314310000	3qhb_A:0.5537500000):0.1516940000):0.2181680000):0.2707770000	((((1bcf_A:0.0000010000	3e1q_A:0.0000010000):0.0473859000	2fkz_A:0.0215530000):0.0000020709	1jgc_A:0.0565670000):0.1459190000	(((((((1lb3_A:0.0393490000	2za7_A:0.0672610000):0.0232900000	(1bg7_A:0.0146220000	(1z6o_A:0.4211900000	1z6o_M:0.2495960000):0.1515850000):0.0203463000):0.0331907000	1r03_A:0.0325120000):0.1699830000	(2jd7_A:0.0388200000	1vlg_A:0.1170980000):0.0430752000):0.0348493000	1krq_A:0.0597770000):0.0822162000	3e6s_A:0.2633900000):0.0492073000	1eum_A:0.0000020000):0.1985440000):0.0907594000):0.1084170000	1nfv_A:0.2196270000):0.1606210000):0.0352570000):0.0617184000):0.0111349000);
(1ji5_A:0.0857140000	(1jig_A:0.0000020000	((((2chp_A:0.0708990000	(1tjo_A:0.0000020000	1tk6_A:0.0000020000):0.2480050000):0.0771388000	(((1dps_A:0.0000010000	1jts_A:0.0000010000):0.1529380000	1o9r_A:0.1473040000):0.1124900000	1uvh_A:0.2725660000):0.2272560000):0.0327896000	(1ji4_A:0.1395600000	2fjc_A:0.0551510000):0.0361174000):0.0263472000	(((1qgh_A:0.1126630000	2ux1_A:0.1416620000):0.0820070000	(2vzb_A:0.1501160000	(1otk_A:0.9890250000	(((((((((1oqu_A:0.0761560000	1r2f_A:0.0575210000):0.0425924000	1uzr_A:0.0000020000):0.2154620000	3ee4_A:0.7612280000):0.2135650000	1mxr_A:0.2972900000):0.1832700000	(1jk0_A:0.2237130000	(2uw2_A:0.0194680000	1w68_A:0.0698530000):0.1332540000):0.1626290000):0.2459320000	(1mty_D:0.4348200000	3dhg_A:0.5482360000):0.4083020000):0.1090070000	((2inc_B:0.4842150000	2inp_C:0.3823030000):0.2257650000	1mty_B:0.4872490000):0.3256310000):0.5097750000	1za0_A:0.5767930000):0.1520640000	((2uw1_A:0.0000010000	2uw1_B:0.0000010000):0.0968053000	1afr_A:0.1116580000):0.1693190000):0.2157710000):0.6772570000):0.0919109000):0.0137804000	((2fzf_A:0.7941340000	1nfv_A:0.1961170000):0.1195050000	(((((1bcf_A:0.0000010000	3e1q_A:0.0000010000):0.0145186000	2fkz_A:0.0289710000):0.0065138500	1jgc_A:0.0465070000):0.1405100000	(((((((1lb3_A:0.0201850000	2za7_A:0.0276380000):0.0631896000	(1bg7_A:0.0000030000	(1r03_A:0.0000020000	1z6o_A:0.4056760000):0.0500679000):0.0083007100):0.0503212000	1z6o_M:0.2160610000):0.1364820000	(2jd7_A:0.0562620000	1vlg_A:0.2025960000):0.0105191000):0.0586949000	1krq_A:0.0649990000):0.0334904000	3e6s_A:0.3076840000):0.0492545000	1eum_A:0.0000020000):0.2600940000):0.1095230000	(1lko_A:0.2587910000	(1yuz_A:0.5231890000	3qhb_A:0.2093640000):0.1145620000):0.3641490000):0.1472750000):0.1903420000):0.0228705000):0.0598081000):0.0000021622	1n1q_A:0.1215810000);
(1ji5_A:0.0929490000	1jig_A:0.0285610000	(1n1q_A:0.0954720000	(((2chp_A:0.0831220000	((((1dps_A:0.0000010000	1jts_A:0.0000010000):0.1498770000	1o9r_A:0.0848100000):0.1140850000	1uvh_A:0.2583750000):0.0657414000	(1tjo_A:0.0000010000	1tk6_A:0.0000010000):0.2239930000):0.1542060000):0.0746929000	(1ji4_A:0.1107360000	2fjc_A:0.0752460000):0.0571500000):0.0238427000	(((1qgh_A:0.1585400000	2ux1_A:0.1491090000):0.0640715000	((((2fzf_A:0.5922900000	(1lko_A:0.0888410000	(1yuz_A:0.5536980000	3qhb_A:0.6200960000):0.1318830000):0.2882320000):0.0596780000	((((1lb3_A:0.0493460000	2za7_A:0.0471410000):0.0432185000	(1z6o_A:0.2278570000	1z6o_M:0.3807600000):0.1148710000):0.0377240000	(1bg7_A:0.0295100000	1r03_A:0.0216610000):0.0437520000):0.2333810000	((1eum_A:0.0562140000	(1krq_A:0.0638880000	3e6s_A:0.2495780000):0.0379679000):0.0683001000	(2jd7_A:0.1249300000	1vlg_A:0.1216570000):0.0325765000):0.0190658000):0.1292560000):0.1466890000	(((1bcf_A:0.0000010000	3e1q_A:0.0000010000):0.0825519000	2fkz_A:0.0083030000):0.0000020454	1jgc_A:0.0759590000):0.1002290000):0.1079080000	1nfv_A:0.1954400000):0.2375940000):0.0478126000	(2vzb_A:0.1911720000	((1otk_A:0.8184090000	(((2uw1_A:0.0000010000	2uw1_B:0.0000010000):0.0000020500	1afr_A:0.0768880000):0.3007950000	1za0_A:0.6480340000):0.0703026000):0.1683550000	((((((1oqu_A:0.0661210000	1r2f_A:0.0732820000):0.0206312000	1uzr_A:0.0000020000):0.2271000000	1mxr_A:0.4431590000):0.0758630000	(1jk0_A:0.2174170000	(2uw2_A:0.0230550000	1w68_A:0.0859650000):0.1541220000):0.2872950000):0.1990030000	3ee4_A:0.4602240000):0.1294660000	(((2inc_B:0.3920610000	(2inp_C:0.6668230000	1mty_B:0.6997740000):0.0964457000):0.1716610000	1mty_D:0.4152860000):0.0000025149	3dhg_A:0.6428390000):0.3862710000):0.0863434000):0.7687160000):0.2121870000):0.0173060000):0.0484649000):0.0110403000);
(1ji5_A:0.0596850000	1jig_A:0.0166530000	(1n1q_A:0.0468130000	(((2chp_A:0.0556780000	((((1dps_A:0.0000010000	1jts_A:0.0000010000):0.2675690000	1o9r_A:0.0385410000):0.1717200000	1uvh_A:0.3298080000):0.1119730000	(1tjo_A:0.0000010000	1tk6_A:0.0000010000):0.0685306000):0.2456090000):0.0320228000	(1ji4_A:0.0600820000	2fjc_A:0.0590540000):0.0626744000):0.0108114000	(((1qgh_A:0.1865790000	2ux1_A:0.1247770000):0.1211970000	((((2fzf_A:0.5694990000	(1lko_A:0.1643810000	(1yuz_A:0.2649420000	3qhb_A:0.4265380000):0.1155770000):0.1543420000):0.2165350000	(((1bcf_A:0.0000010000	3e1q_A:0.0000010000):0.0445847000	2fkz_A:0.0334000000):0.0077500700	1jgc_A:0.0274350000):0.0713587000):0.0566768000	(((((((((1lb3_A:0.0204930000	2za7_A:0.0538490000):0.0191689000	(1z6o_A:0.3139830000	1z6o_M:0.3598420000):0.0510073000):0.0260795000	1bg7_A:0.0000020000):0.0372143000	1r03_A:0.0206490000):0.1549530000	1vlg_A:0.1410940000):0.0314031000	2jd7_A:0.1122650000):0.0539188000	1krq_A:0.0819070000):0.0532849000	3e6s_A:0.1998940000):0.0450443000	1eum_A:0.0000020000):0.2716530000):0.1024890000	1nfv_A:0.1417260000):0.2399450000):0.0056296400	(2vzb_A:0.1369890000	((((1otk_A:1.0118960000	(((2uw1_A:0.0000010000	2uw1_B:0.0000010000):0.0220586000	1afr_A:0.0555390000):0.3593560000	1za0_A:0.3167580000):0.0980909000):0.2714150000	((2inc_B:0.3873930000	(2inp_C:0.6569660000	1mty_B:0.6765600000):0.3246750000):0.3249730000	3dhg_A:0.2201100000):0.1299690000):0.1198250000	1mty_D:0.3761450000):0.1619590000	(((((1oqu_A:0.0713980000	1r2f_A:0.0727470000):0.0540398000	1uzr_A:0.0000020000):0.2255290000	1mxr_A:0.3419940000):0.2770710000	3ee4_A:0.5612620000):0.1627840000	(1jk0_A:0.1540510000	(2uw2_A:0.0149610000	1w68_A:0.0528190000):0.1499090000):0.2714860000):0.2474220000):0.8799740000):0.1672870000):0.0000022999):0.0434889000):0.0082077500);
(1ji5_A:0.0681220000	1jig_A:0.0572020000	(1n1q_A:0.1002900000	((((2chp_A:0.1016220000	((((1dps_A:0.0000010000	1jts_A:0.0000010000):0.1882290000	1o9r_A:0.1109720000):0.1271420000	1uvh_A:0.3056000000):0.1800630000	(1tjo_A:0.0000020000	1tk6_A:0.0000020000):0.1480750000):0.2127030000):0.0317428000	(1ji4_A:0.1165530000	2fjc_A:0.2000990000):0.0634853000):0.0335098000	((1qgh_A:0.2291530000	2ux1_A:0.0979380000):0.0778709000	(2vzb_A:0.1663130000	((1otk_A:1.2071310000	(((2uw1_A:0.0000010000	2uw1_B:0.0000010000):0.0121425000	1afr_A:0.0976150000):0.3236690000	1za0_A:0.7625240000):0.0000024443):0.1608420000	(((((1oqu_A:0.0627400000	1r2f_A:0.0429010000):0.0242958000	1uzr_A:0.0000020000):0.2992360000	1mxr_A:0.3727170000):0.1808330000	((1jk0_A:0.2224080000	(2uw2_A:0.0349600000	1w68_A:0.0529330000):0.0430437000):0.2210680000	((((2inc_B:0.3921630000	2inp_C:0.8075790000):0.2896020000	1mty_B:0.5252460000):0.1134060000	3dhg_A:0.4505820000):0.1782800000	1mty_D:0.2967220000):0.5774160000):0.0748041000):0.1273170000	3ee4_A:0.4441250000):0.1505250000):0.7200420000):0.2922790000):0.0133051000):0.0000022428	(2fzf_A:0.9218340000	((((((1bcf_A:0.0000010000	3e1q_A:0.0000010000):0.0515138000	2fkz_A:0.0458170000):0.0106650000	1jgc_A:0.0489600000):0.0561014000	((1lko_A:0.2369230000	3qhb_A:0.4432640000):0.2280540000	1yuz_A:0.4331650000):0.4482000000):0.0831993000	(((((((1lb3_A:0.0254120000	2za7_A:0.0410650000):0.0388639000	(1bg7_A:0.0000030000	(1r03_A:0.0101150000	1z6o_A:0.3469170000):0.0242567000):0.0140717000):0.1557020000	1z6o_M:0.3366300000):0.1035170000	(2jd7_A:0.0399680000	1vlg_A:0.1896550000):0.0178422000):0.0301287000	1krq_A:0.0644370000):0.0643689000	3e6s_A:0.2953790000):0.0431336000	1eum_A:0.0000020000):0.2292570000):0.1324050000	1nfv_A:0.1691590000):0.0674314000):0.1845070000):0.0673182000):0.0082966100);
(1ji5_A:0.0346780000	((1jig_A:0.0437860000	(1n1q_A:0.0541870000	(((2chp_A:0.0318470000	((((1dps_A:0.0000010000	1jts_A:0.0000010000):0.0901121000	1o9r_A:0.1184440000):0.1928790000	1uvh_A:0.2716290000):0.1412160000	(1tjo_A:0.0000020000	1tk6_A:0.0000020000):0.1349560000):0.1973590000):0.0857655000	2fjc_A:0.1509310000):0.0348843000	1ji4_A:0.1560990000):0.0337461000):0.0374148000):0.0255175000	((1qgh_A:0.1916940000	2ux1_A:0.1248710000):0.0855726000	(2vzb_A:0.1785040000	(1otk_A:0.9366090000	((((((((1oqu_A:0.0608320000	1r2f_A:0.0765720000):0.0328739000	1uzr_A:0.0000020000):0.2595040000	1mxr_A:0.3225990000):0.1296910000	3ee4_A:0.4292890000):0.0747693000	(1jk0_A:0.1611690000	(2uw2_A:0.0000020000	1w68_A:0.0747040000):0.1141960000):0.2354240000):0.3511150000	((((2inc_B:0.4362110000	2inp_C:0.6017560000):0.3221730000	1mty_B:0.4190340000):0.1768820000	3dhg_A:0.3446140000):0.0821511000	1mty_D:0.5544190000):0.3389950000):0.2099630000	((2uw1_A:0.0000010000	2uw1_B:0.0000010000):0.0199893000	1afr_A:0.1099900000):0.3825570000):0.1009830000	1za0_A:0.4713860000):0.1324010000):0.7889420000):0.1189590000):0.0525259000):0.0286293000	(((((2fzf_A:0.4848090000	((1lko_A:0.1767830000	3qhb_A:0.5709930000):0.0593783000	1yuz_A:0.4493780000):0.2569500000):0.1411400000	((1eum_A:0.0725230000	1krq_A:0.0542190000):0.0079461200	(2jd7_A:0.0457270000	1vlg_A:0.1518660000):0.0257932000):0.0243664000):0.0404065000	(((((1lb3_A:0.0231900000	2za7_A:0.0434300000):0.0512682000	(1z6o_A:0.3464150000	1z6o_M:0.3008200000):0.0557063000):0.0348203000	1bg7_A:0.0059280000):0.0736113000	1r03_A:0.0000020000):0.1701560000	3e6s_A:0.1890520000):0.0456777000):0.2146860000	(((1bcf_A:0.0000010000	3e1q_A:0.0000010000):0.0000026363	2fkz_A:0.0383080000):0.0234518000	1jgc_A:0.0370170000):0.0550385000):0.1673650000	1nfv_A:0.2363330000):0.1770150000);
(1ji5_A:0.1285700000	1jig_A:0.0571070000	(1n1q_A:0.1029890000	((2chp_A:0.1481680000	((1qgh_A:0.2295420000	2ux1_A:0.2080130000):0.0593394000	((((((1dps_A:0.0000010000	1jts_A:0.0000010000):0.1078280000	1o9r_A:0.0653730000):0.0469240000	1uvh_A:0.3863220000):0.0965402000	(1tjo_A:0.0000010000	1tk6_A:0.0000010000):0.2110800000):0.1170590000	((((((2fzf_A:0.4228300000	1otk_A:1.5621550000):0.3941560000	1yuz_A:0.3511380000):0.2186320000	3qhb_A:0.5426240000):0.1143850000	1lko_A:0.2383680000):0.2764980000	((((1bcf_A:0.0000010000	3e1q_A:0.0000010000):0.0488314000	(2fkz_A:0.0642770000	1jgc_A:0.0484980000):0.0139423000):0.0455081000	(((((1oqu_A:0.0358800000	1r2f_A:0.1106520000):0.0202875000	1uzr_A:0.0000020000):0.1908650000	1mxr_A:0.6186160000):0.1545670000	((1jk0_A:0.1998150000	(2uw2_A:0.0248530000	1w68_A:0.0366310000):0.1514920000):0.2572510000	((((2inc_B:0.7358620000	2inp_C:0.3049470000):0.2640720000	1mty_B:0.3768060000):0.3590240000	(1mty_D:0.3275930000	3dhg_A:0.8033730000):0.1657460000):0.4060580000	(((2uw1_A:0.0000010000	2uw1_B:0.0000010000):0.0420198000	1za0_A:0.8990800000):0.0638421000	1afr_A:0.0196770000):0.9601090000):0.0734500000):0.1215580000):0.2498550000	3ee4_A:0.4206820000):0.7374050000):0.0704591000	((((((1lb3_A:0.0366880000	2za7_A:0.0571650000):0.0213529000	1z6o_A:0.4468080000):0.0444393000	1z6o_M:0.4393710000):0.0314873000	1bg7_A:0.0000020000):0.0690826000	1r03_A:0.0000020000):0.1132280000	(((1eum_A:0.0501670000	1krq_A:0.0258200000):0.0334248000	(2jd7_A:0.0687940000	1vlg_A:0.1257340000):0.0767907000):0.0680593000	3e6s_A:0.1873730000):0.0371536000):0.1128720000):0.1953520000):0.2476200000	1nfv_A:0.2054660000):0.1063850000):0.0628189000	2vzb_A:0.2615290000):0.0000020594):0.0701370000):0.0817830000	(1ji4_A:0.1418720000	2fjc_A:0.0859150000):0.0770272000):0.0672584000):0.0182396000);
(1ji5_A:0.0793530000	1jig_A:0.0267130000	(1n1q_A:0.1084370000	((2chp_A:0.1384980000	((1ji4_A:0.2381070000	2fjc_A:0.1369180000):0.0474946000	((((1dps_A:0.0000020000	1jts_A:0.0000020000):0.1709490000	1o9r_A:0.0696880000):0.0996000000	1uvh_A:0.1859920000):0.1026720000	(1tjo_A:0.0000020000	1tk6_A:0.0000010000):0.1835330000):0.1071880000):0.0000025978):0.0135505000	(((1qgh_A:0.1150600000	2ux1_A:0.1676480000):0.1323770000	((((((2fzf_A:0.7362980000	((1eum_A:0.1003580000	1krq_A:0.0506170000):0.0525250000	(2jd7_A:0.0212780000	1vlg_A:0.1667200000):0.0403430000):0.0370250000):0.0000025190	(((((1lb3_A:0.0365780000	2za7_A:0.0714210000):0.0431753000	(1z6o_A:0.4660590000	1z6o_M:0.1863100000):0.0853852000):0.0331495000	1bg7_A:0.0140440000):0.0874380000	1r03_A:0.0000020000):0.1237410000	3e6s_A:0.2338210000):0.0363763000):0.2038360000	(((1lko_A:0.1763190000	1yuz_A:0.4295100000):0.0983245000	3qhb_A:0.5794360000):0.4791580000	((1otk_A:2.1402460000	3ee4_A:0.2068330000):0.2338760000	((((1oqu_A:0.0624220000	1r2f_A:0.0883040000):0.0460417000	1uzr_A:0.0000020000):0.2320680000	1mxr_A:0.5471770000):0.2850770000	((1jk0_A:0.2101880000	(2uw2_A:0.0370260000	1w68_A:0.0325000000):0.2119010000):0.2470190000	(((((2inc_B:0.7035390000	2inp_C:0.6285710000):0.4491530000	1mty_B:0.2276010000):0.3278310000	3dhg_A:0.5952310000):0.2003040000	1mty_D:0.4230550000):0.3214750000	(((2uw1_A:0.0000010000	2uw1_B:0.0000010000):0.0998005000	1afr_A:0.0632480000):0.2906600000	1za0_A:0.5483880000):0.4532720000):0.3567710000):0.2547240000):0.1252420000):0.7059210000):0.0000020407):0.0553272000	1jgc_A:0.0719280000):0.0168009000	((1bcf_A:0.0000010000	3e1q_A:0.0000010000):0.0766737000	2fkz_A:0.0161050000):0.0082353100):0.1849520000	1nfv_A:0.0826220000):0.3008750000):0.0056685100	2vzb_A:0.2567970000):0.0131862000):0.0890131000):0.0071552500);
(1ji5_A:0.1175430000	(1jig_A:0.0921890000	1n1q_A:0.0626670000):0.0000021289	(((2chp_A:0.0958220000	((((1dps_A:0.0000010000	1jts_A:0.0000010000):0.1625790000	1o9r_A:0.1135960000):0.1790780000	1uvh_A:0.3000780000):0.0657852000	(1tjo_A:0.0000010000	1tk6_A:0.0000010000):0.2009520000):0.1108980000):0.0598037000	(1ji4_A:0.1382100000	2fjc_A:0.0429150000):0.1164150000):0.0339910000	((1qgh_A:0.1269180000	2vzb_A:0.1379620000):0.0454119000	(2ux1_A:0.1610030000	(((((2fzf_A:0.5202090000	(1otk_A:0.7474610000	(((((((1oqu_A:0.0546640000	1r2f_A:0.0585830000):0.0324389000	1uzr_A:0.0000020000):0.2580100000	1mxr_A:0.3749580000):0.0788787000	(1jk0_A:0.1478300000	(2uw2_A:0.0304470000	1w68_A:0.0178310000):0.1482950000):0.3037870000):0.2013920000	(((2uw1_A:0.0000010000	2uw1_B:0.0000010000):0.0229292000	1afr_A:0.0905680000):0.1645020000	1za0_A:0.7710210000):0.5101740000):0.0330681000	3ee4_A:0.3884390000):0.0524182000	(((2inc_B:0.4977760000	(2inp_C:0.4743040000	1mty_B:0.6170500000):0.2579940000):0.3248710000	1mty_D:0.2497180000):0.0000023266	3dhg_A:0.6510330000):0.4254110000):0.3909260000):0.3156370000):0.1489270000	3qhb_A:0.4188020000):0.2024880000	((((1bcf_A:0.0000010000	3e1q_A:0.0000010000):0.1132140000	1jgc_A:0.1034840000):0.0093786000	2fkz_A:0.0379480000):0.0652825000	((((((((1lb3_A:0.0353070000	2za7_A:0.0534730000):0.0359693000	1z6o_A:0.4537000000):0.0539467000	1r03_A:0.0276710000):0.0162036000	1bg7_A:0.0079170000):0.1370490000	1z6o_M:0.2856990000):0.0808593000	(2jd7_A:0.0691440000	1vlg_A:0.0311670000):0.0142307000):0.0000029626	(1eum_A:0.0453440000	1krq_A:0.1181060000):0.0903721000):0.0885536000	3e6s_A:0.3088990000):0.1033840000):0.0917779000):0.0646049000	1nfv_A:0.2911420000):0.0402361000	(1lko_A:0.2242720000	1yuz_A:0.4249570000):0.1714620000):0.2894960000):0.0000025055):0.0502115000):0.0715730000);
(1ji5_A:0.0659690000	1jig_A:0.0236500000	(1n1q_A:0.0880540000	(((2chp_A:0.0779130000	(1uvh_A:0.3927740000	(1tjo_A:0.0000010000	1tk6_A:0.0000010000):0.2837170000):0.0144528000):0.0469181000	(1ji4_A:0.1679900000	2fjc_A:0.1208900000):0.0210140000):0.0632803000	(((1qgh_A:0.1836550000	2ux1_A:0.0577640000):0.0590649000	((((1dps_A:0.0000010000	1jts_A:0.0000010000):0.1503780000	1o9r_A:0.2155320000):0.1280020000	(1otk_A:0.8000840000	(((((((1oqu_A:0.0499690000	1r2f_A:0.0864030000):0.0214082000	1uzr_A:0.0000020000):0.2197170000	1mxr_A:0.2837420000):0.2417940000	(1jk0_A:0.2135070000	(2uw2_A:0.0192560000	1w68_A:0.0618500000):0.1583170000):0.1538270000):0.1719420000	3ee4_A:0.4963900000):0.1995300000	((((2inc_B:0.4492410000	2inp_C:0.4620360000):0.2328050000	1mty_B:0.4798230000):0.1901250000	3dhg_A:0.5875450000):0.0051128300	1mty_D:0.3826940000):0.3634290000):0.1711580000	(((2uw1_A:0.0000010000	2uw1_B:0.0000010000):0.0053754800	1afr_A:0.0925860000):0.3152360000	1za0_A:0.5440700000):0.1299900000):0.2533910000):0.6311570000):0.0542348000	2vzb_A:0.1885120000):0.1102220000):0.0083429200	((((((2fzf_A:0.7110410000	1krq_A:0.0263080000):0.0381009000	((((((1lb3_A:0.0355670000	2za7_A:0.0429130000):0.0466709000	(1z6o_A:0.2479500000	1z6o_M:0.3235130000):0.0854393000):0.0457811000	1bg7_A:0.0000030000):0.0328548000	1r03_A:0.0000020000):0.2767090000	3e6s_A:0.1890170000):0.0421354000	(2jd7_A:0.0406110000	1vlg_A:0.1699290000):0.0657706000):0.0213199000):0.0238084000	1eum_A:0.0373470000):0.1375190000	(1lko_A:0.1634560000	(1yuz_A:0.4362770000	3qhb_A:0.2663750000):0.1064870000):0.3293550000):0.1031800000	(((1bcf_A:0.0000010000	3e1q_A:0.0000010000):0.0386106000	2fkz_A:0.0546940000):0.0299236000	1jgc_A:0.0620980000):0.1081660000):0.1834530000	1nfv_A:0.1569120000):0.1618050000):0.0260832000):0.0549341000):0.0166751000);
(1ji5_A:0.1646580000	1jig_A:0.0484300000	(1n1q_A:0.1682850000	(((2chp_A:0.0996880000	((((1dps_A:0.0000010000	1jts_A:0.0000010000):0.1126350000	1o9r_A:0.0636940000):0.1224520000	1uvh_A:0.2774340000):0.1208940000	(1tjo_A:0.0000010000	1tk6_A:0.0000010000):0.2700510000):0.1548170000):0.0284409000	(1ji4_A:0.2876030000	2fjc_A:0.1492800000):0.0352366000):0.0362255000	(((1qgh_A:0.3068300000	2ux1_A:0.2018660000):0.1464530000	(2vzb_A:0.1364710000	((1otk_A:1.1438360000	((((2inc_B:0.5637390000	2inp_C:0.4894470000):0.3027950000	1mty_B:0.5844300000):0.3867440000	3dhg_A:0.5227680000):0.1939110000	1mty_D:0.1886070000):0.3749070000):0.0585001000	((((((1oqu_A:0.0874110000	1uzr_A:0.0090320000):0.0599941000	1r2f_A:0.0529860000):0.2724320000	1mxr_A:0.4984090000):0.0955468000	((1jk0_A:0.3553000000	2uw2_A:0.0214900000):0.0265895000	1w68_A:0.0408230000):0.2654680000):0.2912330000	3ee4_A:0.3234230000):0.4098220000	(((2uw1_A:0.0000010000	2uw1_B:0.0000010000):0.0158738000	1afr_A:0.0814550000):0.2766270000	1za0_A:0.6014270000):0.0260903000):0.0894252000):0.8712010000):0.1605750000):0.0547809000	((2fzf_A:0.7597490000	1nfv_A:0.1354500000):0.1007390000	(((1bcf_A:0.0000010000	3e1q_A:0.0000010000):0.0294964000	(1jgc_A:0.0252260000	((((1lko_A:0.2032880000	3qhb_A:0.4653190000):0.1455080000	1yuz_A:0.3056220000):0.4906690000	3e6s_A:0.2144390000):0.0590944000	(((((1lb3_A:0.0169250000	2za7_A:0.0486540000):0.0494742000	1z6o_A:0.4762910000):0.0377990000	(1bg7_A:0.0125270000	1z6o_M:0.4349280000):0.0236145000):0.0441593000	1r03_A:0.0000020000):0.1146390000	((1eum_A:0.0436970000	1krq_A:0.1305050000):0.0352844000	(2jd7_A:0.1102020000	1vlg_A:0.0531860000):0.0668793000):0.0776433000):0.0464494000):0.1140030000):0.0450941000):0.0334950000	2fkz_A:0.0000030000):0.2221270000):0.2767380000):0.0246841000):0.0846050000):0.0076412200);
(1ji5_A:0.1323100000	1jig_A:0.0538110000	(1n1q_A:0.0671860000	(((2chp_A:0.0763400000	((((1dps_A:0.0000010000	1jts_A:0.0000010000):0.2452850000	1o9r_A:0.0749780000):0.1835520000	1uvh_A:0.2549090000):0.2878980000	(1tjo_A:0.0000010000	1tk6_A:0.0000010000):0.1231870000):0.2183310000):0.0972953000	((1qgh_A:0.1992160000	2ux1_A:0.1575550000):0.0793114000	(((((((((2fzf_A:0.5681410000	((1lko_A:0.2937210000	3qhb_A:0.6022930000):0.0762143000	1yuz_A:0.3417900000):0.2507480000):0.2310100000	2jd7_A:0.0767110000):0.0161040000	(1krq_A:0.0673150000	3e6s_A:0.2567050000):0.0141355000):0.0390483000	((((1lb3_A:0.0148680000	2za7_A:0.0562940000):0.0483819000	(1z6o_A:0.3208960000	1z6o_M:0.3160970000):0.0449170000):0.0351317000	1bg7_A:0.0072410000):0.0235962000	1r03_A:0.0109130000):0.2668680000):0.0663651000	1vlg_A:0.1466510000):0.0534008000	1eum_A:0.0319110000):0.2778860000	(((1bcf_A:0.0000010000	3e1q_A:0.0000010000):0.0556679000	2fkz_A:0.0178650000):0.0185511000	1jgc_A:0.0564360000):0.1115390000):0.1177990000	1nfv_A:0.1514370000):0.2067770000	(2vzb_A:0.0968990000	((1otk_A:1.0082020000	(((2uw1_A:0.0000010000	2uw1_B:0.0000010000):0.0179856000	1afr_A:0.0603010000):0.2756130000	1za0_A:0.4158430000):0.0176539000):0.2449620000	((((((1oqu_A:0.0691710000	1r2f_A:0.0761620000):0.0453525000	1uzr_A:0.0000020000):0.3009350000	1mxr_A:0.3317030000):0.2347310000	(1jk0_A:0.2390780000	(2uw2_A:0.0200990000	1w68_A:0.0529940000):0.0742732000):0.3206680000):0.1977760000	3ee4_A:0.2285310000):0.2666530000	(((2inc_B:0.3332850000	(2inp_C:0.6897750000	1mty_B:0.4426780000):0.2249010000):0.2855590000	3dhg_A:0.5822640000):0.0913948000	1mty_D:0.3374340000):0.4044060000):0.1150340000):0.9471680000):0.2819110000):0.0000020095):0.0451726000):0.0098374700	(1ji4_A:0.0436810000	2fjc_A:0.1407830000):0.0504980000):0.0573642000):0.0323753000);
(1ji5_A:0.0950590000	1jig_A:0.0293420000	(1n1q_A:0.1268710000	(((2chp_A:0.1139940000	(2vzb_A:0.2940990000	(1otk_A:0.6695180000	(((((((1oqu_A:0.0472180000	1r2f_A:0.0640950000):0.0099952500	1uzr_A:0.0000020000):0.1199030000	1mxr_A:0.4759020000):0.1961950000	3ee4_A:0.5299710000):0.0888758000	(1jk0_A:0.1750200000	(2uw2_A:0.0038230000	1w68_A:0.0772470000):0.1601420000):0.4188270000):0.2288950000	((((2inc_B:0.6647310000	2inp_C:0.4757170000):0.3619450000	1mty_B:0.3490060000):0.6253820000	1mty_D:0.3676400000):0.0069102900	3dhg_A:0.6614720000):0.5557610000):0.2046650000	(((2uw1_A:0.0000010000	2uw1_B:0.0000010000):0.0000020466	1afr_A:0.1028250000):0.3909520000	1za0_A:0.5660130000):0.0497927000):0.3348770000):0.5859360000):0.1624460000):0.0117925000	(((1dps_A:0.0000010000	1jts_A:0.0000010000):0.1915640000	1o9r_A:0.0714010000):0.0521181000	(1uvh_A:0.3498220000	(1tjo_A:0.0000010000	1tk6_A:0.0000010000):0.1801710000):0.0748141000):0.2615220000):0.0203921000	(((1qgh_A:0.1550640000	2ux1_A:0.1797540000):0.0362216000	(1ji4_A:0.1026210000	2fjc_A:0.0896460000):0.0336827000):0.0388542000	(((((((2fzf_A:0.7847660000	(2jd7_A:0.0286600000	1vlg_A:0.1398450000):0.0000023833):0.0759342000	((((1lb3_A:0.0682810000	2za7_A:0.0886910000):0.0687413000	(1bg7_A:0.0328320000	1r03_A:0.0156980000):0.0416401000):0.0179552000	(1z6o_A:0.3277230000	1z6o_M:0.2730030000):0.0846299000):0.1194850000	3e6s_A:0.3195300000):0.0397159000):0.0559046000	1krq_A:0.0551950000):0.0838326000	1eum_A:0.0000030000):0.1340900000	(1lko_A:0.3354930000	(1yuz_A:0.5056330000	3qhb_A:0.4165890000):0.1123450000):0.3835360000):0.1505010000	(((1bcf_A:0.0000010000	3e1q_A:0.0000010000):0.0952526000	2fkz_A:0.0700180000):0.0188105000	1jgc_A:0.0684540000):0.0894942000):0.1677650000	1nfv_A:0.1313730000):0.3281410000):0.0075569000):0.0830676000):0.0208742000);
(1ji5_A:0.0597070000	1jig_A:0.0121940000	(1n1q_A:0.1154070000	((((2chp_A:0.0782570000	((((1dps_A:0.0000010000	1jts_A:0.0000010000):0.1805920000	1o9r_A:0.1044430000):0.1574540000	1uvh_A:0.1883620000):0.1275180000	(1tjo_A:0.0000010000	1tk6_A:0.0000010000):0.1710720000):0.1200630000):0.0535310000	2fjc_A:0.0659450000):0.0067329100	1ji4_A:0.1307030000):0.0215160000	(((1qgh_A:0.1304130000	2ux1_A:0.1129440000):0.1099490000	(2vzb_A:0.0824310000	(1otk_A:0.8175360000	(((((((1oqu_A:0.0724500000	1r2f_A:0.0523100000):0.0467241000	1uzr_A:0.0000020000):0.2009350000	1mxr_A:0.3353750000):0.1384200000	3ee4_A:0.5823730000):0.0857309000	(1jk0_A:0.2718250000	(2uw2_A:0.0367770000	1w68_A:0.0415950000):0.1128170000):0.3679740000):0.2406530000	(((2uw1_A:0.0000010000	2uw1_B:0.0000010000):0.0089094600	1za0_A:0.6979170000):0.0379906000	1afr_A:0.0629650000):0.2383390000):0.2236840000	((((2inc_B:0.8473240000	2inp_C:0.4534310000):0.1740410000	1mty_B:0.4584750000):0.3528270000	3dhg_A:0.6595550000):0.1761020000	1mty_D:0.3815490000):0.3073850000):0.2338930000):0.6072570000):0.1974150000):0.0257517000	(((((((2fzf_A:0.6312650000	((1lko_A:0.2414800000	1yuz_A:0.5108660000):0.1021830000	3qhb_A:0.3099790000):0.2939290000):0.1659350000	2jd7_A:0.0402530000):0.0604036000	1vlg_A:0.1102060000):0.0296668000	(1eum_A:0.0456500000	1krq_A:0.0695900000):0.0265557000):0.0342974000	(((((1lb3_A:0.0352900000	2za7_A:0.0547380000):0.0400097000	(1z6o_A:0.2270950000	1z6o_M:0.3994880000):0.0869775000):0.0528118000	1bg7_A:0.0344330000):0.0333744000	1r03_A:0.0000020000):0.2408070000	3e6s_A:0.2369590000):0.0652757000):0.3029470000	(((1bcf_A:0.0000010000	3e1q_A:0.0000010000):0.0748718000	2fkz_A:0.0086270000):0.0401359000	1jgc_A:0.0607510000):0.0705421000):0.1361670000	1nfv_A:0.1462020000):0.2855240000):0.0313203000):0.0933438000):0.0092494400);
(1ji5_A:0.0755270000	(1jig_A:0.0331170000	1n1q_A:0.0680750000):0.0048734300	(((2chp_A:0.1102780000	((((1dps_A:0.0000010000	1jts_A:0.0000010000):0.2012510000	1o9r_A:0.0683000000):0.1243400000	1uvh_A:0.1843600000):0.1612190000	(1tjo_A:0.0000010000	1tk6_A:0.0000010000):0.1667720000):0.1515410000):0.0158848000	(1ji4_A:0.1174720000	2fjc_A:0.1086520000):0.0617948000):0.0124373000	(((1qgh_A:0.0864380000	2ux1_A:0.1585780000):0.1562950000	(((2fzf_A:0.6890810000	(((((1lko_A:0.2286830000	(1yuz_A:0.4072180000	3qhb_A:0.4969380000):0.1487460000):0.2983870000	1eum_A:0.0237320000):0.0079602200	1krq_A:0.0970690000):0.0537167000	(2jd7_A:0.0363860000	1vlg_A:0.1650450000):0.0358485000):0.0364008000	(((((1lb3_A:0.0439420000	2za7_A:0.0599320000):0.0491089000	(1z6o_A:0.2163070000	1z6o_M:0.1512800000):0.0996182000):0.0476798000	1bg7_A:0.0072700000):0.0529849000	1r03_A:0.0000020000):0.1872970000	3e6s_A:0.1730640000):0.0534085000):0.0928554000):0.0863982000	(((1bcf_A:0.0000010000	3e1q_A:0.0000010000):0.0795203000	2fkz_A:0.0328830000):0.0205463000	1jgc_A:0.0641450000):0.0388066000):0.1058860000	1nfv_A:0.2133640000):0.3187780000):0.0236597000	(2vzb_A:0.1822770000	(1otk_A:0.8865400000	((((((1oqu_A:0.0532420000	1r2f_A:0.0679390000):0.0281098000	1uzr_A:0.0000020000):0.2229510000	1mxr_A:0.4219420000):0.0702339000	(3ee4_A:0.5159730000	(1jk0_A:0.1257150000	(2uw2_A:0.0238740000	1w68_A:0.0429180000):0.1933080000):0.2773750000):0.0975831000):0.2667470000	((((2inc_B:0.6605170000	2inp_C:0.2921750000):0.4287220000	1mty_B:0.4443970000):0.2241400000	3dhg_A:0.8705800000):0.0324555000	1mty_D:0.6073720000):0.3289580000):0.3034530000	(((2uw1_A:0.0000010000	2uw1_B:0.0000010000):0.0152578000	1afr_A:0.1131470000):0.1831630000	1za0_A:0.5090620000):0.1359240000):0.2367090000):0.6645260000):0.1118640000):0.0000023263):0.0455385000);
(1ji5_A:0.0138580000	(((1jig_A:0.0387650000	1n1q_A:0.0865940000):0.0000028318	((2chp_A:0.0583350000	((((1dps_A:0.0000010000	1jts_A:0.0000010000):0.1434920000	1o9r_A:0.1902650000):0.0737935000	1uvh_A:0.2644270000):0.1187250000	(1tjo_A:0.0000020000	1tk6_A:0.0000020000):0.0931427000):0.1848680000):0.0893686000	(1ji4_A:0.1072080000	2fjc_A:0.1251610000):0.0222922000):0.0227281000):0.0588013000	((1qgh_A:0.0692860000	2ux1_A:0.1578070000):0.0943588000	(2vzb_A:0.1070390000	(1otk_A:0.8933060000	(((((((1oqu_A:0.0353570000	1r2f_A:0.0750880000):0.0403121000	1uzr_A:0.0000020000):0.1691500000	1mxr_A:0.3951010000):0.2291040000	3ee4_A:0.4391490000):0.2149930000	(1jk0_A:0.0867210000	(2uw2_A:0.0118790000	1w68_A:0.0361570000):0.1320330000):0.1605190000):0.3052290000	(((2uw1_A:0.0000010000	2uw1_B:0.0000010000):0.0478785000	1afr_A:0.0519120000):0.2181640000	1za0_A:0.6521570000):0.2389390000):0.0930631000	((((2inc_B:0.7529300000	2inp_C:0.3546000000):0.4863520000	1mty_B:0.1335420000):0.3567980000	3dhg_A:0.3815390000):0.0827334000	1mty_D:0.5532590000):0.2382270000):0.2833820000):0.6861140000):0.1182750000):0.0466341000):0.0648869000	(((((((2fzf_A:0.2074960000	((1lko_A:0.1364510000	3qhb_A:0.4085290000):0.0308201000	1yuz_A:0.4625490000):0.1706450000):0.2680300000	(2jd7_A:0.0478730000	1vlg_A:0.0886920000):0.0458463000):0.0170081000	(1eum_A:0.0236670000	1krq_A:0.0970800000):0.0652792000):0.0390748000	3e6s_A:0.1937320000):0.0430557000	(((1lb3_A:0.0333720000	2za7_A:0.0453160000):0.0698660000	(1bg7_A:0.0000030000	(1z6o_A:0.3214780000	1z6o_M:0.1251670000):0.1691610000):0.0189109000):0.0220734000	1r03_A:0.0000020000):0.1161810000):0.1255280000	(((1bcf_A:0.0000010000	3e1q_A:0.0000010000):0.0430486000	2fkz_A:0.0075600000):0.0682731000	1jgc_A:0.0451620000):0.0657145000):0.1670970000	1nfv_A:0.2232380000):0.2566480000);
(1ji5_A:0.1049080000	(1jig_A:0.0285680000	1n1q_A:0.0898000000):0.0000020714	((2chp_A:0.0751910000	(((((1dps_A:0.0000010000	1jts_A:0.0000010000):0.1269700000	1o9r_A:0.1482070000):0.1411790000	1uvh_A:0.2292190000):0.1884100000	(1tjo_A:0.0000010000	1tk6_A:0.0000010000):0.0907969000):0.1495950000	(((((2fzf_A:0.6451160000	((1lko_A:0.2506380000	3qhb_A:0.5572070000):0.1512200000	1yuz_A:0.4830490000):0.1825510000):0.2266500000	(1otk_A:1.3196410000	(((((1oqu_A:0.0669410000	1r2f_A:0.0751610000):0.0237222000	1uzr_A:0.0000020000):0.2026350000	1mxr_A:0.3736270000):0.2024830000	((1jk0_A:0.1451090000	(2uw2_A:0.0048910000	1w68_A:0.0513230000):0.1891310000):0.2060200000	(((((2inc_B:0.4794980000	2inp_C:0.7941820000):0.2953240000	1mty_B:0.3321530000):0.1318340000	3dhg_A:0.5724290000):0.0276032000	1mty_D:0.3429760000):0.4578230000	(((2uw1_A:0.0000010000	2uw1_B:0.0000010000):0.0146512000	1za0_A:0.9844390000):0.0622190000	1afr_A:0.0005870000):0.6860510000):0.1862230000):0.0819450000):0.0980144000	3ee4_A:0.3427260000):0.2821810000):0.6435180000):0.0000023077	((((((1lb3_A:0.0525300000	2za7_A:0.0504360000):0.0216319000	(1z6o_A:0.2509120000	1z6o_M:0.1901980000):0.0686864000):0.0344227000	1bg7_A:0.0078220000):0.0260904000	1r03_A:0.0028330000):0.2012380000	((1eum_A:0.0399110000	3e6s_A:0.2138550000):0.0170051000	1krq_A:0.1064950000):0.0971413000):0.0000020360	(2jd7_A:0.0850930000	1vlg_A:0.1244880000):0.0742651000):0.0252869000):0.1583570000	(((1bcf_A:0.0000010000	3e1q_A:0.0000010000):0.0801391000	2fkz_A:0.0168230000):0.0116969000	1jgc_A:0.1011750000):0.0259408000):0.2489780000	1nfv_A:0.1730740000):0.1870140000):0.0614699000):0.0235139000	(((1qgh_A:0.1931850000	2ux1_A:0.1171660000):0.0966229000	(1ji4_A:0.1150140000	2fjc_A:0.1086020000):0.0115924000):0.0679828000	2vzb_A:0.3515200000):0.0000025152):0.0223957000);
(1ji5_A:0.0971070000	1jig_A:0.0418700000	(1n1q_A:0.0979430000	(((2chp_A:0.0343710000	((((1dps_A:0.0000010000	1jts_A:0.0000010000):0.1886100000	1o9r_A:0.0751700000):0.1206400000	1uvh_A:0.2833050000):0.1398480000	(1tjo_A:0.0000010000	1tk6_A:0.0000010000):0.1540830000):0.1985060000):0.0613092000	(1ji4_A:0.0852500000	2fjc_A:0.1359940000):0.0406043000):0.0155021000	(((1qgh_A:0.1815770000	2ux1_A:0.1081370000):0.1418220000	(2vzb_A:0.0515170000	((((1otk_A:1.0204280000	1za0_A:0.4986500000):0.0233007000	((2uw1_A:0.0000010000	2uw1_B:0.0000010000):0.0572982000	1afr_A:0.0309850000):0.3010990000):0.2941730000	((((1oqu_A:0.0673740000	1r2f_A:0.0698230000):0.0652287000	1uzr_A:0.0000020000):0.2277430000	1mxr_A:0.3802290000):0.2312550000	(3ee4_A:0.3742590000	(1jk0_A:0.1401000000	(2uw2_A:0.0100640000	1w68_A:0.0293010000):0.1254920000):0.3469840000):0.0963246000):0.1069570000):0.1391750000	(((2inc_B:0.6339150000	(2inp_C:0.6573000000	1mty_B:0.4504480000):0.2246110000):0.1930900000	3dhg_A:0.2874120000):0.1259930000	1mty_D:0.4038970000):0.3581140000):0.8622420000):0.2080610000):0.0351218000	(((2fzf_A:0.3400020000	(1lko_A:0.2641880000	(1yuz_A:0.4051720000	3qhb_A:0.4772320000):0.1462670000):0.2130910000):0.3879550000	((((((((1lb3_A:0.0260930000	2za7_A:0.0703550000):0.0696679000	1z6o_A:0.3017390000):0.0426879000	(1bg7_A:0.0224550000	1r03_A:0.0311260000):0.0336152000):0.0583548000	1z6o_M:0.3780890000):0.0846502000	(2jd7_A:0.0803860000	1vlg_A:0.1385710000):0.0335663000):0.0039980900	1krq_A:0.1543620000):0.0578387000	3e6s_A:0.2267510000):0.0469676000	1eum_A:0.0000020000):0.1589500000):0.0278880000	((((1bcf_A:0.0000010000	3e1q_A:0.0000010000):0.0579406000	2fkz_A:0.0162270000):0.0115033000	1jgc_A:0.0653140000):0.1115110000	1nfv_A:0.2827370000):0.0590221000):0.2664320000):0.0217914000):0.0250684000):0.0109122000);
(1ji5_A:0.0799180000	1jig_A:0.0246870000	(1n1q_A:0.0780840000	(((2chp_A:0.1389780000	((((1dps_A:0.0000010000	1jts_A:0.0000010000):0.1148500000	1o9r_A:0.1601370000):0.1024870000	1uvh_A:0.2892310000):0.1191340000	(1tjo_A:0.0000010000	1tk6_A:0.0000010000):0.1127880000):0.2188140000):0.0432471000	(((1qgh_A:0.1440650000	2ux1_A:0.1458370000):0.1085730000	1ji4_A:0.0769650000):0.0455748000	2fjc_A:0.0902350000):0.0936619000):0.0202128000	((((2fzf_A:0.8224080000	(1lko_A:0.2604490000	(1yuz_A:0.2988290000	3qhb_A:0.9178730000):0.1670360000):0.1901030000):0.1376330000	(((1bcf_A:0.0000010000	3e1q_A:0.0000010000):0.0591418000	(2fkz_A:0.0196790000	1jgc_A:0.0435330000):0.0000023021):0.1221460000	((((((((1lb3_A:0.0188260000	2za7_A:0.0374760000):0.1010550000	1bg7_A:0.0000030000):0.0135208000	(1z6o_A:0.3687520000	1z6o_M:0.3193790000):0.1066290000):0.0537390000	1r03_A:0.0077970000):0.1752760000	3e6s_A:0.2429500000):0.0792784000	(2jd7_A:0.0455260000	1vlg_A:0.1414820000):0.0682520000):0.0182286000	1krq_A:0.0662440000):0.0690190000	1eum_A:0.0000030000):0.2973810000):0.0519577000):0.1323290000	1nfv_A:0.2603730000):0.2364010000	(2vzb_A:0.1335470000	(((1otk_A:1.2982420000	1za0_A:0.3939430000):0.0169246000	((2uw1_A:0.0000010000	2uw1_B:0.0000010000):0.0401330000	1afr_A:0.1081780000):0.3495960000):0.2236670000	(((((1oqu_A:0.0451670000	1r2f_A:0.0740550000):0.0183147000	1uzr_A:0.0000020000):0.2179660000	1mxr_A:0.4148440000):0.2252530000	(3ee4_A:0.3737390000	(1jk0_A:0.1231720000	(2uw2_A:0.0583570000	1w68_A:0.0649800000):0.0866283000):0.3241970000):0.1108460000):0.2074200000	(((2inc_B:0.4130500000	(2inp_C:0.6159430000	1mty_B:0.3116580000):0.1910920000):0.1489160000	3dhg_A:0.4195330000):0.0985061000	1mty_D:0.5377020000):0.5910310000):0.1532300000):0.7605740000):0.1622260000):0.0000021619):0.0980719000):0.0000027780);
(1ji5_A:0.0986570000	1jig_A:0.0481230000	(1n1q_A:0.0874380000	(((2chp_A:0.1085500000	((((1dps_A:0.0000020000	1jts_A:0.0000020000):0.1583890000	1o9r_A:0.1026790000):0.1297980000	1uvh_A:0.3069290000):0.1162410000	(1tjo_A:0.0000020000	1tk6_A:0.0000010000):0.2299850000):0.1100840000):0.0636692000	(1ji4_A:0.1048230000	2fjc_A:0.1602680000):0.0220720000):0.0377263000	(((1qgh_A:0.1911890000	2ux1_A:0.1966510000):0.0734857000	2vzb_A:0.2482280000):0.0162558000	((((((((2fzf_A:0.8294000000	2jd7_A:0.0283370000):0.0266604000	1vlg_A:0.1790630000):0.0234819000	(1eum_A:0.0625940000	1krq_A:0.1491750000):0.0395278000):0.0468320000	3e6s_A:0.1656020000):0.0274752000	((((1lb3_A:0.0189200000	2za7_A:0.0346450000):0.0519224000	(1z6o_A:0.3648950000	1z6o_M:0.2285420000):0.0654174000):0.0480577000	1bg7_A:0.0109640000):0.0463196000	1r03_A:0.0000020000):0.1948970000):0.1158030000	(((1lko_A:0.2192190000	1yuz_A:0.3753370000):0.1586160000	3qhb_A:0.3310060000):0.2364190000	(1otk_A:1.0691650000	((((((1oqu_A:0.0378890000	1r2f_A:0.0592700000):0.0092652400	1uzr_A:0.0000020000):0.2373840000	1mxr_A:0.3782670000):0.2032160000	(1jk0_A:0.1630690000	(2uw2_A:0.0068370000	1w68_A:0.0386050000):0.1056310000):0.2774150000):0.1349250000	((((2inc_B:0.4203050000	2inp_C:0.5008640000):0.3226340000	1mty_B:0.4907110000):0.0884319000	(1mty_D:0.3161530000	3dhg_A:0.5614100000):0.1266800000):0.3966860000	(((2uw1_A:0.0000010000	2uw1_B:0.0000010000):0.0559217000	1afr_A:0.0360490000):0.3832990000	1za0_A:0.3952780000):0.2142980000):0.3311390000):0.1840860000	3ee4_A:0.2728100000):0.3199200000):0.4422910000):0.0689335000):0.0549539000	(((1bcf_A:0.0000010000	3e1q_A:0.0000010000):0.0277985000	2fkz_A:0.0368780000):0.0101827000	1jgc_A:0.0960390000):0.0776106000):0.4360370000	1nfv_A:0.1504880000):0.3127480000):0.0005113450):0.0433162000):0.0073198600);
(1ji5_A:0.1290860000	1jig_A:0.0503960000	(1n1q_A:0.1190880000	((((2chp_A:0.0870740000	((((1dps_A:0.0000010000	1jts_A:0.0000010000):0.2035210000	1o9r_A:0.0409980000):0.1882680000	1uvh_A:0.2944940000):0.1545080000	(1tjo_A:0.0000010000	1tk6_A:0.0000010000):0.1407350000):0.1695330000):0.0627361000	(1ji4_A:0.1205550000	(2fjc_A:0.0000020000	(1otk_A:0.5889210000	(((((((1oqu_A:0.0395820000	1r2f_A:0.0328320000):0.0258602000	1uzr_A:0.0000020000):0.1929320000	1mxr_A:0.3907330000):0.1431690000	(1jk0_A:0.1148720000	(2uw2_A:0.0317660000	1w68_A:0.0614190000):0.1572060000):0.3261660000):0.0791326000	3ee4_A:0.4017760000):0.3567790000	(((2uw1_A:0.0000010000	2uw1_B:0.0000010000):0.0116308000	1afr_A:0.1011490000):0.2758660000	1za0_A:0.4115680000):0.1092580000):0.2729400000	(((2inc_B:0.5685460000	2inp_C:0.5773360000):0.1804520000	1mty_B:0.2933560000):0.3590970000	(1mty_D:0.2498340000	3dhg_A:0.6616380000):0.0780642000):0.2829610000):0.1916270000):0.8744640000):0.2067060000):0.0471236000):0.0160002000	(((((((2fzf_A:0.8271810000	(((((1lb3_A:0.0257020000	2za7_A:0.0886590000):0.0132058000	(1z6o_A:0.3407060000	1z6o_M:0.3039250000):0.0896016000):0.0500715000	1bg7_A:0.0048110000):0.0438539000	1r03_A:0.0000020000):0.1991730000	3e6s_A:0.2306790000):0.0820701000):0.0000021842	((1eum_A:0.0718250000	1krq_A:0.1368320000):0.0186834000	(2jd7_A:0.1033940000	1vlg_A:0.1416850000):0.0579783000):0.0176015000):0.0958350000	((1lko_A:0.2601140000	1yuz_A:0.5131700000):0.2060770000	3qhb_A:0.3712650000):0.4365950000):0.1046700000	((1bcf_A:0.0000010000	3e1q_A:0.0000010000):0.0990358000	2fkz_A:0.0324040000):0.0000021547):0.0314361000	1jgc_A:0.0536970000):0.2533360000	1nfv_A:0.1895830000):0.3013470000	2vzb_A:0.3168140000):0.0000024559):0.0000023733	(1qgh_A:0.1795620000	2ux1_A:0.1903360000):0.0874246000):0.0632898000):0.0151646000);
(1ji5_A:0.0763660000	((1jig_A:0.0203510000	(1ji4_A:0.1549570000	2fjc_A:0.1373530000):0.1045640000):0.0660940000	1n1q_A:0.1270120000):0.0219091000	((2chp_A:0.1247830000	((((1dps_A:0.0000010000	1jts_A:0.0000010000):0.2088490000	1o9r_A:0.1183990000):0.0540564000	1uvh_A:0.4430150000):0.1484260000	(1tjo_A:0.0000020000	1tk6_A:0.0000020000):0.1686850000):0.1637020000):0.0512403000	(((1qgh_A:0.2454750000	2ux1_A:0.2334500000):0.1198140000	(2vzb_A:0.1521450000	(((1otk_A:0.9306610000	1za0_A:0.3926960000):0.0380574000	((2uw1_A:0.0000010000	2uw1_B:0.0000010000):0.0445965000	1afr_A:0.0734270000):0.3701070000):0.2755120000	(((((1oqu_A:0.0168950000	1r2f_A:0.0750270000):0.0527813000	1uzr_A:0.0000020000):0.2264510000	1mxr_A:0.5234970000):0.2084140000	3ee4_A:0.2616340000):0.0971207000	((1jk0_A:0.2256200000	(2uw2_A:0.0194000000	1w68_A:0.0451330000):0.0658864000):0.1898190000	((((2inc_B:0.4107750000	2inp_C:0.5572970000):0.2813110000	1mty_B:0.3376290000):0.3239570000	1mty_D:0.4511250000):0.1023690000	3dhg_A:0.5464910000):0.3957440000):0.1633560000):0.1894720000):0.7683560000):0.1973430000):0.0000027348	((2fzf_A:1.0044810000	1nfv_A:0.0131110000):0.1212060000	(((((1bcf_A:0.0000010000	3e1q_A:0.0000010000):0.0770786000	2fkz_A:0.0224860000):0.0000027518	1jgc_A:0.1137700000):0.1279150000	((1lko_A:0.3132070000	3qhb_A:0.2762390000):0.1047650000	1yuz_A:0.6256780000):0.2995160000):0.0136870000	((((((1lb3_A:0.0518270000	2za7_A:0.0616850000):0.0454026000	(1bg7_A:0.0382050000	(1r03_A:0.0000020000	1z6o_A:0.5292630000):0.0454757000):0.0244162000):0.1197860000	1z6o_M:0.3734650000):0.0770372000	(2jd7_A:0.0487650000	1vlg_A:0.1460410000):0.0576690000):0.0401537000	(1krq_A:0.0898870000	3e6s_A:0.2815810000):0.0358010000):0.0695091000	1eum_A:0.0000020000):0.3469800000):0.1506750000):0.1793220000):0.0399651000):0.0569812000);
(1ji5_A:0.0902470000	(1jig_A:0.0320650000	(2vzb_A:0.0794150000	(1otk_A:0.7414300000	(((((((1oqu_A:0.0941370000	1uzr_A:0.0000020000):0.0426085000	1r2f_A:0.0395070000):0.1305680000	(1mxr_A:0.5717660000	(1jk0_A:0.0905450000	(2uw2_A:0.0172290000	1w68_A:0.0328750000):0.1949470000):0.3503970000):0.0528889000):0.2446570000	3ee4_A:0.4690400000):0.1072210000	(((2inc_B:0.4005020000	2inp_C:0.5342250000):0.4249540000	(1mty_B:0.6213880000	3dhg_A:0.3953260000):0.1502680000):0.1422780000	1mty_D:0.4197920000):0.5301610000):0.2467530000	1za0_A:0.4390070000):0.0356245000	((2uw1_A:0.0000010000	2uw1_B:0.0000010000):0.0392127000	1afr_A:0.0668570000):0.2944630000):0.3634300000):0.9138160000):0.1090920000):0.0136091000	((1n1q_A:0.0964020000	((2chp_A:0.0897650000	((((1dps_A:0.0000010000	1jts_A:0.0000010000):0.1076400000	1o9r_A:0.1645720000):0.1580560000	1uvh_A:0.1816980000):0.1321390000	(1tjo_A:0.0000010000	1tk6_A:0.0000010000):0.1605720000):0.2200480000):0.0336965000	(((1qgh_A:0.1182020000	2ux1_A:0.1285010000):0.0892157000	2fjc_A:0.1202240000):0.0245055000	1ji4_A:0.1302920000):0.0642852000):0.0389968000):0.0000025560	(((((2fzf_A:0.6263970000	(1lko_A:0.0964940000	(1yuz_A:0.5965960000	3qhb_A:0.6220740000):0.0223355000):0.3923280000):0.1470770000	(((((((1lb3_A:0.0415000000	2za7_A:0.0203250000):0.0508331000	(1z6o_A:0.1750710000	1z6o_M:0.2293790000):0.0983859000):0.0429937000	1bg7_A:0.0000020000):0.0439384000	1r03_A:0.0000020000):0.2627440000	3e6s_A:0.1659540000):0.0817356000	(2jd7_A:0.0818800000	1vlg_A:0.2527190000):0.0455503000):0.0148359000	1krq_A:0.0652310000):0.0147793000):0.0494381000	1eum_A:0.0000020000):0.0958423000	(((1bcf_A:0.0000010000	3e1q_A:0.0000010000):0.0308874000	2fkz_A:0.0565230000):0.0143610000	1jgc_A:0.0352000000):0.1475430000):0.1316750000	1nfv_A:0.1962130000):0.3255650000):0.0255128000);
(1ji5_A:0.0342690000	(((1jig_A:0.0087820000	(1ji4_A:0.1226180000	2fjc_A:0.0740070000):0.0450194000):0.0474761000	1n1q_A:0.1203460000):0.0193168000	((2chp_A:0.0803780000	(2vzb_A:0.2363510000	(1otk_A:0.5570340000	(((((((1oqu_A:0.0412920000	1r2f_A:0.0915810000):0.0417876000	1uzr_A:0.0000020000):0.2455440000	1mxr_A:0.4712340000):0.2007460000	3ee4_A:0.3852880000):0.2240940000	(1jk0_A:0.1996490000	(2uw2_A:0.0380200000	1w68_A:0.0547590000):0.1109120000):0.4106820000):0.1846320000	((((2inc_B:0.5124300000	2inp_C:0.3973320000):0.2563070000	1mty_B:0.3656940000):0.2122300000	3dhg_A:0.5578090000):0.0670336000	1mty_D:0.3720350000):0.3314090000):0.2455640000	(((2uw1_A:0.0000010000	2uw1_B:0.0000010000):0.0732784000	1afr_A:0.0663110000):0.2664250000	1za0_A:0.4484580000):0.0812218000):0.4669000000):0.4379320000):0.0622949000):0.0393623000	((1qgh_A:0.1850260000	2ux1_A:0.1967470000):0.1519900000	((((1dps_A:0.0000010000	1jts_A:0.0000010000):0.0990073000	1o9r_A:0.1158350000):0.0743061000	1uvh_A:0.2727820000):0.1097940000	(1tjo_A:0.0000010000	1tk6_A:0.0000010000):0.1236430000):0.1906900000):0.0635208000):0.0929228000):0.0515832000	(((2fzf_A:0.6898280000	(1lko_A:0.0943140000	(1yuz_A:0.5147390000	3qhb_A:0.2788750000):0.0716452000):0.3120260000):0.1440010000	((((1lb3_A:0.0220790000	2za7_A:0.1036800000):0.0748825000	(1bg7_A:0.0094000000	1r03_A:0.0777830000):0.0276182000):0.0235994000	(1z6o_A:0.3012540000	1z6o_M:0.1691420000):0.1159810000):0.2073020000	((1eum_A:0.0348320000	(1krq_A:0.0689640000	3e6s_A:0.3066880000):0.0385521000):0.0690227000	(2jd7_A:0.0218780000	1vlg_A:0.1004970000):0.0327505000):0.0441759000):0.0642134000):0.1360740000	((((1bcf_A:0.0000010000	3e1q_A:0.0000010000):0.0821250000	2fkz_A:0.0187310000):0.0064663500	1jgc_A:0.0638510000):0.1765690000	1nfv_A:0.3842990000):0.0798685000):0.1905690000);
(1ji5_A:0.0406810000	(1jig_A:0.0634330000	1n1q_A:0.0943580000):0.0000022110	(((2chp_A:0.0978790000	((((1dps_A:0.0000010000	1jts_A:0.0000010000):0.1560680000	1o9r_A:0.0847350000):0.1675200000	1uvh_A:0.1615020000):0.0814196000	(1tjo_A:0.0000020000	1tk6_A:0.0000020000):0.1805480000):0.1630770000):0.0812660000	(1ji4_A:0.1308990000	2fjc_A:0.0839460000):0.0919296000):0.0329555000	(((1qgh_A:0.0979690000	2ux1_A:0.1726380000):0.0930169000	(2vzb_A:0.1985360000	((((1otk_A:1.0033930000	(((2uw1_A:0.0000010000	2uw1_B:0.0000010000):0.0000029292	1afr_A:0.1095850000):0.2707430000	1za0_A:0.8552730000):0.0474998000):0.2537710000	((((2inc_B:0.4698840000	2inp_C:0.5778870000):0.2896230000	1mty_B:0.3848670000):0.4983660000	3dhg_A:0.7508060000):0.0307136000	1mty_D:0.4043060000):0.6173070000):0.2316660000	((((1oqu_A:0.0650430000	1r2f_A:0.0693230000):0.0415173000	1uzr_A:0.0000030000):0.1978380000	1mxr_A:0.6115250000):0.0893980000	(1jk0_A:0.1922440000	(2uw2_A:0.0203160000	1w68_A:0.0619080000):0.1565730000):0.3774820000):0.2077510000):0.1595100000	3ee4_A:0.4033490000):0.9129110000):0.1500110000):0.0356316000	(((((2fzf_A:0.5697630000	(1lko_A:0.2328250000	(1yuz_A:0.2479520000	3qhb_A:0.4988320000):0.0528928000):0.2619560000):0.2215010000	(((((((1lb3_A:0.0591560000	2za7_A:0.0302010000):0.0107946000	(1z6o_A:0.2040640000	1z6o_M:0.3522890000):0.0679977000):0.0608143000	1bg7_A:0.0218730000):0.0390609000	1r03_A:0.0000030000):0.1497270000	3e6s_A:0.2246450000):0.0910978000	(2jd7_A:0.0258960000	1vlg_A:0.1695390000):0.0502327000):0.0342092000	1krq_A:0.0695620000):0.0125510000):0.0450405000	1eum_A:0.0000020000):0.3385160000	(((1bcf_A:0.0000010000	3e1q_A:0.0000010000):0.0523226000	2fkz_A:0.0251760000):0.0250164000	1jgc_A:0.0777330000):0.1800700000):0.0842497000	1nfv_A:0.0960510000):0.2506710000):0.0349093000):0.0735603000);
(1ji5_A:0.0927650000	(1jig_A:0.0329320000	((((2chp_A:0.0695060000	((((1dps_A:0.0000010000	1jts_A:0.0000010000):0.0983683000	1o9r_A:0.1513350000):0.1118700000	1uvh_A:0.2072200000):0.2225260000	(1tjo_A:0.0000010000	1tk6_A:0.0000010000):0.1414180000):0.1393460000):0.0492540000	(1ji4_A:0.1608820000	2fjc_A:0.1350440000):0.0681263000):0.0263297000	((((2fzf_A:0.6419950000	(1lko_A:0.2401910000	(1yuz_A:0.6395870000	3qhb_A:0.3855860000):0.0579947000):0.2830880000):0.1696540000	((((((((1lb3_A:0.0306890000	2za7_A:0.0407060000):0.0358072000	(1z6o_A:0.3012990000	1z6o_M:0.2210180000):0.0698877000):0.0326286000	1bg7_A:0.0000030000):0.0443823000	1r03_A:0.0039730000):0.1614120000	3e6s_A:0.2020720000):0.0840431000	(2jd7_A:0.0698690000	1vlg_A:0.1172560000):0.0357326000):0.0287674000	1krq_A:0.0917350000):0.0709937000	1eum_A:0.0101310000):0.1226420000):0.1265590000	(((1bcf_A:0.0000010000	3e1q_A:0.0000010000):0.0386160000	2fkz_A:0.0421180000):0.0310949000	1jgc_A:0.0337460000):0.1143160000):0.2819740000	1nfv_A:0.1293950000):0.1939420000):0.0000025483	((1qgh_A:0.1428500000	2ux1_A:0.2042940000):0.1181580000	(2vzb_A:0.1504360000	(1otk_A:0.6785790000	(((((((1oqu_A:0.0311740000	1r2f_A:0.1094230000):0.0267742000	1uzr_A:0.0000020000):0.2376920000	1mxr_A:0.5471230000):0.2761460000	(3ee4_A:0.3869800000	(1jk0_A:0.1398840000	(2uw2_A:0.0204040000	1w68_A:0.0541050000):0.1108170000):0.2987890000):0.1723240000):0.3402510000	(((2inc_B:0.4241600000	(2inp_C:0.6632120000	1mty_B:0.5769350000):0.2386710000):0.2116190000	3dhg_A:0.4367860000):0.0217356000	1mty_D:0.4431330000):0.3348500000):0.1698920000	((2uw1_A:0.0000010000	2uw1_B:0.0000010000):0.0063540200	1afr_A:0.0966800000):0.4282320000):0.0661806000	1za0_A:0.3259230000):0.3381840000):0.6371020000):0.1762670000):0.0540365000):0.0408602000):0.0000021656	1n1q_A:0.0516870000);
(1ji5_A:0.1315790000	1jig_A:0.0126510000	(1n1q_A:0.1166150000	((((2chp_A:0.1133860000	2vzb_A:0.3115450000):0.0296361000	(1qgh_A:0.1644530000	(2ux1_A:0.0992550000	((((1dps_A:0.0000010000	1jts_A:0.0000010000):0.0603069000	1uvh_A:0.4413840000):0.1164890000	1o9r_A:0.0880640000):0.1334570000	(1tjo_A:0.0000010000	1tk6_A:0.0000010000):0.1826340000):0.1112040000):0.0706565000):0.0613989000):0.0137520000	((((2fzf_A:0.5968030000	((1lko_A:0.2474910000	3qhb_A:0.4435410000):0.1442090000	1yuz_A:0.3961600000):0.1795880000):0.1172030000	((((((1lb3_A:0.0000020000	2za7_A:0.0566720000):0.0365489000	(1z6o_A:0.3748130000	1z6o_M:0.1943940000):0.0760955000):0.0360148000	1bg7_A:0.0000030000):0.0868809000	1r03_A:0.0000020000):0.0000022000	((1otk_A:1.6765000000	((((1oqu_A:0.0627450000	1r2f_A:0.0846510000):0.0156045000	1uzr_A:0.0000020000):0.2912200000	1mxr_A:0.4274790000):0.1606600000	((1jk0_A:0.2082510000	(2uw2_A:0.0165560000	1w68_A:0.0498580000):0.1064870000):0.2352090000	(((((2inc_B:0.4833810000	2inp_C:0.4478990000):0.2449900000	1mty_B:0.5900890000):0.2307780000	3dhg_A:0.3598410000):0.1040020000	1mty_D:0.5641330000):0.2063720000	(((2uw1_A:0.0000010000	2uw1_B:0.0000010000):0.0462232000	1afr_A:0.0575580000):0.3688230000	1za0_A:0.3474570000):0.2583220000):0.4016500000):0.0212350000):0.0862982000):0.0795369000	3ee4_A:0.5013780000):0.5858350000):0.2015380000	(((1eum_A:0.0258560000	1krq_A:0.1230990000):0.0370543000	(2jd7_A:0.1301910000	1vlg_A:0.0495170000):0.0457450000):0.0566058000	3e6s_A:0.1702100000):0.0655866000):0.0641386000):0.1032160000	(((1bcf_A:0.0000010000	3e1q_A:0.0000010000):0.0498938000	2fkz_A:0.0280880000):0.0262438000	1jgc_A:0.0111030000):0.0684142000):0.1779760000	1nfv_A:0.2235710000):0.2047070000):0.0504561000	(1ji4_A:0.0929680000	2fjc_A:0.0537720000):0.0717031000):0.0410798000):0.0321017000);
(1ji5_A:0.0812980000	1jig_A:0.0547260000	(1n1q_A:0.1091730000	(((2chp_A:0.0944200000	((((1dps_A:0.0000010000	1jts_A:0.0000010000):0.0992251000	1o9r_A:0.1388010000):0.1643280000	1uvh_A:0.2279190000):0.1177380000	(1tjo_A:0.0000010000	1tk6_A:0.0000010000):0.1851030000):0.1392760000):0.0270806000	(1ji4_A:0.1365110000	2fjc_A:0.1176970000):0.0566218000):0.0251621000	(((1qgh_A:0.1281190000	2ux1_A:0.1609340000):0.1053620000	((((((2fzf_A:0.7525830000	((1lko_A:0.2401740000	1yuz_A:0.6549930000):0.0770738000	3qhb_A:0.4386270000):0.3400060000):0.1934530000	((((((((1lb3_A:0.0346950000	2za7_A:0.0634610000):0.0687520000	(1z6o_A:0.3871390000	1z6o_M:0.2876660000):0.0916639000):0.0296287000	1bg7_A:0.0196780000):0.0434240000	1r03_A:0.0000020000):0.2008290000	(2jd7_A:0.0542800000	1vlg_A:0.1529010000):0.0406660000):0.0358589000	1krq_A:0.0736730000):0.0454176000	3e6s_A:0.2762380000):0.1086770000	1eum_A:0.0000020000):0.1693970000):0.1124000000	(1bcf_A:0.0000010000	3e1q_A:0.0000010000):0.0490656000):0.0000022631	2fkz_A:0.0517330000):0.0193184000	1jgc_A:0.0435770000):0.1191830000	1nfv_A:0.2438610000):0.3660350000):0.0122658000	(2vzb_A:0.1578990000	((1otk_A:0.9019950000	(((2uw1_A:0.0000010000	2uw1_B:0.0000010000):0.0232338000	1afr_A:0.0819030000):0.4026210000	1za0_A:0.4592080000):0.0347549000):0.1449290000	((((((1oqu_A:0.0708780000	1r2f_A:0.0452810000):0.0315549000	1uzr_A:0.0000020000):0.1342440000	1mxr_A:0.3743840000):0.1302800000	(1jk0_A:0.2044110000	(2uw2_A:0.0210580000	1w68_A:0.0321440000):0.2063450000):0.3807860000):0.2398550000	3ee4_A:0.4050560000):0.2401500000	(((2inc_B:0.5050160000	(2inp_C:0.6533800000	1mty_B:0.5819700000):0.3838470000):0.4031620000	3dhg_A:0.4350920000):0.0669116000	1mty_D:0.3021700000):0.4676100000):0.0406516000):0.8872040000):0.1164510000):0.0262050000):0.0764526000):0.0107613000);
(1ji5_A:0.1153130000	1jig_A:0.0498370000	(1n1q_A:0.1370040000	(((2chp_A:0.1458490000	((((1dps_A:0.0000010000	1jts_A:0.0000010000):0.0954755000	1o9r_A:0.1287810000):0.2112130000	1uvh_A:0.2439070000):0.1379530000	(1tjo_A:0.0000010000	1tk6_A:0.0000010000):0.2864740000):0.2262780000):0.0288111000	(1ji4_A:0.1821660000	(2fjc_A:0.0767530000	(1otk_A:1.0503750000	((((((((1oqu_A:0.0840280000	1r2f_A:0.0857090000):0.0208498000	1uzr_A:0.0000020000):0.2614080000	1mxr_A:0.2929860000):0.1469510000	3ee4_A:0.5487650000):0.0828267000	(1jk0_A:0.0774980000	(2uw2_A:0.0170850000	1w68_A:0.0792940000):0.1614330000):0.3062930000):0.2765410000	((((2inc_B:0.6367470000	2inp_C:0.4574880000):0.2605800000	1mty_B:0.5566760000):0.2045510000	3dhg_A:0.4488750000):0.0154267000	1mty_D:0.6444260000):0.5139730000):0.3673460000	1za0_A:0.5992610000):0.0926943000	((2uw1_A:0.0000010000	2uw1_B:0.0000010000):0.0115635000	1afr_A:0.0863850000):0.1378240000):0.2437500000):0.7060920000):0.0450443000):0.0274196000):0.0475508000	(((1qgh_A:0.1621070000	2ux1_A:0.2365530000):0.1899510000	((((2fzf_A:0.7744250000	((1lko_A:0.3175040000	3qhb_A:0.6774690000):0.1721160000	1yuz_A:0.4840450000):0.3506700000):0.0071355800	(((((((1lb3_A:0.0100980000	1z6o_A:0.3520430000):0.0314639000	2za7_A:0.0503900000):0.0458561000	(1bg7_A:0.0054070000	1z6o_M:0.3516100000):0.0321161000):0.0293920000	1r03_A:0.0000020000):0.2149260000	3e6s_A:0.2389470000):0.0544163000	(1eum_A:0.0506380000	1krq_A:0.1163470000):0.0434795000):0.0088073400	(2jd7_A:0.0549490000	1vlg_A:0.1226730000):0.0656843000):0.0424178000):0.1236050000	(((1bcf_A:0.0000010000	3e1q_A:0.0000010000):0.0310808000	2fkz_A:0.0371470000):0.0314945000	1jgc_A:0.0687020000):0.0523005000):0.1253550000	1nfv_A:0.3022820000):0.3499230000):0.0258734000	2vzb_A:0.3234490000):0.0000023417):0.0269529000):0.0085053900);
(1ji5_A:0.0766080000	1jig_A:0.0205410000	(1n1q_A:0.1209750000	(((2chp_A:0.1056710000	((((1dps_A:0.0000010000	1jts_A:0.0000010000):0.1551510000	1o9r_A:0.0447130000):0.1483310000	1uvh_A:0.2518930000):0.0592470000	(1tjo_A:0.0000010000	1tk6_A:0.0000010000):0.1591480000):0.2706170000):0.0415971000	(1ji4_A:0.1271030000	2fjc_A:0.0783740000):0.0695091000):0.0241977000	(((1qgh_A:0.1872020000	2ux1_A:0.2065800000):0.1500210000	(2vzb_A:0.1205530000	(((1otk_A:1.0017050000	((2uw1_A:0.0000010000	2uw1_B:0.0000010000):0.0085865600	1afr_A:0.0802020000):0.2344570000):0.0000021217	1za0_A:0.5091250000):0.2928400000	((((((1oqu_A:0.0571730000	1r2f_A:0.0437800000):0.0245147000	1uzr_A:0.0000020000):0.3839550000	1mxr_A:0.7377220000):0.2186230000	(1jk0_A:0.2215270000	(2uw2_A:0.0238520000	1w68_A:0.0528990000):0.1473080000):0.3140240000):0.1451170000	(((2inc_B:0.4353570000	(2inp_C:0.5081040000	1mty_B:0.5592320000):0.1470150000):0.1965140000	3dhg_A:0.4812670000):0.0595181000	1mty_D:0.4012360000):0.5289340000):0.0861696000	3ee4_A:0.5104520000):0.0489181000):0.5946830000):0.1470620000):0.0088137600	(((((2fzf_A:0.5430450000	3qhb_A:0.2437100000):0.1644590000	(1lko_A:0.2089850000	1yuz_A:0.2887160000):0.1137530000):0.5389960000	((((((1lb3_A:0.0164610000	2za7_A:0.0322240000):0.0375083000	(1z6o_A:0.3283110000	1z6o_M:0.3020150000):0.0339356000):0.0292567000	1bg7_A:0.0105410000):0.0259163000	1r03_A:0.0000030000):0.0952836000	3e6s_A:0.1349380000):0.0591944000	(((1eum_A:0.0272150000	1krq_A:0.0568970000):0.0892828000	2jd7_A:0.0621630000):0.0847371000	1vlg_A:0.0633260000):0.1115910000):0.0410004000):0.0583649000	(((1bcf_A:0.0000010000	3e1q_A:0.0000010000):0.0476215000	2fkz_A:0.0485730000):0.0169053000	1jgc_A:0.0436950000):0.0506519000):0.1325790000	1nfv_A:0.3092130000):0.2355410000):0.0038207600):0.0944157000):0.0000022459);
(1ji5_A:0.0450510000	(1jig_A:0.0132820000	1n1q_A:0.1482020000):0.0048022600	((((2chp_A:0.0729440000	(2vzb_A:0.0578630000	(1otk_A:0.8248570000	((((((1oqu_A:0.0124630000	1r2f_A:0.0751730000):0.0726859000	1uzr_A:0.0000020000):0.1063940000	1mxr_A:0.5162830000):0.1967440000	(1jk0_A:0.1894540000	(2uw2_A:0.0537600000	1w68_A:0.0262340000):0.0982082000):0.3135650000):0.1368950000	(3ee4_A:0.3156470000	(((2inc_B:0.3470620000	(2inp_C:0.5323110000	1mty_B:0.5701270000):0.1583140000):0.2985530000	3dhg_A:0.5862280000):0.2246150000	1mty_D:0.4347460000):0.6597130000):0.1346270000):0.3970120000	(((2uw1_A:0.0000010000	2uw1_B:0.0000010000):0.0031115600	1afr_A:0.0975110000):0.4045240000	1za0_A:0.5881220000):0.0387962000):0.2755900000):0.7066370000):0.2071740000):0.0297964000	((((1dps_A:0.0000010000	1jts_A:0.0000010000):0.1815580000	1o9r_A:0.0932840000):0.1395170000	1uvh_A:0.4461940000):0.1348550000	(1tjo_A:0.0000010000	1tk6_A:0.0000010000):0.0556973000):0.3308980000):0.0326918000	(((1qgh_A:0.1636810000	2ux1_A:0.1411260000):0.1276860000	2fjc_A:0.1327870000):0.0366714000	1ji4_A:0.1594830000):0.0578442000):0.0022075100	((((((((2fzf_A:0.8208420000	2jd7_A:0.0581910000):0.0383596000	1vlg_A:0.0543040000):0.1004370000	(((((1lb3_A:0.0194240000	2za7_A:0.0764900000):0.0616725000	(1z6o_A:0.3371440000	1z6o_M:0.2013100000):0.0678348000):0.0216528000	1bg7_A:0.0066080000):0.0366490000	1r03_A:0.0000020000):0.0945958000	3e6s_A:0.1595650000):0.0554920000):0.0275469000	1krq_A:0.0506970000):0.0229318000	1eum_A:0.0000030000):0.1237120000	((1lko_A:0.2149390000	3qhb_A:0.4629900000):0.0948825000	1yuz_A:0.6900150000):0.1974020000):0.0690368000	(((1bcf_A:0.0000010000	3e1q_A:0.0000010000):0.0297092000	2fkz_A:0.0414860000):0.0087997600	1jgc_A:0.0616670000):0.0874777000):0.1961600000	1nfv_A:0.1043360000):0.2537480000):0.0374160000);
(1ji5_A:0.1899900000	1jig_A:0.0487350000	(1n1q_A:0.1518200000	(((2chp_A:0.0628570000	((((1dps_A:0.0000010000	1jts_A:0.0000010000):0.2716540000	1o9r_A:0.0819010000):0.1309880000	1uvh_A:0.2665600000):0.1464860000	(1tjo_A:0.0000010000	1tk6_A:0.0000010000):0.1835270000):0.1375600000):0.0429615000	(1ji4_A:0.1487500000	2fjc_A:0.1531530000):0.0513848000):0.0136202000	((1qgh_A:0.2850750000	2ux1_A:0.1323590000):0.1328820000	(((2fzf_A:0.5358010000	(1lko_A:0.1190920000	(1yuz_A:0.2655530000	3qhb_A:0.8505610000):0.3533070000):0.1002290000):0.3733720000	(((((1bcf_A:0.0000010000	3e1q_A:0.0000010000):0.0226486000	2fkz_A:0.0256800000):0.0188059000	1jgc_A:0.0597880000):0.0286526000	(((((1lb3_A:0.0394190000	2za7_A:0.0417350000):0.0519556000	(1bg7_A:0.0156570000	(1z6o_A:0.4755470000	1z6o_M:0.2685750000):0.1150750000):0.0289179000):0.0244293000	1r03_A:0.0159210000):0.1512170000	((1krq_A:0.0851070000	3e6s_A:0.1624280000):0.0935142000	(2jd7_A:0.1178420000	1vlg_A:0.0764150000):0.0535813000):0.0000022501):0.0587544000	1eum_A:0.0000030000):0.2829790000):0.2204710000	1nfv_A:0.1541940000):0.0975722000):0.1286950000	(2vzb_A:0.0519920000	(((1otk_A:1.0251360000	1za0_A:0.4430430000):0.0000024044	((2uw1_A:0.0000010000	2uw1_B:0.0000010000):0.0299914000	1afr_A:0.0765720000):0.3193470000):0.1781370000	(((((1oqu_A:0.0473410000	1r2f_A:0.0422160000):0.0173131000	1uzr_A:0.0000020000):0.1632630000	1mxr_A:0.4108010000):0.2178260000	3ee4_A:0.3775640000):0.0713921000	((1jk0_A:0.1475760000	(2uw2_A:0.0217170000	1w68_A:0.0461810000):0.1304010000):0.3219120000	(((2inc_B:0.3468520000	(2inp_C:0.3796060000	1mty_B:0.5792860000):0.2385180000):0.2150890000	3dhg_A:0.4679270000):0.0591632000	1mty_D:0.5953720000):0.4856990000):0.0893442000):0.2026110000):0.8358010000):0.4437160000):0.0000022175):0.0557916000):0.0367751000):0.0117729000);
(1ji5_A:0.0966780000	1jig_A:0.0568480000	(1n1q_A:0.1296000000	(((((2chp_A:0.0963610000	((((1dps_A:0.0000010000	1jts_A:0.0000010000):0.1239460000	1o9r_A:0.1195430000):0.1094700000	1uvh_A:0.2939780000):0.1274750000	(1tjo_A:0.0000010000	1tk6_A:0.0000010000):0.1520320000):0.2299090000):0.0348618000	(1ji4_A:0.1110420000	2fjc_A:0.1495270000):0.0358098000):0.0136799000	(1qgh_A:0.1703740000	2ux1_A:0.1920130000):0.0808752000):0.0000023453	(((((((2fzf_A:0.3988780000	((1lko_A:0.2853420000	3qhb_A:0.4533870000):0.1378130000	1yuz_A:0.3819730000):0.2140380000):0.3146600000	2jd7_A:0.0227950000):0.0235862000	1vlg_A:0.0889570000):0.0378990000	(1eum_A:0.0274830000	1krq_A:0.0863840000):0.0345260000):0.0225914000	((((1lb3_A:0.0288180000	2za7_A:0.0606400000):0.0566936000	(1bg7_A:0.0000020000	(1z6o_A:0.3672510000	1z6o_M:0.2300050000):0.0788254000):0.0130943000):0.0132534000	1r03_A:0.0000020000):0.1164790000	3e6s_A:0.2311190000):0.0445473000):0.2337390000	(((1bcf_A:0.0000010000	3e1q_A:0.0000010000):0.0340679000	2fkz_A:0.0690670000):0.0109337000	1jgc_A:0.0338620000):0.0507003000):0.1989740000	1nfv_A:0.1674370000):0.2346280000):0.0000020425	(2vzb_A:0.1764070000	(((1otk_A:1.2269850000	((2uw1_A:0.0000010000	2uw1_B:0.0000010000):0.0000024510	1afr_A:0.0818370000):0.2031430000):0.1258150000	1za0_A:0.4986340000):0.0917807000	((((((1oqu_A:0.0431180000	1r2f_A:0.0389890000):0.0248986000	1uzr_A:0.0000020000):0.2518100000	1mxr_A:0.3892750000):0.2272020000	3ee4_A:0.4304170000):0.0750316000	(1jk0_A:0.1743980000	(2uw2_A:0.0225320000	1w68_A:0.0564140000):0.1102350000):0.2862340000):0.3698420000	((((2inc_B:0.4309260000	2inp_C:0.6435780000):0.2920100000	1mty_B:0.3569270000):0.4013940000	1mty_D:0.4048730000):0.1149670000	3dhg_A:0.5208640000):0.4546750000):0.1314310000):0.6794570000):0.1841840000):0.0856288000):0.0066211500);
(1ji5_A:0.0775590000	1jig_A:0.0328740000	(1n1q_A:0.0613980000	((((2chp_A:0.1072130000	((((1dps_A:0.0000010000	1jts_A:0.0000010000):0.1116470000	1o9r_A:0.0919130000):0.1925520000	1uvh_A:0.1832690000):0.0577131000	(1tjo_A:0.0000010000	1tk6_A:0.0000010000):0.2553690000):0.0991935000):0.0419909000	(1ji4_A:0.1279480000	2fjc_A:0.0683920000):0.0685730000):0.0427093000	((1qgh_A:0.1294500000	2ux1_A:0.1553970000):0.1452470000	(((((((2fzf_A:0.2752420000	1otk_A:1.1326660000):0.2805100000	3qhb_A:0.5892140000):0.1368540000	1yuz_A:0.2311230000):0.1014890000	1lko_A:0.2880060000):0.3309970000	(((1bcf_A:0.0000010000	3e1q_A:0.0000010000):0.0395444000	(2fkz_A:0.0238360000	1jgc_A:0.0849430000):0.0064181700):0.0661155000	(((((1lb3_A:0.0364230000	2za7_A:0.0556240000):0.0575959000	1bg7_A:0.0000030000):0.0068799600	(1z6o_A:0.2329540000	1z6o_M:0.2344400000):0.1738360000):0.0284932000	1r03_A:0.0000020000):0.1201820000	(((1eum_A:0.0583810000	(2jd7_A:0.0510370000	1vlg_A:0.1237280000):0.0518682000):0.0072944500	1krq_A:0.0464460000):0.0663132000	3e6s_A:0.1389420000):0.0788388000):0.1054460000):0.0434830000):0.0551733000	(((((((1oqu_A:0.0689290000	1uzr_A:0.0090910000):0.0855155000	1r2f_A:0.0000020000):0.2528730000	1mxr_A:0.4973050000):0.1409220000	(1jk0_A:0.2131380000	(2uw2_A:0.0212030000	1w68_A:0.1091460000):0.1868330000):0.2593210000):0.1977010000	(((2inc_B:0.5168880000	2inp_C:0.3457010000):0.3585650000	1mty_B:0.4086850000):0.0898471000	(1mty_D:0.5214730000	3dhg_A:0.4834280000):0.1234760000):0.5487820000):0.1232050000	(((2uw1_A:0.0000010000	2uw1_B:0.0000010000):0.0000027388	1afr_A:0.0879620000):0.2828570000	1za0_A:0.6787050000):0.3555620000):0.2373890000	3ee4_A:0.3057310000):0.7848820000):0.1000380000	1nfv_A:0.3855880000):0.1428290000):0.0074017200):0.0000026759	2vzb_A:0.2068330000):0.0623392000):0.0164415000);
(1ji5_A:0.0954680000	1jig_A:0.0532500000	(1n1q_A:0.0792840000	(((2chp_A:0.1012890000	((((1dps_A:0.0000010000	1jts_A:0.0000010000):0.0666832000	1o9r_A:0.0827650000):0.1054160000	1uvh_A:0.3051050000):0.0708892000	(1tjo_A:0.0000010000	1tk6_A:0.0000010000):0.1314670000):0.2514790000):0.0676834000	(1ji4_A:0.1007890000	2fjc_A:0.0837130000):0.0859953000):0.0389728000	(((1qgh_A:0.1364870000	2ux1_A:0.2374380000):0.1297840000	(2vzb_A:0.1481260000	((((1otk_A:1.2651250000	((2uw1_A:0.0000010000	2uw1_B:0.0000010000):0.0091319400	1afr_A:0.0500990000):0.1792180000):0.1114380000	1za0_A:0.3274590000):0.2518200000	(((2inc_B:0.5377290000	(2inp_C:0.6404210000	1mty_B:0.6662590000):0.3214720000):0.2915820000	3dhg_A:0.4522370000):0.0000025763	1mty_D:0.6927160000):0.3179260000):0.2431230000	(((((1oqu_A:0.0640860000	1r2f_A:0.0513520000):0.0203344000	1uzr_A:0.0000020000):0.2001680000	1mxr_A:0.4105580000):0.2101610000	(1jk0_A:0.1055850000	(2uw2_A:0.0337590000	1w68_A:0.0906060000):0.2133980000):0.3865540000):0.2772020000	3ee4_A:0.3853110000):0.1700510000):0.8211890000):0.1321980000):0.0208866000	((((2fzf_A:0.8335690000	(1lko_A:0.1153550000	(1yuz_A:0.4692070000	3qhb_A:1.0393300000):0.1559080000):0.1809620000):0.2320100000	((((((((1lb3_A:0.0180430000	2za7_A:0.0459990000):0.0260628000	(1z6o_A:0.2584850000	1z6o_M:0.2053780000):0.0521232000):0.0575240000	1bg7_A:0.0107160000):0.0430605000	1r03_A:0.0071080000):0.1885200000	(2jd7_A:0.0299160000	1vlg_A:0.1243930000):0.0942275000):0.0267977000	1krq_A:0.0687960000):0.0219025000	3e6s_A:0.1543920000):0.0369796000	1eum_A:0.0000020000):0.1332720000):0.0472892000	(((1bcf_A:0.0000010000	3e1q_A:0.0000010000):0.0531779000	2fkz_A:0.0757250000):0.0205422000	1jgc_A:0.0740080000):0.0994977000):0.1793520000	1nfv_A:0.2545100000):0.3451290000):0.0019716100):0.0319296000):0.0095962300);
(1ji5_A:0.0901900000	1jig_A:0.0603220000	(1n1q_A:0.1074030000	(((2chp_A:0.1059360000	((((1dps_A:0.0000010000	1jts_A:0.0000010000):0.0499399000	1o9r_A:0.1195590000):0.2050070000	1uvh_A:0.2424030000):0.0647295000	(1tjo_A:0.0000010000	1tk6_A:0.0000010000):0.1422590000):0.1978150000):0.0328935000	(1ji4_A:0.1473690000	2fjc_A:0.0895550000):0.0429056000):0.0160174000	(((1qgh_A:0.1178620000	2ux1_A:0.1513590000):0.0886006000	((((2fzf_A:0.6561320000	((1lko_A:0.2534920000	3qhb_A:0.8228490000):0.0652736000	1yuz_A:0.3715250000):0.2192080000):0.1460480000	((((((1lb3_A:0.0196480000	2za7_A:0.0627910000):0.0422412000	(1z6o_A:0.2403110000	1z6o_M:0.2145470000):0.0744562000):0.0453169000	1bg7_A:0.0190470000):0.0488932000	1r03_A:0.0000020000):0.1146320000	3e6s_A:0.2197250000):0.0566596000	((1eum_A:0.0381930000	1krq_A:0.0910660000):0.0488360000	(2jd7_A:0.1040580000	1vlg_A:0.1315870000):0.0606818000):0.0044202600):0.0494548000):0.1041790000	(((1bcf_A:0.0000010000	3e1q_A:0.0000010000):0.0265346000	2fkz_A:0.0738580000):0.0000021315	1jgc_A:0.0922640000):0.0736284000):0.1010920000	1nfv_A:0.1890500000):0.3370000000):0.0375948000	(2vzb_A:0.0747400000	(1otk_A:0.9960780000	(((((((1oqu_A:0.0663650000	1r2f_A:0.0385390000):0.0390520000	1uzr_A:0.0000020000):0.2281500000	1mxr_A:0.5021730000):0.1695240000	(1jk0_A:0.1512130000	(2uw2_A:0.0160620000	1w68_A:0.0673560000):0.1744110000):0.4012350000):0.2293680000	(((2uw1_A:0.0000010000	2uw1_B:0.0000010000):0.0000022073	1afr_A:0.0357820000):0.2026980000	1za0_A:0.5898020000):0.3250260000):0.0536520000	3ee4_A:0.6193280000):0.0915455000	(((2inc_B:0.4548550000	(2inp_C:0.6351550000	1mty_B:0.5254120000):0.2752900000):0.2705550000	3dhg_A:0.6130010000):0.1725730000	1mty_D:0.3322520000):0.2273200000):0.3264760000):0.4457480000):0.2267080000):0.0000027866):0.0303013000):0.0072311600);
(1ji5_A:0.0907050000	1jig_A:0.0582570000	(1n1q_A:0.1535550000	(((2chp_A:0.1116070000	((((1dps_A:0.0000010000	1jts_A:0.0000010000):0.2325880000	1o9r_A:0.0082780000):0.1525120000	1uvh_A:0.2860880000):0.1146610000	(1tjo_A:0.0000010000	1tk6_A:0.0000010000):0.1709420000):0.1808590000):0.0595582000	(1ji4_A:0.1035020000	2fjc_A:0.1076990000):0.0889889000):0.0142010000	(((1qgh_A:0.1874760000	2ux1_A:0.1118030000):0.0932176000	((((2fzf_A:0.6317510000	(((((1lb3_A:0.0781270000	2za7_A:0.0489040000):0.0166668000	(1bg7_A:0.0128820000	(1z6o_A:0.2668140000	1z6o_M:0.1878740000):0.1116950000):0.0294742000):0.0146985000	1r03_A:0.0146080000):0.2260790000	((1eum_A:0.0278330000	1krq_A:0.1202340000):0.0376233000	(2jd7_A:0.0822830000	1vlg_A:0.1772820000):0.0263623000):0.0000025299):0.0754428000	3e6s_A:0.1574670000):0.0263112000):0.0645456000	((1lko_A:0.3400580000	3qhb_A:0.3128360000):0.1396650000	1yuz_A:0.3439130000):0.1515040000):0.2630320000	(((1bcf_A:0.0000010000	3e1q_A:0.0000010000):0.0214733000	2fkz_A:0.0071370000):0.0167782000	1jgc_A:0.0679780000):0.0764885000):0.0903338000	1nfv_A:0.1657690000):0.1888120000):0.0144023000	(2vzb_A:0.0693240000	(1otk_A:0.5676700000	(((((((1oqu_A:0.0949040000	1r2f_A:0.0585930000):0.0241156000	1uzr_A:0.0000020000):0.3303810000	1mxr_A:0.3511720000):0.2451550000	(1jk0_A:0.2044080000	(2uw2_A:0.0257230000	1w68_A:0.0423240000):0.0704251000):0.1525370000):0.2738400000	3ee4_A:0.3189720000):0.2221070000	(((2uw1_A:0.0000010000	2uw1_B:0.0000010000):0.0047574500	1afr_A:0.1077730000):0.2169900000	1za0_A:0.5163490000):0.2029910000):0.1671130000	(((2inc_B:0.2306300000	2inp_C:0.9018650000):0.3638580000	3dhg_A:0.4371770000):0.0460364000	(1mty_B:0.4682300000	1mty_D:0.4374440000):0.0676557000):0.4186390000):0.2772690000):0.5190490000):0.2087640000):0.0437904000):0.0350516000):0.0095112600);
(1ji5_A:0.1005190000	1jig_A:0.0526570000	(1n1q_A:0.0908330000	(((2chp_A:0.1258070000	((((1dps_A:0.0000010000	1jts_A:0.0000010000):0.2110410000	1o9r_A:0.1823400000):0.1188320000	1uvh_A:0.1735150000):0.1872510000	(1tjo_A:0.0000010000	1tk6_A:0.0000010000):0.1968610000):0.1665850000):0.0310872000	(1ji4_A:0.1468460000	2fjc_A:0.1478840000):0.0539413000):0.0409976000	(((1qgh_A:0.1314430000	2ux1_A:0.1792960000):0.1161460000	((((2fzf_A:0.5608760000	((1lko_A:0.2468110000	1yuz_A:0.4381490000):0.1340510000	3qhb_A:0.4752700000):0.2288560000):0.2102670000	((((((1lb3_A:0.0000030000	2za7_A:0.0675700000):0.0342077000	(1z6o_A:0.3211010000	1z6o_M:0.3623800000):0.0549163000):0.0156008000	1bg7_A:0.0030380000):0.0397654000	1r03_A:0.0000020000):0.1726820000	((1eum_A:0.0850500000	1krq_A:0.0792750000):0.0457340000	(2jd7_A:0.0857540000	1vlg_A:0.1113350000):0.0356947000):0.0078067000):0.0593050000	3e6s_A:0.1705350000):0.0485124000):0.1810080000	(((1bcf_A:0.0000010000	3e1q_A:0.0000010000):0.0319754000	2fkz_A:0.0155510000):0.0388714000	1jgc_A:0.0165430000):0.0695002000):0.2115610000	1nfv_A:0.1288330000):0.2973270000):0.0000026404	(2vzb_A:0.1097170000	(1otk_A:0.6646960000	((((((((1oqu_A:0.0607300000	1r2f_A:0.0499180000):0.0205323000	1uzr_A:0.0000020000):0.3372530000	1mxr_A:0.4733120000):0.1627680000	(1jk0_A:0.1319030000	(2uw2_A:0.0221120000	1w68_A:0.0676300000):0.1781150000):0.2362760000):0.1660670000	3ee4_A:0.4856050000):0.2427790000	((((2inc_B:0.5160470000	2inp_C:0.6165190000):0.2642830000	1mty_B:0.4117340000):0.2284520000	3dhg_A:0.4920770000):0.1049870000	1mty_D:0.5373920000):0.4498640000):0.1428190000	((2uw1_A:0.0000010000	2uw1_B:0.0000010000):0.0000021888	1afr_A:0.1030400000):0.4038910000):0.0379788000	1za0_A:0.5568060000):0.4034780000):0.7536000000):0.2545170000):0.0114375000):0.0624199000):0.0086527800);
(1ji5_A:0.0724010000	1jig_A:0.0534070000	(1n1q_A:0.0743540000	((((2chp_A:0.0735990000	(1uvh_A:0.4281100000	(1tjo_A:0.0000010000	1tk6_A:0.0000010000):0.1909030000):0.1151330000):0.0536286000	(1ji4_A:0.1307670000	2fjc_A:0.1347830000):0.0398442000):0.0264793000	((1qgh_A:0.1565990000	2ux1_A:0.1710050000):0.0823769000	((((2fzf_A:0.7142840000	(1lko_A:0.2288400000	(1yuz_A:0.4929400000	3qhb_A:0.4711740000):0.0732351000):0.2073960000):0.1324940000	((((((((1lb3_A:0.0663360000	2za7_A:0.0401490000):0.0314311000	(1z6o_A:0.3395390000	1z6o_M:0.2338390000):0.0985183000):0.0293215000	1bg7_A:0.0114150000):0.0391838000	1r03_A:0.0050390000):0.1366780000	3e6s_A:0.3034010000):0.0881054000	(2jd7_A:0.0512270000	1vlg_A:0.1710660000):0.0414178000):0.0224811000	1krq_A:0.0660380000):0.0892165000	1eum_A:0.0000020000):0.2292320000):0.1687750000	(((1bcf_A:0.0000010000	3e1q_A:0.0000010000):0.0158839000	2fkz_A:0.0212760000):0.0332160000	1jgc_A:0.0366050000):0.1938300000):0.2167310000	1nfv_A:0.1918260000):0.1686490000):0.0179542000):0.0067395300	((((1dps_A:0.0000010000	1jts_A:0.0000010000):0.1129870000	1o9r_A:0.1894410000):0.1069180000	(1otk_A:0.7345090000	(((((((1oqu_A:0.0266770000	1r2f_A:0.0349100000):0.0105413000	1uzr_A:0.0000020000):0.2452440000	1mxr_A:0.2626970000):0.0799825000	(1jk0_A:0.1190770000	(2uw2_A:0.0054010000	1w68_A:0.0633070000):0.1296110000):0.2307800000):0.1726120000	3ee4_A:0.3279220000):0.3921760000	(((2uw1_A:0.0000010000	2uw1_B:0.0000010000):0.0065039100	1afr_A:0.0946330000):0.3201610000	1za0_A:0.6885280000):0.0000025264):0.2128960000	(((2inc_B:0.2543150000	2inp_C:0.5693090000):0.4579100000	1mty_B:0.3451990000):0.2550660000	(1mty_D:0.5102060000	3dhg_A:0.3520870000):0.0812688000):0.2013340000):0.4314010000):0.5230520000):0.1539910000	2vzb_A:0.2326990000):0.1376400000):0.0348039000):0.0111848000);
(1ji5_A:0.0000020000	(((1jig_A:0.0668370000	((2chp_A:0.1337540000	((((1dps_A:0.0000010000	1jts_A:0.0000010000):0.1175690000	1o9r_A:0.1725170000):0.1138920000	1uvh_A:0.2071180000):0.1535360000	(1tjo_A:0.0000010000	1tk6_A:0.0000010000):0.1322010000):0.1591640000):0.0964305000	(1ji4_A:0.1141160000	2fjc_A:0.0958540000):0.0414976000):0.0690909000):0.0257710000	1n1q_A:0.1038780000):0.0804657000	(1qgh_A:0.1173490000	((2ux1_A:0.1709090000	(1otk_A:1.2191330000	((((((1oqu_A:0.1307070000	1r2f_A:0.0973620000):0.0336697000	1uzr_A:0.0000030000):0.1765920000	1mxr_A:0.4584830000):0.1917600000	(1jk0_A:0.2281580000	(2uw2_A:0.0409190000	1w68_A:0.0331770000):0.2358950000):0.3004220000):0.1416380000	(((((2inc_B:0.5586440000	2inp_C:0.3720830000):0.3947880000	1mty_B:0.3546020000):0.3548270000	3dhg_A:0.4757290000):0.0264630000	1mty_D:0.5068630000):0.3517960000	(((2uw1_A:0.0000010000	2uw1_B:0.0000010000):0.0000027110	1afr_A:0.1215380000):0.3815450000	1za0_A:0.6399330000):0.1463830000):0.1611200000):0.0441934000	3ee4_A:0.5252620000):0.2268030000):0.4195150000):0.0623516000	2vzb_A:0.2140030000):0.0620127000):0.0837584000):0.0441532000	((((2fzf_A:0.5304990000	((1lko_A:0.2291790000	1yuz_A:0.5095970000):0.0417552000	3qhb_A:0.6714810000):0.1927910000):0.2321340000	((((((((1lb3_A:0.0433590000	2za7_A:0.0397070000):0.0445690000	(1z6o_A:0.2256100000	1z6o_M:0.2989870000):0.1033810000):0.0469352000	1bg7_A:0.0275860000):0.0370945000	1r03_A:0.0000020000):0.2192190000	3e6s_A:0.1458080000):0.0744136000	(2jd7_A:0.0778320000	1vlg_A:0.1189820000):0.0906847000):0.0151479000	1krq_A:0.1440500000):0.0154033000	1eum_A:0.0293930000):0.0735684000):0.1367620000	(((1bcf_A:0.0000010000	3e1q_A:0.0000010000):0.0438403000	2fkz_A:0.0309400000):0.0129880000	1jgc_A:0.0895810000):0.1050320000):0.1063730000	1nfv_A:0.2421220000):0.2976900000);
(1ji5_A:0.0510170000	(1jig_A:0.0770720000	1n1q_A:0.0827990000):0.0000021713	(((2chp_A:0.0892200000	((((1dps_A:0.0000010000	1jts_A:0.0000010000):0.0950837000	1o9r_A:0.1519480000):0.1468010000	1uvh_A:0.3365980000):0.1175450000	(1tjo_A:0.0000010000	1tk6_A:0.0000010000):0.1915760000):0.2138010000):0.0381307000	(1ji4_A:0.0711320000	2fjc_A:0.1334860000):0.0722676000):0.0297475000	(((1qgh_A:0.1537370000	2ux1_A:0.1697650000):0.1480580000	((((2fzf_A:0.7903850000	((1lko_A:0.2434650000	1yuz_A:0.4713100000):0.0951010000	3qhb_A:0.4744390000):0.3376780000):0.0971134000	(((((1lb3_A:0.0220790000	2za7_A:0.0194060000):0.0500694000	1z6o_A:0.3259470000):0.0678215000	(1bg7_A:0.0181160000	1r03_A:0.0159820000):0.0423460000):0.0615542000	1z6o_M:0.2133090000):0.0477561000	(((1eum_A:0.0560900000	3e6s_A:0.2205870000):0.0339842000	1krq_A:0.0991300000):0.0379313000	(2jd7_A:0.0568810000	1vlg_A:0.2405240000):0.0655878000):0.0295765000):0.0502363000):0.0629701000	((1bcf_A:0.0000010000	3e1q_A:0.0000010000):0.0575680000	(2fkz_A:0.0515780000	1jgc_A:0.1095830000):0.0000020011):0.1656550000):0.2303390000	1nfv_A:0.3764890000):0.1242490000):0.0354561000	(2vzb_A:0.1505540000	(1otk_A:0.6656370000	(((((((1oqu_A:0.0888880000	1r2f_A:0.0220930000):0.0139557000	1uzr_A:0.0000020000):0.1879030000	1mxr_A:0.4428390000):0.1267720000	(1jk0_A:0.0592840000	(2uw2_A:0.0000020000	1w68_A:0.0642640000):0.1309870000):0.4245980000):0.1254620000	3ee4_A:0.5478250000):0.3192950000	((((2inc_B:0.4405190000	2inp_C:0.7433030000):0.2668860000	1mty_B:0.5455680000):0.2718260000	1mty_D:0.3642840000):0.0925917000	3dhg_A:0.3470530000):0.5433010000):0.1617780000	(((2uw1_A:0.0000010000	2uw1_B:0.0000010000):0.0098064600	1afr_A:0.0786580000):0.5662030000	1za0_A:0.4322900000):0.0109098000):0.3082680000):0.6156820000):0.1265220000):0.0000027623):0.0399649000);
(1ji5_A:0.1009610000	1jig_A:0.0454890000	(1n1q_A:0.0696710000	(((2chp_A:0.1022210000	((((1dps_A:0.0000010000	1jts_A:0.0000010000):0.1514200000	1o9r_A:0.0718350000):0.1027200000	1uvh_A:0.2120970000):0.1426530000	(1tjo_A:0.0000010000	1tk6_A:0.0000010000):0.2531790000):0.1285900000):0.0363778000	(1ji4_A:0.1210700000	2fjc_A:0.0753990000):0.0522013000):0.0238551000	(((1qgh_A:0.1289930000	2ux1_A:0.1625200000):0.0881350000	((((2fzf_A:0.7500500000	(1lko_A:0.1378410000	(1yuz_A:0.3237050000	3qhb_A:0.4617190000):0.0448041000):0.3414760000):0.1052170000	((((((1lb3_A:0.0585400000	2za7_A:0.0474300000):0.0571156000	1r03_A:0.0128920000):0.0208567000	1bg7_A:0.0184770000):0.0373332000	(1z6o_A:0.3213320000	1z6o_M:0.2611330000):0.1263780000):0.1302300000	2jd7_A:0.1050860000):0.0447549000	((1eum_A:0.0346110000	(1krq_A:0.1177870000	3e6s_A:0.2041530000):0.0337265000):0.0657496000	1vlg_A:0.1077570000):0.0162616000):0.1930710000):0.0494602000	(((1bcf_A:0.0000010000	3e1q_A:0.0000010000):0.0360465000	1jgc_A:0.1301370000):0.0000020350	2fkz_A:0.0290780000):0.0991531000):0.1384660000	1nfv_A:0.1957350000):0.2650270000):0.0321714000	(2vzb_A:0.0840860000	((((1otk_A:0.8713650000	((2uw1_A:0.0000010000	2uw1_B:0.0000010000):0.0147117000	1afr_A:0.0532270000):0.1291590000):0.0000026099	1za0_A:0.5345370000):0.3982340000	((((1oqu_A:0.0673280000	1r2f_A:0.0769180000):0.0412574000	1uzr_A:0.0000020000):0.2462140000	1mxr_A:0.5209340000):0.1454660000	((1jk0_A:0.1333000000	(2uw2_A:0.0100240000	1w68_A:0.0426950000):0.1753020000):0.2486770000	(((2inc_B:0.5431190000	2inp_C:0.4712540000):0.3114610000	1mty_B:0.5776330000):0.2283810000	(1mty_D:0.3971910000	3dhg_A:0.5816630000):0.0121595000):0.5514350000):0.1871010000):0.0738507000):0.0729530000	3ee4_A:0.3241520000):0.8971970000):0.1359210000):0.0143048000):0.0229525000):0.0199529000);
(1ji5_A:0.1003660000	1jig_A:0.0388300000	(1n1q_A:0.0951970000	(((2chp_A:0.0978710000	((((1dps_A:0.0000010000	1jts_A:0.0000010000):0.1366710000	1o9r_A:0.0934780000):0.0891906000	1uvh_A:0.2169400000):0.2005170000	(1tjo_A:0.0000010000	1tk6_A:0.0000010000):0.2044230000):0.0829110000):0.0731557000	(1ji4_A:0.0878600000	2fjc_A:0.1100690000):0.0252545000):0.0088339000	(((1qgh_A:0.1471620000	2ux1_A:0.0992930000):0.0784878000	(2vzb_A:0.0722510000	(1otk_A:1.0407110000	((((((1oqu_A:0.0725790000	1r2f_A:0.0617740000):0.0229622000	1uzr_A:0.0000020000):0.2561040000	1mxr_A:0.3341020000):0.1794920000	(3ee4_A:0.6935250000	(1jk0_A:0.1821610000	(2uw2_A:0.0318730000	1w68_A:0.0318800000):0.0531604000):0.1435020000):0.1093290000):0.0786923000	(((2inc_B:0.3360390000	2inp_C:0.5650010000):0.2932090000	1mty_B:0.5355250000):0.1731690000	(1mty_D:0.3518220000	3dhg_A:0.4657270000):0.0250014000):0.4143440000):0.3557620000	(((2uw1_A:0.0000010000	2uw1_B:0.0000010000):0.0185343000	1afr_A:0.0584320000):0.2381740000	1za0_A:0.6108850000):0.0316274000):0.3208190000):0.6212800000):0.1174620000):0.0451748000	((((2fzf_A:0.6332770000	((((1lb3_A:0.0223370000	2za7_A:0.0641400000):0.0775323000	(1bg7_A:0.0172710000	1r03_A:0.0354430000):0.0337616000):0.0281503000	(1z6o_A:0.3127690000	1z6o_M:0.1559140000):0.1009270000):0.1557260000	(((1eum_A:0.0627750000	3e6s_A:0.2631480000):0.0499535000	1krq_A:0.0942160000):0.0609846000	(2jd7_A:0.0759450000	1vlg_A:0.1707890000):0.0307723000):0.0459743000):0.1453750000):0.0127000000	(1lko_A:0.0940730000	(1yuz_A:0.5294930000	3qhb_A:0.4242000000):0.1097970000):0.3132420000):0.1599920000	(((1bcf_A:0.0000010000	3e1q_A:0.0000010000):0.0531420000	2fkz_A:0.0261390000):0.0259680000	1jgc_A:0.0836360000):0.1484560000):0.1910260000	1nfv_A:0.1569260000):0.2864950000):0.0370036000):0.0223340000):0.0069091700);
(1ji5_A:0.0738790000	1jig_A:0.0370360000	(1n1q_A:0.1222160000	(((2chp_A:0.0669430000	((((1dps_A:0.0000010000	1jts_A:0.0000010000):0.1348130000	1o9r_A:0.1079990000):0.1598320000	1uvh_A:0.3379760000):0.1162850000	(1tjo_A:0.0000010000	1tk6_A:0.0000010000):0.2184880000):0.1844410000):0.0137572000	(((1qgh_A:0.1669160000	2ux1_A:0.1860960000):0.0855999000	2fjc_A:0.0748280000):0.0432240000	1ji4_A:0.1132770000):0.0406000000):0.0124051000	((((((((2fzf_A:0.6677150000	2jd7_A:0.0333360000):0.0169381000	1vlg_A:0.0465840000):0.1491760000	(((((1lb3_A:0.0196570000	2za7_A:0.0756110000):0.0574618000	(1bg7_A:0.0078890000	(1z6o_A:0.3760300000	1z6o_M:0.2311510000):0.0344513000):0.0367361000):0.0348724000	1r03_A:0.0000020000):0.2050820000	3e6s_A:0.1678210000):0.0595286000	1krq_A:0.1157460000):0.0036490600):0.0809337000	1eum_A:0.0000020000):0.1493920000	(1lko_A:0.2579690000	(1yuz_A:0.3364820000	3qhb_A:0.6623340000):0.1025190000):0.1864330000):0.0647194000	(((1bcf_A:0.0000010000	3e1q_A:0.0000010000):0.0672415000	2fkz_A:0.0445570000):0.0411427000	1jgc_A:0.0397330000):0.0773201000):0.1500190000	1nfv_A:0.2836050000):0.2946890000	(2vzb_A:0.1110520000	(1otk_A:0.9595580000	(((((((1oqu_A:0.0274800000	1r2f_A:0.1267230000):0.0465452000	1uzr_A:0.0000020000):0.3059830000	1mxr_A:0.5191500000):0.0679786000	((1jk0_A:0.2767470000	2uw2_A:0.0163710000):0.0349938000	1w68_A:0.0209270000):0.4692760000):0.2195420000	3ee4_A:0.3161860000):0.5481770000	((((2inc_B:0.5723420000	2inp_C:0.5166180000):0.2806740000	1mty_B:0.2323580000):0.2956050000	3dhg_A:0.5110280000):0.0824321000	1mty_D:0.4013070000):0.4390040000):0.2013640000	(((2uw1_A:0.0000010000	2uw1_B:0.0000010000):0.0295988000	1afr_A:0.0806890000):0.2381900000	1za0_A:0.5860740000):0.1863900000):0.3758570000):0.6459980000):0.2033170000):0.0044941600):0.0596226000):0.0380918000);
(1ji5_A:0.0308900000	((((1jig_A:0.0611330000	((2chp_A:0.0352060000	((((1dps_A:0.0000010000	1jts_A:0.0000010000):0.1343160000	1o9r_A:0.0858580000):0.0829262000	1uvh_A:0.3955950000):0.1376300000	(1tjo_A:0.0000010000	1tk6_A:0.0000010000):0.1967430000):0.2783350000):0.0186218000	(1ji4_A:0.1428520000	2fjc_A:0.1231840000):0.1204150000):0.0385851000):0.0000027759	1n1q_A:0.1253550000):0.0127138000	(2vzb_A:0.2476190000	((((1otk_A:0.9516770000	(((2inc_B:0.7029670000	2inp_C:0.4890100000):0.2204860000	1mty_B:0.5791450000):0.4773300000	(1mty_D:0.4649540000	3dhg_A:0.4485520000):0.0163706000):0.2100730000):0.1479110000	(((((1oqu_A:0.0351630000	1r2f_A:0.0849460000):0.0364552000	1uzr_A:0.0000020000):0.2895530000	1mxr_A:0.4408730000):0.2908560000	(1jk0_A:0.1589020000	(2uw2_A:0.0110360000	1w68_A:0.0664200000):0.1023880000):0.1931890000):0.1699530000	3ee4_A:0.5879660000):0.2677940000):0.3189210000	1za0_A:0.5952910000):0.0679194000	((2uw1_A:0.0000010000	2uw1_B:0.0000010000):0.0398262000	1afr_A:0.0737030000):0.2621900000):1.0644500000):0.0099627500):0.0170829000	((((((2fzf_A:0.9741400000	1yuz_A:0.5619050000):0.1321770000	1lko_A:0.1994360000):0.2190640000	3qhb_A:0.5827370000):0.1777390000	((((((1lb3_A:0.0202120000	2za7_A:0.0647540000):0.0467735000	(1z6o_A:0.2662280000	1z6o_M:0.2963790000):0.0516417000):0.0221885000	1bg7_A:0.0000020000):0.0206390000	1r03_A:0.0127260000):0.2008340000	(2jd7_A:0.0835250000	1vlg_A:0.1230760000):0.0292105000):0.0000023104	((1eum_A:0.0220870000	3e6s_A:0.2210250000):0.0427308000	1krq_A:0.0929990000):0.0714245000):0.0303582000):0.0905510000	(((1bcf_A:0.0000010000	3e1q_A:0.0000010000):0.0394579000	2fkz_A:0.0594300000):0.0190020000	1jgc_A:0.0273020000):0.0712025000):0.2026330000	1nfv_A:0.2526070000):0.3015740000):0.0264057000	(1qgh_A:0.1459920000	2ux1_A:0.2573220000):0.1148260000);
(1ji5_A:0.0308760000	((1jig_A:0.0257570000	((2chp_A:0.0915840000	((((1dps_A:0.0000010000	1jts_A:0.0000010000):0.1015020000	1o9r_A:0.1280980000):0.1736850000	1uvh_A:0.3163100000):0.1241390000	(1tjo_A:0.0000010000	1tk6_A:0.0000010000):0.1082070000):0.2332710000):0.0714168000	(1ji4_A:0.1185530000	2fjc_A:0.0970240000):0.0329616000):0.0717837000):0.0261901000	1n1q_A:0.1147640000):0.1165620000	(((1qgh_A:0.0825320000	2ux1_A:0.2934750000):0.1104100000	(2vzb_A:0.0319170000	(((1otk_A:0.8236630000	(((2uw1_A:0.0000010000	2uw1_B:0.0000010000):0.0055339200	1afr_A:0.0846970000):0.4704500000	1za0_A:0.4597070000):0.0780469000):0.1627800000	((2inc_B:0.5198280000	(2inp_C:0.4207600000	1mty_B:0.6953320000):0.1876520000):0.2152170000	(1mty_D:0.4129780000	3dhg_A:0.4149170000):0.0659095000):0.3932270000):0.1076790000	((((1oqu_A:0.0746130000	1r2f_A:0.0359520000):0.0069806300	1uzr_A:0.0000020000):0.1036620000	1mxr_A:0.5650860000):0.1573260000	(3ee4_A:0.6284950000	(1jk0_A:0.1652420000	(2uw2_A:0.0404260000	1w68_A:0.0910730000):0.1109020000):0.3273050000):0.1340460000):0.1744010000):0.8309190000):0.3366390000):0.0431030000	(((2fzf_A:0.5868770000	(1lko_A:0.1511170000	(1yuz_A:0.4590230000	3qhb_A:0.9055630000):0.0777553000):0.3559350000):0.1769320000	((((1bcf_A:0.0000010000	3e1q_A:0.0000010000):0.0665163000	2fkz_A:0.0526280000):0.0008900520	1jgc_A:0.0908940000):0.1057090000	(((((1lb3_A:0.0399040000	2za7_A:0.0127910000):0.0460789000	(1bg7_A:0.0125480000	1r03_A:0.0140210000):0.0479966000):0.0123550000	1z6o_A:0.3152840000):0.0728512000	1z6o_M:0.1667160000):0.1323160000	(((1eum_A:0.0158280000	3e6s_A:0.2777850000):0.0165536000	1krq_A:0.0756530000):0.0482632000	(2jd7_A:0.0820140000	1vlg_A:0.1127700000):0.0676433000):0.0603457000):0.0867186000):0.1051020000):0.0794410000	1nfv_A:0.3763740000):0.1835580000):0.0312791000);
(1ji5_A:0.1993460000	1jig_A:0.0521420000	(1n1q_A:0.1083530000	(((2chp_A:0.1323940000	((((1dps_A:0.0000010000	1jts_A:0.0000010000):0.1720980000	1o9r_A:0.1038900000):0.0488262000	1uvh_A:0.3393390000):0.0944261000	(1tjo_A:0.0000010000	1tk6_A:0.0000010000):0.2150070000):0.1937330000):0.0796469000	(1ji4_A:0.1078450000	2fjc_A:0.1057930000):0.0630604000):0.0135602000	(((1qgh_A:0.2753300000	2ux1_A:0.2738280000):0.1222470000	2vzb_A:0.2518000000):0.0329583000	((((2fzf_A:0.6732300000	(1lko_A:0.2522420000	(1yuz_A:0.3539390000	3qhb_A:0.6159190000):0.0583926000):0.1707910000):0.1900540000	((((((((1lb3_A:0.0278580000	2za7_A:0.0588180000):0.0624694000	(1bg7_A:0.0273000000	1r03_A:0.0273040000):0.0191151000):0.0839690000	(1z6o_A:0.4034000000	1z6o_M:0.1647850000):0.0802323000):0.0629314000	1vlg_A:0.1054390000):0.0458132000	2jd7_A:0.0598150000):0.0413668000	1krq_A:0.1326990000):0.0376644000	1eum_A:0.1033630000):0.1080660000	3e6s_A:0.1376410000):0.0340226000):0.2412450000	((((1bcf_A:0.0000010000	3e1q_A:0.0000010000):0.0652489000	2fkz_A:0.0153390000):0.0084589600	1jgc_A:0.0819540000):0.0737500000	(((((((1otk_A:1.2377370000	1za0_A:0.5283050000):0.0609870000	((2uw1_A:0.0000010000	2uw1_B:0.0000010000):0.0447934000	1afr_A:0.0975290000):0.2940690000):0.3740320000	(((2inc_B:0.3883390000	(2inp_C:0.4129220000	1mty_B:0.4984800000):0.2068970000):0.2898810000	3dhg_A:0.5300300000):0.0000022670	1mty_D:0.4322810000):0.4232820000):0.2601040000	(1jk0_A:0.1102870000	(2uw2_A:0.0181340000	1w68_A:0.0230030000):0.1208690000):0.1962660000):0.1213920000	1mxr_A:0.6088840000):0.1121210000	((1oqu_A:0.0541230000	1uzr_A:0.0072630000):0.0422071000	1r2f_A:0.0382270000):0.2912490000):0.2029570000	3ee4_A:0.1952640000):0.9970380000):0.0649938000):0.2676340000	1nfv_A:0.0657210000):0.2876800000):0.0462211000):0.0607299000):0.0077433700);
(1ji5_A:0.0566730000	1jig_A:0.0356010000	(1n1q_A:0.0895420000	(((2chp_A:0.0839430000	2vzb_A:0.3990120000):0.0240390000	(((1qgh_A:0.1682800000	2ux1_A:0.1711690000):0.0477086000	2fjc_A:0.0579760000):0.0346969000	1ji4_A:0.1280870000):0.0788432000):0.0080670400	(((((1dps_A:0.0000010000	1jts_A:0.0000010000):0.1448090000	1uvh_A:0.2936180000):0.1303690000	1o9r_A:0.0714770000):0.0912624000	(1tjo_A:0.0000010000	1tk6_A:0.0000010000):0.2145490000):0.0838726000	((((((((2fzf_A:1.2234360000	1yuz_A:0.5893100000):0.0842986000	1lko_A:0.2283240000):0.2039800000	3qhb_A:0.3931700000):0.3865870000	(((((1lb3_A:0.0596240000	2za7_A:0.0354600000):0.0386502000	(1bg7_A:0.0066390000	(1z6o_A:0.4009070000	1z6o_M:0.2937440000):0.1244360000):0.0284651000):0.0327663000	1r03_A:0.0000020000):0.1360140000	(((1eum_A:0.0733860000	(2jd7_A:0.0737720000	1vlg_A:0.2048270000):0.0456698000):0.0170362000	1krq_A:0.0695460000):0.0393119000	3e6s_A:0.2185010000):0.0480484000):0.1074170000	(1otk_A:1.8363210000	(((((1oqu_A:0.0415380000	1r2f_A:0.1051740000):0.0219259000	1uzr_A:0.0027680000):0.1676960000	1mxr_A:0.3864600000):0.2300930000	((1jk0_A:0.1039170000	(2uw2_A:0.0241310000	1w68_A:0.0192950000):0.1418990000):0.1842470000	((((2inc_B:0.5711450000	(2inp_C:0.5705980000	1mty_B:0.4106780000):0.2338070000):0.1546560000	3dhg_A:0.9700330000):0.0168706000	1mty_D:0.4332710000):0.4413190000	(((2uw1_A:0.0000010000	2uw1_B:0.0000010000):0.0834018000	1afr_A:0.0315450000):0.2736570000	1za0_A:0.7050830000):0.3808970000):0.1898250000):0.1287230000):0.3213040000	3ee4_A:0.3313070000):0.5746740000):0.4381180000):0.1335800000):0.1434210000	(1bcf_A:0.0000010000	3e1q_A:0.0000010000):0.0251352000):0.0288402000	2fkz_A:0.0232440000):0.0491713000	1jgc_A:0.0258430000):0.5826890000	1nfv_A:0.1332240000):0.2654540000):0.0427429000):0.0330262000):0.0166138000);
(1ji5_A:0.0932690000	((1jig_A:0.0000030000	(1n1q_A:0.1240820000	(1ji4_A:0.1185520000	2fjc_A:0.1310160000):0.0544242000):0.0673325000):0.0690590000	((2chp_A:0.0734700000	(2vzb_A:0.0338230000	(1otk_A:0.8945580000	(((((((1oqu_A:0.0633930000	1r2f_A:0.0799590000):0.0334232000	1uzr_A:0.0000020000):0.2813670000	1mxr_A:0.6151670000):0.1818800000	(1jk0_A:0.1470960000	(2uw2_A:0.0560380000	1w68_A:0.0244630000):0.1575550000):0.4561810000):0.3189060000	3ee4_A:0.4104930000):0.1208550000	(((2inc_B:0.4588340000	(2inp_C:0.5616770000	1mty_B:0.4436060000):0.3683520000):0.3125540000	3dhg_A:0.5956570000):0.1666370000	1mty_D:0.4661590000):0.5471820000):0.1530560000	(((2uw1_A:0.0000010000	2uw1_B:0.0000010000):0.0000022087	1afr_A:0.1343800000):0.3553340000	1za0_A:0.4922540000):0.0935238000):0.4339510000):0.5508050000):0.3236650000):0.0833365000	((((1dps_A:0.0000010000	1jts_A:0.0000010000):0.1629720000	1o9r_A:0.1062850000):0.0689698000	1uvh_A:0.3008380000):0.1368790000	(1tjo_A:0.0000010000	1tk6_A:0.0000010000):0.1669100000):0.2928980000):0.0478971000):0.0698660000	((1qgh_A:0.1354260000	2ux1_A:0.1955040000):0.2232810000	((((2fzf_A:0.7474370000	(1lko_A:0.3205480000	(1yuz_A:0.4414290000	3qhb_A:1.2502610000):0.0379511000):0.3617470000):0.3748120000	(((((1lb3_A:0.0188840000	1z6o_A:0.4429390000):0.0290631000	2za7_A:0.0768490000):0.0528266000	(1bg7_A:0.0286520000	1r03_A:0.0319820000):0.0242163000):0.1297580000	1z6o_M:0.2462220000):0.0621304000	(((1eum_A:0.0167440000	1krq_A:0.1529250000):0.0128999000	3e6s_A:0.2851780000):0.0355187000	(2jd7_A:0.0623270000	1vlg_A:0.1043930000):0.0294984000):0.0457493000):0.0828944000):0.1022220000	(((1bcf_A:0.0000010000	3e1q_A:0.0000010000):0.0899931000	1jgc_A:0.0834750000):0.0000020146	2fkz_A:0.0325260000):0.1468880000):0.1613190000	1nfv_A:0.2763830000):0.1862280000):0.0550432000);
(1ji5_A:0.0308960000	((1jig_A:0.0294430000	(((2chp_A:0.1267680000	((((1dps_A:0.0000010000	1jts_A:0.0000010000):0.1629300000	1o9r_A:0.1554250000):0.2304480000	1uvh_A:0.2289100000):0.1281140000	(1tjo_A:0.0000010000	1tk6_A:0.0000010000):0.1365630000):0.0893782000):0.0000023457	(1ji4_A:0.1505110000	2fjc_A:0.1100570000):0.0556787000):0.0238807000	((1qgh_A:0.1743150000	2ux1_A:0.1011770000):0.1084340000	(2vzb_A:0.2260460000	((((1otk_A:1.4189570000	(((2uw1_A:0.0000010000	2uw1_B:0.0000010000):0.0539410000	1afr_A:0.0753540000):0.2388790000	1za0_A:0.6718420000):0.0000029597):0.2676730000	(((2inc_B:0.5418220000	2inp_C:0.4863380000):0.3894110000	1mty_B:0.3115110000):0.3758570000	(1mty_D:0.3865580000	3dhg_A:0.6648710000):0.0951304000):0.5563590000):0.1731880000	((((1oqu_A:0.0503010000	1r2f_A:0.0633990000):0.0349471000	1uzr_A:0.0000020000):0.2195130000	1mxr_A:0.3466100000):0.1048180000	(1jk0_A:0.2024450000	(2uw2_A:0.0140680000	1w68_A:0.0374360000):0.1391560000):0.4090100000):0.1848200000):0.1728820000	3ee4_A:0.3363070000):0.7257630000):0.1841930000):0.0086791900):0.0485904000):0.0081324600	1n1q_A:0.0680470000):0.0666165000	((((2fzf_A:0.3415800000	(1lko_A:0.1214530000	1yuz_A:0.5118860000):0.1960760000):0.0981722000	3qhb_A:0.3567940000):0.2918410000	((((((1lb3_A:0.0207680000	2za7_A:0.0423820000):0.0633035000	1bg7_A:0.0000020000):0.0209619000	(1z6o_A:0.2637060000	1z6o_M:0.2453250000):0.1631760000):0.0340734000	1r03_A:0.0000020000):0.1688860000	3e6s_A:0.2808770000):0.1024930000	((1eum_A:0.0266220000	1krq_A:0.1348090000):0.0310249000	(2jd7_A:0.0676680000	1vlg_A:0.0971890000):0.0555195000):0.0218089000):0.0961091000):0.0525961000	((((1bcf_A:0.0000010000	3e1q_A:0.0000010000):0.0914018000	2fkz_A:0.0177840000):0.0210471000	1jgc_A:0.0782070000):0.0724966000	1nfv_A:0.2715850000):0.0677885000):0.2384720000);
(1ji5_A:0.1107040000	1jig_A:0.0366220000	(1n1q_A:0.1095790000	(((2chp_A:0.1355240000	((((1dps_A:0.0000010000	1jts_A:0.0000010000):0.1858150000	1o9r_A:0.0500550000):0.1291010000	1uvh_A:0.3950970000):0.1164500000	(1tjo_A:0.0000010000	1tk6_A:0.0000010000):0.2559590000):0.1641020000):0.0031597700	(1ji4_A:0.1609740000	2fjc_A:0.1185400000):0.0828923000):0.0299723000	((1qgh_A:0.1955380000	2ux1_A:0.1335900000):0.0438284000	(((((((2fzf_A:0.7726380000	(2jd7_A:0.0737490000	1vlg_A:0.0961050000):0.0490682000):0.0011808300	(1eum_A:0.0391510000	(1krq_A:0.0914580000	3e6s_A:0.1976080000):0.0187357000):0.0803171000):0.0580644000	((((1lb3_A:0.0437630000	2za7_A:0.0652940000):0.0145000000	(1z6o_A:0.2883780000	1z6o_M:0.2497560000):0.1017080000):0.0566057000	1bg7_A:0.0000020000):0.0419583000	1r03_A:0.0163780000):0.1803670000):0.1389970000	(((1bcf_A:0.0000010000	3e1q_A:0.0000010000):0.0795164000	1jgc_A:0.0598230000):0.0000021864	2fkz_A:0.0164920000):0.1028020000):0.1106940000	1nfv_A:0.2361530000):0.0640310000	((1lko_A:0.2221990000	1yuz_A:0.4210280000):0.0392458000	3qhb_A:0.6537740000):0.2251710000):0.2275560000	(2vzb_A:0.1511990000	(1otk_A:1.3627750000	(((((((1oqu_A:0.0480790000	1r2f_A:0.0568280000):0.0137865000	1uzr_A:0.0000020000):0.3293810000	1mxr_A:0.3090590000):0.1756350000	(1jk0_A:0.2327610000	(2uw2_A:0.0268040000	1w68_A:0.0840720000):0.1783000000):0.3236860000):0.2073980000	3ee4_A:0.4152120000):0.2149990000	((((2inc_B:0.4228530000	2inp_C:0.5053540000):0.3702530000	1mty_B:0.4038140000):0.1905460000	3dhg_A:0.6288230000):0.1947550000	1mty_D:0.4277880000):0.3702620000):0.2320310000	(((2uw1_A:0.0000010000	2uw1_B:0.0000010000):0.0000021378	1afr_A:0.1039020000):0.2367980000	1za0_A:0.7378880000):0.1448210000):0.2500610000):0.6621390000):0.1643450000):0.0056127800):0.0000025031):0.0585453000):0.0226376000);
(1ji5_A:0.1324920000	1jig_A:0.0247210000	(1n1q_A:0.1533890000	((((2chp_A:0.1786840000	((((1dps_A:0.0000010000	1jts_A:0.0000010000):0.1264570000	1o9r_A:0.0712460000):0.0871641000	1uvh_A:0.2312940000):0.1399650000	(1tjo_A:0.0000010000	1tk6_A:0.0000010000):0.1741830000):0.1823290000):0.0219189000	((1qgh_A:0.1605470000	2ux1_A:0.1124090000):0.1246050000	(((((((2fzf_A:0.5511580000	(2jd7_A:0.0414720000	1vlg_A:0.1542020000):0.0194086000):0.0304677000	((((1lb3_A:0.0543840000	2za7_A:0.0850440000):0.0497624000	(1bg7_A:0.0000030000	(1z6o_A:0.3237000000	1z6o_M:0.1570400000):0.1857930000):0.0243031000):0.0411650000	1r03_A:0.0000020000):0.1606260000	((1eum_A:0.1046980000	3e6s_A:0.2168840000):0.0611821000	1krq_A:0.0478200000):0.0710029000):0.0186621000):0.1082920000	(1lko_A:0.2325910000	(1yuz_A:0.3290130000	3qhb_A:0.7841680000):0.1085940000):0.2104200000):0.3092690000	((1bcf_A:0.0000010000	3e1q_A:0.0000010000):0.0572528000	2fkz_A:0.0513370000):0.0000027893):0.0820441000	1jgc_A:0.0229230000):0.3086670000	1nfv_A:0.2491360000):0.2647320000	(2vzb_A:0.1730850000	(1otk_A:0.6115890000	((((((1oqu_A:0.0531570000	(1r2f_A:0.0113980000	(1jk0_A:0.1308070000	(2uw2_A:0.0339300000	1w68_A:0.0339240000):0.2025510000):0.6466430000):0.0529321000):0.0343787000	1uzr_A:0.0000020000):0.1315830000	1mxr_A:0.5878880000):0.3940010000	3ee4_A:0.3468210000):0.2036720000	(((2inc_B:0.5054370000	(2inp_C:0.7123710000	1mty_B:0.4838610000):0.1760090000):0.1326520000	3dhg_A:0.5883750000):0.0979187000	1mty_D:0.3599620000):0.5138160000):0.1451310000	(((2uw1_A:0.0000010000	2uw1_B:0.0000010000):0.0197907000	1afr_A:0.0670120000):0.1998780000	1za0_A:0.7059420000):0.1140690000):0.3928790000):0.6490190000):0.0894391000):0.0000021127):0.0205105000):0.0249688000	2fjc_A:0.1159970000):0.0252218000	1ji4_A:0.1149990000):0.0571670000):0.0293750000);
(1ji5_A:0.1404110000	1jig_A:0.0454550000	(1n1q_A:0.0644760000	(((2chp_A:0.1087930000	((((1dps_A:0.0000010000	1jts_A:0.0000010000):0.1694520000	1o9r_A:0.1818890000):0.2237250000	1uvh_A:0.4066720000):0.1880680000	(1tjo_A:0.0000010000	1tk6_A:0.0000010000):0.1626070000):0.1789930000):0.0485374000	((1qgh_A:0.3256440000	2ux1_A:0.2278150000):0.0673848000	(1ji4_A:0.1159110000	2fjc_A:0.1463720000):0.0336802000):0.1034690000):0.0147066000	((((((2fzf_A:0.6557300000	((1lko_A:0.2725080000	1yuz_A:0.3658870000):0.1597000000	3qhb_A:0.5601440000):0.1805220000):0.2410440000	(((((1lb3_A:0.0308790000	2za7_A:0.0701430000):0.0678011000	(1z6o_A:0.4164230000	1z6o_M:0.2684950000):0.1466380000):0.0477317000	1bg7_A:0.0071540000):0.0393381000	1r03_A:0.0085890000):0.2171440000	(((1eum_A:0.0635790000	1krq_A:0.1389650000):0.0388084000	(2jd7_A:0.0823880000	1vlg_A:0.1077840000):0.0538111000):0.0450408000	3e6s_A:0.2380800000):0.0406569000):0.0481104000):0.0572438000	(((1otk_A:1.1466850000	(1mxr_A:0.6206030000	((1jk0_A:0.1070290000	(2uw2_A:0.0182610000	1w68_A:0.0386880000):0.2272130000):0.2356480000	(((((2inc_B:0.5649500000	2inp_C:0.4095930000):0.3218060000	1mty_B:0.4624230000):0.2921040000	1mty_D:0.3330070000):0.0000020567	3dhg_A:0.6236310000):0.5275100000	(((2uw1_A:0.0000010000	2uw1_B:0.0000010000):0.0575234000	1afr_A:0.0765240000):0.1353130000	1za0_A:1.0412280000):0.4405830000):0.3195380000):0.0391205000):0.0486376000):0.0588495000	3ee4_A:0.3697510000):0.0809123000	((1oqu_A:0.0431600000	1r2f_A:0.0447050000):0.0126285000	1uzr_A:0.0000020000):0.3113740000):0.7452200000):0.0121022000	(((1bcf_A:0.0000010000	3e1q_A:0.0000010000):0.1154330000	2fkz_A:0.0292600000):0.0103250000	1jgc_A:0.0576780000):0.1046160000):0.2758620000	1nfv_A:0.1938170000):0.2071640000	2vzb_A:0.2979240000):0.0303240000):0.0389161000):0.0277028000);
(1ji5_A:0.1120310000	(1jig_A:0.0696300000	1n1q_A:0.1629580000):0.0218299000	((2chp_A:0.1740090000	((1ji4_A:0.1874890000	2fjc_A:0.1047530000):0.0628761000	((((1dps_A:0.0000010000	1jts_A:0.0000010000):0.2207900000	1o9r_A:0.0627920000):0.1711780000	1uvh_A:0.2003270000):0.1097420000	(1tjo_A:0.0000010000	1tk6_A:0.0000010000):0.3211080000):0.1429940000):0.0160253000):0.0594064000	(((1qgh_A:0.0889700000	2ux1_A:0.0935770000):0.0556540000	(((2fzf_A:1.0408200000	(1lko_A:0.1660920000	(1yuz_A:0.5986530000	3qhb_A:0.5893880000):0.1715990000):0.3844450000):0.1893240000	(((((((1lb3_A:0.0707790000	2za7_A:0.0240760000):0.0846096000	(1bg7_A:0.0059340000	(1z6o_A:0.2928950000	1z6o_M:0.2568870000):0.0596655000):0.0213067000):0.0363561000	1r03_A:0.0000020000):0.1414620000	(2jd7_A:0.0982910000	1vlg_A:0.0331410000):0.0287084000):0.0141799000	3e6s_A:0.2430450000):0.0570683000	1krq_A:0.1038820000):0.0290719000	1eum_A:0.0016560000):0.1541050000):0.0000020407	((((1bcf_A:0.0000010000	3e1q_A:0.0000010000):0.0416994000	2fkz_A:0.0546550000):0.0037503100	1jgc_A:0.0755130000):0.1116940000	1nfv_A:0.2567840000):0.0680331000):0.3460130000):0.0082122400	(2vzb_A:0.0000020000	(1otk_A:0.7054280000	(((((((1oqu_A:0.0597910000	1r2f_A:0.0498930000):0.0185741000	1uzr_A:0.0000020000):0.2129780000	1mxr_A:0.4058410000):0.1591490000	((1jk0_A:0.3460150000	2uw2_A:0.0288990000):0.0401274000	1w68_A:0.0479190000):0.7440920000):0.3569090000	3ee4_A:0.2637830000):0.1780190000	(((2uw1_A:0.0000010000	2uw1_B:0.0000010000):0.0237846000	1afr_A:0.0942840000):0.3080410000	1za0_A:0.6749040000):0.0288804000):0.1361260000	(((2inc_B:0.6994640000	2inp_C:0.2834140000):0.3082120000	1mty_B:0.6200130000):0.4119480000	(1mty_D:0.5953350000	3dhg_A:0.2100660000):0.1237870000):0.5692670000):0.0580199000):0.8663790000):0.3738020000):0.0416094000):0.0723586000);
(1ji5_A:0.1606430000	(1jig_A:0.0239240000	1n1q_A:0.1184780000):0.0000021505	(((2chp_A:0.0358330000	((((1dps_A:0.0000010000	1jts_A:0.0000010000):0.1331060000	1o9r_A:0.2171340000):0.0905740000	1uvh_A:0.4468420000):0.1393630000	(1tjo_A:0.0000010000	1tk6_A:0.0000010000):0.1547960000):0.1691600000):0.0463455000	(1ji4_A:0.1249420000	2fjc_A:0.1167630000):0.0490154000):0.0108070000	(((1qgh_A:0.2509730000	2ux1_A:0.1999820000):0.0767118000	(((((2fzf_A:0.7024160000	(1lko_A:0.3354700000	(1yuz_A:0.1271960000	3qhb_A:0.6915850000):0.0220550000):0.1135970000):0.2152940000	((((((1lb3_A:0.0207670000	2za7_A:0.0155410000):0.0304336000	(1z6o_A:0.2795810000	1z6o_M:0.2068920000):0.0590061000):0.0307583000	1bg7_A:0.0148750000):0.0351325000	1r03_A:0.0076840000):0.1563230000	(2jd7_A:0.0713480000	1vlg_A:0.0578570000):0.0342624000):0.0000020411	(1eum_A:0.0253240000	(1krq_A:0.0344180000	3e6s_A:0.1648210000):0.0451659000):0.0714742000):0.1125330000):0.1677260000	((1bcf_A:0.0000010000	3e1q_A:0.0000010000):0.0553921000	2fkz_A:0.0319180000):0.0000024808):0.0548094000	1jgc_A:0.0290140000):0.1484360000	1nfv_A:0.2043960000):0.2280780000):0.0000021398	(2vzb_A:0.1277900000	(1otk_A:0.7451260000	((((((((1oqu_A:0.0222430000	1r2f_A:0.0248480000):0.0222773000	1uzr_A:0.0000020000):0.2020990000	1mxr_A:0.4552690000):0.1128050000	(1jk0_A:0.1577990000	(2uw2_A:0.0095770000	1w68_A:0.1022950000):0.0920370000):0.2841490000):0.1154950000	3ee4_A:0.4180860000):0.2683900000	(((2inc_B:0.3609580000	2inp_C:0.7020200000):0.3621490000	1mty_B:0.3346230000):0.2478380000	(1mty_D:0.5104640000	3dhg_A:0.4510720000):0.0496690000):0.4346330000):0.2475040000	((2uw1_A:0.0000010000	2uw1_B:0.0000010000):0.0000843247	1afr_A:0.1298920000):0.3278950000):0.0997758000	1za0_A:0.6303990000):0.1532710000):0.7164080000):0.2338900000):0.0473036000):0.0828209000);
(1ji5_A:0.1123210000	((1jig_A:0.0083980000	(1n1q_A:0.1140640000	(1ji4_A:0.1759030000	2fjc_A:0.0939610000):0.0581612000):0.0920352000):0.0699335000	((2chp_A:0.1174530000	2vzb_A:0.2611870000):0.0647058000	((1qgh_A:0.1722430000	2ux1_A:0.1843490000):0.0923423000	(((1dps_A:0.0000010000	1jts_A:0.0000010000):0.1954780000	(1o9r_A:0.1326870000	1uvh_A:0.4823720000):0.1013820000):0.0544862000	(1tjo_A:0.0000010000	1tk6_A:0.0000010000):0.2446990000):0.1410320000):0.0789900000):0.0000029695):0.0235998000	(((((2fzf_A:0.5072500000	1yuz_A:0.4456360000):0.1921030000	(1lko_A:0.3157700000	3qhb_A:0.5554430000):0.1163150000):0.1120980000	((((1bcf_A:0.0000010000	3e1q_A:0.0000010000):0.0618787000	2fkz_A:0.0448420000):0.0000023469	1jgc_A:0.0337130000):0.1277830000	(((((1lb3_A:0.0140990000	2za7_A:0.0138070000):0.0449362000	(1r03_A:0.0000020000	1z6o_A:0.3738840000):0.0231034000):0.0104697000	1bg7_A:0.0107860000):0.1082840000	1z6o_M:0.3508310000):0.0589280000	((((1eum_A:0.0853530000	3e6s_A:0.2122770000):0.0316017000	1krq_A:0.0503670000):0.0469114000	2jd7_A:0.0210290000):0.0794926000	1vlg_A:0.0798670000):0.0468973000):0.1333310000):0.1197130000):0.1542920000	1nfv_A:0.2165600000):0.2280790000	(1otk_A:0.8259770000	((((((1oqu_A:0.0497460000	1uzr_A:0.0064280000):0.0502027000	1r2f_A:0.0130840000):0.1327760000	1mxr_A:0.6632250000):0.1724310000	(3ee4_A:0.5060440000	(1jk0_A:0.1492710000	(2uw2_A:0.0312330000	1w68_A:0.0181730000):0.1760750000):0.2451780000):0.1597080000):0.1654800000	(((2uw1_A:0.0000010000	2uw1_B:0.0000010000):0.0553576000	1afr_A:0.0558050000):0.2259880000	1za0_A:0.5564380000):0.1016040000):0.0586103000	(((2inc_B:0.3903040000	2inp_C:0.6977280000):0.2615800000	(1mty_B:0.4432020000	3dhg_A:0.5177600000):0.1742840000):0.1400610000	1mty_D:0.6485480000):0.4235070000):0.3142010000):0.8049590000):0.0222767000);
(1ji5_A:0.1016590000	1jig_A:0.0109180000	(1n1q_A:0.0802170000	((((2chp_A:0.1071210000	((((1dps_A:0.0000010000	1jts_A:0.0000010000):0.1267460000	1o9r_A:0.2035860000):0.2001600000	1uvh_A:0.2950810000):0.0946661000	(1tjo_A:0.0000010000	1tk6_A:0.0000010000):0.1174490000):0.1738450000):0.0623557000	2fjc_A:0.0814730000):0.0202732000	1ji4_A:0.1232170000):0.0294587000	(((1qgh_A:0.1129570000	2ux1_A:0.0943800000):0.0742023000	(2vzb_A:0.1062700000	(1otk_A:0.5108980000	(((((((1oqu_A:0.0581940000	1r2f_A:0.0606050000):0.0554568000	1uzr_A:0.0000020000):0.3015500000	1mxr_A:0.3650220000):0.2268760000	(1jk0_A:0.2370430000	(2uw2_A:0.0267010000	1w68_A:0.0588850000):0.1150820000):0.2322490000):0.1635320000	3ee4_A:0.3922010000):0.1663240000	((2inc_B:0.6115780000	(2inp_C:0.9421900000	1mty_B:0.3149340000):0.3501720000):0.1303340000	(1mty_D:0.3174860000	3dhg_A:0.4480470000):0.0171416000):0.4341790000):0.1636080000	(((2uw1_A:0.0000010000	2uw1_B:0.0000010000):0.0000021615	1afr_A:0.0699300000):0.3176000000	1za0_A:0.6087250000):0.1621720000):0.2375260000):0.5864030000):0.1799790000):0.0677633000	(((2fzf_A:0.7635830000	(1lko_A:0.0963730000	(1yuz_A:0.4219650000	3qhb_A:0.4694130000):0.1014660000):0.1536780000):0.1156240000	((((1bcf_A:0.0000010000	3e1q_A:0.0000010000):0.0358233000	2fkz_A:0.0739060000):0.0077564000	1jgc_A:0.0411430000):0.1601870000	((((((((1lb3_A:0.0491720000	2za7_A:0.0775600000):0.0441800000	(1z6o_A:0.2858540000	1z6o_M:0.3084560000):0.1380610000):0.0265980000	1bg7_A:0.0000030000):0.0496767000	1r03_A:0.0000020000):0.1258850000	3e6s_A:0.1625880000):0.0988111000	(2jd7_A:0.0902210000	1vlg_A:0.0899250000):0.0499520000):0.0359040000	1krq_A:0.0772460000):0.0857684000	1eum_A:0.0000020000):0.2327190000):0.0857382000):0.0868349000	1nfv_A:0.1450570000):0.2572510000):0.0423996000):0.0719160000):0.0150289000);
(1ji5_A:0.0947030000	(1jig_A:0.0686710000	1n1q_A:0.1135460000):0.0000028546	(((2chp_A:0.1343760000	((((1dps_A:0.0000010000	1jts_A:0.0000010000):0.1501190000	1o9r_A:0.0948040000):0.1212310000	1uvh_A:0.2207950000):0.1094180000	(1tjo_A:0.0000020000	1tk6_A:0.0000020000):0.1598210000):0.1351170000):0.0126536000	(1ji4_A:0.0903240000	2fjc_A:0.1230030000):0.0486311000):0.0528989000	(((1qgh_A:0.1206750000	2ux1_A:0.0598020000):0.1336310000	(((2fzf_A:0.5504520000	(1lko_A:0.1144610000	(1yuz_A:0.5121230000	3qhb_A:0.4824940000):0.1177300000):0.2534210000):0.2275800000	((((((1lb3_A:0.0279920000	2za7_A:0.0604170000):0.0547078000	((1bg7_A:0.0102460000	1z6o_M:0.3828690000):0.0204193000	(1r03_A:0.0000030000	1z6o_A:0.2748570000):0.0090570900):0.0154477000):0.1126220000	1krq_A:0.0902850000):0.0881509000	3e6s_A:0.1827940000):0.0113021000	(2jd7_A:0.1521000000	1vlg_A:0.0654920000):0.0682173000):0.0453663000	1eum_A:0.0000030000):0.1159240000):0.0369702000	((((1bcf_A:0.0000010000	3e1q_A:0.0000010000):0.0460860000	2fkz_A:0.0236410000):0.0165116000	1jgc_A:0.0777840000):0.0624680000	1nfv_A:0.1814990000):0.1265740000):0.2884640000):0.0271434000	(2vzb_A:0.1039930000	(((1otk_A:0.9641710000	(((2uw1_A:0.0000010000	2uw1_B:0.0000010000):0.0097886100	1afr_A:0.0956680000):0.2664830000	1za0_A:0.7003330000):0.0000021263):0.1992970000	(((2inc_B:0.3916810000	(2inp_C:0.5019700000	1mty_B:0.4283130000):0.2864420000):0.2482800000	3dhg_A:0.3489400000):0.2325880000	1mty_D:0.3289810000):0.4897030000):0.1184520000	(((((1oqu_A:0.0370170000	1r2f_A:0.0515060000):0.0758012000	1uzr_A:0.0000020000):0.1788820000	1mxr_A:0.3853090000):0.1784450000	(1jk0_A:0.1518870000	(2uw2_A:0.0354800000	1w68_A:0.0293020000):0.1456630000):0.3664430000):0.1909290000	3ee4_A:0.2668650000):0.0526084000):0.6086240000):0.1685640000):0.0002148800):0.0177596000);
(1ji5_A:0.0783130000	(1jig_A:0.0223990000	1n1q_A:0.1578430000):0.0000021244	(((2chp_A:0.0692930000	((((1dps_A:0.0000010000	1jts_A:0.0000010000):0.1658830000	1o9r_A:0.0992330000):0.1558870000	(1tjo_A:0.0000010000	1tk6_A:0.0000010000):0.1544810000):0.0998586000	1uvh_A:0.2818450000):0.1249720000):0.0315327000	(1ji4_A:0.0961040000	2fjc_A:0.0755290000):0.0472172000):0.0111653000	((1qgh_A:0.1114260000	2ux1_A:0.1617850000):0.1239850000	((((((((((2fzf_A:0.6336550000	1lko_A:0.2705310000):0.0577414000	1yuz_A:0.5120620000):0.2466580000	3qhb_A:0.5247500000):0.3149700000	(1otk_A:1.3224350000	(((((1oqu_A:0.0498580000	1r2f_A:0.0926770000):0.0310201000	1uzr_A:0.0000020000):0.1620760000	1mxr_A:0.4859680000):0.2117370000	((1jk0_A:0.1634330000	(2uw2_A:0.0000020000	1w68_A:0.0561320000):0.0865026000):0.2624100000	(((((2inc_B:0.6018820000	2inp_C:0.4297190000):0.4513830000	1mty_B:0.3544250000):0.2861190000	3dhg_A:0.5211420000):0.0276677000	1mty_D:0.5160770000):0.3453300000	(((2uw1_A:0.0000010000	2uw1_B:0.0000010000):0.1036910000	1afr_A:0.0165690000):0.3496660000	1za0_A:0.8314690000):0.2501850000):0.2438260000):0.1894320000):0.1655800000	3ee4_A:0.3042990000):0.2851710000):0.4460680000):0.0555942000	(((((1lb3_A:0.0537160000	2za7_A:0.0595580000):0.0194170000	(1z6o_A:0.2881970000	1z6o_M:0.2325730000):0.0818395000):0.0555945000	1bg7_A:0.0109710000):0.0486533000	1r03_A:0.0000020000):0.0914778000	((((1eum_A:0.0364640000	1krq_A:0.0828880000):0.0498267000	2jd7_A:0.0840240000):0.0815702000	1vlg_A:0.0620080000):0.1013180000	3e6s_A:0.2176330000):0.0158968000):0.1043190000):0.0807463000	(1bcf_A:0.0000010000	3e1q_A:0.0000010000):0.0553489000):0.0176907000	2fkz_A:0.0093640000):0.0170645000	1jgc_A:0.0327770000):0.4201170000	1nfv_A:0.1449350000):0.1634830000	2vzb_A:0.2461040000):0.0000020857):0.0342498000):0.0846064000);
(1ji5_A:0.1125530000	(((1jig_A:0.0080890000	(1ji4_A:0.1019200000	2fjc_A:0.1205790000):0.0676298000):0.0747479000	2chp_A:0.1020280000):0.0114742000	((((1qgh_A:0.1123260000	2ux1_A:0.2136010000):0.0738262000	(2vzb_A:0.0153110000	((((1otk_A:0.9826670000	1za0_A:0.3660470000):0.0253490000	((2uw1_A:0.0000010000	2uw1_B:0.0000010000):0.0526761000	1afr_A:0.0722160000):0.4064830000):0.1845970000	((((2inc_B:0.4025080000	2inp_C:0.8928580000):0.4199340000	1mty_B:0.4337780000):0.3495590000	1mty_D:0.4407180000):0.4197400000	3dhg_A:0.4529380000):0.3217320000):0.1506480000	(((((1oqu_A:0.0797650000	1uzr_A:0.0054950000):0.0589637000	1r2f_A:0.0590410000):0.1498810000	1mxr_A:0.4971450000):0.0634333000	(1jk0_A:0.1256510000	(2uw2_A:0.0182380000	1w68_A:0.0167070000):0.1439670000):0.3423300000):0.1853840000	3ee4_A:0.2102560000):0.2895350000):1.0774800000):0.2082200000):0.0139481000	((((2fzf_A:0.5572820000	(1lko_A:0.3241040000	(1yuz_A:0.5296010000	3qhb_A:0.3548200000):0.0561355000):0.1376850000):0.1377020000	((((((((1lb3_A:0.0000030000	1z6o_A:0.2825640000):0.0130943000	2za7_A:0.0602670000):0.0326413000	(1bg7_A:0.0064130000	1z6o_M:0.2555250000):0.0124681000):0.0229165000	1r03_A:0.0071840000):0.1583500000	(2jd7_A:0.0755480000	1vlg_A:0.0739240000):0.0444183000):0.0078432900	1krq_A:0.0819060000):0.0309661000	3e6s_A:0.1964050000):0.0285585000	1eum_A:0.0210750000):0.0740748000):0.0880988000	(((1bcf_A:0.0000010000	3e1q_A:0.0000010000):0.0486132000	2fkz_A:0.0201920000):0.0298720000	1jgc_A:0.0155820000):0.0949291000):0.2472310000	1nfv_A:0.0287180000):0.3092320000):0.0377193000	((((1dps_A:0.0000010000	1jts_A:0.0000010000):0.1521000000	1o9r_A:0.1081950000):0.0414509000	(1tjo_A:0.0000010000	1tk6_A:0.0000010000):0.2623150000):0.1236750000	1uvh_A:0.4546780000):0.0688750000):0.0378239000):0.0108362000	1n1q_A:0.0900160000);
(1ji5_A:0.0415350000	(1jig_A:0.0455510000	1n1q_A:0.1202730000):0.0000022049	(((2chp_A:0.0788650000	((((1dps_A:0.0000020000	1jts_A:0.0000020000):0.1431310000	1o9r_A:0.0885430000):0.1062650000	1uvh_A:0.2424970000):0.0694111000	(1tjo_A:0.0000020000	1tk6_A:0.0000020000):0.2700570000):0.2709040000):0.0470834000	(1ji4_A:0.1053760000	2fjc_A:0.1988950000):0.0687397000):0.0453114000	(((1qgh_A:0.1319560000	2ux1_A:0.1458390000):0.1283250000	(2vzb_A:0.0510440000	(((((1otk_A:1.5450340000	((2uw1_A:0.0000010000	2uw1_B:0.0000010000):0.0286621000	1afr_A:0.0345130000):0.2121580000):0.0914726000	1za0_A:0.5754770000):0.2615380000	((2inc_B:0.7000140000	3dhg_A:0.4834580000):0.2257540000	((2inp_C:0.7512550000	1mty_B:0.7034090000):0.2414330000	1mty_D:0.3760840000):0.1378050000):0.3253790000):0.2007680000	((((1oqu_A:0.0675510000	1r2f_A:0.0877020000):0.0448309000	1uzr_A:0.0000020000):0.3341690000	1mxr_A:0.3768280000):0.3038970000	(1jk0_A:0.0853480000	(2uw2_A:0.0000020000	1w68_A:0.0711400000):0.2636060000):0.2801540000):0.2049480000):0.0920989000	3ee4_A:0.6622070000):0.7824340000):0.1597700000):0.0597777000	((((2fzf_A:0.6574280000	(1lko_A:0.1962170000	(1yuz_A:0.5402560000	3qhb_A:0.5062680000):0.0993919000):0.3310000000):0.2118570000	(((((1lb3_A:0.0359960000	2za7_A:0.0761750000):0.0718191000	(1z6o_A:0.3204040000	1z6o_M:0.3079660000):0.1179340000):0.0191814000	(1bg7_A:0.0421710000	1r03_A:0.0456780000):0.0191169000):0.1902930000	2jd7_A:0.0547220000):0.0341576000	(((1eum_A:0.0555600000	1krq_A:0.1744790000):0.0066653600	3e6s_A:0.2025930000):0.0988384000	1vlg_A:0.1217410000):0.0078361300):0.0985387000):0.0849199000	(((1bcf_A:0.0000010000	3e1q_A:0.0000010000):0.0498465000	2fkz_A:0.0607120000):0.0000020907	1jgc_A:0.1337160000):0.1121320000):0.1034880000	1nfv_A:0.1987580000):0.3484750000):0.0281151000):0.0460250000);
(1ji5_A:0.0156910000	((1jig_A:0.0342340000	(((2chp_A:0.1240470000	((((1dps_A:0.0000010000	1jts_A:0.0000010000):0.1020700000	1uvh_A:0.2815970000):0.0599529000	1o9r_A:0.0702400000):0.0992046000	(1tjo_A:0.0000010000	1tk6_A:0.0000010000):0.2039660000):0.1506700000):0.0388474000	(((1qgh_A:0.1206810000	2ux1_A:0.1395280000):0.0286027000	2fjc_A:0.1600480000):0.0277041000	1ji4_A:0.1015790000):0.0485496000):0.0031813200	(2vzb_A:0.1808890000	((1otk_A:1.2798180000	(((2uw1_A:0.0000010000	2uw1_B:0.0000010000):0.0024259100	1afr_A:0.1502270000):0.4286150000	1za0_A:0.7995070000):0.0525783000):0.2534900000	((((((1oqu_A:0.0769610000	1uzr_A:0.0090370000):0.0340134000	1r2f_A:0.0054910000):0.1140500000	1mxr_A:0.5035460000):0.1571910000	(1jk0_A:0.1541780000	(2uw2_A:0.0307370000	1w68_A:0.0334870000):0.2781300000):0.3348390000):0.1715890000	((((2inc_B:0.4997470000	2inp_C:0.5110470000):0.4066290000	1mty_B:0.3293720000):0.2949540000	3dhg_A:0.6306130000):0.0680764000	1mty_D:0.5992040000):0.5734290000):0.0439546000	3ee4_A:0.3556910000):0.2117750000):0.6660020000):0.1469620000):0.0153493000):0.0000028898	1n1q_A:0.0958570000):0.0578668000	((((((2fzf_A:0.9582900000	(1lko_A:0.1706570000	(1yuz_A:0.4990350000	3qhb_A:0.4578350000):0.0947799000):0.1749100000):0.1336130000	((((((1lb3_A:0.0475530000	2za7_A:0.0242100000):0.0956261000	1bg7_A:0.0000030000):0.0226004000	(1z6o_A:0.1694120000	1z6o_M:0.2249980000):0.0861946000):0.0241767000	1r03_A:0.0046190000):0.1384000000	3e6s_A:0.2642520000):0.0952340000	(2jd7_A:0.0245310000	1vlg_A:0.1508900000):0.0128423000):0.0205542000):0.0383815000	1krq_A:0.1104180000):0.1016800000	1eum_A:0.0000030000):0.1933840000	(((1bcf_A:0.0000010000	3e1q_A:0.0000010000):0.0445493000	2fkz_A:0.0787420000):0.0325545000	1jgc_A:0.0327940000):0.1111800000):0.0545395000	1nfv_A:0.2073260000):0.3394520000);
(1ji5_A:0.0885660000	1jig_A:0.0200950000	(1n1q_A:0.0511120000	(((2chp_A:0.1221790000	(((1dps_A:0.0000010000	1jts_A:0.0000010000):0.2207170000	1o9r_A:0.1792070000):0.1156940000	(1uvh_A:0.4190560000	(1tjo_A:0.0000010000	1tk6_A:0.0000010000):0.1060680000):0.0649595000):0.0827896000):0.0271498000	(1ji4_A:0.1311210000	2fjc_A:0.0809770000):0.0306077000):0.0190490000	(((1qgh_A:0.1493900000	2ux1_A:0.1119380000):0.0609612000	(2vzb_A:0.0756230000	(1otk_A:0.8570370000	(((((((1oqu_A:0.0397030000	1r2f_A:0.0649230000):0.0231280000	1uzr_A:0.0000020000):0.2064330000	1mxr_A:0.3345460000):0.1013110000	(1jk0_A:0.1708810000	(2uw2_A:0.0461130000	1w68_A:0.0297940000):0.1607080000):0.3747620000):0.1673950000	3ee4_A:0.4328130000):0.2061860000	(((2inc_B:0.5393290000	2inp_C:0.4575790000):0.5398840000	1mty_B:0.3688560000):0.4156560000	(1mty_D:0.3428230000	3dhg_A:0.5423710000):0.1337760000):0.4340510000):0.1066480000	(((2uw1_A:0.0000010000	2uw1_B:0.0000010000):0.0360982000	1afr_A:0.0713460000):0.2600200000	1za0_A:0.7171910000):0.1128540000):0.2401610000):0.6690040000):0.2700200000):0.0312710000	(((2fzf_A:0.7389000000	((((((1lb3_A:0.0299760000	2za7_A:0.0291850000):0.0863939000	(1bg7_A:0.0302660000	1r03_A:0.0120800000):0.0346341000):0.0585268000	(1z6o_A:0.4261010000	1z6o_M:0.3276370000):0.1169310000):0.0896163000	(2jd7_A:0.0263000000	1vlg_A:0.0893260000):0.0452513000):0.0111799000	(1krq_A:0.0374510000	3e6s_A:0.2943110000):0.0321788000):0.0663965000	1eum_A:0.0000030000):0.1396670000):0.1586210000	((((1bcf_A:0.0000010000	3e1q_A:0.0000010000):0.0327945000	2fkz_A:0.0339410000):0.0091660500	1jgc_A:0.0507340000):0.0659547000	(1lko_A:0.2544900000	(1yuz_A:0.3708890000	3qhb_A:0.2927760000):0.0779449000):0.4130230000):0.0650199000):0.1080440000	1nfv_A:0.1470290000):0.2606380000):0.0033575800):0.0665089000):0.0120567000);
(1ji5_A:0.1099550000	1jig_A:0.0000020000	(1n1q_A:0.0890570000	((((2chp_A:0.0953590000	((((1dps_A:0.0000010000	1jts_A:0.0000010000):0.1041350000	1o9r_A:0.1201800000):0.1051200000	1uvh_A:0.2455460000):0.2354440000	(1tjo_A:0.0000010000	1tk6_A:0.0000010000):0.1104860000):0.1442960000):0.0792408000	2vzb_A:0.2726610000):0.0222425000	(((1qgh_A:0.1869970000	2ux1_A:0.2740970000):0.1433730000	2fjc_A:0.0909770000):0.0887098000	((2fzf_A:0.6595810000	1nfv_A:0.2500690000):0.0614056000	(((((1bcf_A:0.0000010000	3e1q_A:0.0000010000):0.0685311000	1jgc_A:0.0705490000):0.0000027930	2fkz_A:0.0080410000):0.0695186000	(((1lko_A:0.2809190000	1yuz_A:0.4173240000):0.1866960000	3qhb_A:0.5492460000):0.2084820000	(((((1lb3_A:0.0278740000	2za7_A:0.0431850000):0.0501597000	(1bg7_A:0.0195020000	1r03_A:0.0399050000):0.0146675000):0.0325383000	(1z6o_A:0.4243370000	1z6o_M:0.2150990000):0.0736989000):0.1210780000	((1eum_A:0.0725080000	1krq_A:0.0913070000):0.0310747000	(2jd7_A:0.0860130000	1vlg_A:0.0930800000):0.0416840000):0.0195966000):0.0970048000	3e6s_A:0.1425390000):0.0827708000):0.0552759000):0.1858750000	(((1otk_A:1.3547080000	1za0_A:0.4800070000):0.2238920000	((2uw1_A:0.0000010000	2uw1_B:0.0000010000):0.0466796000	1afr_A:0.0345600000):0.2867700000):0.2049910000	(((((1oqu_A:0.0298910000	1uzr_A:0.0178790000):0.0511316000	1r2f_A:0.0408920000):0.1510950000	3ee4_A:0.8575040000):0.1019090000	((1jk0_A:0.1805470000	(2uw2_A:0.0333290000	1w68_A:0.0197370000):0.1360580000):0.3317260000	(((2inc_B:0.6312360000	2inp_C:0.3083260000):0.1552880000	1mty_B:0.5017160000):0.1614500000	(1mty_D:0.7280200000	3dhg_A:0.5395390000):0.1310900000):0.6379420000):0.1310430000):0.2048100000	1mxr_A:0.3674810000):0.3071290000):0.8636130000):0.0670897000):0.3035050000):0.0225014000):0.0352004000	1ji4_A:0.1735820000):0.0328140000):0.0286689000);
(1ji5_A:0.1488660000	(1jig_A:0.0439690000	(((2chp_A:0.1158750000	((((1dps_A:0.0000010000	1jts_A:0.0000010000):0.1377860000	1uvh_A:0.3866950000):0.1396910000	1o9r_A:0.1591030000):0.1368150000	(1tjo_A:0.0000010000	1tk6_A:0.0000010000):0.1900950000):0.2193630000):0.0000028150	(((1qgh_A:0.1742700000	2ux1_A:0.1936900000):0.1147540000	((((((2fzf_A:0.4527540000	((1lko_A:0.2259020000	3qhb_A:0.5639750000):0.0734969000	1yuz_A:0.3475690000):0.2393630000):0.2208350000	3e6s_A:0.1307650000):0.1037170000	(((((1lb3_A:0.0189860000	(1z6o_A:0.4711770000	1z6o_M:0.2934210000):0.0628192000):0.0000028445	2za7_A:0.0758510000):0.0599330000	1bg7_A:0.0287850000):0.0497606000	1r03_A:0.0000020000):0.0545567000	((1eum_A:0.0341630000	1krq_A:0.1589530000):0.0564191000	(2jd7_A:0.1127680000	1vlg_A:0.0500100000):0.0481299000):0.0554360000):0.0367608000):0.2193840000	1jgc_A:0.0498830000):0.0208570000	((1bcf_A:0.0000010000	3e1q_A:0.0000010000):0.0491360000	2fkz_A:0.0076200000):0.0224680000):0.2332780000	1nfv_A:0.1474130000):0.2371340000):0.0000027647	(2vzb_A:0.1109880000	(1otk_A:0.7200060000	(((((((1oqu_A:0.0487220000	1uzr_A:0.0192220000):0.0800493000	1r2f_A:0.0000030000):0.2661110000	1mxr_A:0.6196960000):0.1555330000	(1jk0_A:0.1479550000	(2uw2_A:0.0346110000	1w68_A:0.0391240000):0.1451370000):0.1967900000):0.1696560000	(((2uw1_A:0.0000010000	2uw1_B:0.0000010000):0.0321763000	1afr_A:0.0648810000):0.1996980000	1za0_A:0.6992810000):0.3135550000):0.0774873000	3ee4_A:0.3780260000):0.1138450000	(((2inc_B:0.2967420000	2inp_C:0.5627930000):0.4039820000	(1mty_B:0.4615420000	3dhg_A:0.5106760000):0.1111650000):0.1084730000	1mty_D:0.5747280000):0.3529610000):0.1853020000):0.7341660000):0.1780230000):0.0550175000):0.0225338000	(1ji4_A:0.1269540000	2fjc_A:0.1442960000):0.0627799000):0.1167870000):0.0000022003	1n1q_A:0.1176500000);
(1ji5_A:0.1200840000	1jig_A:0.0397360000	(1n1q_A:0.1762910000	(((2chp_A:0.0969040000	((((1dps_A:0.0000010000	1jts_A:0.0000010000):0.1568980000	1o9r_A:0.0701960000):0.1019460000	1uvh_A:0.2806660000):0.0674343000	(1tjo_A:0.0000010000	1tk6_A:0.0000010000):0.1421740000):0.2437650000):0.0280143000	(1ji4_A:0.1369340000	2fjc_A:0.1302660000):0.0282947000):0.0183724000	(((1qgh_A:0.1617030000	2ux1_A:0.1433120000):0.0960353000	(2vzb_A:0.1749960000	(1otk_A:1.2622450000	(((((((1oqu_A:0.0545740000	1r2f_A:0.0665190000):0.0196760000	1uzr_A:0.0000020000):0.2518760000	1mxr_A:0.3156540000):0.1173420000	3ee4_A:0.4993690000):0.0444483000	(1jk0_A:0.2087600000	(2uw2_A:0.0160980000	1w68_A:0.0379840000):0.1205080000):0.2877370000):0.2818050000	(((2uw1_A:0.0000010000	2uw1_B:0.0000010000):0.0000025566	1za0_A:0.9298400000):0.0553066000	1afr_A:0.0211800000):0.3706050000):0.2335810000	((((2inc_B:0.4890450000	2inp_C:0.5584370000):0.1482510000	1mty_B:0.3413210000):0.3130980000	3dhg_A:0.5541970000):0.1157640000	1mty_D:0.2757210000):0.4562060000):0.1120430000):0.7511040000):0.1568870000):0.0124827000	((((((((2fzf_A:0.4987980000	((1lko_A:0.1692510000	1yuz_A:0.4626550000):0.1082690000	3qhb_A:0.3475280000):0.2291310000):0.1733440000	2jd7_A:0.0459510000):0.0730821000	1vlg_A:0.0442450000):0.0376341000	(1eum_A:0.0355200000	1krq_A:0.0621250000):0.0577362000):0.0559325000	(((((1lb3_A:0.0000030000	1z6o_A:0.3600860000):0.0403399000	2za7_A:0.0385920000):0.0930858000	(1bg7_A:0.0000020000	1z6o_M:0.3226290000):0.0214132000):0.0000029008	1r03_A:0.0067610000):0.0949959000	3e6s_A:0.2151690000):0.0259159000):0.1425220000	1jgc_A:0.0529530000):0.0132249000	((1bcf_A:0.0000010000	3e1q_A:0.0000010000):0.0536551000	2fkz_A:0.0252530000):0.0326405000):0.1505790000	1nfv_A:0.1272630000):0.2575750000):0.0000023453):0.0247407000):0.0143055000);
(1ji5_A:0.0350760000	1jig_A:0.0429320000	(1n1q_A:0.0427960000	((((2chp_A:0.0885830000	(1uvh_A:0.3121810000	(1tjo_A:0.0000010000	1tk6_A:0.0000010000):0.1867070000):0.0756955000):0.0476165000	(1ji4_A:0.0969980000	2fjc_A:0.0460500000):0.0251910000):0.0402431000	((1qgh_A:0.1605690000	2ux1_A:0.1084950000):0.0516110000	((((1dps_A:0.0000010000	1jts_A:0.0000010000):0.0484492000	1o9r_A:0.1960150000):0.0871342000	(1otk_A:1.1231050000	(((((((1oqu_A:0.0470450000	1r2f_A:0.0786090000):0.0342084000	1uzr_A:0.0000020000):0.4097970000	3ee4_A:0.4392620000):0.1725590000	1mxr_A:0.3850290000):0.1272460000	(1jk0_A:0.1364790000	(2uw2_A:0.0096460000	1w68_A:0.0623000000):0.1450210000):0.2624480000):0.1102060000	((((2inc_B:0.5831650000	2inp_C:0.4041020000):0.2038280000	1mty_B:0.3367430000):0.3429530000	3dhg_A:0.4923960000):0.0669216000	1mty_D:0.3181220000):0.4305670000):0.1279350000	(((2uw1_A:0.0000010000	2uw1_B:0.0000010000):0.0296219000	1afr_A:0.0836130000):0.1932760000	1za0_A:0.5393430000):0.2841160000):0.6012250000):0.1496730000):0.1580650000	2vzb_A:0.2607280000):0.1004010000):0.0459610000):0.0296260000	((((2fzf_A:0.6599120000	(1lko_A:0.2146990000	(1yuz_A:0.4564670000	3qhb_A:0.5024980000):0.1019020000):0.0836917000):0.2242210000	(((1bcf_A:0.0000010000	3e1q_A:0.0000010000):0.0227212000	2fkz_A:0.0544740000):0.0000028091	1jgc_A:0.0612030000):0.0768513000):0.0738680000	((((((((1lb3_A:0.0271740000	2za7_A:0.1064990000):0.0537661000	(1z6o_A:0.2425610000	1z6o_M:0.3020950000):0.0794671000):0.0538566000	1bg7_A:0.0000030000):0.0424779000	1r03_A:0.0000020000):0.3020390000	1krq_A:0.0508200000):0.0520261000	3e6s_A:0.1234340000):0.0203978000	(2jd7_A:0.0718580000	1vlg_A:0.1657010000):0.0445294000):0.0612729000	1eum_A:0.0000030000):0.1229780000):0.1325080000	1nfv_A:0.3006910000):0.1949370000):0.0114169000):0.0368467000);
(1ji5_A:0.0669000000	(1jig_A:0.0482730000	1n1q_A:0.0794460000):0.0000029863	(((2chp_A:0.0969310000	(2vzb_A:0.2976600000	(((1otk_A:1.0570790000	1za0_A:0.5921170000):0.0000025050	((2uw1_A:0.0000010000	2uw1_B:0.0000010000):0.0140605000	1afr_A:0.0833240000):0.2874450000):0.2569720000	((((((1oqu_A:0.0710010000	1uzr_A:0.0000020000):0.0616429000	1r2f_A:0.0378400000):0.1710240000	1mxr_A:0.6139910000):0.0794599000	(1jk0_A:0.1520520000	(2uw2_A:0.0118190000	1w68_A:0.0231630000):0.0815103000):0.3168190000):0.1687330000	((((2inc_B:0.4006320000	2inp_C:0.4769460000):0.3691170000	1mty_B:0.4184090000):0.1601590000	3dhg_A:0.9555170000):0.0300455000	1mty_D:0.5132880000):0.5280930000):0.1082100000	3ee4_A:0.5065570000):0.0000028121):0.7209270000):0.0686642000):0.0122031000	((((1dps_A:0.0000010000	1jts_A:0.0000010000):0.2747740000	1o9r_A:0.0302090000):0.1443190000	(1tjo_A:0.0000010000	1tk6_A:0.0000010000):0.1403530000):0.0824726000	1uvh_A:0.3786480000):0.1009650000):0.0170832000	((((1qgh_A:0.1298840000	2ux1_A:0.1217770000):0.0598914000	2fjc_A:0.1661190000):0.0872314000	1ji4_A:0.1046160000):0.0310173000	((((((2fzf_A:0.7395950000	1lko_A:0.1147460000):0.0920781000	1yuz_A:0.3593980000):0.1441340000	3qhb_A:0.5537990000):0.1953380000	(((1bcf_A:0.0000010000	3e1q_A:0.0000010000):0.0636007000	2fkz_A:0.0509270000):0.0000027885	1jgc_A:0.0794210000):0.0940609000):0.0917954000	((((((((1lb3_A:0.0171250000	2za7_A:0.0315470000):0.0632970000	1bg7_A:0.0228430000):0.0142561000	(1z6o_A:0.2257020000	1z6o_M:0.3732280000):0.1061050000):0.0137138000	1r03_A:0.0000020000):0.1076310000	3e6s_A:0.1571570000):0.0627042000	1krq_A:0.0977080000):0.0151488000	(2jd7_A:0.0563330000	1vlg_A:0.1068660000):0.0716226000):0.0467383000	1eum_A:0.0046350000):0.1511220000):0.1075450000	1nfv_A:0.1563460000):0.1202930000):0.0580235000):0.0476278000);
(1ji5_A:0.1529700000	(((1jig_A:0.0482790000	2fjc_A:0.1207810000):0.0312568000	1ji4_A:0.1601500000):0.0371244000	1n1q_A:0.1222230000):0.0352820000	(((2chp_A:0.0986940000	(((1dps_A:0.0000010000	1jts_A:0.0000010000):0.1499530000	1o9r_A:0.1440920000):0.1151660000	(1uvh_A:0.4825980000	(1tjo_A:0.0000020000	1tk6_A:0.0000010000):0.2098110000):0.0831781000):0.1435790000):0.0304319000	(2vzb_A:0.0710440000	((1otk_A:1.4267460000	(((2uw1_A:0.0000010000	2uw1_B:0.0000010000):0.0302375000	1afr_A:0.0774650000):0.2071370000	1za0_A:0.6434850000):0.0595878000):0.1478930000	((((((1oqu_A:0.0331570000	1r2f_A:0.0494320000):0.0305916000	1uzr_A:0.0000020000):0.3156460000	1mxr_A:0.4476760000):0.1755080000	(1jk0_A:0.1837190000	(2uw2_A:0.0176390000	1w68_A:0.0745460000):0.0909862000):0.1962330000):0.0802638000	((2inc_B:0.2903970000	(2inp_C:0.5191780000	1mty_B:0.6110790000):0.3222910000):0.2791650000	(1mty_D:0.5803890000	3dhg_A:0.4705270000):0.1195490000):0.4887060000):0.2142860000	3ee4_A:0.4268100000):0.1298840000):0.6530830000):0.1862390000):0.0000023403	((1qgh_A:0.2226380000	2ux1_A:0.1512050000):0.0276832000	((((2fzf_A:0.6913130000	(1lko_A:0.1927010000	(1yuz_A:0.4769250000	3qhb_A:0.4720890000):0.0786758000):0.2191730000):0.1892320000	((((((1lb3_A:0.0500320000	2za7_A:0.0666110000):0.0806456000	(1z6o_A:0.2565560000	1z6o_M:0.3256700000):0.0603209000):0.0274129000	1bg7_A:0.0000020000):0.0294025000	1r03_A:0.0141650000):0.2443590000	(2jd7_A:0.1388110000	1vlg_A:0.1346200000):0.0248811000):0.0060076300	(1eum_A:0.0381850000	(1krq_A:0.0664150000	3e6s_A:0.2461960000):0.0396966000):0.0953504000):0.1130980000):0.0690952000	(((1bcf_A:0.0000010000	3e1q_A:0.0000010000):0.0347546000	2fkz_A:0.0403170000):0.0000025462	1jgc_A:0.0530440000):0.0907361000):0.1027890000	1nfv_A:0.2030370000):0.2641710000):0.0209372000):0.0326464000);
(1ji5_A:0.1705170000	1jig_A:0.0681810000	((1n1q_A:0.0561710000	1ji4_A:0.1581060000):0.0530438000	((((2chp_A:0.1205260000	(((1dps_A:0.0000010000	1jts_A:0.0000010000):0.3027750000	1o9r_A:0.1525290000):0.1572380000	(1uvh_A:0.5544890000	(1tjo_A:0.0000010000	1tk6_A:0.0000010000):0.1091750000):0.0609553000):0.1664360000):0.0185161000	2vzb_A:0.2707660000):0.0491346000	((1qgh_A:0.2735410000	2ux1_A:0.1866420000):0.0742101000	2fjc_A:0.1260640000):0.0652045000):0.0027304600	((((2fzf_A:0.4622610000	(1lko_A:0.0944480000	(1yuz_A:0.5913530000	3qhb_A:0.4738950000):0.1225170000):0.2733590000):0.2903040000	((((1lb3_A:0.0436850000	2za7_A:0.0820460000):0.0397723000	(1bg7_A:0.0056190000	1r03_A:0.0401090000):0.0172651000):0.0465477000	(1z6o_A:0.3471760000	1z6o_M:0.1993680000):0.0806618000):0.1064400000	(((1eum_A:0.0562840000	1krq_A:0.0807960000):0.0129724000	3e6s_A:0.3028070000):0.0797869000	(2jd7_A:0.0544810000	1vlg_A:0.0755090000):0.0327256000):0.0426539000):0.0505233000):0.1553180000	((((1bcf_A:0.0000010000	3e1q_A:0.0000010000):0.0702626000	1jgc_A:0.1032550000):0.0000027603	2fkz_A:0.0249910000):0.0665789000	(1otk_A:1.5160480000	((((1oqu_A:0.0431350000	1r2f_A:0.0509610000):0.0138605000	1uzr_A:0.0000020000):0.1908460000	3ee4_A:0.6227800000):0.0579478000	(1mxr_A:0.3214520000	((1jk0_A:0.0918560000	(2uw2_A:0.0449490000	1w68_A:0.0718060000):0.1143410000):0.2900640000	((((2inc_B:0.4264330000	2inp_C:0.5075530000):0.1960570000	1mty_B:0.3830770000):0.3141610000	(1mty_D:0.4390140000	3dhg_A:0.4392770000):0.0401813000):0.5864200000	(((2uw1_A:0.0000010000	2uw1_B:0.0000010000):0.0346641000	1afr_A:0.0916700000):0.2561640000	1za0_A:0.6608420000):0.2520520000):0.3080060000):0.0820979000):0.0509021000):0.3599340000):0.4367700000):0.0000025137):0.2126320000	1nfv_A:0.2530510000):0.2719200000):0.0293179000):0.0155124000);
(1ji5_A:0.1043790000	1jig_A:0.0000020000	(1n1q_A:0.1083940000	((((2chp_A:0.0691000000	((((1dps_A:0.0000010000	1jts_A:0.0000010000):0.1502830000	1o9r_A:0.1377590000):0.0614085000	1uvh_A:0.3650860000):0.0780024000	(1tjo_A:0.0000010000	1tk6_A:0.0000010000):0.1152010000):0.1354840000):0.0470532000	(((1qgh_A:0.1760870000	2ux1_A:0.1592070000):0.0146872000	(((2fzf_A:0.4357470000	(1lko_A:0.2556650000	(1yuz_A:0.3141160000	3qhb_A:0.5615160000):0.0519255000):0.2482080000):0.1110860000	(((((1lb3_A:0.0109220000	2za7_A:0.0503790000):0.0769959000	(1bg7_A:0.0318380000	1r03_A:0.0181570000):0.0350201000):0.0368676000	1z6o_A:0.3267440000):0.0949523000	1z6o_M:0.2269970000):0.1188340000	((1eum_A:0.0448320000	(1krq_A:0.1466290000	3e6s_A:0.2244640000):0.0508062000):0.0343921000	(2jd7_A:0.0971770000	1vlg_A:0.0938000000):0.0385291000):0.0000026390):0.0471538000):0.1343150000	((((1bcf_A:0.0000010000	3e1q_A:0.0000010000):0.0446374000	2fkz_A:0.0496490000):0.0089459300	1jgc_A:0.0434910000):0.0985874000	1nfv_A:0.2167570000):0.0433992000):0.2663310000):0.0375997000	(2vzb_A:0.0848140000	(1otk_A:0.9542220000	(((((((1oqu_A:0.0458160000	1uzr_A:0.0000020000):0.0279308000	1r2f_A:0.0069780000):0.1932070000	1mxr_A:0.3463920000):0.1252980000	(1jk0_A:0.1427380000	(2uw2_A:0.0160420000	1w68_A:0.0409950000):0.1776570000):0.1254510000):0.1092750000	(((2uw1_A:0.0000010000	2uw1_B:0.0000010000):0.0000020239	1afr_A:0.1079010000):0.2454230000	1za0_A:0.4618120000):0.4586160000):0.0464300000	(((2inc_B:0.4237090000	2inp_C:0.4421990000):0.2820800000	1mty_B:0.3458930000):0.1932800000	(1mty_D:0.5982980000	3dhg_A:0.4443690000):0.1380030000):0.4000550000):0.1245660000	3ee4_A:0.2837120000):0.4829420000):0.5383670000):0.1614000000):0.0423495000):0.0330794000	2fjc_A:0.0815740000):0.0080229200	1ji4_A:0.1124540000):0.0473210000):0.0189785000);
(1ji5_A:0.1950000000	1jig_A:0.0732980000	(1n1q_A:0.1785580000	(((2chp_A:0.1324570000	((((1dps_A:0.0000010000	1jts_A:0.0000010000):0.1837230000	1o9r_A:0.1275850000):0.0926959000	1uvh_A:0.2497460000):0.0933138000	(1tjo_A:0.0000010000	1tk6_A:0.0000010000):0.2055060000):0.1684530000):0.0137162000	(1ji4_A:0.2259110000	2fjc_A:0.1152820000):0.0710661000):0.0330773000	(((1qgh_A:0.2184900000	2ux1_A:0.0794540000):0.2148670000	(((((2fzf_A:0.8260160000	(((1lb3_A:0.0273840000	2za7_A:0.0412730000):0.0169129000	(1bg7_A:0.0293510000	(1z6o_A:0.3750100000	1z6o_M:0.2275660000):0.0673819000):0.0349700000):0.0205317000	1r03_A:0.0111580000):0.1601990000):0.0237118000	((1eum_A:0.0156470000	(1krq_A:0.1028990000	3e6s_A:0.1941880000):0.0410494000):0.0367980000	(2jd7_A:0.0965170000	1vlg_A:0.0565690000):0.0266926000):0.0176824000):0.2055280000	(((1bcf_A:0.0000010000	3e1q_A:0.0000010000):0.0280872000	2fkz_A:0.0139430000):0.0392632000	1jgc_A:0.0722600000):0.0518538000):0.1580680000	1nfv_A:0.1596100000):0.0807213000	(1lko_A:0.1721450000	(1yuz_A:0.3990030000	3qhb_A:0.4960510000):0.0909926000):0.3182150000):0.1386960000):0.0160651000	(2vzb_A:0.0586870000	(1otk_A:0.7795340000	(((((((1oqu_A:0.0438700000	1r2f_A:0.0458370000):0.0540876000	1uzr_A:0.0000020000):0.2578680000	1mxr_A:0.4456200000):0.1814620000	(1jk0_A:0.2257600000	(2uw2_A:0.0287620000	1w68_A:0.0339670000):0.1924490000):0.3264690000):0.0757825000	3ee4_A:0.4488860000):0.3699010000	(((2inc_B:0.5564990000	(2inp_C:0.7962740000	1mty_B:0.5162220000):0.2120010000):0.2501060000	3dhg_A:0.5929930000):0.0363792000	1mty_D:0.4174590000):0.4159730000):0.1236020000	(((2uw1_A:0.0000010000	2uw1_B:0.0000010000):0.0321288000	1afr_A:0.0585940000):0.2623190000	1za0_A:0.5129710000):0.0690331000):0.2290590000):0.4243930000):0.3260070000):0.0307423000):0.0572692000):0.0079859700);
(1ji5_A:0.0934830000	1jig_A:0.0556430000	(1n1q_A:0.0903110000	(((2chp_A:0.1651550000	(((1dps_A:0.0000010000	1jts_A:0.0000010000):0.1661710000	1o9r_A:0.1231270000):0.1781700000	(1uvh_A:0.4448970000	(1tjo_A:0.0000010000	1tk6_A:0.0000010000):0.1635860000):0.0393824000):0.1071290000):0.0541325000	(1ji4_A:0.0999630000	2fjc_A:0.1478860000):0.1173200000):0.0189134000	(((1qgh_A:0.2345840000	2ux1_A:0.2048760000):0.0662106000	(((((2fzf_A:0.6140250000	1yuz_A:0.3452810000):0.2315960000	3qhb_A:0.5455300000):0.2175280000	1lko_A:0.1213580000):0.2316330000	((((1bcf_A:0.0000010000	3e1q_A:0.0000010000):0.0554852000	2fkz_A:0.0316130000):0.0000020350	1jgc_A:0.0713720000):0.1768640000	((((((1lb3_A:0.0417200000	2za7_A:0.0411560000):0.0644532000	1r03_A:0.0265540000):0.0120431000	1bg7_A:0.0000020000):0.0640038000	1z6o_A:0.3533260000):0.1014660000	1z6o_M:0.1036840000):0.1509610000	((1eum_A:0.0517860000	(1krq_A:0.1138710000	3e6s_A:0.2619560000):0.0386245000):0.0912912000	(2jd7_A:0.0933970000	1vlg_A:0.1367140000):0.0673916000):0.0392814000):0.0853977000):0.0956424000):0.0910380000	1nfv_A:0.3571020000):0.1696970000):0.0204473000	(2vzb_A:0.1888030000	(((1otk_A:0.8103740000	(((2uw1_A:0.0000010000	2uw1_B:0.0000010000):0.0000020341	1afr_A:0.0740380000):0.2830360000	1za0_A:0.4324660000):0.0000025688):0.3462100000	((((1oqu_A:0.0859050000	1r2f_A:0.0602230000):0.0071186000	1uzr_A:0.0000020000):0.2576920000	1mxr_A:0.5164380000):0.2275040000	((1jk0_A:0.1178940000	(2uw2_A:0.0261350000	1w68_A:0.0601660000):0.1502990000):0.2368990000	(((2inc_B:0.2824200000	(2inp_C:0.4865220000	1mty_B:0.3862020000):0.2570600000):0.2466940000	3dhg_A:0.4549530000):0.0982205000	1mty_D:0.4527990000):0.4782700000):0.0765866000):0.0778529000):0.1173360000	3ee4_A:0.4819830000):0.6408900000):0.1003230000):0.0192666000):0.0572494000):0.0090498400);
(1ji5_A:0.0249760000	((1jig_A:0.0129960000	(1n1q_A:0.1451480000	((2chp_A:0.0349590000	((((1dps_A:0.0000010000	1jts_A:0.0000010000):0.1812360000	1o9r_A:0.0669930000):0.0877371000	1uvh_A:0.2985810000):0.1624970000	(1tjo_A:0.0000010000	1tk6_A:0.0000010000):0.0849258000):0.2769220000):0.1501290000	(1ji4_A:0.0911950000	2fjc_A:0.0962810000):0.0623415000):0.0319475000):0.0281963000):0.0437178000	((1qgh_A:0.1601010000	2ux1_A:0.1014500000):0.1301800000	(2vzb_A:0.1623830000	(((1otk_A:1.3444850000	((2uw1_A:0.0000010000	2uw1_B:0.0000010000):0.0242384000	1afr_A:0.0764420000):0.2512510000):0.0348769000	1za0_A:0.5537040000):0.1423170000	((((((1oqu_A:0.0502040000	1r2f_A:0.0690270000):0.0336702000	1uzr_A:0.0000020000):0.3491950000	1mxr_A:0.3549650000):0.2110660000	(1jk0_A:0.2182200000	(2uw2_A:0.0116920000	1w68_A:0.0432360000):0.0764021000):0.2941600000):0.1827910000	3ee4_A:0.3475080000):0.1892490000	((((2inc_B:0.5159010000	2inp_C:0.2970110000):0.3213880000	1mty_B:0.3313220000):0.3286700000	3dhg_A:0.4103610000):0.0484495000	1mty_D:0.3930900000):0.6041750000):0.0262050000):0.6554270000):0.0327389000):0.0531028000):0.0544592000	((((((2fzf_A:0.5237480000	(((1lb3_A:0.0095140000	2za7_A:0.0305100000):0.0508059000	(1bg7_A:0.0000020000	(1r03_A:0.0167800000	1z6o_A:0.3267780000):0.0219118000):0.0317727000):0.0628013000	1z6o_M:0.1457490000):0.0777764000):0.0451859000	2jd7_A:0.0360430000):0.0313910000	((1eum_A:0.0245430000	1krq_A:0.0794900000):0.0292045000	3e6s_A:0.1809500000):0.0258460000):0.0234097000	1vlg_A:0.0326500000):0.0541519000	((1lko_A:0.1821870000	1yuz_A:0.3805090000):0.0515005000	3qhb_A:0.4398360000):0.4303010000):0.0652537000	((((1bcf_A:0.0000010000	3e1q_A:0.0000010000):0.0142495000	2fkz_A:0.0143580000):0.0168014000	1jgc_A:0.0195330000):0.1408240000	1nfv_A:0.2559430000):0.0235341000):0.2221230000);
(1ji5_A:0.1303000000	1jig_A:0.0081310000	(1n1q_A:0.0740760000	((((2chp_A:0.0834440000	(((1dps_A:0.0000010000	1jts_A:0.0000010000):0.1415770000	(1o9r_A:0.0794270000	1uvh_A:0.3519750000):0.0721841000):0.1166130000	(1tjo_A:0.0000010000	1tk6_A:0.0000010000):0.2007280000):0.1446330000):0.0146428000	2fjc_A:0.0726770000):0.0050974500	(((1qgh_A:0.2418750000	2ux1_A:0.1470500000):0.1307500000	(((2fzf_A:0.6562150000	(1lko_A:0.1071860000	(1yuz_A:0.2725270000	3qhb_A:0.5840730000):0.2449000000):0.1706910000):0.1575140000	((((1bcf_A:0.0000010000	3e1q_A:0.0000010000):0.0522113000	2fkz_A:0.0524980000):0.0140705000	1jgc_A:0.0460540000):0.1486420000	(((((1lb3_A:0.0432800000	2za7_A:0.0445220000):0.0673996000	(1z6o_A:0.2850270000	1z6o_M:0.2875210000):0.0362710000):0.0136050000	1bg7_A:0.0065960000):0.0285640000	1r03_A:0.0060600000):0.1479340000	(((1eum_A:0.0335140000	(1krq_A:0.1237530000	3e6s_A:0.2416840000):0.0317103000):0.0853212000	2jd7_A:0.0801520000):0.0320651000	1vlg_A:0.1059780000):0.0548010000):0.1427970000):0.1933270000):0.1632460000	1nfv_A:0.2273470000):0.2311200000):0.0000020691	(2vzb_A:0.0578820000	(1otk_A:1.0931030000	((((((((1oqu_A:0.0702380000	1r2f_A:0.0656600000):0.0305750000	1uzr_A:0.0000020000):0.1846730000	1mxr_A:0.5061160000):0.3721140000	(1jk0_A:0.1460470000	(2uw2_A:0.0291620000	1w68_A:0.0464290000):0.2024190000):0.1927830000):0.1542790000	(((2inc_B:0.2029180000	2inp_C:0.6572760000):0.4270620000	(1mty_B:0.6452160000	3dhg_A:0.3262140000):0.0756816000):0.0176827000	1mty_D:0.3896930000):0.4052550000):0.1754060000	3ee4_A:0.3785690000):0.3061760000	((2uw1_A:0.0000010000	2uw1_B:0.0000010000):0.0581803000	1afr_A:0.0914590000):0.2894930000):0.1658230000	1za0_A:0.4103050000):0.2459520000):0.4900200000):0.2315960000):0.0160987000):0.0246795000	1ji4_A:0.1200530000):0.0446070000):0.0078372800);
(1ji5_A:0.0821710000	1jig_A:0.0601330000	(1n1q_A:0.0910520000	(((2chp_A:0.0483700000	((((1dps_A:0.0000010000	1jts_A:0.0000010000):0.1708170000	1o9r_A:0.1401470000):0.1296750000	1uvh_A:0.1632990000):0.1537850000	(1tjo_A:0.0000010000	1tk6_A:0.0000010000):0.1985290000):0.1872750000):0.1045480000	(1ji4_A:0.0799900000	2fjc_A:0.1622690000):0.0557766000):0.0187741000	(((1qgh_A:0.1892920000	2ux1_A:0.1427980000):0.1737630000	(2vzb_A:0.0959030000	(((1otk_A:1.3132720000	1za0_A:0.5381800000):0.0000022943	((2uw1_A:0.0000010000	2uw1_B:0.0000010000):0.0328457000	1afr_A:0.0545860000):0.3521340000):0.3036450000	((((((1oqu_A:0.0377340000	1r2f_A:0.0694220000):0.0341996000	1uzr_A:0.0000020000):0.3035080000	1mxr_A:0.4136790000):0.0912923000	(1jk0_A:0.2547000000	(2uw2_A:0.0067610000	1w68_A:0.0238640000):0.0571271000):0.3201510000):0.1584920000	((((2inc_B:0.6629480000	2inp_C:0.4099370000):0.2647190000	1mty_B:0.3453420000):0.2543600000	1mty_D:0.4010580000):0.0219387000	3dhg_A:0.5401390000):0.9612560000):0.0867130000	3ee4_A:0.3376310000):0.1016390000):0.7036610000):0.1855870000):0.0395018000	(((2fzf_A:0.5590790000	(1lko_A:0.1703690000	(1yuz_A:0.1673880000	3qhb_A:0.6141320000):0.1051550000):0.1713270000):0.3541250000	(((((((1lb3_A:0.0423190000	2za7_A:0.0798550000):0.0470267000	(1bg7_A:0.0196810000	1r03_A:0.0077910000):0.0275955000):0.0618267000	(1z6o_A:0.3672250000	1z6o_M:0.2707470000):0.1280320000):0.0764791000	3e6s_A:0.2301380000):0.0353989000	(2jd7_A:0.0680790000	1vlg_A:0.0772280000):0.0647883000):0.0227038000	1krq_A:0.0972090000):0.0355050000	1eum_A:0.0493880000):0.1401890000):0.0970948000	((((1bcf_A:0.0000010000	3e1q_A:0.0000010000):0.0795281000	1jgc_A:0.1556090000):0.0000022629	2fkz_A:0.0240910000):0.1481700000	1nfv_A:0.2465010000):0.0649347000):0.1788390000):0.0454345000):0.0585453000):0.0200329000);
(1ji5_A:0.0682940000	(1jig_A:0.0000020000	(1n1q_A:0.1354010000	((((2chp_A:0.0498150000	(((((2fzf_A:0.2082540000	(1lko_A:0.3003930000	1yuz_A:0.4659420000):0.4460550000):0.2813280000	3qhb_A:0.6764130000):0.1700400000	((((((((1lb3_A:0.0279400000	2za7_A:0.0962200000):0.0221639000	(1z6o_A:0.3467790000	1z6o_M:0.3741980000):0.0461056000):0.0593354000	1bg7_A:0.0000030000):0.0496383000	1r03_A:0.0012150000):0.3046730000	3e6s_A:0.1748600000):0.0987289000	1vlg_A:0.0749990000):0.0563449000	(1krq_A:0.1024790000	2jd7_A:0.1359300000):0.0838524000):0.0345318000	1eum_A:0.1024910000):0.0531148000):0.2559420000	(((1bcf_A:0.0000010000	3e1q_A:0.0000010000):0.0238254000	2fkz_A:0.0000020000):0.0105588000	1jgc_A:0.0486050000):0.0469383000):0.0825117000	1nfv_A:0.3016350000):0.1817670000):0.0732334000	(((1qgh_A:0.3797540000	2ux1_A:0.0629080000):0.0532896000	(((1dps_A:0.0000010000	1jts_A:0.0000010000):0.2549330000	1o9r_A:0.1293920000):0.1614880000	(1tjo_A:0.0000010000	1tk6_A:0.0000010000):0.1983650000):0.1171170000):0.0746066000	1uvh_A:0.3665050000):0.0482773000):0.1124330000	2fjc_A:0.1144280000):0.0139459000	1ji4_A:0.0893030000):0.0464573000):0.1063380000):0.1055740000	(2vzb_A:0.0699800000	(1otk_A:0.6356010000	((((((((1oqu_A:0.0747190000	1r2f_A:0.0782020000):0.0160074000	1uzr_A:0.0000020000):0.2347610000	1mxr_A:0.2837660000):0.2082700000	(1jk0_A:0.2959070000	(2uw2_A:0.0000020000	1w68_A:0.0655260000):0.0716916000):0.2140370000):0.2042170000	3ee4_A:0.4519120000):0.1992460000	((((2inc_B:0.4205580000	2inp_C:0.5930330000):0.2809380000	1mty_B:0.3203530000):0.2344060000	3dhg_A:0.2969060000):0.0602286000	1mty_D:0.4111090000):0.4665290000):0.2274590000	((2uw1_A:0.0000010000	2uw1_B:0.0000010000):0.0233445000	1afr_A:0.0436470000):0.3419490000):0.0000021789	1za0_A:0.4709080000):0.2814280000):0.9273110000):0.3002680000);
(1ji5_A:0.1057410000	1jig_A:0.0142970000	(1n1q_A:0.1112070000	((((2chp_A:0.0984440000	2vzb_A:0.3138040000):0.0284776000	(((((1dps_A:0.0000010000	1jts_A:0.0000010000):0.2344220000	1o9r_A:0.1157090000):0.0625301000	1uvh_A:0.4970730000):0.0708604000	(1tjo_A:0.0000010000	1tk6_A:0.0000010000):0.2157040000):0.1716820000	((((1otk_A:1.5179580000	((2uw1_A:0.0000010000	2uw1_B:0.0000010000):0.0119518000	1afr_A:0.1715530000):0.4819600000):0.0198373000	1za0_A:0.3932520000):0.2021680000	(((2inc_B:0.3655100000	(2inp_C:0.4234350000	1mty_B:0.7333460000):0.3209880000):0.3863590000	1mty_D:0.4028370000):0.2521140000	3dhg_A:0.5094320000):0.4513220000):0.1418920000	(((((1oqu_A:0.0440320000	1r2f_A:0.0793360000):0.0452920000	1uzr_A:0.0000020000):0.2674880000	1mxr_A:0.4821510000):0.2061170000	(1jk0_A:0.1684830000	(2uw2_A:0.0232290000	1w68_A:0.0524910000):0.1067540000):0.2989380000):0.1639790000	3ee4_A:0.3829810000):0.2033890000):0.7799260000):0.0684524000):0.0195415000	(((1qgh_A:0.1862170000	2ux1_A:0.0983870000):0.1285560000	2fjc_A:0.0617250000):0.0298277000	1ji4_A:0.1120420000):0.0629595000):0.0057021900	(((((2fzf_A:0.5259480000	((1lko_A:0.1200810000	1yuz_A:0.3289800000):0.2041950000	3qhb_A:0.5129940000):0.3290870000):0.0971560000	(((((1lb3_A:0.0000020000	2za7_A:0.0823140000):0.0359363000	(1bg7_A:0.0000020000	1r03_A:0.0188850000):0.0211407000):0.0482952000	1z6o_A:0.4011980000):0.1301580000	1z6o_M:0.2761660000):0.1242170000	((1eum_A:0.0790300000	1krq_A:0.0947420000):0.0231075000	(2jd7_A:0.0300370000	1vlg_A:0.1646750000):0.0365991000):0.0000022019):0.0603223000):0.0208637000	3e6s_A:0.2388980000):0.1458120000	(((1bcf_A:0.0000010000	3e1q_A:0.0000010000):0.0420770000	2fkz_A:0.0381530000):0.0066771100	1jgc_A:0.0677920000):0.1084210000):0.1034590000	1nfv_A:0.2602150000):0.3648390000):0.0359858000):0.0244932000);
(1ji5_A:0.1027020000	1jig_A:0.0075630000	(1n1q_A:0.1243920000	(((2chp_A:0.1150900000	((((1dps_A:0.0000010000	1jts_A:0.0000010000):0.1255100000	1o9r_A:0.1248970000):0.1779910000	(1tjo_A:0.0000010000	1tk6_A:0.0000010000):0.1392090000):0.0968788000	1uvh_A:0.3273100000):0.1036430000):0.0370259000	(1ji4_A:0.1432130000	2fjc_A:0.0668150000):0.0475528000):0.0417123000	(((1qgh_A:0.2082050000	2ux1_A:0.1846420000):0.1035920000	2vzb_A:0.3204170000):0.0019788900	((((((((2fzf_A:0.3965140000	1otk_A:1.1426100000):0.3903810000	1yuz_A:0.1931890000):0.1792640000	1lko_A:0.2978720000):0.1785560000	3qhb_A:0.5201620000):0.2182060000	((((((1lb3_A:0.0598780000	2za7_A:0.0620330000):0.0241192000	(1z6o_A:0.3540550000	1z6o_M:0.3090140000):0.0964158000):0.0373014000	1bg7_A:0.0000030000):0.0492088000	1r03_A:0.0000020000):0.1515540000	(((1eum_A:0.0485800000	1krq_A:0.0782380000):0.0625755000	(2jd7_A:0.0680370000	1vlg_A:0.1144660000):0.0550462000):0.1138180000	3e6s_A:0.2286640000):0.0636158000):0.1007690000	((((1oqu_A:0.0473620000	1r2f_A:0.1042040000):0.0273587000	1uzr_A:0.0000020000):0.3551070000	(1mxr_A:0.4299940000	((1jk0_A:0.2489500000	(2uw2_A:0.0219830000	1w68_A:0.0837240000):0.1036660000):0.1448860000	((((2inc_B:0.6842560000	(2inp_C:0.7969750000	1mty_B:0.2643230000):0.1310890000):0.1109500000	3dhg_A:0.4583640000):0.1302410000	1mty_D:0.4655730000):0.3108420000	(((2uw1_A:0.0000010000	2uw1_B:0.0000010000):0.0156747000	1afr_A:0.0725980000):0.2284040000	1za0_A:0.4962990000):0.1896750000):0.1841920000):0.1360220000):0.1481120000):0.1777650000	3ee4_A:0.3084900000):0.8470830000):0.0390292000):0.1077570000	((1bcf_A:0.0000010000	3e1q_A:0.0000010000):0.0417869000	2fkz_A:0.0515340000):0.0127261000):0.0582894000	1jgc_A:0.0110670000):0.3137460000	1nfv_A:0.2133110000):0.2577760000):0.0273656000):0.0739517000):0.0195112000);
(1ji5_A:0.0716410000	((((1jig_A:0.0361370000	2fjc_A:0.1368440000):0.0203913000	(1n1q_A:0.1328730000	1ji4_A:0.1407880000):0.0281917000):0.0321238000	((1qgh_A:0.1753550000	2ux1_A:0.1129110000):0.0853849000	(((1dps_A:0.0000010000	1jts_A:0.0000010000):0.1425300000	1o9r_A:0.1114250000):0.1436630000	(1uvh_A:0.4072610000	(1tjo_A:0.0000010000	1tk6_A:0.0000010000):0.1064410000):0.0879247000):0.0263635000):0.0379719000):0.0297655000	(2chp_A:0.0280540000	2vzb_A:0.1799450000):0.0388402000):0.0124619000	((((((2fzf_A:0.4244560000	3qhb_A:0.2667590000):0.2740820000	(1lko_A:0.2379980000	1yuz_A:0.4478530000):0.0742939000):0.3347690000	((((1lb3_A:0.0345800000	2za7_A:0.0420830000):0.0454032000	1r03_A:0.0191000000):0.0126333000	(1bg7_A:0.0056010000	(1z6o_A:0.3343250000	1z6o_M:0.2927490000):0.0661780000):0.0131909000):0.1624000000	(((1eum_A:0.0490120000	3e6s_A:0.3406710000):0.0426088000	1krq_A:0.0940460000):0.0610101000	(2jd7_A:0.0877650000	1vlg_A:0.1526150000):0.0170813000):0.0000025774):0.0638603000):0.0722375000	(((1bcf_A:0.0000010000	3e1q_A:0.0000010000):0.0295807000	2fkz_A:0.0306690000):0.0113695000	1jgc_A:0.0416290000):0.1333310000):0.2421940000	1nfv_A:0.2745930000):0.0965092000	(1otk_A:1.0314940000	(((((((1oqu_A:0.0734470000	1uzr_A:0.0083670000):0.0210712000	1r2f_A:0.0266430000):0.2031940000	1mxr_A:0.3990230000):0.0414880000	(1jk0_A:0.1826730000	(2uw2_A:0.0171650000	1w68_A:0.0296470000):0.1833790000):0.2907630000):0.1909530000	3ee4_A:0.7038880000):0.2486980000	(((2uw1_A:0.0000010000	2uw1_B:0.0000010000):0.0563551000	1afr_A:0.0199700000):0.3248480000	1za0_A:0.6397200000):0.1431220000):0.0761387000	(((2inc_B:0.3370640000	(2inp_C:0.6417560000	1mty_B:0.6178310000):0.1881920000):0.3224930000	3dhg_A:0.7772100000):0.0956349000	1mty_D:0.4562080000):0.2526070000):0.2302740000):0.7530830000):0.0768871000);
(1ji5_A:0.0893140000	(1jig_A:0.0124650000	1n1q_A:0.1106330000):0.0245833000	(((2chp_A:0.1140240000	((((1dps_A:0.0000010000	1jts_A:0.0000010000):0.1520840000	1o9r_A:0.0429760000):0.1049970000	1uvh_A:0.2356480000):0.1195210000	(1tjo_A:0.0000010000	1tk6_A:0.0000010000):0.1677100000):0.1546500000):0.0361507000	(1ji4_A:0.1128120000	2fjc_A:0.1004420000):0.0485451000):0.0239293000	(((1qgh_A:0.1877070000	2ux1_A:0.1465590000):0.0765597000	(((2fzf_A:0.6546060000	(1lko_A:0.2195160000	(1yuz_A:0.5470900000	3qhb_A:0.6497800000):0.1209310000):0.2314760000):0.4172450000	((((1bcf_A:0.0000010000	3e1q_A:0.0000010000):0.0472884000	2fkz_A:0.0179920000):0.0000021025	1jgc_A:0.0371860000):0.1950720000	(((((((1lb3_A:0.0485910000	2za7_A:0.0425780000):0.0894501000	(1bg7_A:0.0192300000	(1z6o_A:0.3595830000	1z6o_M:0.2738940000):0.0593390000):0.0128010000):0.0323649000	1r03_A:0.0000020000):0.2255990000	3e6s_A:0.1946670000):0.0445097000	(2jd7_A:0.1769120000	1vlg_A:0.0933410000):0.0209839000):0.0160074000	1krq_A:0.1751190000):0.0694945000	1eum_A:0.0000020000):0.1938010000):0.0759441000):0.0482838000	1nfv_A:0.1660140000):0.1821520000):0.0445456000	(2vzb_A:0.1125590000	(1otk_A:0.8243180000	(((((((1oqu_A:0.0647540000	1r2f_A:0.0391340000):0.0150551000	1uzr_A:0.0000020000):0.3195090000	1mxr_A:0.3188910000):0.0628081000	(1jk0_A:0.2330260000	(2uw2_A:0.0082240000	1w68_A:0.0297330000):0.1399910000):0.4031300000):0.1556110000	3ee4_A:0.5572220000):0.2010240000	(((2uw1_A:0.0000010000	2uw1_B:0.0000010000):0.0000021615	1afr_A:0.0795960000):0.2762260000	1za0_A:0.4920000000):0.2795890000):0.1533150000	(((2inc_B:0.5479280000	(2inp_C:0.5557640000	1mty_B:0.4282900000):0.2757510000):0.0945306000	3dhg_A:0.6462150000):0.1060420000	1mty_D:0.2422990000):0.3147070000):0.2930900000):0.5094510000):0.2027840000):0.0000021208):0.0668245000);
(1ji5_A:0.0669900000	(1jig_A:0.0312500000	1n1q_A:0.0534760000):0.0000022200	(((2chp_A:0.1193110000	((((1dps_A:0.0000010000	1jts_A:0.0000010000):0.1619450000	1o9r_A:0.0881000000):0.1712010000	1uvh_A:0.1908090000):0.0708904000	(1tjo_A:0.0000010000	1tk6_A:0.0000010000):0.2090960000):0.1574420000):0.0467900000	(1ji4_A:0.1577740000	2fjc_A:0.1139030000):0.0380466000):0.0162557000	(((1qgh_A:0.1756350000	2ux1_A:0.1751750000):0.0684677000	((((2fzf_A:0.5909770000	(1lko_A:0.2967200000	(1yuz_A:0.4461700000	3qhb_A:0.9953060000):0.2255500000):0.2076740000):0.3173830000	((((((((1lb3_A:0.0167190000	2za7_A:0.0393270000):0.0273444000	(1z6o_A:0.3601230000	1z6o_M:0.3657980000):0.0817759000):0.0220103000	1bg7_A:0.0430390000):0.0232663000	1r03_A:0.0063800000):0.1847330000	3e6s_A:0.2042860000):0.0701373000	1krq_A:0.1290920000):0.0061072400	(2jd7_A:0.0743160000	1vlg_A:0.1261020000):0.0532000000):0.0684176000	1eum_A:0.0000020000):0.1377110000):0.1273960000	(((1bcf_A:0.0000010000	3e1q_A:0.0000010000):0.0422128000	2fkz_A:0.0541180000):0.0098592200	1jgc_A:0.1034200000):0.1199540000):0.0926932000	1nfv_A:0.3021090000):0.2091500000):0.1183030000	(2vzb_A:0.2100880000	((1otk_A:1.1489210000	(((2uw1_A:0.0000010000	2uw1_B:0.0000010000):0.0260436000	1afr_A:0.0471080000):0.2641930000	1za0_A:0.6324410000):0.0000024216):0.3309040000	((((((1oqu_A:0.0624720000	1r2f_A:0.0524850000):0.0290868000	1uzr_A:0.0000020000):0.2357470000	1mxr_A:0.5646260000):0.1451140000	(1jk0_A:0.1050820000	(2uw2_A:0.0244270000	1w68_A:0.0639850000):0.1718950000):0.2280740000):0.0853619000	((((2inc_B:0.5088470000	2inp_C:0.5339420000):0.3055610000	1mty_B:0.7620950000):0.1728720000	1mty_D:0.4847120000):0.0000024849	3dhg_A:0.5671980000):0.4265610000):0.1435950000	3ee4_A:0.6584100000):0.0480302000):0.8603260000):0.1976100000):0.0368352000):0.0880813000);
(1ji5_A:0.0690360000	((((1jig_A:0.0077400000	1n1q_A:0.1435060000):0.0191486000	((2chp_A:0.0285080000	((((1dps_A:0.0000010000	1jts_A:0.0000010000):0.1349610000	1o9r_A:0.0935140000):0.0660755000	1uvh_A:0.3212340000):0.1269390000	(1tjo_A:0.0000010000	1tk6_A:0.0000010000):0.1256100000):0.1910480000):0.0908589000	(1ji4_A:0.1775380000	2fjc_A:0.1029830000):0.0439694000):0.0157498000):0.0219016000	(2vzb_A:0.0857350000	(((1otk_A:1.0028130000	1za0_A:0.4177660000):0.0206541000	((2uw1_A:0.0000010000	2uw1_B:0.0000010000):0.0256066000	1afr_A:0.0876170000):0.3388720000):0.2369870000	((((((1oqu_A:0.0427710000	1uzr_A:0.0150740000):0.0660820000	1r2f_A:0.0000020000):0.2474940000	1mxr_A:0.6433560000):0.0974686000	(1jk0_A:0.1285650000	(2uw2_A:0.0155120000	1w68_A:0.0394430000):0.1979280000):0.2313780000):0.1404680000	((((2inc_B:0.3853810000	2inp_C:0.4906820000):0.2383670000	1mty_B:0.6523290000):0.1520390000	3dhg_A:0.6162110000):0.0000029827	1mty_D:0.5721210000):0.4843300000):0.0996707000	3ee4_A:0.4492630000):0.1618020000):0.8618740000):0.1595140000):0.0470113000	((((2fzf_A:0.4212590000	(1lko_A:0.1960530000	(1yuz_A:0.4107610000	3qhb_A:0.6216900000):0.0544470000):0.2420450000):0.1742420000	(((((1lb3_A:0.0000020000	1z6o_A:0.3705210000):0.0222404000	2za7_A:0.0259250000):0.0452797000	(1bg7_A:0.0000020000	1r03_A:0.0278340000):0.0337324000):0.0615885000	1z6o_M:0.2064710000):0.0935832000	(((1eum_A:0.0158300000	3e6s_A:0.2430110000):0.0180619000	1krq_A:0.0761150000):0.0502939000	(2jd7_A:0.1138390000	1vlg_A:0.0960950000):0.0481764000):0.0052178000):0.0572252000):0.0837595000	(((1bcf_A:0.0000010000	3e1q_A:0.0000010000):0.0332004000	2fkz_A:0.0167300000):0.0111312000	1jgc_A:0.0474760000):0.0802084000):0.2094910000	1nfv_A:0.2003420000):0.1792520000):0.0377127000	(1qgh_A:0.1330820000	2ux1_A:0.1376880000):0.1884290000);
(1ji5_A:0.1080750000	1jig_A:0.0388310000	(1n1q_A:0.1860530000	(((2chp_A:0.0879410000	((((1dps_A:0.0000010000	1jts_A:0.0000010000):0.1450190000	1o9r_A:0.1154480000):0.0957926000	1uvh_A:0.2207780000):0.0825744000	(1tjo_A:0.0000010000	1tk6_A:0.0000010000):0.1221150000):0.2363280000):0.0392813000	(1ji4_A:0.1671960000	2fjc_A:0.0636310000):0.0585291000):0.0205557000	(((1qgh_A:0.1750400000	2ux1_A:0.1732930000):0.1562170000	2vzb_A:0.3311790000):0.0316630000	((((((((((2fzf_A:0.5284140000	1otk_A:1.1659500000):0.2550720000	3qhb_A:0.2944310000):0.2317540000	1yuz_A:0.4370730000):0.0486174000	1lko_A:0.3363950000):0.3974530000	((((((1lb3_A:0.0720380000	2za7_A:0.0843070000):0.0199180000	(1z6o_A:0.4696240000	1z6o_M:0.2653580000):0.0766284000):0.1442090000	1bg7_A:0.0106230000):0.0602358000	1r03_A:0.0000020000):0.1071280000	(((1eum_A:0.0673650000	1krq_A:0.0383190000):0.0955774000	2jd7_A:0.0745430000):0.0642136000	1vlg_A:0.1156340000):0.0932417000):0.0333593000	3e6s_A:0.3055510000):0.1347380000):0.0567110000	(((((1oqu_A:0.0580430000	1r2f_A:0.0682210000):0.0358518000	1uzr_A:0.0000020000):0.2468670000	1mxr_A:0.5133770000):0.1141130000	((1jk0_A:0.1894810000	(2uw2_A:0.0352620000	1w68_A:0.0440650000):0.1021140000):0.2792530000	(((((2inc_B:0.5465430000	2inp_C:0.3964340000):0.3740230000	1mty_B:0.3993500000):0.2837390000	3dhg_A:0.5225000000):0.0379921000	1mty_D:0.4469510000):0.3282030000	(((2uw1_A:0.0000010000	2uw1_B:0.0000010000):0.0594992000	1afr_A:0.0548790000):0.4630470000	1za0_A:0.5162240000):0.1462940000):0.3308420000):0.1267300000):0.2553560000	3ee4_A:0.4078420000):0.4959740000):0.1089830000	2fkz_A:0.0259090000):0.0000021073	(1bcf_A:0.0000010000	3e1q_A:0.0000010000):0.0864387000):0.0358262000	1jgc_A:0.0525890000):0.4363580000	1nfv_A:0.1765090000):0.2678050000):0.0281331000):0.0621705000):0.0071048200);
(1ji5_A:0.1386060000	(1jig_A:0.0607780000	1n1q_A:0.1589090000):0.0000022261	(((2chp_A:0.2180790000	((((1dps_A:0.0000010000	1jts_A:0.0000010000):0.2437860000	1o9r_A:0.0874860000):0.2110110000	1uvh_A:0.4333760000):0.1004000000	(1tjo_A:0.0000010000	1tk6_A:0.0000010000):0.1926940000):0.2056940000):0.0286660000	(1ji4_A:0.1674690000	2fjc_A:0.0939160000):0.0708452000):0.0383516000	(((1qgh_A:0.2331280000	2ux1_A:0.2125720000):0.0876802000	(2vzb_A:0.1128780000	((((1otk_A:0.9978910000	((2uw1_A:0.0000010000	2uw1_B:0.0000010000):0.0084552300	1afr_A:0.1137030000):0.1393900000):0.0695875000	1za0_A:0.5633350000):0.1978780000	(((2inc_B:0.2652910000	(2inp_C:0.5165390000	1mty_B:0.3728010000):0.2965340000):0.1355640000	3dhg_A:0.6421540000):0.2084550000	1mty_D:0.5445590000):0.5473420000):0.0600317000	(((((1oqu_A:0.0440630000	1r2f_A:0.0575670000):0.0203076000	1uzr_A:0.0000020000):0.2400050000	1mxr_A:0.4224300000):0.1734720000	(1jk0_A:0.1602980000	(2uw2_A:0.0392870000	1w68_A:0.0683480000):0.1236910000):0.3389300000):0.1174930000	3ee4_A:0.4767540000):0.2928090000):1.0195400000):0.1969230000):0.0115875000	((((2fzf_A:0.8078660000	((((((((1lb3_A:0.0590720000	2za7_A:0.0503410000):0.0168407000	(1z6o_A:0.3283590000	1z6o_M:0.3817810000):0.1210570000):0.0384816000	1bg7_A:0.0220210000):0.0458994000	1r03_A:0.0038270000):0.2261660000	3e6s_A:0.2344110000):0.0829326000	(2jd7_A:0.0739940000	1vlg_A:0.1843680000):0.0263504000):0.0560950000	1krq_A:0.1065760000):0.0434313000	1eum_A:0.0000020000):0.1189430000):0.0489151000	((1lko_A:0.2725860000	3qhb_A:0.2731910000):0.1632580000	1yuz_A:0.3680240000):0.4255870000):0.1766420000	(((1bcf_A:0.0000010000	3e1q_A:0.0000010000):0.0270339000	2fkz_A:0.0000020000):0.0208115000	1jgc_A:0.0787060000):0.1656530000):0.1645260000	1nfv_A:0.1412850000):0.1834260000):0.0284694000):0.0419141000);
(1ji5_A:0.1066350000	(1jig_A:0.0457000000	(((2chp_A:0.1586160000	(((((1dps_A:0.0000010000	1jts_A:0.0000010000):0.2432910000	1o9r_A:0.0689600000):0.0767794000	1uvh_A:0.3077860000):0.0940949000	(1tjo_A:0.0000010000	1tk6_A:0.0000010000):0.3225120000):0.1362180000	(2vzb_A:0.0559620000	(1otk_A:0.8068620000	(((((((1oqu_A:0.0633040000	1r2f_A:0.0603680000):0.0311549000	1uzr_A:0.0000020000):0.1815270000	1mxr_A:0.3350330000):0.1737900000	(1jk0_A:0.1613870000	(2uw2_A:0.0286470000	1w68_A:0.0180140000):0.1325580000):0.3860270000):0.0110055000	(((2uw1_A:0.0000010000	2uw1_B:0.0000010000):0.0308502000	1afr_A:0.1514650000):0.1693060000	1za0_A:0.6582880000):0.3441910000):0.0783530000	3ee4_A:0.4126710000):0.3027870000	((((2inc_B:0.4705410000	2inp_C:0.4678940000):0.3332150000	1mty_B:0.3974600000):0.3410730000	3dhg_A:0.4019870000):0.2159000000	1mty_D:0.6014360000):0.1804920000):0.2853400000):0.5895780000):0.1780320000):0.0071772900):0.0349718000	2fjc_A:0.1582780000):0.0000021590	(((1qgh_A:0.1324390000	2ux1_A:0.1263830000):0.0697343000	(((2fzf_A:0.5916160000	(1lko_A:0.0968280000	(1yuz_A:0.4503490000	3qhb_A:0.3785780000):0.1794450000):0.1384410000):0.0964346000	(((((((1lb3_A:0.0620270000	2za7_A:0.0568490000):0.0534535000	(1bg7_A:0.0000020000	(1z6o_A:0.2531410000	1z6o_M:0.2005920000):0.1245690000):0.0344208000):0.0300721000	1r03_A:0.0081110000):0.1229230000	3e6s_A:0.2133590000):0.0158228000	(2jd7_A:0.1152320000	1vlg_A:0.1005610000):0.0484518000):0.0148836000	1krq_A:0.0699960000):0.0556670000	1eum_A:0.0126190000):0.1985160000):0.1733630000	((((1bcf_A:0.0000010000	3e1q_A:0.0000010000):0.0436548000	2fkz_A:0.0000020000):0.0570011000	1jgc_A:0.0098010000):0.2218160000	1nfv_A:0.1572660000):0.1565550000):0.0783496000):0.0000020837	1ji4_A:0.1755270000):0.0695281000):0.0471332000):0.0008456950	1n1q_A:0.1815490000);
(1ji5_A:0.1140740000	1jig_A:0.0171540000	(1n1q_A:0.0445040000	(((((2chp_A:0.1488660000	((1qgh_A:0.2283600000	2ux1_A:0.0918760000):0.0723016000	((((1dps_A:0.0000010000	1jts_A:0.0000010000):0.0383238000	1uvh_A:0.4350910000):0.1049840000	1o9r_A:0.1106370000):0.2044450000	(1tjo_A:0.0000010000	1tk6_A:0.0000010000):0.1988480000):0.0826183000):0.0183411000):0.0437601000	(2vzb_A:0.0727560000	(1otk_A:1.1685110000	(((((((1oqu_A:0.0547040000	1uzr_A:0.0000020000):0.0617078000	1r2f_A:0.0000030000):0.2392610000	1mxr_A:0.3991930000):0.1035280000	((1jk0_A:0.1017010000	(2uw2_A:0.0049420000	1w68_A:0.0381210000):0.0849738000):0.2060000000	((((2inc_B:0.4158140000	2inp_C:0.5031100000):0.2097210000	1mty_B:0.3574280000):0.1681200000	3dhg_A:0.5407750000):0.0773242000	1mty_D:0.3821290000):0.4599720000):0.0802790000):0.1187300000	3ee4_A:0.4908580000):0.3770910000	((2uw1_A:0.0000010000	2uw1_B:0.0000010000):0.0237590000	1afr_A:0.0474530000):0.1094320000):0.1058230000	1za0_A:0.4349810000):0.4865450000):0.5526750000):0.2736590000):0.0097014000	(((2fzf_A:0.5114260000	(1lko_A:0.1119830000	(1yuz_A:0.3805710000	3qhb_A:0.4805260000):0.2041320000):0.1985110000):0.1605430000	((((1bcf_A:0.0000010000	3e1q_A:0.0000010000):0.0212591000	2fkz_A:0.0325210000):0.0000020898	1jgc_A:0.0725590000):0.1698440000	((((1lb3_A:0.0249680000	2za7_A:0.0532540000):0.0763615000	(1bg7_A:0.0000020000	1r03_A:0.0290830000):0.0089195500):0.0510101000	(1z6o_A:0.2851770000	1z6o_M:0.2004850000):0.0828514000):0.1137990000	((1eum_A:0.0261590000	(1krq_A:0.0896080000	3e6s_A:0.1982950000):0.0117498000):0.0550774000	(2jd7_A:0.1158020000	1vlg_A:0.1368760000):0.0384930000):0.0396169000):0.0388553000):0.0988980000):0.2342480000	1nfv_A:0.2342890000):0.1085400000):0.0149035000	2fjc_A:0.1368590000):0.0097141500	1ji4_A:0.0969100000):0.0192125000):0.0206386000);
(1ji5_A:0.0933300000	1jig_A:0.0117280000	(1n1q_A:0.0948870000	(((2chp_A:0.0832800000	((((1dps_A:0.0000010000	1jts_A:0.0000010000):0.1556050000	1o9r_A:0.0938810000):0.0546541000	1uvh_A:0.2721540000):0.1239680000	(1tjo_A:0.0000010000	1tk6_A:0.0000010000):0.2058930000):0.1903950000):0.0728746000	(1ji4_A:0.1061760000	2fjc_A:0.1926770000):0.0345127000):0.0296961000	(((1qgh_A:0.2007020000	2ux1_A:0.1792190000):0.1087790000	(2vzb_A:0.1792720000	(((1otk_A:1.0842250000	1za0_A:0.4697290000):0.0769711000	((2uw1_A:0.0000010000	2uw1_B:0.0000010000):0.0066925200	1afr_A:0.1495350000):0.4247210000):0.3209120000	((((((1oqu_A:0.0622780000	1r2f_A:0.0494020000):0.0167484000	1uzr_A:0.0000020000):0.2715660000	1mxr_A:0.4194390000):0.1590800000	(1jk0_A:0.2020040000	(2uw2_A:0.0231880000	1w68_A:0.0311320000):0.0860576000):0.3958890000):0.0995181000	(((2inc_B:0.5881450000	2inp_C:0.7559670000):0.3761660000	1mty_B:0.6420940000):0.1845230000	(1mty_D:0.3368610000	3dhg_A:0.5527740000):0.0597272000):0.7718360000):0.1068840000	3ee4_A:0.2285680000):0.1564350000):0.6639170000):0.2103970000):0.0134235000	((((2fzf_A:0.6420270000	((1lko_A:0.1784200000	1yuz_A:0.5309460000):0.0835274000	3qhb_A:0.6407730000):0.1707620000):0.1407340000	((((((1lb3_A:0.0106500000	2za7_A:0.0753910000):0.0490124000	1bg7_A:0.0232660000):0.0143652000	(1z6o_A:0.2477330000	1z6o_M:0.3162680000):0.1364190000):0.0154635000	1r03_A:0.0000020000):0.1510920000	3e6s_A:0.1945950000):0.0640959000	((1eum_A:0.0542130000	1krq_A:0.1608350000):0.0565205000	(2jd7_A:0.0956160000	1vlg_A:0.0863070000):0.0308666000):0.0000024965):0.0685327000):0.1710760000	(((1bcf_A:0.0000010000	3e1q_A:0.0000010000):0.0668721000	2fkz_A:0.0574620000):0.0061823900	1jgc_A:0.0700430000):0.1281550000):0.1273520000	1nfv_A:0.1958730000):0.3123460000):0.0194619000):0.0375810000):0.0115592000);
(1ji5_A:0.0732940000	(((1jig_A:0.0105400000	2vzb_A:0.3951850000):0.0524114000	((2chp_A:0.0531480000	((((1dps_A:0.0000010000	1jts_A:0.0000010000):0.1834350000	1o9r_A:0.2337970000):0.1247500000	1uvh_A:0.3233590000):0.1858150000	(1tjo_A:0.0000010000	1tk6_A:0.0000010000):0.1171510000):0.1991080000):0.0224419000	(1ji4_A:0.1806400000	2fjc_A:0.1550360000):0.0466743000):0.0286914000):0.0322429000	(((((((2fzf_A:0.5485610000	1otk_A:1.1340530000):0.1882890000	1yuz_A:0.5589340000):0.1594820000	(1lko_A:0.2632150000	3qhb_A:0.4238630000):0.1663560000):0.4100710000	(((((((1lb3_A:0.0000020000	(1z6o_A:0.1943090000	1z6o_M:0.2076550000):0.1432730000):0.0438946000	2za7_A:0.0429260000):0.0218159000	1bg7_A:0.0000030000):0.0455327000	1r03_A:0.0000020000):0.0848908000	3e6s_A:0.3120600000):0.0479552000	(2jd7_A:0.0857860000	1vlg_A:0.1022730000):0.0592972000):0.0344839000	(1eum_A:0.0539750000	1krq_A:0.0606340000):0.0375801000):0.2003720000):0.0298008000	(((((1oqu_A:0.0399230000	1r2f_A:0.1119640000):0.0314352000	1uzr_A:0.0000020000):0.1769980000	1mxr_A:0.3347530000):0.2963390000	((1jk0_A:0.2187010000	(2uw2_A:0.0053980000	1w68_A:0.0338100000):0.1073490000):0.3190740000	(((((2inc_B:0.3999310000	2inp_C:0.7689170000):0.3169480000	1mty_B:0.5134820000):0.3706800000	3dhg_A:0.6504350000):0.0998513000	1mty_D:0.3625490000):0.4213390000	(((2uw1_A:0.0000010000	2uw1_B:0.0000010000):0.0560114000	1afr_A:0.0674860000):0.2959070000	1za0_A:0.4972020000):0.2673460000):0.2407460000):0.1365370000):0.1347070000	3ee4_A:0.3291690000):0.9206170000):0.0000023250	((1bcf_A:0.0000010000	3e1q_A:0.0000010000):0.0151193000	(2fkz_A:0.0186430000	1jgc_A:0.1220570000):0.0091179400):0.1075650000):0.1679290000	1nfv_A:0.1913580000):0.1471850000):0.0117238000	(1n1q_A:0.1067660000	(1qgh_A:0.1898800000	2ux1_A:0.1280570000):0.0286471000):0.0292152000);
(1ji5_A:0.0624880000	1jig_A:0.0498850000	(1n1q_A:0.0817150000	(((2chp_A:0.0888780000	((((1dps_A:0.0000010000	1jts_A:0.0000010000):0.1486940000	1o9r_A:0.0335880000):0.1180580000	1uvh_A:0.1669710000):0.0950032000	(1tjo_A:0.0000010000	1tk6_A:0.0000010000):0.1937060000):0.1571140000):0.0433884000	(1ji4_A:0.1506670000	2fjc_A:0.1171280000):0.0574503000):0.0290490000	(((1qgh_A:0.0781770000	2ux1_A:0.1405850000):0.0502223000	((((((2fzf_A:0.7771050000	(1lko_A:0.1795930000	(1yuz_A:0.5182140000	3qhb_A:0.5668790000):0.0594071000):0.3147800000):0.0729402000	(((((((1lb3_A:0.0296110000	2za7_A:0.0609020000):0.0195021000	(1z6o_A:0.2341530000	1z6o_M:0.3332790000):0.0866193000):0.0329158000	(1bg7_A:0.0469590000	1r03_A:0.0000020000):0.0237571000):0.1687680000	3e6s_A:0.1534280000):0.0113619000	(2jd7_A:0.0353780000	1vlg_A:0.1873190000):0.0805604000):0.0084422400	1krq_A:0.0811370000):0.0758108000	1eum_A:0.0000020000):0.0892998000):0.0870476000	1nfv_A:0.3516450000):0.0577784000	1jgc_A:0.0459320000):0.0077430200	(1bcf_A:0.0000010000	3e1q_A:0.0000010000):0.0461814000):0.1031190000	2fkz_A:0.0000020000):0.2848330000):0.0473591000	(2vzb_A:0.1768680000	(1otk_A:1.7052380000	(((((((1oqu_A:0.0354330000	1r2f_A:0.0641040000):0.0381661000	1uzr_A:0.0000020000):0.1361030000	1mxr_A:0.3728360000):0.1561190000	(1jk0_A:0.1497900000	(2uw2_A:0.0163180000	1w68_A:0.0342370000):0.1509660000):0.3156200000):0.2087540000	3ee4_A:0.3077250000):0.2180930000	((((2inc_B:0.7773100000	2inp_C:0.6009190000):0.2206200000	1mty_B:0.5230830000):0.3953130000	3dhg_A:0.8516940000):0.0096136800	1mty_D:0.4775000000):0.4377780000):0.1631820000	(((2uw1_A:0.0000010000	2uw1_B:0.0000010000):0.0000021584	1afr_A:0.0597880000):0.2626520000	1za0_A:0.3796750000):0.2677600000):0.3168530000):0.2927250000):0.1240610000):0.0033005000):0.0506828000):0.0105403000);
(1ji5_A:0.0472650000	1jig_A:0.0485040000	(1n1q_A:0.0867160000	(((2chp_A:0.1326010000	(((1dps_A:0.0000010000	1jts_A:0.0000010000):0.1735410000	1o9r_A:0.1335600000):0.2350270000	(1uvh_A:0.4068780000	(1tjo_A:0.0000020000	1tk6_A:0.0000020000):0.1428060000):0.0598447000):0.1072190000):0.0724741000	(1ji4_A:0.1444880000	2fjc_A:0.0889780000):0.0441374000):0.0251096000	(((1qgh_A:0.1384570000	2ux1_A:0.1795870000):0.1547300000	(2vzb_A:0.2778080000	((1otk_A:1.3140820000	(((2uw1_A:0.0000010000	2uw1_B:0.0000010000):0.0252209000	1afr_A:0.0946420000):0.1017650000	1za0_A:0.7913570000):0.1585720000):0.3163780000	(((((1oqu_A:0.0440890000	1r2f_A:0.0928050000):0.0271997000	1uzr_A:0.0000020000):0.2685950000	1mxr_A:0.4944940000):0.1828120000	((1jk0_A:0.2775620000	(2uw2_A:0.0166600000	1w68_A:0.0203180000):0.0667799000):0.3446850000	(((2inc_B:0.3187600000	2inp_C:0.5324300000):0.2699180000	1mty_B:0.4192880000):0.1574950000	(1mty_D:0.4551260000	3dhg_A:0.4001860000):0.0676415000):0.6785140000):0.1435030000):0.1909720000	3ee4_A:0.3933490000):0.1308260000):0.7055900000):0.2362650000):0.0373112000	((2fzf_A:1.0337740000	1nfv_A:0.1754030000):0.1205890000	((((1bcf_A:0.0000010000	3e1q_A:0.0000010000):0.0388762000	2fkz_A:0.0910480000):0.0200355000	1jgc_A:0.0369410000):0.2071240000	((1lko_A:0.1507110000	(1yuz_A:0.4016950000	3qhb_A:0.4575670000):0.0800123000):0.3202620000	((((((1lb3_A:0.0499660000	2za7_A:0.0318210000):0.0459867000	(1bg7_A:0.0067580000	(1r03_A:0.0036880000	1z6o_A:0.3588970000):0.0119155000):0.0313090000):0.2282760000	1z6o_M:0.3006810000):0.1292310000	(2jd7_A:0.0622400000	1vlg_A:0.1690330000):0.0457115000):0.0369060000	(1krq_A:0.0481080000	3e6s_A:0.2814520000):0.0261921000):0.0456604000	1eum_A:0.0000020000):0.2079730000):0.0823906000):0.1337970000):0.1963220000):0.0069046500):0.0727729000):0.0204810000);
(1ji5_A:0.0802750000	(1jig_A:0.0671640000	1n1q_A:0.1240010000):0.0000021672	(((2chp_A:0.1083360000	((((1dps_A:0.0000010000	1jts_A:0.0000010000):0.1455700000	1o9r_A:0.0644110000):0.1024950000	1uvh_A:0.2502570000):0.0813434000	(1tjo_A:0.0000010000	1tk6_A:0.0000010000):0.1771210000):0.1659460000):0.0215015000	(1ji4_A:0.1848220000	2fjc_A:0.1410790000):0.0441232000):0.0116055000	(((1qgh_A:0.0933220000	2ux1_A:0.1383200000):0.0343192000	((((2fzf_A:0.9741090000	(1lko_A:0.2266060000	(1yuz_A:0.6518320000	3qhb_A:0.5610720000):0.1044080000):0.2559730000):0.1168260000	((((((((1lb3_A:0.0285060000	2za7_A:0.0704410000):0.1098430000	1bg7_A:0.0199970000):0.0214651000	(1z6o_A:0.2720010000	1z6o_M:0.3486600000):0.0120649000):0.0468587000	1r03_A:0.0000030000):0.1649780000	(2jd7_A:0.0635750000	1vlg_A:0.1823700000):0.0451615000):0.0351013000	1krq_A:0.0559610000):0.0390809000	3e6s_A:0.1778800000):0.1231060000	1eum_A:0.0000020000):0.1190880000):0.0676828000	(((1bcf_A:0.0000010000	3e1q_A:0.0000010000):0.0650695000	2fkz_A:0.0332610000):0.0301768000	1jgc_A:0.0616500000):0.0916415000):0.1596790000	1nfv_A:0.1410800000):0.2281200000):0.0482810000	(2vzb_A:0.2204000000	(1otk_A:0.8821080000	((((((1oqu_A:0.0873870000	1r2f_A:0.0749220000):0.0290471000	1uzr_A:0.0000020000):0.3122870000	1mxr_A:0.2853510000):0.2621940000	(3ee4_A:0.2224740000	(1jk0_A:0.1649540000	(2uw2_A:0.0327660000	1w68_A:0.0338140000):0.2110500000):0.5840820000):0.1367620000):0.2035730000	(((2inc_B:0.6418190000	(2inp_C:0.9355260000	1mty_B:0.2746500000):0.1799260000):0.1375820000	1mty_D:0.5479690000):0.0318014000	3dhg_A:0.6499440000):0.4671160000):0.1463800000	(((2uw1_A:0.0000010000	2uw1_B:0.0000010000):0.0000021485	1afr_A:0.0732060000):0.2457440000	1za0_A:0.5723980000):0.1640830000):0.3255000000):0.4007350000):0.0935485000):0.0000023078):0.0269984000);
(1ji5_A:0.1680110000	1jig_A:0.0282410000	(1n1q_A:0.1410750000	((((2chp_A:0.1406480000	(2vzb_A:0.1294500000	(1otk_A:0.9207700000	(((((((1oqu_A:0.0632860000	1uzr_A:0.0000030000):0.0584554000	1r2f_A:0.0329860000):0.2658840000	1mxr_A:0.4567790000):0.1041380000	(1jk0_A:0.1768440000	(2uw2_A:0.0162780000	1w68_A:0.0519230000):0.2060300000):0.2847270000):0.1375960000	3ee4_A:0.4298250000):0.1833680000	(((2inc_B:0.5248190000	2inp_C:0.3502590000):0.3178460000	1mty_B:0.4424530000):0.5091360000	(1mty_D:0.3053210000	3dhg_A:0.7324450000):0.0870844000):0.2914120000):0.1931530000	(((2uw1_A:0.0000010000	2uw1_B:0.0000010000):0.0000020466	1afr_A:0.1206970000):0.2016150000	1za0_A:0.3914750000):0.1665340000):0.3001660000):0.6474600000):0.1104090000):0.0112270000	(((1dps_A:0.0000010000	1jts_A:0.0000010000):0.1641220000	1o9r_A:0.0744810000):0.0661065000	(1uvh_A:0.2028620000	(1tjo_A:0.0000010000	1tk6_A:0.0000010000):0.2349660000):0.0294586000):0.1665390000):0.0355438000	((1qgh_A:0.1892080000	2ux1_A:0.1660850000):0.0216090000	(1ji4_A:0.2045310000	2fjc_A:0.0986100000):0.0267413000):0.0368468000):0.0000023659	((((((((2fzf_A:0.6022220000	2jd7_A:0.0407670000):0.0592756000	1vlg_A:0.1080310000):0.0493900000	(((((1lb3_A:0.0234160000	2za7_A:0.0860920000):0.0401487000	(1z6o_A:0.2570800000	1z6o_M:0.2402590000):0.0475986000):0.0472516000	1bg7_A:0.0000020000):0.0841688000	1r03_A:0.0000020000):0.1680960000	3e6s_A:0.1962830000):0.0774323000):0.0380128000	1krq_A:0.1081700000):0.0547111000	1eum_A:0.0000030000):0.1004450000	(1lko_A:0.0954270000	(1yuz_A:0.2169280000	3qhb_A:0.5884810000):0.1304820000):0.2707620000):0.0768981000	((1bcf_A:0.0000010000	3e1q_A:0.0000010000):0.0452578000	(2fkz_A:0.0329990000	1jgc_A:0.0244070000):0.0000022159):0.1515930000):0.1836810000	1nfv_A:0.0547940000):0.3105330000):0.0495568000):0.0078309700);
(1ji5_A:0.0927750000	1jig_A:0.0103240000	(1n1q_A:0.0969100000	(((2chp_A:0.0737200000	((((1dps_A:0.0000010000	1jts_A:0.0000010000):0.1317010000	1o9r_A:0.0753180000):0.0838923000	1uvh_A:0.2485650000):0.1225080000	(1tjo_A:0.0000010000	1tk6_A:0.0000010000):0.0201295000):0.1950200000):0.0515681000	((1qgh_A:0.1128520000	2ux1_A:0.1110700000):0.0609715000	(((((((2fzf_A:0.8081600000	((((((((1lb3_A:0.0267480000	2za7_A:0.0532030000):0.0430751000	(1z6o_A:0.2223140000	1z6o_M:0.2075060000):0.1610120000):0.0495965000	1bg7_A:0.0078530000):0.0787833000	1r03_A:0.0000030000):0.1338770000	1krq_A:0.0559620000):0.0254233000	3e6s_A:0.1870030000):0.0247111000	(2jd7_A:0.0314630000	1vlg_A:0.1088940000):0.0099814000):0.0558777000	1eum_A:0.1244380000):0.0000023891):0.1202120000	(1lko_A:0.2414350000	(1yuz_A:0.4348450000	3qhb_A:0.4790580000):0.0797552000):0.1995630000):0.2483770000	((1bcf_A:0.0000010000	3e1q_A:0.0000010000):0.0619626000	2fkz_A:0.0424750000):0.0000024758):0.0529010000	1jgc_A:0.0328680000):0.0755205000	1nfv_A:0.1649810000):0.2350030000	(((1otk_A:1.2108300000	1za0_A:0.6017950000):0.0000023672	((2uw1_A:0.0000010000	2uw1_B:0.0000010000):0.0147106000	1afr_A:0.0613890000):0.3838490000):0.2758740000	((((((1oqu_A:0.0388360000	1r2f_A:0.0624570000):0.0180749000	1uzr_A:0.0187100000):0.1700570000	1mxr_A:0.3165010000):0.1040240000	(1jk0_A:0.0841230000	(2uw2_A:0.0459740000	1w68_A:0.0126680000):0.2328800000):0.3284510000):0.1371250000	3ee4_A:0.4479900000):0.0664923000	(((2inc_B:0.6199340000	2inp_C:0.4081360000):0.4898470000	1mty_B:0.1750850000):0.2758920000	(1mty_D:0.7594670000	3dhg_A:0.5370030000):0.0683657000):0.4145810000):0.2420810000):0.8023890000):0.1071490000	2vzb_A:0.2396390000):0.0000020865):0.0387827000):0.0187735000	(1ji4_A:0.0716470000	2fjc_A:0.1066560000):0.0139190000):0.0405347000):0.0118471000);
(1ji5_A:0.0000020000	(((1jig_A:0.0114950000	(1n1q_A:0.0887600000	((2chp_A:0.0829620000	((((1dps_A:0.0000010000	1jts_A:0.0000010000):0.0863081000	1o9r_A:0.1683160000):0.2127500000	1uvh_A:0.2036900000):0.1445620000	(1tjo_A:0.0000020000	1tk6_A:0.0000010000):0.0886051000):0.2120910000):0.0714150000	(1ji4_A:0.0470510000	2fjc_A:0.1075700000):0.0100770000):0.0512744000):0.0000028159):0.0540267000	(2vzb_A:0.0931930000	(((1otk_A:1.1522180000	((2uw1_A:0.0000010000	2uw1_B:0.0000010000):0.0045662000	1afr_A:0.1040260000):0.2366290000):0.0085497300	1za0_A:0.5473590000):0.1362500000	((((((1oqu_A:0.0793570000	1r2f_A:0.0380340000):0.0256859000	1uzr_A:0.0000020000):0.1512950000	1mxr_A:0.3672970000):0.2173120000	(1jk0_A:0.0782550000	(2uw2_A:0.0301900000	1w68_A:0.0569140000):0.1887480000):0.3062190000):0.1596320000	3ee4_A:0.5088460000):0.1304120000	((((2inc_B:0.6577200000	2inp_C:0.4826480000):0.2751040000	1mty_B:0.3450690000):0.3660120000	3dhg_A:0.6947320000):0.0632790000	1mty_D:0.3925500000):0.4548740000):0.2372760000):1.2949300000):0.1924600000):0.0347428000	(1qgh_A:0.0220150000	2ux1_A:0.1615020000):0.1137230000):0.0222092000	(((2fzf_A:0.4680570000	(1lko_A:0.1754690000	(1yuz_A:0.4726760000	3qhb_A:0.4833810000):0.1604730000):0.2468830000):0.0864545000	((((((1lb3_A:0.0384510000	2za7_A:0.0213050000):0.0290833000	(1z6o_A:0.1662420000	1z6o_M:0.3081410000):0.0867206000):0.0436427000	1bg7_A:0.0082320000):0.0135739000	1r03_A:0.0188620000):0.3195620000	(1eum_A:0.0407530000	(1krq_A:0.0942730000	3e6s_A:0.1667680000):0.0139304000):0.0189188000):0.0000021237	(2jd7_A:0.0726910000	1vlg_A:0.2120520000):0.0174645000):0.0455975000):0.0981868000	((((1bcf_A:0.0000010000	3e1q_A:0.0000010000):0.0441235000	2fkz_A:0.0314150000):0.0428848000	1jgc_A:0.0487020000):0.0866483000	1nfv_A:0.1895010000):0.1250870000):0.3448750000);
(1ji5_A:0.1388180000	1jig_A:0.0319030000	(1n1q_A:0.1066890000	(((2chp_A:0.1057730000	((((1dps_A:0.0000010000	1jts_A:0.0000010000):0.2349580000	1o9r_A:0.0339750000):0.0990251000	1uvh_A:0.1921550000):0.1256370000	(1tjo_A:0.0000010000	1tk6_A:0.0000010000):0.1795250000):0.1995830000):0.0572231000	(1ji4_A:0.1333410000	2fjc_A:0.0665580000):0.0515388000):0.0107309000	(((1qgh_A:0.2367420000	2ux1_A:0.1547770000):0.1400840000	(((((2fzf_A:0.3916900000	(1lko_A:0.2435630000	(1yuz_A:0.2522740000	3qhb_A:0.8003170000):0.1151290000):0.2616830000):0.2411600000	(((((1lb3_A:0.0424350000	2za7_A:0.0479880000):0.0399639000	(1z6o_A:0.3191870000	1z6o_M:0.1421620000):0.1162970000):0.0217832000	1bg7_A:0.0069740000):0.0324335000	1r03_A:0.0166280000):0.1970590000	((1eum_A:0.0576670000	1krq_A:0.0784240000):0.0537249000	(2jd7_A:0.0496880000	1vlg_A:0.1332400000):0.0258656000):0.0000029692):0.0729437000):0.0404281000	3e6s_A:0.1838910000):0.1539930000	(((1bcf_A:0.0000010000	3e1q_A:0.0000010000):0.0686586000	2fkz_A:0.0284830000):0.0182716000	1jgc_A:0.0679660000):0.0641719000):0.2232150000	1nfv_A:0.2280580000):0.2075290000):0.0365352000	(2vzb_A:0.1783260000	(1otk_A:0.8943850000	(((((((1oqu_A:0.0459270000	1r2f_A:0.0535820000):0.0294694000	1uzr_A:0.0000020000):0.1471000000	1mxr_A:0.5257950000):0.0913827000	(1jk0_A:0.2122540000	(2uw2_A:0.0220950000	1w68_A:0.0498360000):0.0974081000):0.3331070000):0.1551700000	3ee4_A:0.5680980000):0.1629890000	(((2inc_B:0.3462650000	2inp_C:0.4993340000):0.3208200000	1mty_B:0.6427810000):0.0922446000	(1mty_D:0.4686340000	3dhg_A:0.5284420000):0.0893317000):0.3468420000):0.2432190000	(((2uw1_A:0.0000010000	2uw1_B:0.0000010000):0.0143852000	1afr_A:0.0705290000):0.1972810000	1za0_A:0.7802180000):0.2036330000):0.1115180000):0.4492730000):0.1265990000):0.0149731000):0.0610997000):0.0242611000);
(1ji5_A:0.0919530000	1jig_A:0.0000020000	(1n1q_A:0.0736290000	(((((2chp_A:0.1062150000	((((1dps_A:0.0000010000	1jts_A:0.0000010000):0.1025740000	1o9r_A:0.1405330000):0.0935267000	1uvh_A:0.2607610000):0.1029250000	(1tjo_A:0.0000020000	1tk6_A:0.0000020000):0.1336830000):0.1779360000):0.0261604000	2fjc_A:0.1142610000):0.0210400000	1ji4_A:0.1244360000):0.0182855000	((2fzf_A:0.7459650000	1nfv_A:0.1336980000):0.0547938000	((((1bcf_A:0.0000010000	3e1q_A:0.0000010000):0.0147883000	(((1lko_A:0.1355970000	1yuz_A:0.3898370000):0.1413260000	3qhb_A:0.8602950000):0.2603350000	(((((((1lb3_A:0.0480070000	2za7_A:0.0341070000):0.0263677000	(1bg7_A:0.0187910000	(1r03_A:0.0000020000	1z6o_A:0.4116380000):0.0139940000):0.0065600400):0.1173160000	1z6o_M:0.2142960000):0.0972767000	(2jd7_A:0.0429800000	1vlg_A:0.1046470000):0.0599028000):0.0262790000	1krq_A:0.0552850000):0.0228488000	3e6s_A:0.2585690000):0.0403080000	1eum_A:0.0051590000):0.2031750000):0.0374564000):0.0021133100	2fkz_A:0.0399090000):0.0468334000	1jgc_A:0.0149630000):0.2652610000):0.2754940000):0.0000022922	((1qgh_A:0.1215340000	2ux1_A:0.1018070000):0.1111010000	(2vzb_A:0.2203220000	(1otk_A:1.6065800000	(((((((1oqu_A:0.0478350000	1uzr_A:0.0000020000):0.0546306000	1r2f_A:0.0728210000):0.1302920000	1mxr_A:0.5648220000):0.1027070000	(1jk0_A:0.1296160000	(2uw2_A:0.0180310000	1w68_A:0.0175970000):0.1763300000):0.4069820000):0.1957510000	3ee4_A:0.4354510000):0.1711550000	(((2uw1_A:0.0000010000	2uw1_B:0.0000010000):0.0297916000	1afr_A:0.0854430000):0.3179210000	1za0_A:0.4039740000):0.3043900000):0.0389203000	((((2inc_B:0.6196940000	2inp_C:0.5436780000):0.3750590000	1mty_B:0.4137560000):0.2688230000	3dhg_A:0.5069300000):0.0556278000	1mty_D:0.3948640000):0.5653970000):0.4307340000):0.5192710000):0.0246685000):0.0197610000):0.0354004000):0.0191372000);
(1ji5_A:0.0888580000	1jig_A:0.0983400000	(1n1q_A:0.1849380000	(((2chp_A:0.1341180000	2vzb_A:0.2987710000):0.0599175000	(((1qgh_A:0.1060210000	2ux1_A:0.1675090000):0.1226540000	((((1dps_A:0.0000010000	1jts_A:0.0000010000):0.1788720000	1o9r_A:0.0634600000):0.1234390000	1uvh_A:0.2243230000):0.0880345000	(1tjo_A:0.0000010000	1tk6_A:0.0000010000):0.1449980000):0.1809410000):0.0013059800	(1ji4_A:0.1036930000	2fjc_A:0.0926520000):0.0864029000):0.0594627000):0.0000027159	((((2fzf_A:0.9042780000	(1lko_A:0.2530460000	(1yuz_A:0.3999620000	3qhb_A:0.6073060000):0.1710470000):0.2257720000):0.2319780000	((((1bcf_A:0.0000010000	3e1q_A:0.0000010000):0.0473962000	1jgc_A:0.1196570000):0.0000027603	2fkz_A:0.0321190000):0.0999668000	(1otk_A:0.8850180000	(((((1oqu_A:0.0655700000	1r2f_A:0.0673100000):0.0588405000	1uzr_A:0.0000020000):0.2828860000	1mxr_A:0.5498480000):0.1715450000	(((1jk0_A:0.2210350000	(2uw2_A:0.0192640000	1w68_A:0.0238570000):0.1117190000):0.3956600000	((((2inc_B:0.8706600000	2inp_C:0.4269740000):0.2365520000	1mty_B:0.1430050000):0.5396660000	3dhg_A:0.5030870000):0.1211450000	1mty_D:0.4344640000):0.5844110000):0.1110680000	(((2uw1_A:0.0000010000	2uw1_B:0.0000010000):0.0384718000	1afr_A:0.0355040000):0.2330970000	1za0_A:0.7217590000):0.2774870000):0.3010350000):0.2071330000	3ee4_A:0.2815190000):0.3598850000):0.5562170000):0.0558905000):0.0148228000	((((((1lb3_A:0.0459080000	2za7_A:0.0572240000):0.0663058000	1r03_A:0.0232040000):0.0282409000	1bg7_A:0.0068670000):0.0730275000	1z6o_A:0.3894290000):0.0473839000	1z6o_M:0.1553160000):0.1705130000	((1eum_A:0.0292020000	(1krq_A:0.1193500000	3e6s_A:0.2373840000):0.0241154000):0.0552904000	(2jd7_A:0.0859490000	1vlg_A:0.1080270000):0.0141535000):0.0150721000):0.1858800000):0.0965845000	1nfv_A:0.2033100000):0.3511830000):0.0858918000):0.0028424600);
(1ji5_A:0.0808750000	1jig_A:0.0253410000	(1n1q_A:0.0894690000	(((2chp_A:0.0898090000	((((1dps_A:0.0000010000	1jts_A:0.0000010000):0.1218270000	1o9r_A:0.1238790000):0.1604040000	1uvh_A:0.2855990000):0.1144180000	(1tjo_A:0.0000010000	1tk6_A:0.0000010000):0.1337000000):0.1383090000):0.0375855000	(1ji4_A:0.0917420000	2fjc_A:0.0743110000):0.0437580000):0.0351952000	(((1qgh_A:0.2316730000	2ux1_A:0.1584650000):0.0512817000	(((((2fzf_A:0.4216280000	1yuz_A:0.4378020000):0.0809435000	(1lko_A:0.2241870000	3qhb_A:0.3365020000):0.2924910000):0.2671020000	(((((((((1lb3_A:0.0520250000	2za7_A:0.0467090000):0.0441039000	1z6o_A:0.2623240000):0.0526025000	1bg7_A:0.0102080000):0.0271506000	1r03_A:0.0387410000):0.1127490000	1z6o_M:0.2412260000):0.0875744000	(2jd7_A:0.0439570000	1vlg_A:0.1466410000):0.0535800000):0.0637223000	1krq_A:0.0545300000):0.0415361000	3e6s_A:0.4177020000):0.0915184000	1eum_A:0.0000020000):0.1885170000):0.1121600000	(((1bcf_A:0.0000010000	3e1q_A:0.0000010000):0.0970564000	2fkz_A:0.0206600000):0.0438551000	1jgc_A:0.0786960000):0.0812637000):0.1077910000	1nfv_A:0.1658500000):0.2479740000):0.0026443800	(2vzb_A:0.1284440000	(1otk_A:0.4913680000	(((((((1oqu_A:0.0933880000	1r2f_A:0.0519220000):0.0334143000	1uzr_A:0.0000030000):0.3147260000	1mxr_A:0.4335160000):0.2187580000	3ee4_A:0.5359420000):0.1096510000	(1jk0_A:0.1877490000	(2uw2_A:0.0254760000	1w68_A:0.0393250000):0.1473840000):0.2172620000):0.1821610000	(((2inc_B:0.5101460000	(2inp_C:0.5689250000	1mty_B:0.5292910000):0.1290870000):0.2305710000	3dhg_A:0.6067120000):0.0294017000	1mty_D:0.4714010000):0.3376450000):0.1887450000	(((2uw1_A:0.0000010000	2uw1_B:0.0000010000):0.0237234000	1afr_A:0.1114800000):0.2264140000	1za0_A:0.7706750000):0.1904480000):0.2482060000):0.7576520000):0.0409064000):0.0068915900):0.0937925000):0.0062568500);
(1ji5_A:0.0550190000	1jig_A:0.0408670000	(1n1q_A:0.1209980000	((((2chp_A:0.1031040000	((((1dps_A:0.0000010000	1jts_A:0.0000010000):0.3046570000	1o9r_A:0.0361760000):0.1203730000	1uvh_A:0.2494820000):0.0796350000	(1tjo_A:0.0000010000	1tk6_A:0.0000010000):0.1964920000):0.1499570000):0.0273000000	(1ji4_A:0.1170100000	2fjc_A:0.0729110000):0.0547157000):0.0208767000	((1qgh_A:0.1613310000	2ux1_A:0.1172120000):0.0997923000	2vzb_A:0.2473610000):0.0112896000):0.0000024486	(((((2fzf_A:0.3878430000	(1otk_A:1.5179030000	((((((1oqu_A:0.0716320000	1uzr_A:0.0000020000):0.0524551000	1r2f_A:0.0559440000):0.1960150000	1mxr_A:0.5002780000):0.0916612000	(((((2inc_B:0.3894060000	2inp_C:0.6704020000):0.2464680000	1mty_B:0.5028370000):0.1269140000	3dhg_A:0.4101560000):0.2072840000	1mty_D:0.4541420000):0.9849510000	(((2uw1_A:0.0000010000	2uw1_B:0.0000010000):0.0034157400	1afr_A:0.0936140000):0.0740348000	1za0_A:0.7887080000):0.3982910000):0.1551080000):0.0868370000	(1jk0_A:0.1096030000	(2uw2_A:0.0348820000	1w68_A:0.0115050000):0.1349070000):0.3307130000):0.3411860000	3ee4_A:0.2914800000):0.2896680000):0.2380340000):0.1592100000	((1lko_A:0.1899760000	3qhb_A:0.3290510000):0.1492210000	1yuz_A:0.3589660000):0.1896250000):0.2069690000	((((((1lb3_A:0.0313140000	2za7_A:0.0277900000):0.0434724000	(1z6o_A:0.2262630000	1z6o_M:0.3768220000):0.1002700000):0.0349032000	1bg7_A:0.0063160000):0.0227238000	1r03_A:0.0000020000):0.2116510000	((1eum_A:0.0629460000	1krq_A:0.0895000000):0.0295864000	(2jd7_A:0.1348960000	1vlg_A:0.1542970000):0.0341309000):0.0388262000):0.0506920000	3e6s_A:0.1916290000):0.0731587000):0.1288700000	(((1bcf_A:0.0000010000	3e1q_A:0.0000010000):0.0212208000	2fkz_A:0.0317280000):0.0217006000	1jgc_A:0.0389740000):0.0553762000):0.3134850000	1nfv_A:0.1527250000):0.2836790000):0.0349113000):0.0226047000);
(1ji5_A:0.0730200000	1jig_A:0.0293910000	(1n1q_A:0.0773800000	(((2chp_A:0.0577030000	((((1dps_A:0.0000010000	1jts_A:0.0000010000):0.1588080000	1o9r_A:0.0992060000):0.1142230000	1uvh_A:0.1852130000):0.1985390000	(1tjo_A:0.0000010000	1tk6_A:0.0000010000):0.2134740000):0.0805436000):0.0421823000	(1ji4_A:0.1001690000	2fjc_A:0.0962780000):0.0272665000):0.0209275000	(((1qgh_A:0.1243810000	2ux1_A:0.1424920000):0.1113030000	(2vzb_A:0.0187750000	(1otk_A:0.9026350000	((((((((1oqu_A:0.0416950000	1r2f_A:0.0187810000):0.0154571000	1uzr_A:0.0000020000):0.1904570000	1mxr_A:0.2994660000):0.2748660000	(1jk0_A:0.1949650000	(2uw2_A:0.0098540000	1w68_A:0.0609850000):0.0978524000):0.2197620000):0.2033090000	3ee4_A:0.2808470000):0.2794070000	((((2inc_B:0.5006210000	2inp_C:0.4351010000):0.3463090000	1mty_B:0.3334570000):0.2625920000	3dhg_A:0.4068810000):0.1536810000	1mty_D:0.4344590000):0.3484860000):0.1021580000	((2uw1_A:0.0000010000	2uw1_B:0.0000010000):0.0140292000	1afr_A:0.0776590000):0.3765400000):0.1585520000	1za0_A:0.3247550000):0.2780320000):0.7580430000):0.2303310000):0.0092320100	((((2fzf_A:0.7271900000	(1lko_A:0.2688500000	(1yuz_A:0.4823150000	3qhb_A:0.5301710000):0.1140670000):0.2464030000):0.1668310000	((((((1lb3_A:0.0032340000	2za7_A:0.0423030000):0.0515767000	1z6o_A:0.4187770000):0.0235782000	1r03_A:0.0117010000):0.0239210000	1bg7_A:0.0062130000):0.1264290000	1z6o_M:0.2304510000):0.0441561000	(((1eum_A:0.0641980000	(1krq_A:0.1398020000	3e6s_A:0.2104650000):0.0000026019):0.0771151000	1vlg_A:0.0489740000):0.0507049000	2jd7_A:0.0783300000):0.0517667000):0.0793853000):0.1820870000	(((1bcf_A:0.0000010000	3e1q_A:0.0000010000):0.0207586000	2fkz_A:0.0066670000):0.0102916000	1jgc_A:0.0371700000):0.1379020000):0.1885360000	1nfv_A:0.2143020000):0.2148780000):0.0127463000):0.0570683000):0.0217292000);
(1ji5_A:0.0418110000	((((1jig_A:0.0341480000	2fjc_A:0.1450590000):0.0305343000	1ji4_A:0.0803910000):0.0140274000	1n1q_A:0.0578050000):0.0271683000	((2chp_A:0.0536500000	2vzb_A:0.2492590000):0.0214479000	(1qgh_A:0.1745360000	(2ux1_A:0.1099400000	((((1dps_A:0.0000010000	1jts_A:0.0000010000):0.1013960000	1o9r_A:0.1146770000):0.0925328000	1uvh_A:0.2249770000):0.1979180000	(1tjo_A:0.0000010000	1tk6_A:0.0000010000):0.1039580000):0.0769293000):0.0611045000):0.0480348000):0.0587752000):0.0644180000	(((((2fzf_A:0.4137120000	(1lko_A:0.1197000000	(1yuz_A:0.7261200000	3qhb_A:0.5469640000):0.0947342000):0.3727730000):0.2229710000	(((((1lb3_A:0.0122130000	2za7_A:0.0289510000):0.0307138000	1z6o_A:0.3724380000):0.0214092000	(1bg7_A:0.0000020000	1r03_A:0.0208070000):0.0146915000):0.1760120000	1z6o_M:0.1921920000):0.0616361000	((1eum_A:0.1012700000	((1krq_A:0.1326150000	3e6s_A:0.1548760000):0.0445783000	1vlg_A:0.0820290000):0.0148971000):0.0275241000	2jd7_A:0.0920000000):0.0423377000):0.0094564700):0.1034030000	(((1bcf_A:0.0000010000	3e1q_A:0.0000010000):0.0494053000	2fkz_A:0.0502680000):0.0268282000	1jgc_A:0.0558340000):0.1005670000):0.0973999000	(1otk_A:0.7745020000	((((((1oqu_A:0.0680890000	1uzr_A:0.0000030000):0.0587763000	1r2f_A:0.0112470000):0.1604070000	1mxr_A:0.2099800000):0.1608380000	(1jk0_A:0.1854250000	(2uw2_A:0.0246030000	1w68_A:0.0218460000):0.0622728000):0.2744630000):0.1752220000	(3ee4_A:0.4093070000	((((2inc_B:0.6493340000	2inp_C:0.3836380000):0.3207230000	1mty_B:0.4012830000):0.3631960000	1mty_D:0.3517800000):0.0768040000	3dhg_A:0.3857330000):0.5309600000):0.0215904000):0.2051560000	(((2uw1_A:0.0000010000	2uw1_B:0.0000010000):0.0000023635	1afr_A:0.0469700000):0.3855750000	1za0_A:0.5185860000):0.0000027691):0.4349990000):1.1335700000):0.0362222000	1nfv_A:0.3515630000):0.1039280000);
(1ji5_A:0.0710490000	1jig_A:0.0343570000	(1n1q_A:0.1094760000	(((2chp_A:0.0573440000	((((1dps_A:0.0000010000	1jts_A:0.0000010000):0.1514400000	1o9r_A:0.1448360000):0.1604490000	1uvh_A:0.2981880000):0.1387360000	(1tjo_A:0.0000020000	1tk6_A:0.0000020000):0.1246940000):0.1801550000):0.0595232000	(1ji4_A:0.1350260000	2fjc_A:0.1349640000):0.0653695000):0.0510346000	(((1qgh_A:0.1776710000	2ux1_A:0.1671540000):0.1148860000	(2vzb_A:0.0583350000	(1otk_A:0.4410690000	((((((((1oqu_A:0.0560180000	1r2f_A:0.0526870000):0.0398660000	1uzr_A:0.0000020000):0.2615140000	1mxr_A:0.4613950000):0.1504500000	3ee4_A:0.5791900000):0.1702710000	(1jk0_A:0.1889840000	(2uw2_A:0.0058270000	1w68_A:0.0623380000):0.1426100000):0.1116210000):0.4343320000	((2inc_B:0.5367390000	(2inp_C:0.6083840000	1mty_B:0.5460520000):0.2219720000):0.2241290000	(1mty_D:0.3159720000	3dhg_A:0.6701570000):0.0111912000):0.4894850000):0.4025520000	((2uw1_A:0.0000010000	2uw1_B:0.0000010000):0.0516647000	1afr_A:0.0877070000):0.3958750000):0.0950791000	1za0_A:0.4062360000):0.2464550000):1.0741400000):0.1682010000):0.0367909000	((2fzf_A:0.9370840000	1nfv_A:0.0861160000):0.0989749000	((((1bcf_A:0.0000010000	3e1q_A:0.0000010000):0.0406554000	(2fkz_A:0.0370330000	1jgc_A:0.0764240000):0.0000027518):0.1022600000	(((((((1lb3_A:0.0360260000	2za7_A:0.0442550000):0.0604083000	(1bg7_A:0.0064760000	(1r03_A:0.0131520000	1z6o_A:0.3349790000):0.0212474000):0.0074878300):0.1262210000	1z6o_M:0.3127110000):0.2134410000	(2jd7_A:0.0749210000	1vlg_A:0.0854300000):0.0160375000):0.0787311000	1krq_A:0.0520130000):0.0467128000	3e6s_A:0.3355620000):0.0649040000	1eum_A:0.0000020000):0.2690360000):0.0400194000	((1lko_A:0.1356410000	3qhb_A:0.4502070000):0.1393600000	1yuz_A:0.4958340000):0.3641930000):0.1320080000):0.2531550000):0.0265241000):0.0349517000):0.0090315300);
(1ji5_A:0.0730930000	1jig_A:0.0601230000	(1n1q_A:0.1421500000	(((2chp_A:0.0942810000	2vzb_A:0.3565090000):0.0281064000	((((1dps_A:0.0000010000	1jts_A:0.0000010000):0.1648590000	1o9r_A:0.0859560000):0.1205560000	(1tjo_A:0.0000010000	1tk6_A:0.0000010000):0.2370610000):0.1085700000	1uvh_A:0.3162450000):0.1074840000):0.0091564700	((((1qgh_A:0.1872820000	2ux1_A:0.2268660000):0.1175980000	2fjc_A:0.0490930000):0.0313684000	1ji4_A:0.1740920000):0.0528766000	(((((((2fzf_A:0.6444060000	(1lko_A:0.2228800000	(1yuz_A:0.5163900000	3qhb_A:0.3556110000):0.0870149000):0.2896900000):0.1626680000	((1eum_A:0.0268460000	3e6s_A:0.2884240000):0.0347504000	1krq_A:0.1154160000):0.0806549000):0.0405359000	(2jd7_A:0.0570110000	1vlg_A:0.1274850000):0.0439657000):0.0547084000	((((1lb3_A:0.0800000000	2za7_A:0.0641490000):0.0247841000	1r03_A:0.0279490000):0.0294489000	1bg7_A:0.0296330000):0.0461820000	(1z6o_A:0.4893990000	1z6o_M:0.2208630000):0.0732056000):0.1451790000):0.1389010000	(1otk_A:1.0840510000	(((((1oqu_A:0.0324280000	1r2f_A:0.0931660000):0.0402644000	1uzr_A:0.0000020000):0.2236340000	1mxr_A:0.4544240000):0.2982100000	((1jk0_A:0.2449870000	(2uw2_A:0.0331250000	1w68_A:0.0581960000):0.0854790000):0.3687930000	(((((2inc_B:0.6299230000	2inp_C:0.4198810000):0.3175050000	1mty_B:0.2944210000):0.2809210000	3dhg_A:0.4412990000):0.1033210000	1mty_D:0.3483110000):0.5316920000	(((2uw1_A:0.0000010000	2uw1_B:0.0000010000):0.0986959000	1afr_A:0.0231220000):0.2868120000	1za0_A:0.8527470000):0.2544610000):0.2953590000):0.2279240000):0.2390040000	3ee4_A:0.3065880000):0.3709420000):0.6174620000):0.1820160000	(((1bcf_A:0.0000010000	3e1q_A:0.0000010000):0.0703152000	2fkz_A:0.0081970000):0.0298448000	1jgc_A:0.1409750000):0.0731432000):0.2020420000	1nfv_A:0.1338550000):0.3839240000):0.0000027159):0.0475998000):0.0055127800);
(1ji5_A:0.0505180000	(((1jig_A:0.0498060000	(((1qgh_A:0.1583910000	2ux1_A:0.1207180000):0.0833742000	2fjc_A:0.1303770000):0.0927626000	1ji4_A:0.1277520000):0.0523000000):0.0587403000	1n1q_A:0.1127330000):0.0197298000	(2chp_A:0.0590640000	(((((1dps_A:0.0000010000	1jts_A:0.0000010000):0.1656090000	1uvh_A:0.2175680000):0.2007840000	1o9r_A:0.1710080000):0.1155190000	(1tjo_A:0.0000010000	1tk6_A:0.0000010000):0.1880920000):0.1453570000	((((((((2fzf_A:0.8764900000	1lko_A:0.0974220000):0.1157230000	1yuz_A:0.5654440000):0.2005410000	3qhb_A:0.4496110000):0.2926670000	(1otk_A:1.8186860000	(((((1oqu_A:0.0662500000	1r2f_A:0.0341610000):0.0086576100	1uzr_A:0.0018520000):0.0553400000	1mxr_A:0.3912250000):0.2284510000	((1jk0_A:0.1176810000	(2uw2_A:0.0135460000	1w68_A:0.0110780000):0.2024360000):0.1455660000	((((2inc_B:0.6102460000	2inp_C:0.6426100000):0.3477880000	1mty_B:0.4860440000):0.0204740000	(1mty_D:0.6228700000	3dhg_A:0.6324190000):0.1939370000):0.4474150000	(((2uw1_A:0.0000010000	2uw1_B:0.0000010000):0.0798361000	1afr_A:0.0196790000):0.2297960000	1za0_A:0.6237550000):0.1381640000):0.4575980000):0.1488580000):0.2209960000	3ee4_A:0.3510780000):0.5588140000):0.3854860000):0.0274645000	(((((1lb3_A:0.0211250000	2za7_A:0.0341910000):0.0207994000	(1z6o_A:0.2257720000	1z6o_M:0.4278410000):0.0999651000):0.0366802000	1bg7_A:0.0117080000):0.0300082000	1r03_A:0.0000020000):0.2517140000	(((1eum_A:0.0559300000	1krq_A:0.0908570000):0.0156002000	(2jd7_A:0.1091860000	1vlg_A:0.1046660000):0.0825979000):0.0112958000	3e6s_A:0.1564460000):0.0624471000):0.1558060000):0.1276830000	((1bcf_A:0.0000010000	3e1q_A:0.0000010000):0.0291818000	2fkz_A:0.0853760000):0.0282765000):0.0824919000	1jgc_A:0.0000020000):0.5150210000	1nfv_A:0.1504680000):0.1287430000):0.0528440000):0.0604259000):0.0237314000	2vzb_A:0.3162590000);
(1ji5_A:0.0732100000	(1jig_A:0.0247760000	((((2chp_A:0.1176820000	((((1dps_A:0.0000010000	1jts_A:0.0000010000):0.1547690000	1o9r_A:0.0880030000):0.0653697000	1uvh_A:0.3321310000):0.1105600000	(1tjo_A:0.0000010000	1tk6_A:0.0000010000):0.1869490000):0.1846990000):0.0327285000	2fjc_A:0.0602390000):0.0290056000	1ji4_A:0.0782110000):0.0214163000	(((1qgh_A:0.1598550000	2ux1_A:0.1301320000):0.0284801000	(2vzb_A:0.1838690000	(1otk_A:0.7489130000	(((((((1oqu_A:0.0314510000	1r2f_A:0.0757060000):0.0195037000	1uzr_A:0.0000020000):0.2579270000	1mxr_A:0.3108130000):0.3896660000	(1jk0_A:0.2207410000	(2uw2_A:0.0180480000	1w68_A:0.0786540000):0.2040940000):0.3453660000):0.1762530000	3ee4_A:0.4587530000):0.1631250000	(((2uw1_A:0.0000010000	2uw1_B:0.0000010000):0.0000022108	1za0_A:0.9237450000):0.0143138000	1afr_A:0.0544430000):0.3421530000):0.2511900000	(((2inc_B:0.2744560000	2inp_C:0.6571550000):0.4067280000	(1mty_B:0.5121410000	3dhg_A:0.4864430000):0.1613250000):0.1722680000	1mty_D:0.2992560000):0.1742970000):0.3370480000):0.6162460000):0.1138690000):0.0346311000	(2fzf_A:0.5797380000	(((((1bcf_A:0.0000010000	3e1q_A:0.0000010000):0.0326644000	((1lko_A:0.2626190000	(1yuz_A:0.3340220000	3qhb_A:0.5657300000):0.0713642000):0.3420020000	(((((1lb3_A:0.0438750000	2za7_A:0.0425750000):0.0475150000	(1z6o_A:0.2601420000	1z6o_M:0.2686940000):0.0844499000):0.0610077000	1bg7_A:0.0234900000):0.0406720000	1r03_A:0.0000020000):0.1294440000	(((1eum_A:0.0502570000	1krq_A:0.1046760000):0.0428800000	(2jd7_A:0.0553310000	1vlg_A:0.0974230000):0.0302182000):0.0826792000	3e6s_A:0.2646560000):0.0434453000):0.0409140000):0.2018660000):0.0047007100	2fkz_A:0.1002600000):0.0622014000	1jgc_A:0.0358650000):0.2338970000	1nfv_A:0.2564480000):0.1993120000):0.3074620000):0.0156648000):0.0861010000):0.0293512000	1n1q_A:0.0836160000);
(1ji5_A:0.0000030000	(((1jig_A:0.0172570000	((1n1q_A:0.0883620000	(2chp_A:0.1206500000	((((1dps_A:0.0000010000	1jts_A:0.0000010000):0.1268830000	1o9r_A:0.1274360000):0.1175450000	1uvh_A:0.2897150000):0.1053300000	(1tjo_A:0.0000020000	1tk6_A:0.0000020000):0.3014340000):0.1203270000):0.0662139000):0.0356645000	(1ji4_A:0.2116040000	2fjc_A:0.0988240000):0.0578116000):0.0572427000):0.0370532000	(2vzb_A:0.1192910000	(1otk_A:0.9570530000	((((((((1oqu_A:0.0955380000	1r2f_A:0.0937040000):0.0384609000	1uzr_A:0.0000020000):0.2358790000	1mxr_A:0.5354430000):0.1498250000	(1jk0_A:0.2374730000	(2uw2_A:0.0054990000	1w68_A:0.0255900000):0.1422410000):0.5148540000):0.1966560000	(((2inc_B:0.6373290000	2inp_C:0.4507560000):0.3359130000	1mty_B:0.3301800000):0.2908850000	(1mty_D:0.4191600000	3dhg_A:0.6206410000):0.0837031000):0.4824420000):0.1609830000	3ee4_A:0.7941090000):0.1740520000	((2uw1_A:0.0000010000	2uw1_B:0.0000010000):0.0308754000	1afr_A:0.1228490000):0.5485840000):0.0244266000	1za0_A:0.4559250000):0.2418370000):0.7295530000):0.2164000000):0.0839888000	(1qgh_A:0.1566330000	2ux1_A:0.1944780000):0.1274460000):0.0477957000	((((2fzf_A:0.4389730000	(1lko_A:0.1047300000	(1yuz_A:0.7935360000	3qhb_A:0.4711550000):0.0906528000):0.4040960000):0.4879550000	((((((1lb3_A:0.0492410000	2za7_A:0.0452680000):0.0352258000	(1z6o_A:0.3362810000	1z6o_M:0.2430090000):0.1274600000):0.0485213000	1bg7_A:0.0110790000):0.0713729000	1r03_A:0.0000020000):0.1299590000	3e6s_A:0.2734600000):0.0404400000	((1eum_A:0.1161680000	1krq_A:0.1151770000):0.0499706000	(2jd7_A:0.0772520000	1vlg_A:0.1159630000):0.0490663000):0.0460466000):0.0875030000):0.1939650000	(((1bcf_A:0.0000010000	3e1q_A:0.0000010000):0.0696520000	2fkz_A:0.0197890000):0.0236811000	1jgc_A:0.1291630000):0.0380509000):0.0899378000	1nfv_A:0.3650450000):0.2993690000);
(1ji5_A:0.0817720000	1jig_A:0.0181280000	(1n1q_A:0.0711910000	((((2chp_A:0.0493960000	((((1dps_A:0.0000010000	1jts_A:0.0000010000):0.1873680000	1o9r_A:0.1629660000):0.1351760000	1uvh_A:0.1540540000):0.2609620000	(1tjo_A:0.0000010000	1tk6_A:0.0000010000):0.1394240000):0.1948720000):0.0451482000	(2vzb_A:0.0905870000	(1otk_A:0.9816370000	((((((((1oqu_A:0.0454790000	1r2f_A:0.0573370000):0.0345515000	1uzr_A:0.0000020000):0.2701770000	1mxr_A:0.2768320000):0.1785560000	(1jk0_A:0.1731930000	(2uw2_A:0.0136920000	1w68_A:0.0485220000):0.1387210000):0.3763880000):0.1049160000	3ee4_A:0.3066410000):0.1981510000	((((2inc_B:0.2957490000	2inp_C:0.6091560000):0.6551530000	1mty_B:0.3330330000):0.3851870000	3dhg_A:0.5256500000):0.0253819000	1mty_D:0.4589510000):0.3430340000):0.1577240000	((2uw1_A:0.0000010000	2uw1_B:0.0000010000):0.0538959000	1afr_A:0.1145100000):0.2489740000):0.1076110000	1za0_A:0.3692360000):0.1879300000):0.6237700000):0.3353740000):0.0472045000	(((((2fzf_A:0.5161830000	(1lko_A:0.3288200000	(1yuz_A:0.2527340000	3qhb_A:0.3870520000):0.0683983000):0.3753240000):0.2074970000	3e6s_A:0.2199690000):0.0000029402	(((((1lb3_A:0.0501480000	2za7_A:0.0383050000):0.0407273000	(1bg7_A:0.0106200000	1r03_A:0.0416540000):0.0195264000):0.0706179000	(1z6o_A:0.3855110000	1z6o_M:0.3114370000):0.0727390000):0.1912530000	(2jd7_A:0.1315040000	1vlg_A:0.1390920000):0.0321631000):0.0000029723	(1eum_A:0.0184350000	1krq_A:0.0924660000):0.0477417000):0.0731174000):0.1347600000	(((1bcf_A:0.0000010000	3e1q_A:0.0000010000):0.0219916000	2fkz_A:0.0537030000):0.0284774000	1jgc_A:0.0347720000):0.0980570000):0.2017760000	1nfv_A:0.0925890000):0.3477820000):0.0000024004	(((1qgh_A:0.1624870000	2ux1_A:0.0863960000):0.0806935000	2fjc_A:0.0993590000):0.0373658000	1ji4_A:0.1217600000):0.0493861000):0.0378747000):0.0094636900);
(1ji5_A:0.0633950000	((1jig_A:0.0718200000	1n1q_A:0.1084380000):0.0000021985	(((2chp_A:0.1365790000	((((1dps_A:0.0000010000	1jts_A:0.0000010000):0.1140350000	1o9r_A:0.1310890000):0.1482510000	(1tjo_A:0.0000010000	1tk6_A:0.0000010000):0.1415120000):0.0940804000	1uvh_A:0.4428160000):0.1026940000):0.0379439000	(((1qgh_A:0.1109990000	2ux1_A:0.3029760000):0.0626436000	2fjc_A:0.1494840000):0.0490903000	1ji4_A:0.0867160000):0.0829034000):0.0490637000	(2vzb_A:0.1182550000	(1otk_A:0.6557930000	(((((((1oqu_A:0.0906110000	1uzr_A:0.0000030000):0.0478010000	1r2f_A:0.0000030000):0.2555150000	1mxr_A:0.4325270000):0.1591140000	(1jk0_A:0.1877870000	(2uw2_A:0.0134910000	1w68_A:0.0544350000):0.1517160000):0.2644070000):0.1523480000	3ee4_A:0.5305750000):0.3144750000	((((2inc_B:0.4057890000	2inp_C:0.4471250000):0.3345710000	1mty_B:0.4457100000):0.3071890000	3dhg_A:0.5657740000):0.0000028933	1mty_D:0.4316250000):0.4767540000):0.1793150000	(((2uw1_A:0.0000010000	2uw1_B:0.0000010000):0.0117404000	1afr_A:0.1086180000):0.4148850000	1za0_A:0.3563370000):0.0300565000):0.1823100000):0.9279190000):0.1005000000):0.0501036000):0.0342073000	((((2fzf_A:0.5171700000	(1lko_A:0.1469370000	(1yuz_A:0.6037290000	3qhb_A:0.4057850000):0.1273410000):0.2911300000):0.2691640000	((((((1lb3_A:0.0100160000	2za7_A:0.0528450000):0.0407514000	(1z6o_A:0.2712210000	1z6o_M:0.2139220000):0.1398330000):0.0501192000	1bg7_A:0.0181000000):0.0611360000	1r03_A:0.0000020000):0.1618660000	3e6s_A:0.1536380000):0.1268040000	((1eum_A:0.0672650000	1krq_A:0.1469580000):0.0688553000	(2jd7_A:0.0627410000	1vlg_A:0.1034950000):0.0243869000):0.0321745000):0.0226983000):0.0584604000	(((1bcf_A:0.0000010000	3e1q_A:0.0000010000):0.0950361000	2fkz_A:0.0188650000):0.0156288000	1jgc_A:0.0747220000):0.1981140000):0.1166350000	1nfv_A:0.4357890000):0.2002400000);
(1ji5_A:0.0452280000	(1jig_A:0.0290010000	1n1q_A:0.1558070000):0.0000021570	(((2chp_A:0.1315900000	((((1dps_A:0.0000010000	1jts_A:0.0000010000):0.1088650000	1uvh_A:0.3460610000):0.0847822000	1o9r_A:0.0624790000):0.1412470000	(1tjo_A:0.0000010000	1tk6_A:0.0000010000):0.1123270000):0.1837870000):0.0457255000	(1ji4_A:0.1113220000	2fjc_A:0.0981160000):0.0526422000):0.0141232000	(((1qgh_A:0.1537350000	2ux1_A:0.1297550000):0.1105330000	(2vzb_A:0.1429300000	(1otk_A:0.7296830000	(((((((1oqu_A:0.0366840000	1r2f_A:0.0640270000):0.0379485000	1uzr_A:0.0000020000):0.2556430000	1mxr_A:0.4130980000):0.2868270000	(3ee4_A:0.5287630000	((1jk0_A:0.3022960000	2uw2_A:0.0343720000):0.0183806000	1w68_A:0.0275540000):0.3836860000):0.1202470000):0.0428370000	(((2inc_B:0.2518430000	2inp_C:0.5007930000):0.2604020000	1mty_B:0.4981680000):0.0954685000	(1mty_D:0.5176750000	3dhg_A:0.5091880000):0.0827601000):0.5305810000):0.1965590000	((2uw1_A:0.0000010000	2uw1_B:0.0000010000):0.0451202000	1afr_A:0.0485570000):0.2890720000):0.0816048000	1za0_A:0.6054490000):0.2475780000):0.5305010000):0.1449160000):0.0446051000	((((2fzf_A:0.7515580000	((((((((1lb3_A:0.0358340000	2za7_A:0.0186360000):0.0540413000	(1z6o_A:0.3505100000	1z6o_M:0.2328660000):0.1011200000):0.0272131000	1bg7_A:0.0245420000):0.0515788000	1r03_A:0.0137750000):0.0752971000	3e6s_A:0.2107970000):0.0820615000	(2jd7_A:0.0698170000	1vlg_A:0.1248070000):0.0294638000):0.0470984000	1krq_A:0.0707200000):0.0629183000	1eum_A:0.0205120000):0.1804120000):0.0738949000	(1lko_A:0.1431600000	(1yuz_A:0.5581780000	3qhb_A:0.3123200000):0.1216670000):0.2199630000):0.1291180000	(((1bcf_A:0.0000010000	3e1q_A:0.0000010000):0.0279491000	2fkz_A:0.0397750000):0.0419815000	1jgc_A:0.0689090000):0.1621720000):0.1567480000	1nfv_A:0.2261520000):0.1104050000):0.0289077000):0.0536980000);
(1ji5_A:0.1200320000	1jig_A:0.0054540000	(1n1q_A:0.0920600000	((((2chp_A:0.1315880000	((((1dps_A:0.0000010000	1jts_A:0.0000010000):0.1309740000	1o9r_A:0.0893500000):0.1274740000	1uvh_A:0.5270420000):0.1085780000	(1tjo_A:0.0000010000	1tk6_A:0.0000010000):0.0000023406):0.3053510000):0.0820210000	(((1qgh_A:0.1592150000	2ux1_A:0.2471160000):0.1112800000	(2vzb_A:0.0296750000	(1otk_A:0.5296040000	(((((((1oqu_A:0.0286160000	1r2f_A:0.0621390000):0.0301172000	1uzr_A:0.0000020000):0.1405060000	1mxr_A:0.4667380000):0.1919790000	3ee4_A:0.5431560000):0.1099600000	(1jk0_A:0.2220470000	(2uw2_A:0.0468580000	1w68_A:0.0363400000):0.0490649000):0.2143320000):0.2421840000	((2inc_B:0.6307480000	(2inp_C:0.9523130000	1mty_B:0.2965440000):0.2524400000):0.1897800000	(1mty_D:0.4975990000	3dhg_A:0.3734040000):0.0692860000):0.3439120000):0.3012790000	(((2uw1_A:0.0000010000	2uw1_B:0.0000010000):0.0289186000	1afr_A:0.0887040000):0.4357410000	1za0_A:0.4063840000):0.0721075000):0.2071000000):0.9095290000):0.1792470000):0.0029825300	((2fzf_A:0.7055660000	1nfv_A:0.1438760000):0.0975019000	((((1bcf_A:0.0000010000	3e1q_A:0.0000010000):0.0577114000	(((1lko_A:0.3200360000	1yuz_A:0.5105450000):0.1019600000	3qhb_A:0.3934330000):0.4240800000	((((((1lb3_A:0.0000020000	1z6o_A:0.4653120000):0.0224930000	2za7_A:0.0161310000):0.0649629000	(1bg7_A:0.0000020000	1z6o_M:0.3745200000):0.0115951000):0.0289828000	1r03_A:0.0000020000):0.0620107000	3e6s_A:0.2110390000):0.0608253000	((1eum_A:0.0832680000	1krq_A:0.0293190000):0.0420975000	(2jd7_A:0.0609150000	1vlg_A:0.0943060000):0.0522755000):0.0368728000):0.1210220000):0.1337850000):0.0000022395	2fkz_A:0.0431610000):0.0310272000	1jgc_A:0.0086940000):0.2639490000):0.2112250000):0.0143634000):0.0226546000	2fjc_A:0.1938030000):0.0183185000	1ji4_A:0.1258370000):0.0832524000):0.0032206600);
(1ji5_A:0.1465590000	1jig_A:0.0249370000	(1n1q_A:0.1182350000	((((2chp_A:0.1503600000	((((1dps_A:0.0000010000	1jts_A:0.0000010000):0.1665090000	1o9r_A:0.1683070000):0.1137420000	1uvh_A:0.4166530000):0.0701513000	(1tjo_A:0.0000020000	1tk6_A:0.0000020000):0.0970736000):0.2153750000):0.0130581000	((1qgh_A:0.1231250000	2ux1_A:0.3310530000):0.1185310000	(2vzb_A:0.1116950000	(1otk_A:1.0858610000	((((((((1oqu_A:0.0365030000	1r2f_A:0.1281740000):0.0246332000	1uzr_A:0.0000020000):0.3258970000	1mxr_A:0.3459860000):0.1399280000	((1jk0_A:0.3227440000	2uw2_A:0.0230990000):0.0063389800	1w68_A:0.0369890000):0.3664210000):0.1306080000	3ee4_A:0.3575380000):0.2433860000	(((2inc_B:0.5785280000	2inp_C:0.7175980000):0.2789590000	1mty_B:0.3369360000):0.4176360000	(1mty_D:0.3817870000	3dhg_A:0.5244120000):0.0436749000):0.5330330000):0.1969200000	((2uw1_A:0.0000010000	2uw1_B:0.0000010000):0.0345339000	1afr_A:0.0446590000):0.4040990000):0.1570870000	1za0_A:0.2697700000):0.4012140000):0.5673420000):0.2789620000):0.0626025000):0.0460014000	(1ji4_A:0.1526640000	2fjc_A:0.1181620000):0.0432744000):0.0119839000	((2fzf_A:0.7347830000	1nfv_A:0.1120700000):0.0286836000	((((1bcf_A:0.0000010000	3e1q_A:0.0000010000):0.0540349000	(2fkz_A:0.0413860000	1jgc_A:0.0418010000):0.0000021323):0.2236000000	(((((((1lb3_A:0.0406690000	2za7_A:0.0458170000):0.0470162000	((1bg7_A:0.0124980000	1r03_A:0.0071450000):0.0198731000	1z6o_A:0.4000230000):0.0227820000):0.1394320000	1z6o_M:0.2243620000):0.0431771000	3e6s_A:0.2843320000):0.0387387000	(2jd7_A:0.1223540000	1vlg_A:0.1040180000):0.0453708000):0.0662236000	1krq_A:0.0699660000):0.0452578000	1eum_A:0.0000020000):0.1606010000):0.1687160000	(1lko_A:0.1663400000	(1yuz_A:0.5088180000	3qhb_A:0.4551520000):0.1442080000):0.4499820000):0.1160290000):0.2413130000):0.0736671000):0.0000021706);
(1ji5_A:0.1388260000	1jig_A:0.0420690000	(1n1q_A:0.1005720000	(((2chp_A:0.1158110000	((((1dps_A:0.0000010000	1jts_A:0.0000010000):0.2199730000	1o9r_A:0.0721670000):0.2066850000	1uvh_A:0.2926670000):0.0699445000	(1tjo_A:0.0000010000	1tk6_A:0.0000010000):0.1916140000):0.1434910000):0.0884559000	(1ji4_A:0.1226340000	2fjc_A:0.1555620000):0.0529011000):0.0365062000	(((1qgh_A:0.2473310000	2ux1_A:0.1316090000):0.0836773000	(2vzb_A:0.2490830000	(1otk_A:0.8330780000	(((((1oqu_A:0.0599210000	1r2f_A:0.0673490000):0.0326663000	1uzr_A:0.0000020000):0.3493570000	3ee4_A:0.4850660000):0.1180610000	(1mxr_A:0.5076190000	((1jk0_A:0.1740200000	(2uw2_A:0.0307670000	1w68_A:0.0306880000):0.1064710000):0.1474920000	((2inc_B:0.5053390000	(2inp_C:0.5589670000	1mty_B:0.3264880000):0.2324550000):0.1868600000	(1mty_D:0.4436670000	3dhg_A:0.5008700000):0.0440904000):0.6099200000):0.1843060000):0.1062120000):0.4940250000	(((2uw1_A:0.0000010000	2uw1_B:0.0000010000):0.0115840000	1afr_A:0.1133530000):0.1725590000	1za0_A:0.5969720000):0.0365002000):0.2897380000):0.7496750000):0.1268710000):0.0157132000	(((2fzf_A:1.0328030000	(1lko_A:0.2006120000	(1yuz_A:0.5550130000	3qhb_A:0.5902790000):0.0822778000):0.1733800000):0.2374420000	(((((((1lb3_A:0.0237040000	2za7_A:0.0491550000):0.0502925000	(1bg7_A:0.0064820000	(1z6o_A:0.2556180000	1z6o_M:0.2945530000):0.0562931000):0.0057412600):0.0233293000	1r03_A:0.0129730000):0.2441540000	3e6s_A:0.1977550000):0.0365574000	(2jd7_A:0.1051070000	1vlg_A:0.0991620000):0.0504218000):0.0406472000	1krq_A:0.0927200000):0.0369469000	1eum_A:0.0000020000):0.1483930000):0.0655420000	((((1bcf_A:0.0000010000	3e1q_A:0.0000010000):0.0456323000	2fkz_A:0.0419970000):0.0000021991	1jgc_A:0.0787250000):0.0630430000	1nfv_A:0.2861090000):0.0921327000):0.3698570000):0.0264488000):0.0223652000):0.0099312600);
(1ji5_A:0.1229240000	1jig_A:0.0351670000	(1n1q_A:0.0704800000	((2chp_A:0.1324580000	((((1qgh_A:0.2592850000	2ux1_A:0.0877750000):0.1043130000	(2vzb_A:0.0932750000	(((1otk_A:0.9412910000	1za0_A:0.5737100000):0.0000029451	((2uw1_A:0.0000010000	2uw1_B:0.0000010000):0.0156393000	1afr_A:0.0970250000):0.2066720000):0.2281790000	((((((1oqu_A:0.0664600000	1uzr_A:0.0096910000):0.0834222000	1r2f_A:0.0404550000):0.2870820000	3ee4_A:0.5496770000):0.0783929000	1mxr_A:0.4324340000):0.1154030000	(1jk0_A:0.0273300000	(2uw2_A:0.0105150000	1w68_A:0.0273340000):0.2881690000):0.2016180000):0.2619580000	((2inc_B:0.3715130000	2inp_C:0.6195390000):0.2329110000	((1mty_B:0.3696910000	3dhg_A:0.5423210000):0.0851616000	1mty_D:0.4551160000):0.0846010000):0.1390350000):0.2880270000):0.9699750000):0.1777390000):0.0000029736	((((2fzf_A:0.3865150000	(1lko_A:0.1451750000	(1yuz_A:0.5268590000	3qhb_A:0.3730140000):0.0828107000):0.1460500000):0.1294530000	((((1lb3_A:0.0301930000	2za7_A:0.0688790000):0.0858133000	(1bg7_A:0.0000020000	(1z6o_A:0.2989490000	1z6o_M:0.2128480000):0.1196500000):0.0110298000):0.0331534000	1r03_A:0.0338030000):0.0770282000	((1eum_A:0.0836620000	(1krq_A:0.0408500000	3e6s_A:0.2112280000):0.0643834000):0.0375606000	(2jd7_A:0.0889060000	1vlg_A:0.1300870000):0.0310784000):0.0611696000):0.0723310000):0.1060200000	(((1bcf_A:0.0000010000	3e1q_A:0.0000010000):0.0515215000	2fkz_A:0.0329630000):0.0000021231	1jgc_A:0.0550220000):0.1278460000):0.1827490000	1nfv_A:0.2213620000):0.1426070000):0.0112246000	((((1dps_A:0.0000010000	1jts_A:0.0000010000):0.1247690000	1o9r_A:0.0673650000):0.1448790000	1uvh_A:0.3405410000):0.0780830000	(1tjo_A:0.0000010000	1tk6_A:0.0000010000):0.2398470000):0.1275200000):0.0192754000):0.0116537000	(1ji4_A:0.1387540000	2fjc_A:0.1218210000):0.0380362000):0.0258341000):0.0382451000);
(1ji5_A:0.0425670000	((((1jig_A:0.0363770000	((2chp_A:0.0282560000	((((1dps_A:0.0000010000	1jts_A:0.0000010000):0.0766874000	1o9r_A:0.1144720000):0.3082920000	(1tjo_A:0.0000010000	1tk6_A:0.0000010000):0.1117870000):0.0831704000	1uvh_A:0.2956460000):0.1386410000):0.1477970000	(1ji4_A:0.1097820000	2fjc_A:0.0768450000):0.0000020181):0.0671745000):0.0654106000	1n1q_A:0.0491490000):0.0569149000	(2vzb_A:0.1322070000	((1otk_A:1.1881650000	((((((1oqu_A:0.0833550000	1uzr_A:0.0143100000):0.0717073000	1r2f_A:0.0000060000):0.2702240000	1mxr_A:0.3769970000):0.1559070000	(1jk0_A:0.1607770000	(2uw2_A:0.0090660000	1w68_A:0.0715120000):0.1614250000):0.3580930000):0.2871600000	3ee4_A:0.3425990000):0.2190690000	((((2inc_B:0.5339230000	2inp_C:0.8283970000):0.3363560000	1mty_B:0.4912340000):0.2507380000	1mty_D:0.4159280000):0.0747049000	3dhg_A:0.5201900000):0.4081810000):0.0835071000):0.1833030000	(((2uw1_A:0.0000010000	2uw1_B:0.0000010000):0.0086496700	1afr_A:0.0571430000):0.3183500000	1za0_A:0.6830390000):0.1951710000):0.8603240000):0.2418700000):0.0486657000	(1qgh_A:0.1464930000	2ux1_A:0.1406970000):0.0820495000):0.0348036000	((((((2fzf_A:0.5235260000	(1lko_A:0.1588470000	(1yuz_A:0.5091180000	3qhb_A:0.5413510000):0.0620597000):0.3350110000):0.2672500000	(2jd7_A:0.0668600000	1vlg_A:0.1477070000):0.0223732000):0.0137516000	(1eum_A:0.0924710000	(1krq_A:0.0678650000	3e6s_A:0.2524430000):0.0350775000):0.0345220000):0.0604202000	(((((1lb3_A:0.0433320000	2za7_A:0.0412620000):0.0695206000	1bg7_A:0.0000020000):0.0337319000	1z6o_A:0.2730630000):0.0122381000	1r03_A:0.0000020000):0.2079700000	1z6o_M:0.2336280000):0.1030590000):0.0684497000	((1bcf_A:0.0000010000	3e1q_A:0.0000010000):0.0524916000	(2fkz_A:0.0521550000	1jgc_A:0.0415530000):0.0052248600):0.1686050000):0.1149670000	1nfv_A:0.2722600000):0.1952840000);
(1ji5_A:0.0340020000	1jig_A:0.0397990000	(1n1q_A:0.0874970000	(((2chp_A:0.0827110000	(2ux1_A:0.1558960000	((((1dps_A:0.0000010000	1jts_A:0.0000010000):0.1726120000	1o9r_A:0.0813220000):0.0489301000	1uvh_A:0.2327250000):0.0379343000	(1tjo_A:0.0000010000	1tk6_A:0.0000010000):0.2110350000):0.1776250000):0.0880629000):0.0131150000	(1qgh_A:0.1579980000	2vzb_A:0.3462680000):0.0250525000):0.0533490000	((1ji4_A:0.1041070000	2fjc_A:0.1162520000):0.0421873000	((((((((2fzf_A:0.4879850000	3qhb_A:0.5266950000):0.1482100000	1lko_A:0.0616020000):0.1160450000	1yuz_A:0.4895850000):0.2228780000	((((((1lb3_A:0.0416100000	2za7_A:0.1296100000):0.0634006000	(1z6o_A:0.3204890000	1z6o_M:0.4202920000):0.1269510000):0.0998473000	1bg7_A:0.0259260000):0.0383685000	1r03_A:0.0000020000):0.0822038000	((1eum_A:0.0927750000	1krq_A:0.0249590000):0.0639186000	(2jd7_A:0.0450950000	1vlg_A:0.0809500000):0.1431220000):0.0734796000):0.0169321000	3e6s_A:0.2342030000):0.2008550000):0.0756876000	((1bcf_A:0.0000010000	3e1q_A:0.0000010000):0.0947694000	2fkz_A:0.0751700000):0.0000027192):0.0131345000	((((((1otk_A:1.4076390000	(((2inc_B:0.7503810000	2inp_C:0.3505030000):0.3248940000	1mty_B:0.2917970000):0.2287130000	(1mty_D:0.4064850000	3dhg_A:0.7387310000):0.0758737000):0.2754300000):0.1324270000	(((2uw1_A:0.0000010000	2uw1_B:0.0000010000):0.0222954000	1afr_A:0.0786660000):0.2660080000	1za0_A:0.7898730000):0.2918190000):0.2595250000	(1jk0_A:0.1372860000	(2uw2_A:0.0410640000	1w68_A:0.0499300000):0.2253210000):0.3615970000):0.0907164000	1mxr_A:0.6043000000):0.1715080000	((1oqu_A:0.0442170000	1uzr_A:0.0000020000):0.1306400000	1r2f_A:0.0709820000):0.2140050000):0.3516420000	3ee4_A:0.4578770000):0.7227350000):0.0291692000	1jgc_A:0.0606310000):0.3956350000	1nfv_A:0.1278030000):0.3268450000):0.0239819000):0.0579964000):0.0188533000);
(1ji5_A:0.0563150000	1jig_A:0.0606280000	(1n1q_A:0.1218470000	((((2chp_A:0.0598360000	((((1dps_A:0.0000010000	1jts_A:0.0000010000):0.1742330000	1o9r_A:0.0583890000):0.2939630000	(1tjo_A:0.0000010000	1tk6_A:0.0000010000):0.1352560000):0.0898444000	1uvh_A:0.3044700000):0.0883720000):0.0368067000	(2vzb_A:0.1012620000	(1otk_A:0.7503430000	(((((((1oqu_A:0.0853820000	1uzr_A:0.0000020000):0.0450386000	1r2f_A:0.0353200000):0.1012210000	3ee4_A:0.6841400000):0.0578545000	1mxr_A:0.4192050000):0.1264760000	(1jk0_A:0.1432810000	(2uw2_A:0.0179840000	1w68_A:0.0236340000):0.1086390000):0.4178680000):0.1410090000	(((2uw1_A:0.0000010000	2uw1_B:0.0000010000):0.0083236700	1za0_A:0.7496640000):0.0544817000	1afr_A:0.0143560000):0.4266670000):0.1742060000	(((2inc_B:0.3868780000	2inp_C:0.4314310000):0.3951530000	1mty_B:0.2851270000):0.2340460000	(1mty_D:0.5172070000	3dhg_A:0.5634650000):0.0923691000):0.2432300000):0.3944170000):1.1970500000):0.2383480000):0.0060210300	((1qgh_A:0.1608700000	2ux1_A:0.1487840000):0.0600564000	((((((2fzf_A:0.3410180000	(1lko_A:0.2899750000	3qhb_A:0.3501480000):0.2117630000):0.1388830000	1yuz_A:0.7179990000):0.1271990000	((((((((1lb3_A:0.0362990000	2za7_A:0.0474560000):0.0678277000	(1z6o_A:0.2655470000	1z6o_M:0.2896300000):0.0824879000):0.0661283000	1bg7_A:0.0251560000):0.0134678000	1r03_A:0.0084080000):0.1740500000	3e6s_A:0.2457940000):0.0918273000	(2jd7_A:0.0317910000	1vlg_A:0.1428160000):0.0404153000):0.0407918000	1krq_A:0.0728730000):0.0777536000	1eum_A:0.0000020000):0.1659310000):0.1469080000	1jgc_A:0.0386130000):0.0662921000	((1bcf_A:0.0000010000	3e1q_A:0.0000010000):0.0518106000	2fkz_A:0.0434320000):0.0324041000):0.1697450000	1nfv_A:0.2209310000):0.1647720000):0.0224679000):0.0264932000	(1ji4_A:0.1035730000	2fjc_A:0.1692990000):0.0377968000):0.0473908000):0.0148289000);
(1ji5_A:0.0890440000	(1jig_A:0.0781870000	1n1q_A:0.0880720000):0.0000021622	(((2chp_A:0.0973990000	(((1dps_A:0.0000010000	1jts_A:0.0000010000):0.1792880000	1o9r_A:0.0768820000):0.0806956000	(1uvh_A:0.3185920000	(1tjo_A:0.0000020000	1tk6_A:0.0000020000):0.1761600000):0.0369562000):0.1840450000):0.0760581000	(1ji4_A:0.0792590000	2fjc_A:0.0892310000):0.1291120000):0.0140706000	(((1qgh_A:0.2131390000	2ux1_A:0.2403530000):0.1147480000	(2vzb_A:0.2505520000	(1otk_A:0.7447710000	((((((1oqu_A:0.0482610000	1r2f_A:0.0711950000):0.0090901400	1uzr_A:0.0000020000):0.3102350000	1mxr_A:0.5289170000):0.1632720000	((1jk0_A:0.1407230000	(2uw2_A:0.0351840000	1w68_A:0.0492460000):0.1199300000):0.1883740000	(((2inc_B:0.6256310000	2inp_C:0.3647270000):0.2498470000	1mty_B:0.3842030000):0.1315880000	(1mty_D:0.5547020000	3dhg_A:0.6187840000):0.0867385000):0.8026390000):0.0820754000):0.1270110000	3ee4_A:0.6264070000):0.3016730000	(((2uw1_A:0.0000010000	2uw1_B:0.0000010000):0.0311783000	1afr_A:0.0587490000):0.2165200000	1za0_A:0.5581560000):0.1009520000):0.2736120000):0.8026110000):0.0516776000):0.0289705000	((2fzf_A:1.2228610000	1nfv_A:0.0692160000):0.2030600000	(((((1bcf_A:0.0000010000	3e1q_A:0.0000010000):0.0754143000	2fkz_A:0.0376110000):0.0221674000	1jgc_A:0.1150350000):0.0954812000	((1lko_A:0.2068400000	1yuz_A:0.3131270000):0.1728560000	3qhb_A:0.4640730000):0.2717200000):0.0882818000	((((((1lb3_A:0.0595670000	2za7_A:0.0353250000):0.0293113000	(1bg7_A:0.0063240000	(1r03_A:0.0000020000	1z6o_A:0.3685760000):0.0425977000):0.0242047000):0.1452930000	1z6o_M:0.3754420000):0.1408070000	(2jd7_A:0.0892910000	1vlg_A:0.1064430000):0.0308524000):0.0475171000	(1krq_A:0.0345980000	3e6s_A:0.2445150000):0.0410547000):0.0695089000	1eum_A:0.0069230000):0.1394950000):0.2023630000):0.1514820000):0.0113616000):0.0555700000);
(1ji5_A:0.1113680000	1jig_A:0.0213320000	(1n1q_A:0.0685740000	(((((2chp_A:0.1822140000	((((1dps_A:0.0000010000	1jts_A:0.0000010000):0.0426166000	1uvh_A:0.5391700000):0.0737502000	1o9r_A:0.0814460000):0.1231850000	(1tjo_A:0.0000010000	1tk6_A:0.0000010000):0.1537690000):0.2188950000):0.0505358000	(2vzb_A:0.1156360000	((1otk_A:0.8296270000	(((2uw1_A:0.0000010000	2uw1_B:0.0000010000):0.0349365000	1afr_A:0.0122330000):0.3189700000	1za0_A:0.3602110000):0.0168390000):0.3066890000	((((((1oqu_A:0.0624180000	1r2f_A:0.0999790000):0.0327066000	1uzr_A:0.0000020000):0.1766530000	1mxr_A:0.6139630000):0.3122040000	(1jk0_A:0.1935880000	(2uw2_A:0.0218320000	1w68_A:0.0241640000):0.1033340000):0.3688200000):0.1919910000	((((2inc_B:0.5340010000	2inp_C:0.5997980000):0.3693790000	1mty_B:0.3808480000):0.2515050000	3dhg_A:0.5751560000):0.0616125000	1mty_D:0.5446910000):0.5763160000):0.1401100000	3ee4_A:0.3626040000):0.1263850000):0.8420740000):0.1063260000):0.0000022036	((1qgh_A:0.1412040000	2ux1_A:0.2045500000):0.0958577000	((((2fzf_A:0.5746830000	(1lko_A:0.1228580000	(1yuz_A:0.4280530000	3qhb_A:0.7986390000):0.1516730000):0.0936995000):0.2675780000	((((((((1lb3_A:0.0353520000	2za7_A:0.0613880000):0.0737088000	1bg7_A:0.0112190000):0.0068680700	(1z6o_A:0.3505470000	1z6o_M:0.2407070000):0.1509130000):0.0155603000	1r03_A:0.0142050000):0.1387850000	1krq_A:0.0795850000):0.1238000000	3e6s_A:0.3118630000):0.0020627800	(2jd7_A:0.1155040000	1vlg_A:0.1345530000):0.0826237000):0.0960962000	1eum_A:0.0000030000):0.2527160000):0.0948491000	(((1bcf_A:0.0000010000	3e1q_A:0.0000010000):0.0465253000	2fkz_A:0.0224210000):0.0321166000	1jgc_A:0.0613600000):0.1864030000):0.0931885000	1nfv_A:0.2369840000):0.2211820000):0.0242508000):0.0178485000	2fjc_A:0.2278550000):0.0208579000	1ji4_A:0.0798390000):0.0534858000):0.0227431000);
(1ji5_A:0.0749440000	1jig_A:0.0238690000	(1n1q_A:0.1311080000	(((2chp_A:0.0781560000	((((1dps_A:0.0000010000	1jts_A:0.0000010000):0.2373840000	1o9r_A:0.0292730000):0.1137460000	1uvh_A:0.3353300000):0.1133920000	(1tjo_A:0.0000010000	1tk6_A:0.0000010000):0.1978990000):0.1837550000):0.0478285000	(1ji4_A:0.1526570000	2fjc_A:0.0899410000):0.0757967000):0.0261893000	(((1qgh_A:0.2355090000	2ux1_A:0.1315420000):0.1584330000	(((((2fzf_A:0.2446020000	1otk_A:1.3178940000):0.3358080000	(((((((1lb3_A:0.0277400000	2za7_A:0.0730740000):0.0131158000	(1z6o_A:0.2762600000	1z6o_M:0.3645490000):0.0543622000):0.0382847000	1bg7_A:0.0198990000):0.0136793000	1r03_A:0.0225010000):0.1909610000	(2jd7_A:0.1169360000	1vlg_A:0.1326880000):0.0681395000):0.0000020277	(1eum_A:0.0849550000	1krq_A:0.0997470000):0.0338453000):0.0801954000	3e6s_A:0.1301060000):0.0000021606):0.1398510000	((1lko_A:0.1897220000	3qhb_A:0.5728040000):0.1570630000	1yuz_A:0.4744750000):0.2435140000):0.0804087000	((((1bcf_A:0.0000010000	3e1q_A:0.0000010000):0.0610424000	2fkz_A:0.0240000000):0.0095536400	1jgc_A:0.0678550000):0.0604237000	(((((1oqu_A:0.0457550000	1r2f_A:0.0688300000):0.0481317000	1uzr_A:0.0000020000):0.1811900000	1mxr_A:0.4050640000):0.1287450000	((1jk0_A:0.2342490000	(2uw2_A:0.0295500000	1w68_A:0.0337510000):0.1214870000):0.0502143000	(((((2inc_B:0.5817940000	2inp_C:0.5123840000):0.1877770000	1mty_B:0.4931660000):0.3858190000	3dhg_A:0.5591210000):0.0000024603	1mty_D:0.4999590000):0.4309560000	(((2uw1_A:0.0000010000	2uw1_B:0.0000010000):0.0106803000	1za0_A:0.7842560000):0.0889765000	1afr_A:0.0710840000):0.7402850000):0.2318160000):0.1924940000):0.1134500000	3ee4_A:0.3935760000):1.0869500000):0.0279318000):0.1390460000	1nfv_A:0.2382280000):0.2211110000):0.0000022069	2vzb_A:0.2950460000):0.0255061000):0.0536349000):0.0373408000);
(1ji5_A:0.1082660000	(1jig_A:0.0231560000	(((2chp_A:0.0831140000	((((1dps_A:0.0000010000	1jts_A:0.0000010000):0.2003130000	1o9r_A:0.0801580000):0.0982579000	1uvh_A:0.2765160000):0.1729220000	(1tjo_A:0.0000020000	1tk6_A:0.0000020000):0.1825580000):0.1553720000):0.0798012000	(1ji4_A:0.0757930000	2fjc_A:0.1156180000):0.0896279000):0.0096146500	(((1qgh_A:0.1099290000	2ux1_A:0.1659630000):0.1373310000	(2vzb_A:0.0701300000	(1otk_A:0.7272220000	(((((((1oqu_A:0.0730390000	1r2f_A:0.0561380000):0.0113255000	1uzr_A:0.0000020000):0.2216760000	1mxr_A:0.4454870000):0.2196890000	(3ee4_A:0.5309180000	(1jk0_A:0.2076470000	(2uw2_A:0.0127280000	1w68_A:0.0600770000):0.1493070000):0.3723150000):0.0856352000):0.1990480000	((((2inc_B:0.4751960000	2inp_C:0.4069680000):0.4077230000	1mty_B:0.5017380000):0.2556180000	3dhg_A:0.5036970000):0.1221380000	1mty_D:0.4837030000):0.5087920000):0.2407560000	((2uw1_A:0.0000010000	2uw1_B:0.0000010000):0.0584073000	1afr_A:0.0556060000):0.2944570000):0.0179863000	1za0_A:0.5752830000):0.4518310000):0.6998520000):0.3123640000):0.0054423000	((2fzf_A:0.4979300000	1nfv_A:0.1270840000):0.0554782000	(((1bcf_A:0.0000010000	3e1q_A:0.0000010000):0.0407932000	(2fkz_A:0.0370620000	1jgc_A:0.0362350000):0.0000021323):0.1026550000	((1lko_A:0.2039760000	(1yuz_A:0.5443920000	3qhb_A:0.3992870000):0.1658010000):0.4960300000	(((((((1lb3_A:0.0392870000	2za7_A:0.0412640000):0.0415280000	(1bg7_A:0.0000030000	(1r03_A:0.0000020000	1z6o_A:0.4023280000):0.0467339000):0.0182673000):0.1361820000	1z6o_M:0.2992930000):0.0756728000	(2jd7_A:0.0611640000	1vlg_A:0.1758800000):0.0424533000):0.0459522000	1krq_A:0.0520640000):0.0508304000	1eum_A:0.0220180000):0.0920933000	3e6s_A:0.2515160000):0.0826070000):0.0573343000):0.1695590000):0.2972010000):0.0117361000):0.0361883000):0.0000021706	1n1q_A:0.0991640000);
(1ji5_A:0.0247210000	1jig_A:0.0363900000	(1n1q_A:0.0785070000	(((2chp_A:0.1187190000	((((1dps_A:0.0000010000	1jts_A:0.0000010000):0.1174730000	1o9r_A:0.1526360000):0.1803280000	1uvh_A:0.2782800000):0.1199360000	(1tjo_A:0.0000010000	1tk6_A:0.0000010000):0.1759780000):0.1375900000):0.0297940000	(1ji4_A:0.1077100000	2fjc_A:0.1160930000):0.0509290000):0.0640458000	(((1qgh_A:0.2186540000	2ux1_A:0.1180440000):0.0662608000	((((((2fzf_A:1.0113450000	((((1lb3_A:0.0000030000	2za7_A:0.0711170000):0.0641179000	(1z6o_A:0.2512400000	1z6o_M:0.2605800000):0.1039710000):0.0211257000	1bg7_A:0.0000020000):0.0445817000	1r03_A:0.0098210000):0.1665140000):0.0277385000	((1eum_A:0.0844160000	(1krq_A:0.0345470000	3e6s_A:0.2065740000):0.0437133000):0.0223382000	(2jd7_A:0.0586820000	1vlg_A:0.1107220000):0.0544262000):0.0257714000):0.1430280000	(1lko_A:0.1690880000	(1yuz_A:0.4032230000	3qhb_A:0.5492590000):0.0901165000):0.2257610000):0.0545161000	((1bcf_A:0.0000010000	3e1q_A:0.0000010000):0.0628116000	2fkz_A:0.0521430000):0.0000020324):0.0410112000	1jgc_A:0.0294580000):0.1447870000	1nfv_A:0.3130780000):0.3067060000):0.0053722700	(2vzb_A:0.0844940000	(1otk_A:0.7252230000	(((((((1oqu_A:0.0349880000	1r2f_A:0.0777210000):0.0338302000	1uzr_A:0.0000020000):0.1917980000	1mxr_A:0.3450970000):0.1742050000	(1jk0_A:0.1873520000	(2uw2_A:0.0030000000	1w68_A:0.0853320000):0.1689980000):0.1847360000):0.2594990000	((2inc_B:0.5938450000	(2inp_C:0.6432210000	1mty_B:0.4602670000):0.2101800000):0.2008610000	(1mty_D:0.3000890000	3dhg_A:0.6086880000):0.0251401000):0.3671620000):0.1069980000	3ee4_A:0.4234250000):0.2002350000	(((2uw1_A:0.0000010000	2uw1_B:0.0000010000):0.0000021431	1afr_A:0.0839230000):0.1923640000	1za0_A:0.5588660000):0.1244070000):0.1278760000):0.6073960000):0.1306290000):0.0181617000):0.0640612000):0.0227814000);
(1ji5_A:0.0478260000	((1jig_A:0.0124150000	(1ji4_A:0.0791800000	2fjc_A:0.1885630000):0.0610073000):0.0279501000	1n1q_A:0.1126150000):0.0189194000	((((2chp_A:0.0777300000	((((1dps_A:0.0000010000	1jts_A:0.0000010000):0.1357550000	1uvh_A:0.2294680000):0.1168000000	1o9r_A:0.1058900000):0.1208760000	(1tjo_A:0.0000010000	1tk6_A:0.0000010000):0.1569530000):0.1409900000):0.0301743000	(1qgh_A:0.0420440000	2ux1_A:0.1642710000):0.1611160000):0.0000027719	(2vzb_A:0.0936370000	((1otk_A:0.8687020000	(((2uw1_A:0.0000010000	2uw1_B:0.0000010000):0.0504585000	1afr_A:0.0967000000):0.3515120000	1za0_A:0.5065400000):0.0000024216):0.2155610000	(((((1oqu_A:0.0311930000	1r2f_A:0.0456550000):0.0531918000	1uzr_A:0.0000020000):0.2676940000	1mxr_A:0.4435920000):0.1602290000	(((1jk0_A:0.2157370000	2uw2_A:0.0113090000):0.0136031000	1w68_A:0.0357020000):0.3930120000	(((2inc_B:0.3831170000	2inp_C:0.6230010000):0.2323840000	1mty_B:0.4591330000):0.2178440000	(1mty_D:0.3885210000	3dhg_A:0.7651110000):0.0132593000):0.5249660000):0.0827522000):0.2022930000	3ee4_A:0.5763320000):0.1947070000):0.4814110000):0.1423500000):0.0266598000	((((2fzf_A:0.5580650000	(1lko_A:0.1075030000	(1yuz_A:0.3802470000	3qhb_A:0.4763780000):0.2111010000):0.1225180000):0.2350750000	((((((((1lb3_A:0.0088220000	2za7_A:0.0575680000):0.0282897000	1bg7_A:0.0221270000):0.0188681000	(1z6o_A:0.2794860000	1z6o_M:0.2349650000):0.0432827000):0.0323744000	1r03_A:0.0120400000):0.0789782000	3e6s_A:0.1791970000):0.0528153000	(2jd7_A:0.0773450000	1vlg_A:0.0654870000):0.0855289000):0.0481831000	1krq_A:0.0734910000):0.0601529000	1eum_A:0.0000020000):0.1535980000):0.0760780000	(((1bcf_A:0.0000010000	3e1q_A:0.0000010000):0.0593528000	2fkz_A:0.0387180000):0.0524055000	1jgc_A:0.0385920000):0.1084080000):0.1657550000	1nfv_A:0.1515700000):0.2626610000):0.0280893000);
(1ji5_A:0.0196440000	((1jig_A:0.0117990000	(1n1q_A:0.0729350000	(((2chp_A:0.1022690000	((((1dps_A:0.0000010000	1jts_A:0.0000010000):0.0826814000	1o9r_A:0.1133690000):0.1517210000	1uvh_A:0.1826130000):0.1769750000	(1tjo_A:0.0000010000	1tk6_A:0.0000010000):0.0635049000):0.1361630000):0.0753713000	2fjc_A:0.1261780000):0.0051044300	1ji4_A:0.0536200000):0.0505688000):0.0154264000):0.0260002000	((1qgh_A:0.1157690000	2ux1_A:0.0788840000):0.1334260000	(2vzb_A:0.2225280000	((((1otk_A:0.8721320000	1za0_A:0.4913200000):0.2893920000	(2uw1_A:0.0000010000	2uw1_B:0.0000010000):0.0087295500):0.0457493000	1afr_A:0.0414240000):0.4539220000	((((((1oqu_A:0.0757350000	1r2f_A:0.0960330000):0.0589872000	1uzr_A:0.0000020000):0.2330970000	1mxr_A:0.5110080000):0.1667580000	(1jk0_A:0.2174180000	(2uw2_A:0.0038740000	1w68_A:0.0260090000):0.2370330000):0.2757910000):0.1454770000	3ee4_A:0.4090410000):0.1503150000	((((2inc_B:0.7984100000	2inp_C:0.5962890000):0.3078590000	1mty_B:0.3135910000):0.3576020000	3dhg_A:0.5985470000):0.0546764000	1mty_D:0.3844450000):0.3367060000):0.1848210000):0.6364950000):0.1228360000):0.0385196000):0.0123355000	((((2fzf_A:0.9628280000	(1lko_A:0.2187860000	(1yuz_A:0.3249830000	3qhb_A:0.5965280000):0.1134600000):0.1806650000):0.1249320000	((((((((1lb3_A:0.0387050000	2za7_A:0.0659550000):0.0124339000	(1z6o_A:0.3363540000	1z6o_M:0.2012310000):0.0607145000):0.0510914000	1bg7_A:0.0073610000):0.0331019000	1r03_A:0.0000020000):0.0827339000	3e6s_A:0.2707550000):0.0527488000	(2jd7_A:0.0306970000	1vlg_A:0.1327060000):0.0671030000):0.0314534000	1krq_A:0.0760190000):0.0223437000	1eum_A:0.0325280000):0.0916396000):0.0939031000	(((1bcf_A:0.0000010000	3e1q_A:0.0000010000):0.0367830000	2fkz_A:0.0748020000):0.0123516000	1jgc_A:0.0890850000):0.0763095000):0.2397730000	1nfv_A:0.1661840000):0.2623530000);
(1ji5_A:0.1015860000	1jig_A:0.0104250000	(1n1q_A:0.0950370000	((((2chp_A:0.0982850000	((((1dps_A:0.0000010000	1jts_A:0.0000010000):0.1703120000	1o9r_A:0.0495220000):0.1193220000	1uvh_A:0.3237460000):0.1138200000	(1tjo_A:0.0000010000	1tk6_A:0.0000010000):0.1364750000):0.1793720000):0.0268707000	(((1qgh_A:0.1580880000	2ux1_A:0.2121480000):0.0639412000	2vzb_A:0.2888570000):0.0000029258	(((((((2fzf_A:0.4793730000	((1lko_A:0.1944350000	3qhb_A:0.6794910000):0.0647126000	1yuz_A:0.3819270000):0.2959550000):0.1582390000	(((1eum_A:0.0339680000	1krq_A:0.1141440000):0.0464716000	(2jd7_A:0.0760110000	1vlg_A:0.1266490000):0.0716239000):0.0569730000	3e6s_A:0.1748090000):0.0276002000):0.0158734000	((((1lb3_A:0.0326720000	2za7_A:0.0580370000):0.0325683000	(1z6o_A:0.3091080000	1z6o_M:0.1787530000):0.0406151000):0.0374780000	1bg7_A:0.0094780000):0.0499015000	1r03_A:0.0000020000):0.1889780000):0.1457490000	(1otk_A:1.0500040000	(((((1oqu_A:0.0569160000	1r2f_A:0.0513010000):0.0321728000	1uzr_A:0.0000020000):0.2823980000	1mxr_A:0.5000640000):0.3191520000	((1jk0_A:0.2085310000	(2uw2_A:0.0167130000	1w68_A:0.0332600000):0.1141850000):0.2098040000	((((2inc_B:0.2698170000	2inp_C:0.6904750000):0.3518570000	1mty_B:0.5793650000):0.1394830000	(1mty_D:0.3787410000	3dhg_A:0.4196050000):0.0603344000):0.2896990000	(((2uw1_A:0.0000010000	2uw1_B:0.0000010000):0.0182474000	1afr_A:0.0763890000):0.2077830000	1za0_A:0.5391280000):0.4773770000):0.3145750000):0.0943223000):0.2624150000	3ee4_A:0.2827920000):0.5935160000):0.3508270000):0.1356560000	((1bcf_A:0.0000010000	3e1q_A:0.0000010000):0.0487201000	2fkz_A:0.0211750000):0.0077186600):0.0849981000	1jgc_A:0.0152480000):0.2687940000	1nfv_A:0.3069600000):0.2689400000):0.0379156000):0.0575408000	2fjc_A:0.0626830000):0.0286711000	1ji4_A:0.1197410000):0.1026710000):0.0302993000);
(1ji5_A:0.0560010000	1jig_A:0.0368430000	(1n1q_A:0.1230250000	((((2chp_A:0.0722150000	((1qgh_A:0.1727310000	2ux1_A:0.1648390000):0.0693637000	((((1dps_A:0.0000010000	1jts_A:0.0000010000):0.2205730000	1o9r_A:0.1082060000):0.0749612000	1uvh_A:0.5638180000):0.0458384000	(1tjo_A:0.0000010000	1tk6_A:0.0000010000):0.1209820000):0.1488470000):0.0469355000):0.0228847000	(2vzb_A:0.1189030000	((((1otk_A:1.4848310000	1za0_A:0.8122750000):0.0000026099	((2uw1_A:0.0000010000	2uw1_B:0.0000010000):0.0060942500	1afr_A:0.0939160000):0.4309200000):0.4829840000	((((1oqu_A:0.0945700000	1r2f_A:0.0508760000):0.0356787000	1uzr_A:0.0000020000):0.2683750000	1mxr_A:0.3435580000):0.1734420000	((1jk0_A:0.2746470000	(2uw2_A:0.0260120000	1w68_A:0.0264570000):0.1213060000):0.1166790000	((2inc_B:0.3844400000	(2inp_C:0.5014690000	1mty_B:0.5817030000):0.3540140000):0.3483390000	(1mty_D:0.3964400000	3dhg_A:0.5763320000):0.0048305800):0.8503820000):0.1373280000):0.0917757000):0.0713059000	3ee4_A:0.5974240000):0.7963860000):0.1381370000):0.0412077000	(1ji4_A:0.1461080000	2fjc_A:0.0977690000):0.0819601000):0.0000022524	((((2fzf_A:0.8416530000	((1lko_A:0.1502270000	1yuz_A:0.5373310000):0.0597740000	3qhb_A:0.3725640000):0.3119940000):0.1918740000	(((((1lb3_A:0.0188590000	2za7_A:0.0247150000):0.0518958000	(1bg7_A:0.0077930000	1r03_A:0.0203290000):0.0380699000):0.0733855000	1z6o_A:0.3444590000):0.0904172000	1z6o_M:0.2879790000):0.1214160000	((1eum_A:0.0962560000	(1krq_A:0.1086570000	3e6s_A:0.2799280000):0.0297472000):0.0527425000	(2jd7_A:0.1227520000	1vlg_A:0.1184220000):0.0305357000):0.0233479000):0.1342530000):0.0462456000	(((1bcf_A:0.0000010000	3e1q_A:0.0000010000):0.0565094000	2fkz_A:0.0449260000):0.0120178000	1jgc_A:0.0783250000):0.1744430000):0.1459480000	1nfv_A:0.1786640000):0.2284960000):0.0446402000):0.0131769000);
(1ji5_A:0.1206030000	1jig_A:0.0598700000	(1n1q_A:0.1452250000	(((2chp_A:0.1042650000	((((1dps_A:0.0000010000	1jts_A:0.0000010000):0.2355500000	1o9r_A:0.0741740000):0.0993451000	1uvh_A:0.2668150000):0.1587980000	(1tjo_A:0.0000010000	1tk6_A:0.0000010000):0.1092560000):0.1789650000):0.0080777200	(1ji4_A:0.1022730000	2fjc_A:0.1322220000):0.0550519000):0.0273760000	(((1qgh_A:0.1992290000	2ux1_A:0.0796260000):0.0841383000	((((((2fzf_A:0.8519750000	((1lko_A:0.3140040000	1yuz_A:0.4660830000):0.0930733000	3qhb_A:0.4279680000):0.3115300000):0.1439790000	((((((1lb3_A:0.0374310000	2za7_A:0.0278300000):0.0073920000	(1z6o_A:0.2585150000	1z6o_M:0.2661780000):0.1116030000):0.0119712000	1bg7_A:0.0060940000):0.0535726000	1r03_A:0.0000020000):0.1837650000	3e6s_A:0.2227820000):0.0543572000	((1eum_A:0.0258140000	1krq_A:0.0704420000):0.0585460000	(2jd7_A:0.0980650000	1vlg_A:0.0830260000):0.0278281000):0.0362849000):0.1060240000):0.1469680000	2fkz_A:0.0235470000):0.0000021174	(1bcf_A:0.0000010000	3e1q_A:0.0000010000):0.0557014000):0.0455811000	1jgc_A:0.0535660000):0.1786080000	1nfv_A:0.2195340000):0.3134580000):0.0000890539	(2vzb_A:0.1334790000	((1otk_A:1.2507420000	(((2uw1_A:0.0000010000	2uw1_B:0.0000010000):0.0000020658	1afr_A:0.1389450000):0.1209150000	1za0_A:0.8119350000):0.0000024922):0.3722850000	((((((1oqu_A:0.0463390000	1r2f_A:0.0588890000):0.0504969000	1uzr_A:0.0000020000):0.2597670000	1mxr_A:0.4992610000):0.1433730000	(1jk0_A:0.2462740000	(2uw2_A:0.0241300000	1w68_A:0.0248570000):0.1241010000):0.2029520000):0.1392650000	(((2inc_B:0.4540470000	(2inp_C:0.6678990000	1mty_B:0.6147660000):0.0943574000):0.2101780000	3dhg_A:0.6666870000):0.0951754000	1mty_D:0.3530050000):0.7338020000):0.0936431000	3ee4_A:0.5079680000):0.2753440000):0.6422060000):0.1986020000):0.0084206300):0.0780466000):0.0068584300);
(1ji5_A:0.0242360000	(((1jig_A:0.0162260000	((2chp_A:0.0536320000	((((1dps_A:0.0000010000	1jts_A:0.0000010000):0.1674950000	1o9r_A:0.1175720000):0.0883176000	1uvh_A:0.3464290000):0.2096460000	(1tjo_A:0.0000010000	1tk6_A:0.0000010000):0.1178520000):0.2231480000):0.0677230000	(1ji4_A:0.1165540000	2fjc_A:0.1931110000):0.0055176000):0.0188764000):0.0381259000	1n1q_A:0.1145790000):0.0264548000	((2ux1_A:0.1714480000	((((2fzf_A:0.6831080000	(1lko_A:0.1106440000	(1yuz_A:0.3385210000	3qhb_A:0.5372410000):0.2718590000):0.3159500000):0.1014450000	((((((1lb3_A:0.0079510000	2za7_A:0.0352240000):0.0534530000	(1z6o_A:0.2379470000	1z6o_M:0.3605360000):0.1746990000):0.0196979000	1bg7_A:0.0000020000):0.0071876900	1r03_A:0.0145280000):0.2933380000	(2jd7_A:0.1560030000	1vlg_A:0.1360000000):0.0353712000):0.0000023104	((1eum_A:0.0636560000	3e6s_A:0.2064140000):0.0228668000	1krq_A:0.1489450000):0.0744804000):0.0409753000):0.0959441000	(((1bcf_A:0.0000010000	3e1q_A:0.0000010000):0.0386743000	2fkz_A:0.0351640000):0.0298621000	1jgc_A:0.0228530000):0.0811754000):0.2428430000	1nfv_A:0.1529880000):0.1907240000):0.0019151400	(2vzb_A:0.1545280000	(((1otk_A:1.2781780000	((2uw1_A:0.0000010000	2uw1_B:0.0000010000):0.0000020309	1afr_A:0.0796820000):0.3120140000):0.0000021521	1za0_A:0.4279940000):0.0839729000	((((((1oqu_A:0.0568000000	1r2f_A:0.0467660000):0.0111586000	1uzr_A:0.0000020000):0.2428530000	1mxr_A:0.3146680000):0.2102980000	(1jk0_A:0.1629770000	(2uw2_A:0.0149680000	1w68_A:0.0686550000):0.1183640000):0.2819690000):0.1519680000	3ee4_A:0.4918600000):0.2396960000	((((2inc_B:0.4571830000	2inp_C:0.5968710000):0.1629180000	1mty_B:0.4795920000):0.2733890000	1mty_D:0.5079570000):0.1003960000	3dhg_A:0.5985180000):0.3850710000):0.2045570000):0.9746910000):0.1843690000):0.0000027679):0.1040820000	1qgh_A:0.1478820000);
(1ji5_A:0.0718920000	(1jig_A:0.0487340000	1n1q_A:0.2069220000):0.0000021535	(((2chp_A:0.0675520000	((((1dps_A:0.0000010000	1jts_A:0.0000010000):0.2272540000	1o9r_A:0.0457090000):0.1317860000	1uvh_A:0.2964810000):0.0899394000	(1tjo_A:0.0000010000	1tk6_A:0.0000010000):0.1703190000):0.1506230000):0.0612192000	(1ji4_A:0.1877460000	2fjc_A:0.1219610000):0.0348161000):0.0144423000	(((1qgh_A:0.2087730000	2ux1_A:0.1170370000):0.0564372000	2vzb_A:0.2672280000):0.0010745700	(((((((2fzf_A:0.6591990000	((1lko_A:0.0164320000	3qhb_A:0.5696000000):0.3085300000	1yuz_A:0.2085530000):0.1570010000):0.2489550000	(((((1lb3_A:0.0625690000	2za7_A:0.0212020000):0.0778535000	(1bg7_A:0.0134490000	(1z6o_A:0.3585950000	1z6o_M:0.2408490000):0.0716328000):0.0390739000):0.0375385000	1r03_A:0.0038110000):0.1406760000	((1eum_A:0.0800130000	1krq_A:0.0847590000):0.0457624000	(2jd7_A:0.0160770000	1vlg_A:0.0826980000):0.0628924000):0.0686462000):0.0845943000	3e6s_A:0.1903050000):0.0745398000):0.0353590000	(1otk_A:1.3255920000	((((1oqu_A:0.0367820000	1r2f_A:0.1034500000):0.0196634000	1uzr_A:0.0000020000):0.2387870000	1mxr_A:0.6593570000):0.1347220000	(3ee4_A:0.5743480000	((1jk0_A:0.2182260000	(2uw2_A:0.0247620000	1w68_A:0.0376850000):0.0897948000):0.4145880000	(((((2inc_B:0.5306020000	2inp_C:0.5194830000):0.2558020000	1mty_B:0.3320970000):0.3483050000	1mty_D:0.4655010000):0.1454410000	3dhg_A:0.6663500000):0.3560940000	(((2uw1_A:0.0000010000	2uw1_B:0.0000010000):0.0504356000	1afr_A:0.1053850000):0.2855570000	1za0_A:0.4226420000):0.1768880000):0.2561610000):0.1027120000):0.0454297000):0.3458870000):0.3349870000):0.1203420000	(1bcf_A:0.0000010000	3e1q_A:0.0000010000):0.1119780000):0.0131490000	2fkz_A:0.0543920000):0.0377210000	1jgc_A:0.1049500000):0.1279710000	1nfv_A:0.1690770000):0.3699450000):0.0352488000):0.0841982000);
(1ji5_A:0.1271760000	(1jig_A:0.0596860000	1n1q_A:0.0652450000):0.0000021964	(((2chp_A:0.0785600000	((((1dps_A:0.0000010000	1jts_A:0.0000010000):0.2724850000	1o9r_A:0.1462330000):0.1017040000	1uvh_A:0.2354210000):0.1059330000	(1tjo_A:0.0000010000	1tk6_A:0.0000010000):0.1170870000):0.0980538000):0.0281689000	(1ji4_A:0.0983040000	2fjc_A:0.0778650000):0.0500159000):0.0166333000	(((1qgh_A:0.1305510000	2vzb_A:0.2017230000):0.0939797000	2ux1_A:0.1925750000):0.0252860000	((((((2fzf_A:0.3931330000	1otk_A:1.7902840000):0.4252660000	1yuz_A:0.5112220000):0.0000020311	1lko_A:0.1732960000):0.2391140000	3qhb_A:0.5840250000):0.0821271000	((((1bcf_A:0.0000010000	3e1q_A:0.0000010000):0.0494990000	(2fkz_A:0.0429870000	1jgc_A:0.0670540000):0.0024384300):0.0736434000	(((((1lb3_A:0.0136640000	(1z6o_A:0.2845960000	1z6o_M:0.3782320000):0.0489075000):0.0059312100	2za7_A:0.0249810000):0.0425934000	1bg7_A:0.0253970000):0.0312139000	1r03_A:0.0000020000):0.0904422000	(((1eum_A:0.0286050000	(1krq_A:0.0787460000	2jd7_A:0.0714030000):0.0492388000):0.0699186000	1vlg_A:0.0752790000):0.0747239000	3e6s_A:0.1664810000):0.0300675000):0.1352430000):0.1457790000	(((((1oqu_A:0.0304100000	1r2f_A:0.0519380000):0.0398256000	1uzr_A:0.0000020000):0.2843810000	1mxr_A:0.4897230000):0.1111200000	((1jk0_A:0.2099910000	(2uw2_A:0.0376150000	1w68_A:0.0496240000):0.0297482000):0.2633940000	((((2inc_B:0.5895130000	2inp_C:0.5599480000):0.2325320000	1mty_B:0.3950040000):0.3039120000	(1mty_D:0.3492130000	3dhg_A:0.5290340000):0.0534976000):0.5000940000	(((2uw1_A:0.0000010000	2uw1_B:0.0000010000):0.0388293000	1afr_A:0.0660120000):0.1523410000	1za0_A:0.6686380000):0.3476450000):0.0876107000):0.1119440000):0.2587180000	3ee4_A:0.2277860000):0.8468610000):0.0467238000):0.1304910000	1nfv_A:0.1836850000):0.2297600000):0.0335234000):0.0594943000);
(1ji5_A:0.0779150000	1jig_A:0.0147340000	(1n1q_A:0.0841470000	(((2chp_A:0.0945150000	(((1qgh_A:0.2398680000	2ux1_A:0.1582730000):0.0894880000	((((((2fzf_A:0.5332920000	1lko_A:0.1686640000):0.1239510000	1yuz_A:0.3407760000):0.0720755000	3qhb_A:0.3996460000):0.1842070000	((((((((1lb3_A:0.0207000000	2za7_A:0.1065440000):0.0428183000	(1z6o_A:0.3181960000	1z6o_M:0.3123360000):0.1147670000):0.0340578000	1bg7_A:0.0112880000):0.0142734000	1r03_A:0.0058430000):0.2343680000	3e6s_A:0.1967670000):0.0545235000	(2jd7_A:0.0752040000	1vlg_A:0.1079030000):0.0661828000):0.0180229000	1krq_A:0.1238890000):0.0559201000	1eum_A:0.0000020000):0.1988900000):0.2031760000	(((1bcf_A:0.0000010000	3e1q_A:0.0000010000):0.0747060000	2fkz_A:0.0288780000):0.0468808000	1jgc_A:0.0444930000):0.1279080000):0.1042950000	1nfv_A:0.2266290000):0.1928430000):0.0050783500	(2vzb_A:0.0172630000	(1otk_A:0.4378810000	((((((1oqu_A:0.0217350000	1uzr_A:0.0104140000):0.0765024000	1r2f_A:0.0122700000):0.1826750000	(1mxr_A:0.5250940000	3ee4_A:0.9675670000):0.2402650000):0.2976050000	(1jk0_A:0.1812030000	(2uw2_A:0.0517340000	1w68_A:0.0356830000):0.1569720000):0.0587810000):0.5212970000	(((2uw1_A:0.0000010000	2uw1_B:0.0000010000):0.0350952000	1za0_A:0.6828870000):0.0464904000	1afr_A:0.0485570000):0.5482160000):0.1587360000	(((2inc_B:0.5988510000	2inp_C:0.3541720000):0.2872460000	1mty_B:0.3940040000):0.3126890000	(1mty_D:0.3511270000	3dhg_A:0.6196520000):0.0675834000):0.1811090000):0.4694360000):1.2864200000):0.3053960000):0.0283269000):0.0157841000	(2fjc_A:0.0770800000	((((1dps_A:0.0000010000	1jts_A:0.0000010000):0.2147940000	1o9r_A:0.0956560000):0.1456810000	(1tjo_A:0.0000010000	1tk6_A:0.0000010000):0.1963750000):0.1002630000	1uvh_A:0.4844710000):0.1330000000):0.0337026000):0.0419930000	1ji4_A:0.1323390000):0.0766570000):0.0211565000);
(1ji5_A:0.0359470000	(1jig_A:0.0344900000	1n1q_A:0.1205690000):0.0492301000	(((2chp_A:0.1372580000	((((1dps_A:0.0000010000	1jts_A:0.0000010000):0.1073480000	1o9r_A:0.0742720000):0.0981232000	1uvh_A:0.2587440000):0.1415400000	(1tjo_A:0.0000010000	1tk6_A:0.0000010000):0.0653931000):0.1479670000):0.0586370000	(1ji4_A:0.1024840000	2fjc_A:0.1884690000):0.0643716000):0.0153919000	(((1qgh_A:0.0655450000	2ux1_A:0.1607480000):0.0623025000	(2vzb_A:0.0527390000	(1otk_A:0.4908620000	(((((((1oqu_A:0.0748400000	1r2f_A:0.0866400000):0.0299349000	1uzr_A:0.0000030000):0.3877170000	1mxr_A:0.3115300000):0.2474540000	((1jk0_A:0.4591680000	2uw2_A:0.0227060000):0.0382997000	1w68_A:0.0377170000):0.3278150000):0.2922280000	(3ee4_A:0.3296430000	((((2inc_B:0.4882050000	2inp_C:0.4295600000):0.2988630000	1mty_B:0.3403080000):0.2507450000	3dhg_A:0.5213580000):0.0381998000	1mty_D:0.3354820000):0.5873980000):0.0404882000):0.2699680000	((2uw1_A:0.0000010000	2uw1_B:0.0000010000):0.0000021133	1afr_A:0.0739570000):0.2397330000):0.0120191000	1za0_A:0.4675290000):0.2186430000):0.6477530000):0.2792640000):0.0196792000	((2fzf_A:0.6317670000	(1lko_A:0.1946650000	(1yuz_A:0.2837470000	3qhb_A:0.8231960000):0.3786740000):0.0820239000):0.1258750000	(((((1bcf_A:0.0000010000	3e1q_A:0.0000010000):0.0739975000	2fkz_A:0.0757850000):0.0329348000	1jgc_A:0.0510650000):0.0444764000	((((((((1lb3_A:0.0274720000	2za7_A:0.0707190000):0.0503830000	(1z6o_A:0.2449280000	1z6o_M:0.1539450000):0.0353947000):0.0320757000	1bg7_A:0.0000030000):0.0630462000	1r03_A:0.0000020000):0.1127140000	3e6s_A:0.2595180000):0.0630202000	(2jd7_A:0.0705610000	1vlg_A:0.1150250000):0.0224952000):0.0318702000	1krq_A:0.1153660000):0.0618772000	1eum_A:0.0000020000):0.2357660000):0.1100370000	1nfv_A:0.1948040000):0.0507038000):0.2127170000):0.0000023539):0.0633454000);
(1ji5_A:0.0715030000	(1jig_A:0.0541270000	1n1q_A:0.0444450000):0.0000021694	(((2chp_A:0.0582370000	((((1dps_A:0.0000010000	1jts_A:0.0000010000):0.1350770000	1o9r_A:0.1222800000):0.1542610000	1uvh_A:0.2793010000):0.1233660000	(1tjo_A:0.0000010000	1tk6_A:0.0000010000):0.0822291000):0.1778510000):0.0463105000	(1ji4_A:0.0449050000	2fjc_A:0.0926810000):0.0659490000):0.0087878500	(((1qgh_A:0.1322850000	2ux1_A:0.1550380000):0.0778226000	(((((((((2fzf_A:0.6021020000	((1lko_A:0.2216290000	3qhb_A:0.5114460000):0.1137900000	1yuz_A:0.4130250000):0.2282780000):0.1451890000	(1krq_A:0.0948740000	3e6s_A:0.2129090000):0.0516869000):0.0031526800	1eum_A:0.0210430000):0.0124410000	(2jd7_A:0.0819330000	1vlg_A:0.0801180000):0.0320689000):0.0184845000	(((((1lb3_A:0.0000020000	2za7_A:0.0260530000):0.0749175000	1bg7_A:0.0068160000):0.0284550000	1r03_A:0.0134910000):0.0593026000	1z6o_A:0.1631240000):0.1072470000	1z6o_M:0.1149870000):0.1943300000):0.1223570000	(1bcf_A:0.0000010000	3e1q_A:0.0000010000):0.0541321000):0.0000023023	2fkz_A:0.0533300000):0.0312796000	1jgc_A:0.0274080000):0.0876087000	1nfv_A:0.1315940000):0.3012500000):0.0141674000	(2vzb_A:0.2085330000	(1otk_A:0.9029500000	((((((1oqu_A:0.0413120000	1r2f_A:0.0431650000):0.0310651000	1uzr_A:0.0000020000):0.1261270000	1mxr_A:0.5044700000):0.1970780000	(1jk0_A:0.1053270000	(2uw2_A:0.0182110000	1w68_A:0.0455840000):0.2000610000):0.4430260000):0.0782610000	(3ee4_A:0.2836890000	((((2inc_B:0.6955840000	2inp_C:0.4212480000):0.3075570000	1mty_B:0.4215140000):0.3374200000	3dhg_A:0.4492180000):0.2631160000	1mty_D:0.3183890000):0.6148620000):0.1008990000):0.3841380000	(((2uw1_A:0.0000010000	2uw1_B:0.0000010000):0.0438221000	1afr_A:0.0796610000):0.1563490000	1za0_A:0.5829150000):0.2309010000):0.2578960000):0.7043220000):0.0596240000):0.0000023158):0.0478127000);
(1ji5_A:0.1327000000	(1jig_A:0.0726720000	1n1q_A:0.1203550000):0.0035023000	(((2chp_A:0.0951460000	(((((1dps_A:0.0000010000	1jts_A:0.0000010000):0.1601260000	1o9r_A:0.1297660000):0.1251710000	1uvh_A:0.2476450000):0.1674760000	(1tjo_A:0.0000010000	1tk6_A:0.0000010000):0.1025000000):0.1862420000	(((((((((2fzf_A:0.8465520000	1yuz_A:0.3643200000):0.1634690000	1lko_A:0.2944890000):0.1500450000	3qhb_A:0.3352540000):0.4369740000	(1otk_A:0.7954040000	(((((1oqu_A:0.0580760000	1r2f_A:0.0633390000):0.0308728000	1uzr_A:0.0000020000):0.2789150000	1mxr_A:0.6348200000):0.0894121000	((1jk0_A:0.1278580000	(2uw2_A:0.0193110000	1w68_A:0.0317130000):0.0931014000):0.3049740000	(((2inc_B:0.6075290000	3dhg_A:0.4791460000):0.0090618600	((2inp_C:0.8154020000	1mty_B:0.3650780000):0.3809620000	1mty_D:0.3996550000):0.0926064000):0.5938900000	(((2uw1_A:0.0000010000	2uw1_B:0.0000010000):0.0360602000	1za0_A:1.0240250000):0.0287339000	1afr_A:0.0563310000):0.4083330000):0.2063890000):0.1668540000):0.1393010000	3ee4_A:0.4170530000):0.1066410000):0.7050600000):0.0000027272	((((((1lb3_A:0.0234450000	2za7_A:0.0459470000):0.0859248000	1bg7_A:0.0169080000):0.0196203000	(1z6o_A:0.3106990000	1z6o_M:0.2458460000):0.0434973000):0.0450944000	1r03_A:0.0000020000):0.2011770000	((1eum_A:0.0558790000	1krq_A:0.1086450000):0.0368463000	(2jd7_A:0.0947300000	1vlg_A:0.0769270000):0.1031620000):0.0489164000):0.0327391000	3e6s_A:0.1826350000):0.1034160000):0.1072630000	(1bcf_A:0.0000010000	3e1q_A:0.0000010000):0.0519272000):0.0249023000	2fkz_A:0.0404020000):0.0672460000	1jgc_A:0.0584220000):0.2115060000	1nfv_A:0.1415140000):0.3120100000):0.0246551000):0.0542267000	2vzb_A:0.3194520000):0.0000027503	((1qgh_A:0.1806050000	2ux1_A:0.1140940000):0.0812594000	(1ji4_A:0.1428110000	2fjc_A:0.1203250000):0.0298571000):0.0856321000):0.0905408000);
(1ji5_A:0.0683440000	(1jig_A:0.0559990000	(((((2chp_A:0.1151290000	((((1dps_A:0.0000010000	1jts_A:0.0000010000):0.2287580000	1o9r_A:0.0399890000):0.1563560000	1uvh_A:0.1922960000):0.0775733000	(1tjo_A:0.0000010000	1tk6_A:0.0000010000):0.2056030000):0.2425490000):0.0486391000	(1ji4_A:0.1382000000	2fjc_A:0.0541540000):0.0591877000):0.0599649000	(1qgh_A:0.1535390000	2ux1_A:0.1466930000):0.0897463000):0.0200388000	2vzb_A:0.4271610000):0.0000027561	((((2fzf_A:0.4024770000	1otk_A:1.0206870000):0.4486740000	((1lko_A:0.1992410000	1yuz_A:0.5295620000):0.0872186000	3qhb_A:0.6342350000):0.1512450000):0.1358210000	((((1bcf_A:0.0000010000	3e1q_A:0.0000010000):0.0393165000	(2fkz_A:0.0715520000	1jgc_A:0.0828180000):0.0135793000):0.1063910000	(((((1lb3_A:0.0505090000	2za7_A:0.0755140000):0.0337418000	(1z6o_A:0.2903530000	1z6o_M:0.3574740000):0.0760083000):0.0672183000	1bg7_A:0.0000030000):0.0804011000	1r03_A:0.0000020000):0.1629050000	(((1eum_A:0.0744510000	1krq_A:0.0642600000):0.0240080000	(2jd7_A:0.1075390000	1vlg_A:0.1535600000):0.0619986000):0.0217630000	3e6s_A:0.2176900000):0.0541983000):0.1429960000):0.0550678000	(((((1oqu_A:0.0880000000	1r2f_A:0.0879270000):0.0335468000	1uzr_A:0.0000020000):0.1688680000	1mxr_A:0.3991400000):0.1034990000	((1jk0_A:0.0988680000	(2uw2_A:0.0125240000	1w68_A:0.0494360000):0.1416800000):0.3698960000	(((((2inc_B:0.4700980000	(2inp_C:0.5435650000	1mty_B:0.6248020000):0.2145880000):0.1786330000	3dhg_A:0.5417090000):0.1811070000	1mty_D:0.4762840000):0.1950380000	1za0_A:0.5568130000):0.1600630000	((2uw1_A:0.0000010000	2uw1_B:0.0000010000):0.0423302000	1afr_A:0.0382000000):0.2915340000):0.2660480000):0.1560800000):0.1536530000	3ee4_A:0.3915490000):0.6284880000):0.0045067100):0.1564840000	1nfv_A:0.2645890000):0.2737800000):0.0413823000):0.0000021964	1n1q_A:0.0922460000);
(1ji5_A:0.0804220000	1jig_A:0.0776860000	(1n1q_A:0.0961060000	((2chp_A:0.1147620000	((((1qgh_A:0.1781770000	2ux1_A:0.1476620000):0.0543382000	(((((2fzf_A:0.5190840000	1yuz_A:0.3644550000):0.2354190000	(1lko_A:0.2089720000	3qhb_A:0.3627280000):0.2157210000):0.2480430000	(((1bcf_A:0.0000010000	3e1q_A:0.0000010000):0.0478644000	2fkz_A:0.0666330000):0.0000022410	1jgc_A:0.0800850000):0.0573946000):0.0414814000	((((((((((1lb3_A:0.0000030000	2za7_A:0.0501520000):0.0475146000	1z6o_A:0.3782690000):0.0252710000	1bg7_A:0.0179170000):0.0237600000	1r03_A:0.0111810000):0.1314770000	1z6o_M:0.2516370000):0.0706100000	1vlg_A:0.1658560000):0.0390587000	2jd7_A:0.0802170000):0.0283367000	1krq_A:0.0551030000):0.0372032000	3e6s_A:0.2589170000):0.0629100000	1eum_A:0.0000020000):0.1377330000):0.2026260000	1nfv_A:0.1345400000):0.1810900000):0.0996718000	(2vzb_A:0.1071900000	(((1otk_A:1.0847440000	(((2uw1_A:0.0000010000	2uw1_B:0.0000010000):0.0065889700	1afr_A:0.0616620000):0.2318200000	1za0_A:0.4692100000):0.0898284000):0.1618740000	((((1oqu_A:0.0779040000	1r2f_A:0.0887860000):0.0226852000	1uzr_A:0.0000020000):0.2213900000	1mxr_A:0.4542630000):0.2994150000	((1jk0_A:0.1487200000	(2uw2_A:0.0217730000	1w68_A:0.0269610000):0.1068060000):0.1485470000	(((2inc_B:0.4064490000	(2inp_C:0.4187630000	1mty_B:0.4684620000):0.2885990000):0.1345920000	3dhg_A:0.5986340000):0.0540163000	1mty_D:0.4075870000):0.3284410000):0.0958855000):0.0717323000):0.1375090000	3ee4_A:0.4964430000):0.8427980000):0.2144460000):0.0096402300	((((1dps_A:0.0000010000	1jts_A:0.0000010000):0.1745560000	1o9r_A:0.0562530000):0.1231000000	1uvh_A:0.3038090000):0.0459106000	(1tjo_A:0.0000010000	1tk6_A:0.0000010000):0.2389210000):0.1130490000):0.0065163000):0.0219940000	(1ji4_A:0.1581430000	2fjc_A:0.0938820000):0.0818042000):0.1023990000):0.0096727800);
(1ji5_A:0.0934600000	1jig_A:0.0353400000	(1n1q_A:0.0660890000	((((2chp_A:0.1154740000	((1qgh_A:0.1548240000	2ux1_A:0.1101880000):0.0831793000	((((1dps_A:0.0000010000	1jts_A:0.0000010000):0.1205380000	1o9r_A:0.1295620000):0.0860849000	1uvh_A:0.2253500000):0.2140740000	(1tjo_A:0.0000010000	1tk6_A:0.0000010000):0.1519960000):0.1103570000):0.0387602000):0.0182462000	(2vzb_A:0.1692530000	(1otk_A:0.5981270000	(((((((1oqu_A:0.0644660000	1uzr_A:0.0000030000):0.0588128000	1r2f_A:0.0000030000):0.3276390000	3ee4_A:0.4002600000):0.0966263000	((1jk0_A:0.1444390000	(2uw2_A:0.0128270000	1w68_A:0.0232710000):0.0757087000):0.1557020000	(2inc_B:0.4394360000	(2inp_C:0.5287960000	((1mty_B:0.4275140000	3dhg_A:0.4889060000):0.1595120000	1mty_D:0.4349840000):0.1319380000):0.1787990000):0.4208860000):0.1533930000):0.0549463000	1mxr_A:0.4483950000):0.5220710000	((2uw1_A:0.0000010000	2uw1_B:0.0000010000):0.0262740000	1afr_A:0.0676210000):0.1982890000):0.0000025724	1za0_A:0.5779980000):0.4438750000):0.6884640000):0.1024430000):0.0519689000	(((((2fzf_A:0.2751510000	((1lko_A:0.1001800000	3qhb_A:0.4523270000):0.1808460000	1yuz_A:0.4012120000):0.4969900000):0.2561100000	3e6s_A:0.2454690000):0.0461882000	((((1lb3_A:0.0207570000	2za7_A:0.0580440000):0.0524921000	(1bg7_A:0.0086350000	1r03_A:0.0397420000):0.0437348000):0.1021920000	(1z6o_A:0.3985560000	1z6o_M:0.1509350000):0.0750864000):0.1667750000	((1eum_A:0.0412270000	1krq_A:0.1547480000):0.0540927000	(2jd7_A:0.0976290000	1vlg_A:0.1698260000):0.0371380000):0.0315808000):0.0428493000):0.0671574000	(((1bcf_A:0.0000010000	3e1q_A:0.0000010000):0.0438353000	2fkz_A:0.0520160000):0.0277610000	1jgc_A:0.1091940000):0.1277600000):0.1497890000	1nfv_A:0.2803570000):0.1475610000):0.0043194900	(1ji4_A:0.0544750000	2fjc_A:0.1593070000):0.0365396000):0.0178746000):0.0090597300);
(1ji5_A:0.0278360000	((((1jig_A:0.0500310000	((1n1q_A:0.0708290000	2fjc_A:0.1314580000):0.0098537100	1ji4_A:0.0859550000):0.0503728000):0.0257330000	(2chp_A:0.0000020000	((((1dps_A:0.0000010000	1jts_A:0.0000010000):0.0908887000	1o9r_A:0.1217030000):0.0595713000	1uvh_A:0.2226020000):0.1300340000	(1tjo_A:0.0000010000	1tk6_A:0.0000010000):0.0516700000):0.2481190000):0.1588360000):0.0267407000	(2vzb_A:0.0327180000	(1otk_A:1.2728300000	((((((1oqu_A:0.0290040000	1uzr_A:0.0117190000):0.0799501000	1r2f_A:0.0109340000):0.2121240000	1mxr_A:0.5449590000):0.0537138000	(3ee4_A:0.5589680000	(1jk0_A:0.1288460000	(2uw2_A:0.0166500000	1w68_A:0.0231680000):0.1162290000):0.1748710000):0.0774254000):0.0000020969	((((2inc_B:0.4599910000	2inp_C:0.4538910000):0.1511780000	1mty_B:0.4260050000):0.1308850000	3dhg_A:0.5610520000):0.0000024532	1mty_D:0.6989820000):0.6273390000):0.4380390000	(((2uw1_A:0.0000010000	2uw1_B:0.0000010000):0.0283415000	1afr_A:0.0894300000):0.2587440000	1za0_A:0.7194090000):0.2754090000):0.3667570000):0.4752620000):0.1223470000):0.0348645000	(1qgh_A:0.1108250000	2ux1_A:0.1420410000):0.1251050000):0.0143452000	(((2fzf_A:0.5430860000	1nfv_A:0.1806700000):0.1628190000	(((1bcf_A:0.0000010000	3e1q_A:0.0000010000):0.0370431000	2fkz_A:0.0210230000):0.0145412000	1jgc_A:0.0341220000):0.0928815000):0.1047050000	((1lko_A:0.1130160000	(1yuz_A:0.4217010000	3qhb_A:0.4093040000):0.1133250000):0.2855050000	(((((((((1lb3_A:0.0077870000	2za7_A:0.0521250000):0.0250921000	1z6o_M:0.2887210000):0.0245105000	1z6o_A:0.3595290000):0.0212467000	1bg7_A:0.0000030000):0.0408701000	1r03_A:0.0056590000):0.1322360000	3e6s_A:0.2210700000):0.0452164000	(2jd7_A:0.0633810000	1vlg_A:0.0861700000):0.0800781000):0.0000022043	1krq_A:0.0482630000):0.0490576000	1eum_A:0.0023560000):0.1773740000):0.0235257000):0.2870370000);
(1ji5_A:0.0056360000	((1jig_A:0.0582060000	(((2chp_A:0.1217900000	((((1dps_A:0.0000010000	1jts_A:0.0000010000):0.1113740000	1o9r_A:0.1276030000):0.1966330000	1uvh_A:0.2427380000):0.1358370000	(1tjo_A:0.0000010000	1tk6_A:0.0000010000):0.1744580000):0.3122200000):0.1003890000	(1ji4_A:0.1255680000	2fjc_A:0.1632940000):0.0585871000):0.0148452000	((1qgh_A:0.1361440000	2ux1_A:0.1725400000):0.1038400000	(2vzb_A:0.4713270000	(((1otk_A:1.4266440000	1za0_A:0.2501510000):0.0171855000	((2uw1_A:0.0000010000	2uw1_B:0.0000010000):0.0000021055	1afr_A:0.0890040000):0.4326590000):0.0901587000	(((((1oqu_A:0.0805340000	1r2f_A:0.0754850000):0.0101003000	1uzr_A:0.0000020000):0.1940930000	(1mxr_A:0.3467950000	(1jk0_A:0.1665490000	(2uw2_A:0.0108390000	1w68_A:0.0288220000):0.0873871000):0.6274350000):0.0803896000):0.1960100000	3ee4_A:0.2799220000):0.2263770000	(((2inc_B:0.5535790000	(2inp_C:0.8562930000	1mty_B:0.3148490000):0.3008400000):0.1713160000	3dhg_A:0.5184710000):0.0848143000	1mty_D:0.4449040000):0.8172970000):0.1407510000):0.8119420000):0.0424283000):0.0655162000):0.0355703000):0.0350312000	1n1q_A:0.1226050000):0.0831630000	(((2fzf_A:0.9266020000	(1lko_A:0.2388750000	(1yuz_A:0.7682150000	3qhb_A:0.4768210000):0.0845528000):0.2057750000):0.3023280000	(((((((1lb3_A:0.0466550000	2za7_A:0.0397910000):0.0778692000	(1bg7_A:0.0066090000	(1z6o_A:0.3974870000	1z6o_M:0.3400120000):0.1089090000):0.0206892000):0.0394449000	1r03_A:0.0000020000):0.1769150000	3e6s_A:0.1853880000):0.0526627000	(1eum_A:0.0315260000	1krq_A:0.0733020000):0.0222436000):0.0355983000	2jd7_A:0.0739370000):0.0203654000	1vlg_A:0.0781950000):0.0709440000):0.1030520000	((((1bcf_A:0.0000010000	3e1q_A:0.0000010000):0.0373189000	1jgc_A:0.0951710000):0.0000022563	2fkz_A:0.0244600000):0.1237210000	1nfv_A:0.2619100000):0.1190490000):0.1970690000);
(1ji5_A:0.0581130000	1jig_A:0.0495250000	(1n1q_A:0.1055170000	(((2chp_A:0.1471210000	((((1dps_A:0.0000010000	1jts_A:0.0000010000):0.1327780000	1o9r_A:0.0935860000):0.1917350000	1uvh_A:0.2330400000):0.1306030000	(1tjo_A:0.0000010000	1tk6_A:0.0000010000):0.3135400000):0.1179630000):0.0269565000	(1ji4_A:0.1578320000	2fjc_A:0.0986900000):0.0481351000):0.0521942000	(((1qgh_A:0.1774550000	2ux1_A:0.2253700000):0.0953971000	(2vzb_A:0.1040280000	((1otk_A:1.2083420000	((((((1oqu_A:0.0425160000	1r2f_A:0.0817290000):0.0326593000	1uzr_A:0.0000020000):0.3516870000	1mxr_A:0.4417980000):0.2912750000	3ee4_A:0.4292980000):0.1619330000	(1jk0_A:0.2854180000	(2uw2_A:0.0118210000	1w68_A:0.0484210000):0.0922970000):0.2158230000):0.2698200000	(((2inc_B:0.4342170000	2inp_C:0.6216650000):0.1948440000	1mty_B:0.4684000000):0.1430240000	(1mty_D:0.4166910000	3dhg_A:0.6878410000):0.0299028000):0.4158070000):0.1649260000):0.1966900000	(((2uw1_A:0.0000010000	2uw1_B:0.0000010000):0.0227930000	1za0_A:0.7127890000):0.0514098000	1afr_A:0.0420640000):0.3360010000):0.8549460000):0.0921064000):0.0253615000	((((2fzf_A:0.8618120000	(1lko_A:0.2353320000	(1yuz_A:0.3846280000	3qhb_A:0.5884650000):0.0173806000):0.1578250000):0.3149200000	((((((1lb3_A:0.0425460000	2za7_A:0.0641370000):0.0349834000	1bg7_A:0.0197480000):0.0065249500	(1z6o_A:0.2267160000	1z6o_M:0.3324830000):0.1824880000):0.0392129000	1r03_A:0.0000020000):0.1508590000	3e6s_A:0.1428050000):0.0396509000	((1eum_A:0.0405670000	1krq_A:0.1341350000):0.0388490000	(2jd7_A:0.0652120000	1vlg_A:0.1011160000):0.1125410000):0.0544002000):0.0864924000):0.1609890000	(((1bcf_A:0.0000010000	3e1q_A:0.0000010000):0.0526197000	2fkz_A:0.0094260000):0.0232501000	1jgc_A:0.1150770000):0.0771474000):0.2028750000	1nfv_A:0.2414490000):0.3801510000):0.0179416000):0.0795206000):0.0086497800);
(1ji5_A:0.0822090000	1jig_A:0.0036720000	(1n1q_A:0.1201750000	(((2chp_A:0.1191360000	((((1dps_A:0.0000020000	1jts_A:0.0000020000):0.0889898000	1uvh_A:0.4286530000):0.1626040000	1o9r_A:0.0362920000):0.1913910000	(1tjo_A:0.0000020000	1tk6_A:0.0000010000):0.1327790000):0.2659300000):0.0000026948	((1qgh_A:0.1827580000	2ux1_A:0.1176780000):0.1148630000	(((((((((2fzf_A:0.8094180000	((1eum_A:0.0449950000	1krq_A:0.0614950000):0.0436725000	(2jd7_A:0.0451730000	1vlg_A:0.0732930000):0.0451242000):0.0080420800):0.0335413000	((((1lb3_A:0.0498120000	2za7_A:0.1163580000):0.0234239000	(1z6o_A:0.3803830000	1z6o_M:0.2674520000):0.0512188000):0.0691882000	1bg7_A:0.0149710000):0.0525578000	1r03_A:0.0000020000):0.1968010000):0.0413552000	3e6s_A:0.1563920000):0.1055560000	(((1lko_A:0.2251130000	1yuz_A:0.2247650000):0.0477759000	3qhb_A:0.5109430000):0.2944390000	(1otk_A:1.1223790000	(((((1oqu_A:0.0850680000	1r2f_A:0.0721430000):0.0504294000	1uzr_A:0.0000020000):0.1553600000	1mxr_A:0.4524770000):0.1430680000	((1jk0_A:0.1550180000	(2uw2_A:0.0054450000	1w68_A:0.0306710000):0.1702840000):0.2781820000	(((((2inc_B:0.4814620000	2inp_C:0.5292210000):0.2685660000	1mty_B:0.3171780000):0.3362760000	3dhg_A:0.5657320000):0.1139970000	1mty_D:0.4432240000):0.4633060000	(((2uw1_A:0.0000010000	2uw1_B:0.0000010000):0.0081089000	1za0_A:0.6453820000):0.0650642000	1afr_A:0.0568460000):0.7314480000):0.1179380000):0.1440530000):0.1292680000	3ee4_A:0.1770070000):0.4967980000):0.4825910000):0.0000027632):0.1373690000	(1bcf_A:0.0000010000	3e1q_A:0.0000010000):0.1088700000):0.0000024430	2fkz_A:0.0085270000):0.0872440000	1jgc_A:0.0709250000):0.1655940000	1nfv_A:0.2598170000):0.2227360000	2vzb_A:0.2610530000):0.0000027708):0.0441453000):0.0486213000	(1ji4_A:0.0848370000	2fjc_A:0.1253240000):0.0400078000):0.0559544000):0.0269083000);
(1ji5_A:0.1399130000	1jig_A:0.0195010000	(1n1q_A:0.1106320000	(((2chp_A:0.1122760000	(((((1dps_A:0.0000010000	1jts_A:0.0000010000):0.1563830000	1o9r_A:0.0476840000):0.0591332000	1uvh_A:0.3051490000):0.0784337000	(1tjo_A:0.0000010000	1tk6_A:0.0000010000):0.1743490000):0.1996150000	(2vzb_A:0.2156400000	(1otk_A:0.8600460000	(((((((1oqu_A:0.0516600000	1r2f_A:0.0486930000):0.0305972000	1uzr_A:0.0000020000):0.1726020000	1mxr_A:0.2927500000):0.1362010000	(1jk0_A:0.2186890000	(2uw2_A:0.0268390000	1w68_A:0.0341550000):0.1393160000):0.2834040000):0.1239310000	3ee4_A:0.3307010000):0.1854810000	((2inc_B:0.4486240000	(2inp_C:0.5646400000	1mty_B:0.3562140000):0.2058880000):0.1750410000	(1mty_D:0.3833990000	3dhg_A:0.6328520000):0.0149766000):0.3316980000):0.0834628000	(((2uw1_A:0.0000010000	2uw1_B:0.0000010000):0.0000020965	1afr_A:0.0985270000):0.3039430000	1za0_A:0.4473060000):0.1874790000):0.2486560000):0.6916970000):0.1645470000):0.0000027813):0.0346120000	(((1qgh_A:0.2011500000	2ux1_A:0.0594700000):0.1136410000	1ji4_A:0.0731310000):0.0181627000	2fjc_A:0.1263460000):0.0611279000):0.0000023659	(((((((2fzf_A:0.7850260000	2jd7_A:0.0232570000):0.0401143000	((((((1lb3_A:0.0337260000	2za7_A:0.0145780000):0.0281676000	(1z6o_A:0.3695890000	1z6o_M:0.2701430000):0.1333020000):0.0297802000	1bg7_A:0.0000030000):0.0496390000	1r03_A:0.0000020000):0.1856470000	3e6s_A:0.1904730000):0.0581158000	1krq_A:0.0771160000):0.0438356000):0.0543162000	1vlg_A:0.0754720000):0.0642003000	1eum_A:0.0183950000):0.1432020000	((1lko_A:0.1540310000	1yuz_A:0.3376110000):0.2185170000	3qhb_A:0.3769660000):0.3365020000):0.1396560000	(((1bcf_A:0.0000010000	3e1q_A:0.0000010000):0.0559330000	2fkz_A:0.0500120000):0.0269797000	1jgc_A:0.0154130000):0.0683844000):0.1167400000	1nfv_A:0.1472400000):0.2747520000):0.0792108000):0.0114647000);
(1ji5_A:0.0734960000	1jig_A:0.0727360000	(1n1q_A:0.1689770000	((2chp_A:0.0373990000	((1ji4_A:0.1568520000	2fjc_A:0.0920070000):0.0721879000	((((1dps_A:0.0000010000	1jts_A:0.0000010000):0.2278180000	1o9r_A:0.1017470000):0.1114530000	1uvh_A:0.3298910000):0.1527960000	(1tjo_A:0.0000010000	1tk6_A:0.0000010000):0.2239670000):0.1870420000):0.0087811500):0.0414405000	(((1qgh_A:0.2174530000	2ux1_A:0.1595630000):0.1056870000	(((((2fzf_A:0.8998480000	((((1lb3_A:0.0616400000	2za7_A:0.0958250000):0.0474577000	(1z6o_A:0.3908640000	1z6o_M:0.3899010000):0.1533370000):0.0136181000	1bg7_A:0.0088640000):0.0144594000	1r03_A:0.0261270000):0.1552140000):0.0788078000	(2jd7_A:0.0443990000	1vlg_A:0.0692190000):0.0538607000):0.0410159000	(1eum_A:0.0250730000	(1krq_A:0.1046240000	3e6s_A:0.2990420000):0.0580574000):0.0424711000):0.1176230000	((((1bcf_A:0.0000010000	3e1q_A:0.0000010000):0.0761045000	2fkz_A:0.0444250000):0.0000028886	1jgc_A:0.0881810000):0.0742568000	1nfv_A:0.2862290000):0.1000340000):0.0362104000	(1lko_A:0.2385250000	(1yuz_A:0.3270110000	3qhb_A:0.3803470000):0.0969651000):0.3335680000):0.3458110000):0.0133695000	(2vzb_A:0.1120930000	((1otk_A:0.9647800000	(((2inc_B:0.3248670000	(2inp_C:0.5772720000	1mty_B:0.4980150000):0.2352350000):0.2990920000	(1mty_D:0.5810950000	3dhg_A:0.5962600000):0.0649336000):0.2390080000	(((2uw1_A:0.0000010000	2uw1_B:0.0000010000):0.0560768000	1afr_A:0.1056320000):0.1842490000	1za0_A:0.7972310000):0.3188530000):0.0766021000):0.2076860000	(((((1oqu_A:0.0537600000	1r2f_A:0.0489770000):0.0277952000	1uzr_A:0.0000020000):0.1449830000	1mxr_A:0.3710990000):0.1802280000	(1jk0_A:0.1773790000	(2uw2_A:0.0221590000	1w68_A:0.0430160000):0.1673210000):0.3221420000):0.0828553000	3ee4_A:0.3015450000):0.1367100000):0.7000890000):0.2673990000):0.0282462000):0.0541042000):0.0297677000);
(1ji5_A:0.1244440000	1jig_A:0.0421550000	(1n1q_A:0.0472570000	(((2chp_A:0.0972260000	((((1dps_A:0.0000010000	1jts_A:0.0000010000):0.1252160000	1o9r_A:0.1378010000):0.2022740000	1uvh_A:0.2390080000):0.1810150000	(1tjo_A:0.0000010000	1tk6_A:0.0000010000):0.1854680000):0.0858176000):0.0564890000	(1ji4_A:0.1253110000	2fjc_A:0.1083430000):0.0357161000):0.0134904000	((1qgh_A:0.1921890000	2ux1_A:0.1560230000):0.0838381000	((((((((2fzf_A:0.5415410000	((1lko_A:0.1847670000	3qhb_A:0.4328140000):0.1709960000	1yuz_A:0.3173220000):0.1611330000):0.1887680000	((((((1lb3_A:0.0356910000	2za7_A:0.0498580000):0.0298298000	(1z6o_A:0.1991200000	1z6o_M:0.2962650000):0.1200100000):0.0297446000	1bg7_A:0.0088360000):0.0218336000	1r03_A:0.0016190000):0.2945880000	((1eum_A:0.0484610000	1krq_A:0.1376810000):0.0544950000	(2jd7_A:0.1133180000	1vlg_A:0.1312380000):0.0304775000):0.0056679800):0.0484667000	3e6s_A:0.1948320000):0.0352073000):0.1726540000	(1otk_A:0.8555070000	(((((((1oqu_A:0.0636540000	1r2f_A:0.0770490000):0.0371798000	1uzr_A:0.0000030000):0.2519770000	1mxr_A:0.4857690000):0.1148890000	(1jk0_A:0.1396880000	(2uw2_A:0.0107450000	1w68_A:0.0177130000):0.1708990000):0.2398900000):0.0801163000	(((2uw1_A:0.0000010000	2uw1_B:0.0000010000):0.0290400000	1za0_A:0.7982980000):0.0183145000	1afr_A:0.0701600000):0.6545030000):0.1229610000	((2inc_B:0.4387350000	2inp_C:0.7048390000):0.3339300000	((1mty_B:0.6945230000	3dhg_A:0.3888180000):0.2201470000	1mty_D:0.4463710000):0.0000023291):0.5484270000):0.0458069000	3ee4_A:0.4451660000):0.3539920000):0.5334080000):0.0359965000	(1bcf_A:0.0000010000	3e1q_A:0.0000010000):0.0431455000):0.0000027115	2fkz_A:0.0304320000):0.0512578000	1jgc_A:0.0325870000):0.1253810000	1nfv_A:0.1623460000):0.3166730000	2vzb_A:0.2492600000):0.0000020440):0.0202601000):0.0902243000):0.0097697400);
(1ji5_A:0.1222410000	1jig_A:0.0146830000	(1n1q_A:0.1453080000	(((2chp_A:0.0630230000	((((1dps_A:0.0000010000	1jts_A:0.0000010000):0.1256260000	1o9r_A:0.1154610000):0.1408300000	1uvh_A:0.2854510000):0.1205750000	(1tjo_A:0.0000010000	1tk6_A:0.0000010000):0.1518230000):0.2022690000):0.0569601000	(1ji4_A:0.1912140000	2fjc_A:0.1102850000):0.0764455000):0.0092950700	(((1qgh_A:0.1475510000	2ux1_A:0.1726730000):0.0503754000	((((2fzf_A:0.5458750000	(1lko_A:0.1195160000	(1yuz_A:0.4524700000	3qhb_A:0.3834350000):0.1215970000):0.2806030000):0.2072350000	(((1bcf_A:0.0000010000	3e1q_A:0.0000010000):0.0666551000	1jgc_A:0.0329280000):0.0000021173	2fkz_A:0.0264980000):0.0887436000):0.0451456000	((((((1lb3_A:0.0333340000	2za7_A:0.0845170000):0.0607879000	1bg7_A:0.0000030000):0.0274342000	(1z6o_A:0.4330360000	1z6o_M:0.2919030000):0.0740457000):0.0715658000	1r03_A:0.0000020000):0.1265310000	3e6s_A:0.2054120000):0.0865745000	((1eum_A:0.0417830000	1krq_A:0.1169590000):0.0789552000	(2jd7_A:0.1546400000	1vlg_A:0.0632470000):0.0466012000):0.0565053000):0.1043890000):0.2005230000	1nfv_A:0.1311540000):0.2202830000):0.0066419100	(2vzb_A:0.2324060000	(1otk_A:0.6162870000	(((((((1oqu_A:0.0735880000	1r2f_A:0.0636350000):0.0055167800	1uzr_A:0.0000020000):0.1877350000	3ee4_A:0.4722330000):0.1330460000	1mxr_A:0.3720030000):0.1387110000	(1jk0_A:0.1620650000	(2uw2_A:0.0086210000	1w68_A:0.0564180000):0.0782591000):0.3651650000):0.2947410000	(((2inc_B:0.6618800000	(2inp_C:0.6512430000	1mty_B:0.3488010000):0.1905570000):0.1603850000	3dhg_A:0.5881770000):0.0000022878	1mty_D:0.2895620000):0.3786710000):0.2583510000	(((2uw1_A:0.0000010000	2uw1_B:0.0000010000):0.0264110000	1afr_A:0.1245270000):0.5864000000	1za0_A:0.3240250000):0.0318063000):0.2178230000):0.7274000000):0.2084340000):0.0418590000):0.0159894000):0.0083001800);
(1ji5_A:0.1135970000	1jig_A:0.0100690000	(1n1q_A:0.0603110000	(((((2chp_A:0.1275870000	((((1dps_A:0.0000010000	1jts_A:0.0000010000):0.1672250000	1o9r_A:0.0448940000):0.1054090000	1uvh_A:0.2382240000):0.1242700000	(1tjo_A:0.0000020000	1tk6_A:0.0000020000):0.2233680000):0.2300470000):0.1218770000	2fjc_A:0.1789250000):0.0422365000	1ji4_A:0.0725430000):0.0485979000	((1qgh_A:0.1776160000	2ux1_A:0.1260850000):0.0589737000	(2vzb_A:0.1802780000	(1otk_A:1.1370200000	((((((((1oqu_A:0.0751270000	1r2f_A:0.0308160000):0.0244356000	1uzr_A:0.0000020000):0.2950000000	1mxr_A:0.2852310000):0.2101910000	(1jk0_A:0.1693580000	(2uw2_A:0.0188380000	1w68_A:0.0870250000):0.1307890000):0.2002790000):0.1409080000	3ee4_A:0.5643540000):0.2598540000	((((2inc_B:0.5609320000	2inp_C:0.4221530000):0.3720450000	1mty_B:0.5443970000):0.2515980000	1mty_D:0.4219060000):0.0444205000	3dhg_A:0.4446210000):0.5027560000):0.2465080000	1za0_A:0.5104410000):0.0242034000	((2uw1_A:0.0000010000	2uw1_B:0.0000010000):0.0153854000	1afr_A:0.0817350000):0.3891810000):0.2819680000):0.8262210000):0.0785957000):0.0185473000):0.0000023196	(((((2fzf_A:0.5449880000	(1lko_A:0.1295880000	(1yuz_A:0.4935870000	3qhb_A:0.5050000000):0.0200438000):0.3848260000):0.1449980000	(((((((1lb3_A:0.0451070000	2za7_A:0.0596990000):0.0141139000	(1z6o_A:0.3988440000	1z6o_M:0.2729540000):0.1252220000):0.0643217000	1bg7_A:0.0000030000):0.0198394000	1r03_A:0.0129400000):0.2570710000	(3e6s_A:0.3212170000	1vlg_A:0.0552090000):0.0897167000):0.0173074000	2jd7_A:0.0442690000):0.0437246000	1krq_A:0.0547190000):0.0075972100):0.1401910000	1eum_A:0.0000020000):0.2525890000	(((1bcf_A:0.0000010000	3e1q_A:0.0000010000):0.0228707000	2fkz_A:0.0473350000):0.0170292000	1jgc_A:0.0372210000):0.1411440000):0.1689350000	1nfv_A:0.1374310000):0.3844060000):0.0696202000):0.0303004000);
(1ji5_A:0.0877070000	1jig_A:0.0659970000	(1n1q_A:0.0456130000	((((2chp_A:0.1426600000	(1ji4_A:0.1397700000	2fjc_A:0.1331310000):0.0282803000):0.0000023206	((((1dps_A:0.0000010000	1jts_A:0.0000010000):0.1235890000	1o9r_A:0.1452190000):0.1001230000	1uvh_A:0.2221960000):0.0934131000	(1tjo_A:0.0000010000	1tk6_A:0.0000010000):0.1224490000):0.1241630000):0.0419490000	(1qgh_A:0.1127610000	2ux1_A:0.1688550000):0.0681958000):0.0144254000	(((((2fzf_A:0.3330750000	1otk_A:1.5857430000):0.2236950000	(1lko_A:0.0971080000	(1yuz_A:0.4484850000	3qhb_A:0.3086120000):0.0140823000):0.1960510000):0.0596085000	((((1bcf_A:0.0000010000	3e1q_A:0.0000010000):0.0250174000	(2fkz_A:0.0498170000	1jgc_A:0.0685360000):0.0287338000):0.0543251000	(((((1lb3_A:0.0343210000	2za7_A:0.0803550000):0.0236912000	(1z6o_A:0.2130630000	1z6o_M:0.4018110000):0.1163180000):0.0437348000	1bg7_A:0.0000030000):0.0488047000	1r03_A:0.0000020000):0.1931610000	(((1eum_A:0.0350690000	(2jd7_A:0.0749730000	1vlg_A:0.0890980000):0.0874226000):0.0245908000	1krq_A:0.0336310000):0.0711904000	3e6s_A:0.1388670000):0.0506178000):0.1146610000):0.0141020000	((((((1oqu_A:0.0225010000	1r2f_A:0.0284850000):0.0055969100	1uzr_A:0.0000020000):0.2026260000	1mxr_A:0.3415370000):0.0614250000	(1jk0_A:0.1384550000	(2uw2_A:0.0197430000	1w68_A:0.0443910000):0.1686390000):0.3695930000):0.0815489000	(((((2inc_B:0.5641540000	2inp_C:0.5407310000):0.2986390000	1mty_B:0.4832460000):0.2145670000	(1mty_D:0.3188810000	3dhg_A:0.6425620000):0.0390225000):0.2637250000	1za0_A:0.5567360000):0.2166750000	((2uw1_A:0.0000010000	2uw1_B:0.0000010000):0.0439129000	1afr_A:0.0115080000):0.2382450000):0.4073360000):0.1328000000	3ee4_A:0.1894920000):0.7840790000):0.2357030000):0.0584137000	1nfv_A:0.1517500000):0.1646890000	2vzb_A:0.3665520000):0.0236738000):0.0606766000):0.0153119000);
(1ji5_A:0.0258770000	((1jig_A:0.0363400000	(1n1q_A:0.1068750000	((2chp_A:0.0573290000	((((1dps_A:0.0000010000	1jts_A:0.0000010000):0.1048940000	1o9r_A:0.1956610000):0.0750392000	1uvh_A:0.4201640000):0.0759869000	(1tjo_A:0.0000020000	1tk6_A:0.0000010000):0.1983720000):0.1599180000):0.0604537000	(1ji4_A:0.0935360000	2fjc_A:0.0896380000):0.0703704000):0.0353741000):0.0386749000):0.0259308000	((((2fzf_A:0.6288220000	(1lko_A:0.1098730000	(1yuz_A:0.3319460000	3qhb_A:0.4671490000):0.2918630000):0.1697710000):0.1200080000	((((1bcf_A:0.0000010000	3e1q_A:0.0000010000):0.0506695000	2fkz_A:0.0869440000):0.0000020069	1jgc_A:0.0894010000):0.1019510000	((((((1lb3_A:0.0233780000	2za7_A:0.0621350000):0.0635217000	1bg7_A:0.0000020000):0.0000021316	(1z6o_A:0.2533960000	1z6o_M:0.2252620000):0.1156950000):0.0340095000	1r03_A:0.0360510000):0.1827560000	(2jd7_A:0.0850380000	1vlg_A:0.0632060000):0.0161607000):0.0126308000	(1eum_A:0.0677090000	(1krq_A:0.0736090000	3e6s_A:0.1597650000):0.0321471000):0.0440645000):0.1020710000):0.0868923000):0.0000027156	1nfv_A:0.2909840000):0.3538660000	(2vzb_A:0.0000020000	((1otk_A:0.9681400000	(((2uw1_A:0.0000010000	2uw1_B:0.0000010000):0.0551564000	1afr_A:0.1170930000):0.3824670000	1za0_A:0.3257800000):0.0000023838):0.2297760000	(((((1oqu_A:0.0765600000	1r2f_A:0.0692070000):0.0303707000	1uzr_A:0.0000020000):0.0852898000	1mxr_A:0.5371210000):0.3397020000	3ee4_A:0.3137550000):0.1004310000	((1jk0_A:0.1958250000	(2uw2_A:0.0213910000	1w68_A:0.0478490000):0.1494160000):0.2344780000	((((2inc_B:0.6252120000	2inp_C:0.4076050000):0.2029240000	1mty_B:0.3169370000):0.4470370000	1mty_D:0.3198130000):0.0015279600	3dhg_A:0.5915720000):0.6282180000):0.1091810000):0.3965640000):0.4668990000):0.3290270000):0.0000020756):0.0241754000	(1qgh_A:0.1260330000	2ux1_A:0.1868930000):0.2300720000);
(1ji5_A:0.0502000000	((1jig_A:0.0465280000	((2chp_A:0.0556970000	((((1dps_A:0.0000010000	1jts_A:0.0000010000):0.1860030000	1o9r_A:0.0447450000):0.1998010000	1uvh_A:0.3442470000):0.1002970000	(1tjo_A:0.0000020000	1tk6_A:0.0000010000):0.1423780000):0.1940960000):0.0608722000	(1ji4_A:0.1078530000	2fjc_A:0.1154400000):0.0767058000):0.0230954000):0.0059953100	1n1q_A:0.1384580000):0.0509411000	(((1qgh_A:0.1607850000	2ux1_A:0.2061740000):0.0818868000	((((2fzf_A:0.8138880000	(1lko_A:0.2699590000	(1yuz_A:0.5332520000	3qhb_A:0.4879570000):0.0653615000):0.2268030000):0.0936110000	((((1lb3_A:0.0317260000	2za7_A:0.0644600000):0.0997119000	(1bg7_A:0.0069680000	(1z6o_A:0.2755010000	1z6o_M:0.2582870000):0.0610412000):0.0057833500):0.0357802000	1r03_A:0.0229730000):0.2367340000	((1eum_A:0.0255220000	(1krq_A:0.0823210000	3e6s_A:0.1796250000):0.0419942000):0.1200440000	(2jd7_A:0.0814550000	1vlg_A:0.0692140000):0.0252593000):0.0264306000):0.0310411000):0.0893004000	(((1bcf_A:0.0000010000	3e1q_A:0.0000010000):0.0644511000	2fkz_A:0.0425160000):0.0351824000	1jgc_A:0.0646250000):0.0727366000):0.1025820000	1nfv_A:0.2682330000):0.2503220000):0.0104081000	(2vzb_A:0.1085580000	(((1otk_A:1.1630340000	((2uw1_A:0.0000010000	2uw1_B:0.0000010000):0.0000020454	1afr_A:0.1436530000):0.4155740000):0.0000028155	1za0_A:0.6005410000):0.1608370000	((((((1oqu_A:0.0520010000	1r2f_A:0.0849970000):0.0263981000	1uzr_A:0.0000020000):0.2449440000	1mxr_A:0.5158230000):0.2088120000	(1jk0_A:0.0538540000	(2uw2_A:0.0251390000	1w68_A:0.0526950000):0.1612250000):0.3113240000):0.1225710000	3ee4_A:0.4760510000):0.2987170000	((2inc_B:0.3162670000	(2inp_C:0.4568440000	1mty_B:0.4981020000):0.1904560000):0.2986580000	(1mty_D:0.3114450000	3dhg_A:0.5976540000):0.0668991000):0.3668710000):0.2726600000):0.7092280000):0.2056310000):0.0040925400);
(1ji5_A:0.1798520000	1jig_A:0.0000030000	(1n1q_A:0.1359750000	((((2chp_A:0.1088050000	((((1dps_A:0.0000010000	1jts_A:0.0000010000):0.1053900000	1o9r_A:0.1449370000):0.1848930000	1uvh_A:0.2485150000):0.1692680000	(1tjo_A:0.0000010000	1tk6_A:0.0000010000):0.1447230000):0.1695910000):0.0539195000	2fjc_A:0.1695760000):0.0263052000	1ji4_A:0.1378640000):0.0102985000	(((1qgh_A:0.2044910000	2ux1_A:0.1120780000):0.0860099000	(2vzb_A:0.2042820000	(1otk_A:0.7277390000	(((((((((1oqu_A:0.0590560000	1uzr_A:0.0071070000):0.0429525000	1r2f_A:0.0184690000):0.1706140000	1mxr_A:0.6532020000):0.2353560000	3ee4_A:0.4149330000):0.1619250000	(1jk0_A:0.1375800000	(2uw2_A:0.0101370000	1w68_A:0.0669750000):0.1335040000):0.1865390000):0.2966100000	((2inc_B:0.4943120000	2inp_C:0.7992720000):0.2400150000	((1mty_B:0.4571060000	1mty_D:0.4748010000):0.1494780000	3dhg_A:0.7175630000):0.0000023142):0.6543550000):0.5721060000	1afr_A:0.0000020000):0.0886898000	(2uw1_A:0.0000010000	2uw1_B:0.0000010000):0.0000021259):0.4076860000	1za0_A:0.2762560000):0.2262870000):0.6386750000):0.1788440000):0.0044296800	(((((((2fzf_A:0.6330100000	(1lko_A:0.2035730000	(1yuz_A:0.4543300000	3qhb_A:0.4488760000):0.0974768000):0.3798600000):0.1760120000	((1eum_A:0.0491590000	1krq_A:0.0881870000):0.0419605000	(2jd7_A:0.0571350000	1vlg_A:0.1681240000):0.0427002000):0.0174832000):0.0904614000	(((((1lb3_A:0.0226190000	2za7_A:0.0415760000):0.0502653000	(1z6o_A:0.1879530000	1z6o_M:0.2653050000):0.1227470000):0.0119475000	1bg7_A:0.0000030000):0.0222612000	1r03_A:0.0000020000):0.2388110000	3e6s_A:0.2765370000):0.0613744000):0.1083540000	(1bcf_A:0.0000010000	3e1q_A:0.0000010000):0.0285246000):0.0000021147	2fkz_A:0.0214960000):0.0385100000	1jgc_A:0.0216960000):0.2515100000	1nfv_A:0.1662960000):0.2436060000):0.0970042000):0.0302917000):0.0095719600);
(1ji5_A:0.0806010000	(1jig_A:0.0402850000	((2chp_A:0.1700510000	((((1qgh_A:0.1176390000	2ux1_A:0.1423360000):0.1421930000	1ji4_A:0.1286400000):0.0317028000	2fjc_A:0.0911920000):0.0509485000	(((1dps_A:0.0000010000	1jts_A:0.0000010000):0.0551094000	1o9r_A:0.2095910000):0.1610550000	(1uvh_A:0.4081040000	(1tjo_A:0.0000010000	1tk6_A:0.0000010000):0.1505880000):0.1128110000):0.1931700000):0.0365395000):0.0102499000	((((((((2fzf_A:0.4487130000	1yuz_A:0.5718450000):0.0928220000	1lko_A:0.2648250000):0.1516850000	3qhb_A:0.3532120000):0.1645840000	(((((((1lb3_A:0.0402210000	2za7_A:0.0575500000):0.0488205000	(1bg7_A:0.0490610000	1r03_A:0.0000030000):0.0072895500):0.0479745000	(1z6o_A:0.2627350000	1z6o_M:0.2242790000):0.0914458000):0.0951560000	3e6s_A:0.1068900000):0.0283445000	1krq_A:0.1196270000):0.0154729000	1eum_A:0.0136420000):0.0000025845	(2jd7_A:0.0534450000	1vlg_A:0.1197890000):0.0804812000):0.0944605000):0.0185012000	(1otk_A:1.0190440000	((((((1oqu_A:0.0554500000	1r2f_A:0.0476780000):0.0561911000	1uzr_A:0.0000020000):0.1261570000	1mxr_A:0.4753800000):0.1819840000	(1jk0_A:0.0997780000	(2uw2_A:0.0107880000	1w68_A:0.0175280000):0.1850460000):0.3893460000):0.1304520000	(((((2inc_B:0.6024260000	(2inp_C:0.6040910000	1mty_B:0.2296060000):0.3762640000):0.1438580000	3dhg_A:0.4173990000):0.0881333000	1mty_D:0.4949950000):0.3451570000	((2uw1_A:0.0000010000	2uw1_B:0.0000010000):0.0136636000	1afr_A:0.0695890000):0.3351150000):0.1299070000	1za0_A:0.4903000000):0.3851160000):0.1205720000	3ee4_A:0.2424280000):0.5485280000):0.3036320000):0.0716877000	(((1bcf_A:0.0000010000	3e1q_A:0.0000010000):0.0317121000	2fkz_A:0.0179020000):0.0457314000	1jgc_A:0.0165340000):0.1232400000):0.1303520000	1nfv_A:0.1032700000):0.2463010000	2vzb_A:0.1569680000):0.0748238000):0.0130194000):0.0076041900	1n1q_A:0.1746020000);
(1ji5_A:0.0577780000	(1jig_A:0.0000020000	(1n1q_A:0.1022340000	((2chp_A:0.1272170000	(((1qgh_A:0.1470200000	2ux1_A:0.1170280000):0.0863259000	(2vzb_A:0.2889390000	(1otk_A:0.8958760000	(((((((1oqu_A:0.0509980000	1r2f_A:0.0767910000):0.0372667000	1uzr_A:0.0000020000):0.1416770000	1mxr_A:0.4967580000):0.0797179000	(1jk0_A:0.2777690000	(2uw2_A:0.0360000000	1w68_A:0.0128700000):0.1052760000):0.4501380000):0.2262710000	3ee4_A:0.4243960000):0.2199620000	((((2inc_B:0.4565540000	2inp_C:0.5816630000):0.3354330000	1mty_B:0.4163430000):0.3696380000	3dhg_A:0.8261140000):0.0000020728	1mty_D:0.5345890000):0.4741040000):0.1769860000	(((2uw1_A:0.0000010000	2uw1_B:0.0000010000):0.0000020778	1afr_A:0.0980840000):0.2075080000	1za0_A:0.7673250000):0.1804560000):0.1591730000):0.4822580000):0.1805070000):0.0462197000	((((1dps_A:0.0000010000	1jts_A:0.0000010000):0.2263580000	1o9r_A:0.1319150000):0.0979069000	1uvh_A:0.3100590000):0.0870969000	(1tjo_A:0.0000010000	1tk6_A:0.0000010000):0.1271690000):0.2192470000):0.0077166300):0.0776747000	(1ji4_A:0.1209530000	2fjc_A:0.1080530000):0.0174284000):0.0338574000):0.0293671000):0.0955435000	(((2fzf_A:0.9138390000	(1lko_A:0.1762830000	(1yuz_A:0.3117480000	3qhb_A:0.7151830000):0.0953707000):0.1623440000):0.1598800000	((((1bcf_A:0.0000010000	3e1q_A:0.0000010000):0.0904338000	2fkz_A:0.1102590000):0.0000023288	1jgc_A:0.0762430000):0.1885170000	((((((((1lb3_A:0.0322770000	2za7_A:0.0630430000):0.0405056000	(1z6o_A:0.3050600000	1z6o_M:0.2332350000):0.0691292000):0.0596639000	1bg7_A:0.0000030000):0.0438505000	1r03_A:0.0000020000):0.1795980000	3e6s_A:0.2885490000):0.0594062000	(2jd7_A:0.0533230000	1vlg_A:0.0768270000):0.0704979000):0.0711485000	1krq_A:0.0547960000):0.0422507000	1eum_A:0.0000020000):0.1739410000):0.1132160000):0.1791880000	1nfv_A:0.2542950000):0.3091700000);
(1ji5_A:0.0983440000	(1jig_A:0.0553730000	1n1q_A:0.1436660000):0.0000022002	(((2chp_A:0.0924450000	((((1dps_A:0.0000010000	1jts_A:0.0000010000):0.2039050000	1o9r_A:0.1334760000):0.1291770000	1uvh_A:0.2959980000):0.1271940000	(1tjo_A:0.0000010000	1tk6_A:0.0000010000):0.1613760000):0.1178870000):0.0514282000	(1ji4_A:0.2266010000	2fjc_A:0.2268820000):0.0340452000):0.0121757000	(((1qgh_A:0.1307250000	2ux1_A:0.2027210000):0.0837746000	(((((2fzf_A:0.8047970000	((1lko_A:0.2506240000	3qhb_A:0.5056480000):0.0475304000	1yuz_A:0.2287320000):0.1726970000):0.1958610000	(((((((1lb3_A:0.0442700000	2za7_A:0.0593670000):0.0779915000	(1bg7_A:0.0119320000	(1z6o_A:0.3147050000	1z6o_M:0.3273540000):0.1058270000):0.0242000000):0.0190876000	1r03_A:0.0000030000):0.1346750000	3e6s_A:0.2008590000):0.0875853000	(2jd7_A:0.0459600000	1vlg_A:0.1029220000):0.0946564000):0.0492089000	1krq_A:0.0909410000):0.0776969000	1eum_A:0.0000020000):0.1250060000):0.2525120000	1jgc_A:0.0407660000):0.0569634000	((1bcf_A:0.0000010000	3e1q_A:0.0000010000):0.0448329000	2fkz_A:0.0707440000):0.0448901000):0.1472050000	1nfv_A:0.0877390000):0.3384800000):0.0000029942	(2vzb_A:0.2392020000	((1otk_A:1.4584570000	(((2uw1_A:0.0000010000	2uw1_B:0.0000010000):0.0000020271	1afr_A:0.0835500000):0.1482240000	1za0_A:0.6641750000):0.0067295700):0.3044420000	((((((1oqu_A:0.0401280000	1r2f_A:0.0364180000):0.0536407000	1uzr_A:0.0000020000):0.2097340000	1mxr_A:0.3811450000):0.0999388000	(1jk0_A:0.3364900000	(2uw2_A:0.0259420000	1w68_A:0.0333240000):0.1479360000):0.2924470000):0.1105190000	3ee4_A:0.4466590000):0.1505180000	((((2inc_B:0.4723510000	2inp_C:0.7329760000):0.1773290000	1mty_B:0.3629070000):0.2516610000	3dhg_A:0.7675010000):0.0842857000	1mty_D:0.5648050000):0.4345760000):0.0832628000):0.6211900000):0.1066990000):0.0170851000):0.0515419000);
(1ji5_A:0.0000030000	((((1jig_A:0.0057070000	(1ji4_A:0.1739470000	2fjc_A:0.0999510000):0.0630005000):0.0744181000	(1n1q_A:0.1163760000	(2chp_A:0.0765430000	(((1dps_A:0.0000010000	1jts_A:0.0000010000):0.1636080000	1o9r_A:0.1355290000):0.0925190000	(1uvh_A:0.3546740000	(1tjo_A:0.0000020000	1tk6_A:0.0000010000):0.1752060000):0.0416028000):0.1967500000):0.0647361000):0.0000024783):0.0280058000	(2vzb_A:0.2711000000	((1otk_A:0.7589300000	(((2uw1_A:0.0000010000	2uw1_B:0.0000010000):0.0255026000	1afr_A:0.1050770000):0.3565320000	1za0_A:0.3349070000):0.1644790000):0.0850968000	((((((1oqu_A:0.0857020000	1uzr_A:0.0143050000):0.0763319000	1r2f_A:0.0062090000):0.2899100000	1mxr_A:0.5818920000):0.0733408000	(1jk0_A:0.1406200000	(2uw2_A:0.0113450000	1w68_A:0.0326690000):0.1526880000):0.3040020000):0.1779100000	3ee4_A:0.5997460000):0.1623090000	(((2inc_B:0.3170410000	(2inp_C:0.2888730000	1mty_B:0.6662300000):0.4750760000):0.4307940000	3dhg_A:0.7458550000):0.0980363000	1mty_D:0.4539260000):0.4417720000):0.0759092000):0.6915930000):0.0562432000):0.0285026000	((((2fzf_A:0.5266350000	(1lko_A:0.0000020000	(1yuz_A:0.6322440000	3qhb_A:0.4953950000):0.0621385000):0.3069300000):0.1530460000	(((((((1lb3_A:0.0302910000	2za7_A:0.0553070000):0.0610690000	(1z6o_A:0.2293950000	1z6o_M:0.2640260000):0.1234560000):0.0330774000	1bg7_A:0.0078690000):0.0228966000	1r03_A:0.0358980000):0.2118160000	1vlg_A:0.0887530000):0.0678448000	2jd7_A:0.1039930000):0.0172429000	(1eum_A:0.0443730000	(1krq_A:0.1514230000	3e6s_A:0.2698510000):0.0228622000):0.0714413000):0.0730477000):0.1254110000	(((1bcf_A:0.0000010000	3e1q_A:0.0000010000):0.0470246000	2fkz_A:0.0174950000):0.0041244400	1jgc_A:0.1140960000):0.1608150000):0.1154840000	1nfv_A:0.2825220000):0.2080850000):0.0310598000	(1qgh_A:0.1049360000	2ux1_A:0.2190510000):0.1579250000);
(1ji5_A:0.0674790000	1jig_A:0.0222980000	(1n1q_A:0.0978960000	(((2chp_A:0.0996170000	((((1dps_A:0.0000010000	1jts_A:0.0000010000):0.0707646000	1o9r_A:0.0989280000):0.0947361000	1uvh_A:0.2267730000):0.0830829000	(1tjo_A:0.0000010000	1tk6_A:0.0000010000):0.2760250000):0.1761040000):0.0166883000	((((1qgh_A:0.1101930000	2ux1_A:0.2323090000):0.1179710000	2fjc_A:0.1095070000):0.0262243000	1ji4_A:0.1183280000):0.0317918000	(1otk_A:0.6755750000	((((((((1oqu_A:0.0841260000	1r2f_A:0.0953460000):0.0303274000	1uzr_A:0.0000020000):0.1599860000	1mxr_A:0.5334310000):0.1208180000	(1jk0_A:0.2308580000	(2uw2_A:0.0295490000	1w68_A:0.0466030000):0.1522910000):0.4170030000):0.1156840000	3ee4_A:0.3932660000):0.2867330000	((((2inc_B:0.6974290000	2inp_C:0.5309100000):0.4010170000	1mty_B:0.3053000000):0.4119080000	1mty_D:0.3614530000):0.0218109000	3dhg_A:0.5607130000):0.5928790000):0.1671070000	((2uw1_A:0.0000010000	2uw1_B:0.0000010000):0.0336951000	1afr_A:0.0689630000):0.4191880000):0.0673574000	1za0_A:0.3243550000):0.3543040000):0.7864750000):0.0109206000):0.0092894800	((((2fzf_A:0.4426240000	(((((((1lb3_A:0.0566530000	2za7_A:0.0662600000):0.0521729000	(1bg7_A:0.0170950000	(1z6o_A:0.3527340000	1z6o_M:0.2385680000):0.0892138000):0.0270295000):0.0245725000	1r03_A:0.0000020000):0.1223260000	3e6s_A:0.2962170000):0.1007390000	(2jd7_A:0.0650430000	1vlg_A:0.1434350000):0.0410709000):0.0231718000	1krq_A:0.0830140000):0.0228608000	1eum_A:0.0892440000):0.1498630000):0.0509104000	(1lko_A:0.2113180000	(1yuz_A:0.4626980000	3qhb_A:0.6344760000):0.1168000000):0.1355610000):0.0581998000	((((1bcf_A:0.0000010000	3e1q_A:0.0000010000):0.0772036000	2fkz_A:0.0275180000):0.0068576000	1jgc_A:0.0720610000):0.1291830000	1nfv_A:0.2253820000):0.2629500000):0.2318640000	2vzb_A:0.1913740000):0.0464170000):0.0304005000):0.0193796000);
(1ji5_A:0.0269970000	1jig_A:0.0268580000	(1n1q_A:0.0812720000	(((2chp_A:0.0903660000	((((1dps_A:0.0000010000	1jts_A:0.0000010000):0.0912836000	1o9r_A:0.1189250000):0.2315220000	1uvh_A:0.1646720000):0.1148950000	(1tjo_A:0.0000010000	1tk6_A:0.0000010000):0.1346830000):0.1785670000):0.0772941000	(1ji4_A:0.1585260000	2fjc_A:0.0841890000):0.0212343000):0.0403132000	(((1qgh_A:0.1019140000	2ux1_A:0.1629740000):0.0719959000	(2vzb_A:0.0365990000	(1otk_A:0.7874300000	((((((1oqu_A:0.0936550000	1r2f_A:0.0345700000):0.0451202000	1uzr_A:0.0010200000):0.1090580000	1mxr_A:0.3502000000):0.1621640000	(3ee4_A:0.4956610000	(1jk0_A:0.1666390000	(2uw2_A:0.0000030000	1w68_A:0.0792800000):0.2652310000):0.3606870000):0.1020610000):0.3332660000	(((2uw1_A:0.0000010000	2uw1_B:0.0000010000):0.0228872000	1afr_A:0.0499950000):0.1798970000	1za0_A:0.6416950000):0.2330080000):0.1928280000	(((2inc_B:0.6429430000	2inp_C:0.4146250000):0.2186020000	1mty_B:0.4937930000):0.2681040000	(1mty_D:0.4072580000	3dhg_A:0.6727750000):0.0933256000):0.4492710000):0.3241610000):0.6576830000):0.3471660000):0.0366913000	((((2fzf_A:0.8504990000	(1lko_A:0.3782530000	(1yuz_A:0.2234000000	3qhb_A:0.7673780000):0.1978610000):0.1944560000):0.0842588000	((((((((1lb3_A:0.0116990000	1z6o_A:0.3696970000):0.0269657000	2za7_A:0.0067290000):0.0446135000	(1bg7_A:0.0253470000	1r03_A:0.0249010000):0.0250164000):0.1160940000	1z6o_M:0.3216220000):0.1561030000	(2jd7_A:0.0557670000	1vlg_A:0.1578120000):0.0099811400):0.0216369000	1krq_A:0.0423050000):0.0467965000	3e6s_A:0.2420770000):0.0517055000	1eum_A:0.0000020000):0.1856250000):0.1486470000	(((1bcf_A:0.0000010000	3e1q_A:0.0000010000):0.0183756000	2fkz_A:0.0679590000):0.0271020000	1jgc_A:0.0621780000):0.1123750000):0.0605332000	1nfv_A:0.2653660000):0.2821340000):0.0351861000):0.0548197000):0.0108532000);
(1ji5_A:0.0545690000	1jig_A:0.0543750000	(1n1q_A:0.0723630000	(((2chp_A:0.0786540000	2vzb_A:0.2432840000):0.0315968000	(((1dps_A:0.0000010000	1jts_A:0.0000010000):0.2440300000	1o9r_A:0.0803830000):0.0809449000	(1uvh_A:0.4007360000	(1tjo_A:0.0000010000	1tk6_A:0.0000010000):0.1836100000):0.0645917000):0.1524550000):0.0538895000	((((1qgh_A:0.2450720000	2ux1_A:0.1454940000):0.0761920000	(1ji4_A:0.0906810000	2fjc_A:0.1073050000):0.0392355000):0.0189779000	(1otk_A:1.1204060000	((((((1oqu_A:0.0301660000	1r2f_A:0.0748470000):0.0266009000	1uzr_A:0.0000020000):0.2669800000	1mxr_A:0.3818360000):0.2377890000	3ee4_A:0.5233630000):0.0820440000	((1jk0_A:0.2017630000	(2uw2_A:0.0260860000	1w68_A:0.0184350000):0.1584660000):0.1734650000	((((2inc_B:0.2272690000	2inp_C:0.5665840000):0.2457960000	1mty_B:0.5688480000):0.2715250000	3dhg_A:0.4430840000):0.0410905000	1mty_D:0.5197020000):0.4559910000):0.1667550000):0.2353130000	(((2uw1_A:0.0000010000	2uw1_B:0.0000010000):0.0389911000	1afr_A:0.1077020000):0.2302480000	1za0_A:0.4097910000):0.1022520000):0.3695260000):0.6066550000):0.0198853000	((((((2fzf_A:0.6584400000	3qhb_A:0.2226320000):0.2111950000	1yuz_A:0.3954000000):0.1186850000	1lko_A:0.1839530000):0.2492990000	(((((((1lb3_A:0.0536420000	2za7_A:0.0159910000):0.0765492000	(1bg7_A:0.0203840000	1r03_A:0.0407700000):0.0074513400):0.0339566000	(1z6o_A:0.3368880000	1z6o_M:0.2376900000):0.1071370000):0.1819480000	(2jd7_A:0.0462990000	1vlg_A:0.1299120000):0.0149775000):0.0381848000	1krq_A:0.0546230000):0.0414535000	1eum_A:0.0367420000):0.0997995000	3e6s_A:0.1380110000):0.1184290000):0.2220770000	(((1bcf_A:0.0000010000	3e1q_A:0.0000010000):0.0238009000	2fkz_A:0.0779060000):0.0252889000	1jgc_A:0.0973420000):0.1855870000):0.0816814000	1nfv_A:0.0917160000):0.2914350000):0.0000029816):0.0489855000):0.0069591200);
(1ji5_A:0.0282610000	((1jig_A:0.0217850000	1n1q_A:0.1590970000):0.0155137000	((((2chp_A:0.1527250000	((((1dps_A:0.0000010000	1jts_A:0.0000010000):0.1549720000	1o9r_A:0.0517210000):0.0710992000	1uvh_A:0.2751310000):0.1012650000	(1tjo_A:0.0000010000	1tk6_A:0.0000010000):0.2155840000):0.1714900000):0.0181132000	(1ji4_A:0.0907110000	2fjc_A:0.1176640000):0.0717242000):0.0251303000	(1qgh_A:0.2365210000	2ux1_A:0.0798860000):0.1873320000):0.0282477000	(2vzb_A:0.1836530000	((((1otk_A:0.8085990000	(((2uw1_A:0.0000010000	2uw1_B:0.0000010000):0.0108813000	1afr_A:0.0654020000):0.2934440000	1za0_A:0.5690570000):0.1050090000):0.3002990000	((((1oqu_A:0.0776690000	1r2f_A:0.0450010000):0.0105602000	1uzr_A:0.0000020000):0.1908870000	1mxr_A:0.4783330000):0.3036140000	(1jk0_A:0.2068820000	(2uw2_A:0.0249130000	1w68_A:0.0455790000):0.0981604000):0.3623070000):0.0767796000):0.1220690000	((((2inc_B:0.6910030000	2inp_C:0.3717610000):0.3642900000	1mty_B:0.3807270000):0.1503990000	3dhg_A:0.5328540000):0.1098170000	1mty_D:0.4417780000):0.5737510000):0.0431608000	3ee4_A:0.4857960000):0.5325120000):0.0730623000):0.0620241000):0.0770259000	(((2fzf_A:0.3892020000	(1lko_A:0.1909320000	(1yuz_A:0.4518230000	3qhb_A:0.6998380000):0.0488135000):0.2677670000):0.2587310000	((((((1lb3_A:0.0367800000	2za7_A:0.0411590000):0.0455336000	1bg7_A:0.0088700000):0.0323680000	(1z6o_A:0.3962010000	1z6o_M:0.2104870000):0.1109580000):0.0358314000	1r03_A:0.0158850000):0.1548150000	3e6s_A:0.3042070000):0.0738179000	((1eum_A:0.0495150000	1krq_A:0.1816500000):0.0502204000	(2jd7_A:0.1485090000	1vlg_A:0.0853210000):0.0180667000):0.0087262900):0.1072020000):0.0185626000	(((1bcf_A:0.0000010000	3e1q_A:0.0000010000):0.0677682000	(2fkz_A:0.0247940000	1jgc_A:0.0758270000):0.0121221000):0.0515137000	1nfv_A:0.3090910000):0.1759550000):0.2623900000);
(1ji5_A:0.0739500000	1jig_A:0.0262330000	(1n1q_A:0.0985830000	(((2chp_A:0.0859260000	((((1dps_A:0.0000010000	1jts_A:0.0000010000):0.1360490000	1o9r_A:0.1095140000):0.1440730000	1uvh_A:0.2307540000):0.1370330000	(1tjo_A:0.0000010000	1tk6_A:0.0000010000):0.1318460000):0.2354180000):0.0260565000	(1ji4_A:0.0683600000	2fjc_A:0.1053710000):0.0374002000):0.0109141000	(((1qgh_A:0.1478090000	2ux1_A:0.1457980000):0.1168630000	(2vzb_A:0.0235730000	((((1otk_A:0.7837330000	1za0_A:0.2880250000):0.1231090000	((2uw1_A:0.0000010000	2uw1_B:0.0000010000):0.0540494000	1afr_A:0.0157810000):0.2062070000):0.1596180000	(2inc_B:0.6710220000	(((2inp_C:1.1021280000	1mty_B:0.3893710000):0.4012270000	1mty_D:0.3123830000):0.2214050000	3dhg_A:0.3465120000):0.0664343000):0.2070780000):0.0889462000	(((((1oqu_A:0.0691630000	1r2f_A:0.0428220000):0.0299466000	1uzr_A:0.0000020000):0.2157220000	1mxr_A:0.2895270000):0.0858672000	(1jk0_A:0.1259680000	(2uw2_A:0.0000020000	1w68_A:0.0470300000):0.1502650000):0.3142440000):0.1536290000	3ee4_A:0.4728840000):0.1917390000):0.8457440000):0.1631490000):0.0381086000	((((2fzf_A:0.6642810000	(1lko_A:0.1434120000	(1yuz_A:0.2942260000	3qhb_A:0.4917440000):0.0794196000):0.3506230000):0.0133947000	(((((((1lb3_A:0.0158180000	2za7_A:0.1048300000):0.0692074000	(1bg7_A:0.0110720000	1r03_A:0.0305880000):0.0443531000):0.0267296000	(1z6o_A:0.3067880000	1z6o_M:0.2239960000):0.0709492000):0.1751630000	3e6s_A:0.1511650000):0.0186072000	(2jd7_A:0.1427330000	1vlg_A:0.0997480000):0.0112648000):0.0357364000	1krq_A:0.0895880000):0.0840501000	1eum_A:0.0000020000):0.1600970000):0.0605975000	(((1bcf_A:0.0000010000	3e1q_A:0.0000010000):0.0261196000	2fkz_A:0.0329050000):0.0374841000	1jgc_A:0.0389510000):0.1277910000):0.0766723000	1nfv_A:0.1778020000):0.2965330000):0.0204816000):0.0347166000):0.0076999600);
(1ji5_A:0.0456430000	((1jig_A:0.0581460000	1n1q_A:0.1662930000):0.0000025653	((2chp_A:0.0412680000	((((1dps_A:0.0000010000	1jts_A:0.0000010000):0.0587525000	1o9r_A:0.1027280000):0.1187590000	1uvh_A:0.1991120000):0.0932334000	(1tjo_A:0.0000010000	1tk6_A:0.0000010000):0.1622310000):0.1760670000):0.0670017000	(1ji4_A:0.1330060000	2fjc_A:0.1253320000):0.0680859000):0.0325010000):0.0394223000	(((1qgh_A:0.0972130000	2ux1_A:0.1852780000):0.1138340000	(2vzb_A:0.0944020000	(((1otk_A:1.5010290000	((2uw1_A:0.0000010000	2uw1_B:0.0000010000):0.0473376000	1afr_A:0.0603940000):0.3322430000):0.0039329900	1za0_A:0.7097350000):0.0910756000	(((((1oqu_A:0.0657260000	1r2f_A:0.0619410000):0.0409124000	1uzr_A:0.0000020000):0.1998290000	1mxr_A:0.5577140000):0.2736890000	(3ee4_A:0.7003200000	(1jk0_A:0.1059950000	(2uw2_A:0.0172610000	1w68_A:0.0462650000):0.1516010000):0.2502290000):0.0315037000):0.2162100000	(2inc_B:0.4202190000	(((2inp_C:0.5506710000	1mty_B:0.4283260000):0.3130880000	1mty_D:0.4206020000):0.1486630000	3dhg_A:0.4300440000):0.0585715000):0.3742080000):0.2289890000):0.7298620000):0.0602892000):0.0242488000	((((((2fzf_A:0.5806970000	1yuz_A:0.4961580000):0.0976737000	(1lko_A:0.2243390000	3qhb_A:0.4215460000):0.2219810000):0.1064200000	((((((1lb3_A:0.0321800000	2za7_A:0.0233630000):0.1008700000	(1bg7_A:0.0236740000	(1z6o_A:0.3275450000	1z6o_M:0.1711790000):0.0553820000):0.0400379000):0.0308891000	1r03_A:0.0000020000):0.1057810000	3e6s_A:0.1536760000):0.0457176000	(2jd7_A:0.0559070000	1vlg_A:0.0975690000):0.0535781000):0.0140380000	1krq_A:0.0663800000):0.0347111000):0.0619843000	1eum_A:0.0119250000):0.2075280000	(((1bcf_A:0.0000010000	3e1q_A:0.0000010000):0.0265988000	2fkz_A:0.0319510000):0.0176323000	1jgc_A:0.0473240000):0.0851653000):0.1798680000	1nfv_A:0.1111180000):0.3729370000):0.0434210000);
(1ji5_A:0.0304320000	((1jig_A:0.0164630000	((1n1q_A:0.0919450000	2fjc_A:0.2157730000):0.0230682000	1ji4_A:0.1531500000):0.0260156000):0.0433085000	(2chp_A:0.0354120000	((((1dps_A:0.0000010000	1jts_A:0.0000010000):0.0985072000	1o9r_A:0.0983250000):0.1173910000	1uvh_A:0.3364820000):0.1423510000	(1tjo_A:0.0000010000	1tk6_A:0.0000010000):0.1129360000):0.2914240000):0.0640810000):0.0464901000	(((1qgh_A:0.1201860000	2ux1_A:0.2061990000):0.0914884000	(2vzb_A:0.0000030000	(1otk_A:0.6687420000	(((((((((1oqu_A:0.0361430000	1r2f_A:0.0581110000):0.0142587000	1uzr_A:0.0000020000):0.2305140000	1mxr_A:0.4553790000):0.1930700000	3ee4_A:0.2755920000):0.2218500000	(1jk0_A:0.1014660000	(2uw2_A:0.0101630000	1w68_A:0.0650690000):0.1498040000):0.1924330000):0.2361110000	(2inc_B:0.3413160000	(((2inp_C:0.7270050000	1mty_B:0.2936840000):0.2138260000	1mty_D:0.4875400000):0.1266460000	3dhg_A:0.4676320000):0.1383500000):0.3380400000):0.6235470000	1afr_A:0.0240700000):0.0898499000	(2uw1_A:0.0000010000	2uw1_B:0.0000010000):0.0000020347):0.5832220000	1za0_A:0.2632000000):0.1751790000):0.7962960000):0.3539000000):0.0000025494	(((2fzf_A:0.4776700000	(1lko_A:0.1272960000	(1yuz_A:0.4547120000	3qhb_A:0.5063020000):0.2219640000):0.1165140000):0.2041680000	((((1bcf_A:0.0000010000	3e1q_A:0.0000010000):0.0134075000	2fkz_A:0.0570860000):0.0277041000	1jgc_A:0.0434760000):0.0765587000	(((((((1lb3_A:0.0501930000	2za7_A:0.0512500000):0.0656352000	(1bg7_A:0.0000030000	(1z6o_A:0.3581860000	1z6o_M:0.1554270000):0.1052290000):0.0206130000):0.0154902000	1r03_A:0.0065050000):0.1410070000	3e6s_A:0.1755080000):0.0338787000	(2jd7_A:0.0692260000	1vlg_A:0.0580900000):0.0711648000):0.0248280000	1krq_A:0.0928350000):0.0238475000	1eum_A:0.0000030000):0.2232290000):0.1671670000):0.0380868000	1nfv_A:0.2895360000):0.1218780000):0.0267869000);
(1ji5_A:0.0935710000	1jig_A:0.0177890000	(1n1q_A:0.1038210000	(((2chp_A:0.1124080000	(2vzb_A:0.0959790000	(1otk_A:0.7489490000	(((((((1oqu_A:0.0484670000	1r2f_A:0.0624580000):0.0198708000	1uzr_A:0.0000020000):0.2373390000	(1jk0_A:0.1346140000	(2uw2_A:0.0266180000	1w68_A:0.0364670000):0.0896904000):0.3827270000):0.1075030000	1mxr_A:0.5285440000):0.1594340000	3ee4_A:0.3470610000):0.1612770000	(((2inc_B:0.2890080000	2inp_C:0.6154080000):0.3337600000	(1mty_B:0.5034740000	3dhg_A:0.4831240000):0.1585840000):0.0566477000	1mty_D:0.3291960000):0.6937770000):0.0905108000	(((2uw1_A:0.0000010000	2uw1_B:0.0000010000):0.0515128000	1afr_A:0.0476630000):0.2243670000	1za0_A:0.5411790000):0.0314891000):0.5594530000):0.3001240000):0.1426490000):0.0198299000	((((1dps_A:0.0000010000	1jts_A:0.0000010000):0.1954030000	1o9r_A:0.1334520000):0.1761840000	1uvh_A:0.2393260000):0.1312920000	(1tjo_A:0.0000010000	1tk6_A:0.0000010000):0.1168530000):0.2049860000):0.0201303000	((((1qgh_A:0.1889710000	2ux1_A:0.1527880000):0.1250440000	1ji4_A:0.1490680000):0.0410984000	2fjc_A:0.1218840000):0.0517719000	(((((((2fzf_A:0.8210690000	(2jd7_A:0.0290240000	1vlg_A:0.1378870000):0.0134750000):0.0606453000	((((1lb3_A:0.0271200000	2za7_A:0.0582170000):0.0471992000	(1bg7_A:0.0000020000	(1z6o_A:0.3283100000	1z6o_M:0.1373840000):0.1598870000):0.0175886000):0.0145329000	1r03_A:0.0000020000):0.2126780000	3e6s_A:0.1756660000):0.0382426000):0.0189523000	1krq_A:0.0850390000):0.0530800000	1eum_A:0.0037880000):0.1328760000	((1lko_A:0.1940410000	3qhb_A:0.5462670000):0.1027100000	1yuz_A:0.3386110000):0.2607980000):0.0643156000	(((1bcf_A:0.0000010000	3e1q_A:0.0000010000):0.0395769000	2fkz_A:0.0367930000):0.0000023358	1jgc_A:0.0777450000):0.1104280000):0.1883590000	1nfv_A:0.2199560000):0.2170430000):0.0000023659):0.0588438000):0.0098196800);
(1ji5_A:0.0559090000	1jig_A:0.0291120000	(1n1q_A:0.0962090000	(((2chp_A:0.0688380000	((((1dps_A:0.0000010000	1jts_A:0.0000010000):0.1409380000	1o9r_A:0.0505320000):0.1441060000	1uvh_A:0.2540110000):0.0912332000	(1tjo_A:0.0000010000	1tk6_A:0.0000010000):0.2221630000):0.1293400000):0.0538722000	(((1qgh_A:0.2151970000	2ux1_A:0.1021510000):0.1424480000	((((((2fzf_A:0.4649630000	(1lko_A:0.3326400000	(1yuz_A:0.4147400000	3qhb_A:0.6111300000):0.0838657000):0.2102030000):0.2104980000	(((((1lb3_A:0.0189170000	2za7_A:0.0242060000):0.0658320000	(1z6o_A:0.3415870000	1z6o_M:0.2073650000):0.0813156000):0.0298426000	1bg7_A:0.0069330000):0.0577897000	1r03_A:0.0376150000):0.1495750000	(((1eum_A:0.0555000000	(1krq_A:0.0926070000	3e6s_A:0.3057730000):0.0209113000):0.0565958000	1vlg_A:0.1134250000):0.0335763000	2jd7_A:0.0452890000):0.0168104000):0.1385330000):0.1539620000	1jgc_A:0.0617590000):0.0121330000	(1bcf_A:0.0000010000	3e1q_A:0.0000010000):0.0563552000):0.0491936000	2fkz_A:0.0000020000):0.1670010000	1nfv_A:0.1963630000):0.2733310000):0.0000024055	(2vzb_A:0.1311290000	(1otk_A:1.0751510000	(((((((1oqu_A:0.0455860000	1r2f_A:0.0934830000):0.0348098000	1uzr_A:0.0000020000):0.1792530000	3ee4_A:0.6791900000):0.1249120000	1mxr_A:0.5946580000):0.2589750000	(1jk0_A:0.0703050000	(2uw2_A:0.0223550000	1w68_A:0.0317120000):0.1583470000):0.2006940000):0.1846820000	(((2inc_B:0.4120910000	2inp_C:0.4351770000):0.3322060000	1mty_B:0.2913010000):0.2203670000	(1mty_D:0.4715780000	3dhg_A:0.5904960000):0.1090640000):0.3692410000):0.4599190000	(((2uw1_A:0.0000010000	2uw1_B:0.0000010000):0.0675690000	1afr_A:0.0964570000):0.2426400000	1za0_A:0.4585900000):0.0688982000):0.2607220000):0.6749220000):0.1262450000):0.0183676000):0.0000020403	(1ji4_A:0.1279950000	2fjc_A:0.0553740000):0.0997323000):0.0375825000):0.0099111200);
(1ji5_A:0.0472280000	(1jig_A:0.0169980000	(((1n1q_A:0.0926310000	2fjc_A:0.1065860000):0.0252317000	1ji4_A:0.1191400000):0.0411448000	((2chp_A:0.0896380000	2vzb_A:0.3886570000):0.0219455000	((1qgh_A:0.1366880000	2ux1_A:0.0973530000):0.1305900000	((((1dps_A:0.0000010000	1jts_A:0.0000010000):0.2133040000	1o9r_A:0.1179350000):0.0815176000	1uvh_A:0.3519780000):0.1282350000	(1tjo_A:0.0000010000	1tk6_A:0.0000010000):0.1653050000):0.0500671000):0.0812481000):0.0714558000):0.0172630000):0.0975119000	((((((2fzf_A:0.4088130000	((1lko_A:0.1471270000	3qhb_A:0.5506810000):0.2151370000	1yuz_A:0.2742790000):0.5213360000):0.2500430000	3e6s_A:0.2684690000):0.0160822000	(((((1lb3_A:0.0522190000	2za7_A:0.0348620000):0.0089979100	(1bg7_A:0.0214410000	1r03_A:0.0290340000):0.0233184000):0.0214445000	(1z6o_A:0.3680540000	1z6o_M:0.2285690000):0.1067790000):0.1366720000	((1eum_A:0.0672720000	1krq_A:0.0583760000):0.0323675000	2jd7_A:0.0248740000):0.0205875000):0.0324017000	1vlg_A:0.0925100000):0.0676868000):0.1379280000	(((1bcf_A:0.0000010000	3e1q_A:0.0000010000):0.0919435000	2fkz_A:0.0076800000):0.0135427000	1jgc_A:0.1087370000):0.1050060000):0.0826114000	1nfv_A:0.2412330000):0.2580630000	((1otk_A:1.1745930000	(((2inc_B:0.4752760000	(2inp_C:0.6207750000	1mty_B:0.3803370000):0.3133700000):0.4152790000	3dhg_A:0.6129330000):0.0296731000	1mty_D:0.4167370000):0.4366600000):0.1183710000	((((((1oqu_A:0.0687530000	1r2f_A:0.0686480000):0.0381346000	1uzr_A:0.0000020000):0.1349400000	1mxr_A:0.4389390000):0.1504490000	(1jk0_A:0.2366510000	(2uw2_A:0.0278480000	1w68_A:0.0546750000):0.1083020000):0.5261430000):0.2674020000	3ee4_A:0.5252410000):0.1311400000	(((2uw1_A:0.0000010000	2uw1_B:0.0000010000):0.0000028193	1afr_A:0.1258070000):0.4360380000	1za0_A:0.7009030000):0.1441000000):0.0597957000):0.9747760000):0.0623037000);
(1ji5_A:0.0964130000	1jig_A:0.0363170000	(1n1q_A:0.0753070000	((((2chp_A:0.1197570000	((((1dps_A:0.0000010000	1jts_A:0.0000010000):0.1596470000	1o9r_A:0.1241180000):0.1456380000	1uvh_A:0.3038560000):0.1837610000	(1tjo_A:0.0000010000	1tk6_A:0.0000010000):0.1344210000):0.2141450000):0.0000021346	(2vzb_A:0.1901060000	(1otk_A:0.8319540000	(((((((1oqu_A:0.0541300000	1uzr_A:0.0167100000):0.1298280000	1r2f_A:0.0033280000):0.1894080000	1mxr_A:0.4963440000):0.2311010000	((1jk0_A:0.1485880000	(2uw2_A:0.0119420000	1w68_A:0.0769280000):0.1768350000):0.2073650000	((((2inc_B:0.3584610000	2inp_C:0.5875790000):0.3774420000	1mty_B:0.3959800000):0.1970440000	3dhg_A:0.5519700000):0.1193110000	1mty_D:0.3839770000):0.3263250000):0.0706970000):0.0918818000	3ee4_A:0.4728820000):0.2622440000	1za0_A:0.5290090000):0.0000028847	((2uw1_A:0.0000010000	2uw1_B:0.0000010000):0.0000020466	1afr_A:0.0789700000):0.1646820000):0.3586970000):0.6627480000):0.1863980000):0.0382069000	(((1qgh_A:0.2651160000	2ux1_A:0.0952810000):0.0870830000	2fjc_A:0.2496220000):0.0209450000	(((((((2fzf_A:0.5719540000	2jd7_A:0.0148390000):0.0277550000	((((((1lb3_A:0.0707310000	2za7_A:0.0380310000):0.0196916000	(1z6o_A:0.3317940000	1z6o_M:0.3094490000):0.1249240000):0.0665369000	1bg7_A:0.0000030000):0.0603349000	1r03_A:0.0000020000):0.1660160000	3e6s_A:0.3421390000):0.0736586000	1vlg_A:0.1369810000):0.0586833000):0.0799129000	1krq_A:0.0955630000):0.0665217000	1eum_A:0.0000020000):0.1944640000	(1lko_A:0.1771500000	(1yuz_A:0.3939520000	3qhb_A:0.5484920000):0.1400720000):0.3778010000):0.0725680000	(((1bcf_A:0.0000010000	3e1q_A:0.0000010000):0.0507265000	2fkz_A:0.0400310000):0.0089049300	1jgc_A:0.0826630000):0.1187650000):0.0692814000	1nfv_A:0.2515950000):0.2269160000):0.0000023185):0.0318118000	1ji4_A:0.0517970000):0.0778665000):0.0121701000);
(1ji5_A:0.0939420000	(1jig_A:0.0259110000	((((2chp_A:0.1173590000	2vzb_A:0.1938660000):0.0365030000	((1dps_A:0.0000010000	1jts_A:0.0000010000):0.0527105000	(1o9r_A:0.0608280000	(1uvh_A:0.2714730000	(1tjo_A:0.0000010000	1tk6_A:0.0000010000):0.2084820000):0.0994973000):0.0810587000):0.2276450000):0.0316796000	(((1qgh_A:0.1256610000	2ux1_A:0.1973240000):0.0917346000	1ji4_A:0.1457910000):0.0533935000	2fjc_A:0.0266780000):0.1040990000):0.0000021776	((((2fzf_A:0.7338190000	((((((1lb3_A:0.0215820000	2za7_A:0.0389170000):0.0435821000	(1bg7_A:0.0205020000	(1r03_A:0.0119750000	1z6o_A:0.2998730000):0.0245341000):0.0308022000):0.0924297000	1z6o_M:0.2523760000):0.0972896000	(2jd7_A:0.0560310000	1vlg_A:0.0702580000):0.0675024000):0.0113326000	(1eum_A:0.0636090000	1krq_A:0.0876200000):0.0279334000):0.0315012000	3e6s_A:0.1816680000):0.0734998000):0.0185991000	(((1lko_A:0.2069500000	1yuz_A:0.4087600000):0.0215643000	3qhb_A:0.4659220000):0.1960790000	(1otk_A:0.7147020000	(((((1oqu_A:0.0338890000	1r2f_A:0.1059090000):0.0242960000	1uzr_A:0.0000020000):0.1615120000	1mxr_A:0.6167610000):0.2255950000	((1jk0_A:0.1271250000	(2uw2_A:0.0150040000	1w68_A:0.0554410000):0.1972680000):0.4181330000	((((2inc_B:0.3283620000	(2inp_C:0.4250250000	1mty_B:0.5329500000):0.2728680000):0.2869680000	3dhg_A:0.5818450000):0.0907093000	1mty_D:0.4707070000):0.4621230000	(((2uw1_A:0.0000010000	2uw1_B:0.0000010000):0.0410066000	1afr_A:0.0550940000):0.1289190000	1za0_A:0.7209860000):0.3207400000):0.1297930000):0.1870090000):0.1474900000	3ee4_A:0.2642060000):0.6223350000):0.3559980000):0.1785160000):0.1319080000	(((1bcf_A:0.0000010000	3e1q_A:0.0000010000):0.0520337000	2fkz_A:0.0171200000):0.0044420300	1jgc_A:0.0725520000):0.1290980000):0.1544000000	1nfv_A:0.1374200000):0.3173040000):0.0844900000):0.0160010000	1n1q_A:0.1034170000);
(1ji5_A:0.0850610000	1jig_A:0.0349250000	(1n1q_A:0.1109150000	((((2chp_A:0.0960650000	((((1dps_A:0.0000010000	1jts_A:0.0000010000):0.1613910000	1o9r_A:0.0903790000):0.1080310000	1uvh_A:0.2424310000):0.1478470000	(1tjo_A:0.0000010000	1tk6_A:0.0000010000):0.0746944000):0.2141680000):0.0074544100	(1ji4_A:0.0795260000	2fjc_A:0.1842910000):0.0116764000):0.0382325000	((((2fzf_A:0.7592420000	((1lko_A:0.0510200000	1yuz_A:0.4705030000):0.2052610000	3qhb_A:0.5190950000):0.1740450000):0.0380247000	((((1bcf_A:0.0000010000	3e1q_A:0.0000010000):0.0437276000	2fkz_A:0.0306390000):0.0000022349	1jgc_A:0.0706130000):0.0904257000	(((((((1lb3_A:0.0338060000	2za7_A:0.0770550000):0.0903922000	(1bg7_A:0.0000020000	(1z6o_A:0.3431330000	1z6o_M:0.2774500000):0.1347930000):0.0194536000):0.0083831300	1r03_A:0.0000020000):0.1440000000	3e6s_A:0.3740860000):0.0577188000	(2jd7_A:0.0723180000	1vlg_A:0.2496250000):0.0523945000):0.0283892000	1krq_A:0.0604940000):0.1045020000	1eum_A:0.0400450000):0.2206050000):0.1208180000):0.1351320000	1otk_A:1.0424160000):0.0034355700	1nfv_A:0.1755700000):0.1373610000):0.0000023174	((1qgh_A:0.0882440000	2ux1_A:0.1016600000):0.1936030000	(2vzb_A:0.1170770000	((((((1oqu_A:0.0667800000	1r2f_A:0.0606070000):0.0735372000	1uzr_A:0.0000030000):0.2071970000	1mxr_A:0.4481640000):0.3371150000	((1jk0_A:0.2067910000	(2uw2_A:0.0101070000	1w68_A:0.0367540000):0.1730760000):0.2368040000	((2inc_B:0.4674860000	(2inp_C:0.7521260000	1mty_B:0.5223660000):0.1141920000):0.1920070000	(1mty_D:0.4136140000	3dhg_A:0.6787950000):0.0653137000):0.5766110000):0.1187870000):0.1107130000	3ee4_A:0.3667380000):0.1527560000	(((2uw1_A:0.0000010000	2uw1_B:0.0000010000):0.0097681900	1afr_A:0.0687770000):0.3883930000	1za0_A:0.5246520000):0.2933280000):0.7582040000):0.2033680000):0.0055760100):0.0244650000):0.0114650000);
(1ji5_A:0.0600210000	1jig_A:0.0193630000	(1n1q_A:0.1203800000	(((2chp_A:0.1058380000	((((1dps_A:0.0000010000	1jts_A:0.0000010000):0.1366830000	1o9r_A:0.0941710000):0.1549360000	1uvh_A:0.2400330000):0.1065580000	(1tjo_A:0.0000010000	1tk6_A:0.0000010000):0.2052640000):0.1245810000):0.0582575000	(1ji4_A:0.1573700000	2fjc_A:0.1364290000):0.0261571000):0.0275638000	(((1qgh_A:0.1727680000	2ux1_A:0.1780100000):0.1428400000	(2vzb_A:0.2581060000	(1otk_A:0.6495280000	(((((((1oqu_A:0.0866950000	1r2f_A:0.0706380000):0.0327418000	1uzr_A:0.0000020000):0.2203770000	1mxr_A:0.3235710000):0.1735780000	3ee4_A:0.5205810000):0.0932933000	((1jk0_A:0.1484480000	(2uw2_A:0.0151900000	1w68_A:0.0650900000):0.2463440000):0.2922530000	(((2inc_B:0.4834100000	2inp_C:0.3893100000):0.2424750000	1mty_B:0.3659760000):0.3193760000	(1mty_D:0.2821860000	3dhg_A:0.5383010000):0.0754196000):0.3595330000):0.0884236000):0.3509440000	((2uw1_A:0.0000010000	2uw1_B:0.0000010000):0.0347684000	1afr_A:0.0932390000):0.2938210000):0.0651119000	1za0_A:0.5804130000):0.1697070000):0.7438560000):0.0647647000):0.0599273000	((((2fzf_A:0.8399370000	((((((((1lb3_A:0.0125650000	2za7_A:0.0905840000):0.0941623000	1bg7_A:0.0104080000):0.0138451000	(1z6o_A:0.2690500000	1z6o_M:0.2436110000):0.1120910000):0.0418503000	1r03_A:0.0041150000):0.1583450000	3e6s_A:0.1981480000):0.0515854000	1krq_A:0.0756240000):0.0181518000	(2jd7_A:0.0314030000	1vlg_A:0.1430330000):0.0422128000):0.0620447000	1eum_A:0.0448170000):0.0428078000):0.0919124000	(1lko_A:0.1422340000	(1yuz_A:0.4290700000	3qhb_A:0.6837970000):0.1026570000):0.3694990000):0.0732415000	(((1bcf_A:0.0000010000	3e1q_A:0.0000010000):0.0539546000	2fkz_A:0.0467120000):0.0138606000	1jgc_A:0.0830440000):0.1202810000):0.1317950000	1nfv_A:0.2264830000):0.1870380000):0.0240147000):0.0248274000):0.0183074000);
(1ji5_A:0.0962500000	(1jig_A:0.0399360000	1n1q_A:0.1205830000):0.0000021125	(((2chp_A:0.0543740000	(1uvh_A:0.3750250000	(1tjo_A:0.0000010000	1tk6_A:0.0000010000):0.2972750000):0.0316948000):0.0660210000	(1ji4_A:0.1077870000	2fjc_A:0.0901030000):0.0398396000):0.0241869000	(((1qgh_A:0.1691040000	2ux1_A:0.1406020000):0.0511377000	(((1dps_A:0.0000010000	1jts_A:0.0000010000):0.0921901000	1o9r_A:0.2344680000):0.1220830000	(2vzb_A:0.1526610000	(1otk_A:1.0037000000	((((((1oqu_A:0.0520880000	1r2f_A:0.0705650000):0.0305124000	1uzr_A:0.0000020000):0.2605720000	1mxr_A:0.5063940000):0.0896927000	(3ee4_A:0.6958130000	(1jk0_A:0.2209070000	(2uw2_A:0.0210420000	1w68_A:0.0484580000):0.1287900000):0.2400130000):0.0936214000):0.2150340000	(((2inc_B:0.5752620000	2inp_C:0.4549530000):0.2828670000	1mty_B:0.3804550000):0.1475550000	(1mty_D:0.4538860000	3dhg_A:0.5404400000):0.2109210000):0.4032250000):0.2408440000	(((2uw1_A:0.0000010000	2uw1_B:0.0000010000):0.0257495000	1afr_A:0.1099970000):0.4684930000	1za0_A:0.6970650000):0.2958690000):0.3367420000):0.3728670000):0.0293950000):0.0629247000):0.0211217000	((((((2fzf_A:0.9001960000	1yuz_A:0.5020960000):0.1569280000	1lko_A:0.1455090000):0.1750200000	3qhb_A:0.4375750000):0.3184710000	((((((((1lb3_A:0.0000020000	2za7_A:0.0527070000):0.0560747000	(1z6o_A:0.3239770000	1z6o_M:0.2074610000):0.1104760000):0.0352954000	1bg7_A:0.0181720000):0.0500370000	1r03_A:0.0000020000):0.1080640000	3e6s_A:0.2062150000):0.0470128000	1krq_A:0.1193880000):0.0214848000	(2jd7_A:0.0729760000	1vlg_A:0.0952480000):0.0623522000):0.0361138000	1eum_A:0.0532100000):0.1953890000):0.0885006000	(((1bcf_A:0.0000010000	3e1q_A:0.0000010000):0.0586719000	2fkz_A:0.0173870000):0.0094839100	1jgc_A:0.0755570000):0.0445415000):0.1594120000	1nfv_A:0.2593040000):0.2233900000):0.0445562000):0.0423284000);
(1ji5_A:0.1016360000	1jig_A:0.0296720000	(1n1q_A:0.1009980000	((((2chp_A:0.1143340000	((((1dps_A:0.0000010000	1jts_A:0.0000010000):0.1916630000	1o9r_A:0.0470300000):0.0526878000	1uvh_A:0.3503410000):0.0963365000	(1tjo_A:0.0000010000	1tk6_A:0.0000010000):0.1157880000):0.2048000000):0.0589017000	((1qgh_A:0.1549880000	2ux1_A:0.1821190000):0.0543855000	(2vzb_A:0.2007180000	(1otk_A:0.7165390000	(((((((1oqu_A:0.0539330000	1r2f_A:0.0691770000):0.0340018000	1uzr_A:0.0000020000):0.2302230000	1mxr_A:0.4060510000):0.1728440000	(1jk0_A:0.2032800000	(2uw2_A:0.0405790000	1w68_A:0.0617700000):0.1232950000):0.2726890000):0.0862247000	3ee4_A:0.3849530000):0.1670730000	(((2inc_B:0.5131710000	(2inp_C:0.6620490000	1mty_B:0.3185180000):0.1563660000):0.1901730000	3dhg_A:0.4074240000):0.1134560000	1mty_D:0.3832870000):0.4936690000):0.1301160000	(((2uw1_A:0.0000010000	2uw1_B:0.0000010000):0.0149249000	1afr_A:0.0967040000):0.2389180000	1za0_A:0.5660000000):0.1155760000):0.3267270000):0.5950020000):0.1403800000):0.0042212300):0.0691693000	((((2fzf_A:0.4227780000	(1lko_A:0.0756810000	(1yuz_A:0.4675960000	3qhb_A:0.3628150000):0.1518790000):0.4755520000):0.1237480000	((((((((1lb3_A:0.0402720000	2za7_A:0.0784280000):0.0433674000	(1z6o_A:0.3595460000	1z6o_M:0.3896760000):0.1025030000):0.0554441000	1bg7_A:0.0000030000):0.0496389000	1r03_A:0.0099700000):0.1478390000	3e6s_A:0.2200810000):0.1039100000	(2jd7_A:0.0650690000	1vlg_A:0.1394250000):0.0357417000):0.0268447000	1krq_A:0.0466930000):0.0565291000	1eum_A:0.0457630000):0.1025750000):0.1894180000	(((1bcf_A:0.0000010000	3e1q_A:0.0000010000):0.0711114000	2fkz_A:0.0093380000):0.0000021025	1jgc_A:0.0613910000):0.1221660000):0.1102510000	1nfv_A:0.2025590000):0.1495400000):0.0012738300	(1ji4_A:0.0850790000	2fjc_A:0.1330640000):0.0682194000):0.0700373000):0.0088261100);
(1ji5_A:0.0632900000	(1jig_A:0.0259630000	1n1q_A:0.1037800000):0.0196069000	((((2chp_A:0.0818530000	(1uvh_A:0.2991820000	(1tjo_A:0.0000010000	1tk6_A:0.0000010000):0.1919250000):0.0897315000):0.0565309000	(1ji4_A:0.1626360000	2fjc_A:0.0877140000):0.1132800000):0.0158184000	((1qgh_A:0.1686400000	2ux1_A:0.1103740000):0.0867539000	(((1dps_A:0.0000010000	1jts_A:0.0000010000):0.1007560000	1o9r_A:0.0959320000):0.1882530000	(2vzb_A:0.0990610000	(1otk_A:0.9015480000	(((((((1oqu_A:0.0544160000	1r2f_A:0.0860510000):0.0218772000	1uzr_A:0.0000020000):0.1684020000	1mxr_A:0.4774020000):0.1627980000	3ee4_A:0.5956490000):0.0823065000	(1jk0_A:0.1965870000	(2uw2_A:0.0258840000	1w68_A:0.0678490000):0.1233200000):0.3391380000):0.2144190000	((((2inc_B:0.4838440000	2inp_C:0.5473810000):0.2864490000	1mty_B:0.3089060000):0.4025970000	1mty_D:0.3269730000):0.0943842000	3dhg_A:0.6096260000):0.3361870000):0.1486440000	(((2uw1_A:0.0000010000	2uw1_B:0.0000010000):0.0509092000	1afr_A:0.0798400000):0.2771950000	1za0_A:0.4064850000):0.0660842000):0.3295920000):0.5266160000):0.1240770000):0.0314769000):0.0614790000):0.0037957900	((((2fzf_A:0.5997490000	(1lko_A:0.1853680000	(1yuz_A:0.3238120000	3qhb_A:0.4506680000):0.1371000000):0.2604160000):0.1390950000	(((1bcf_A:0.0000010000	3e1q_A:0.0000010000):0.0714363000	2fkz_A:0.0342940000):0.0000020243	1jgc_A:0.0408380000):0.1470350000):0.0351763000	((((((((1lb3_A:0.0294570000	2za7_A:0.0588760000):0.0454747000	(1z6o_A:0.1870890000	1z6o_M:0.3083160000):0.1047110000):0.0450084000	1bg7_A:0.0001600000):0.0669454000	1r03_A:0.0145610000):0.2785780000	1krq_A:0.0288510000):0.0497389000	3e6s_A:0.2871780000):0.0165712000	(2jd7_A:0.0868550000	1vlg_A:0.1336850000):0.0725489000):0.0296429000	1eum_A:0.0000020000):0.1533590000):0.1616190000	1nfv_A:0.2403100000):0.3182320000):0.0409523000);
(1ji5_A:0.0511530000	(((1jig_A:0.0231840000	(1ji4_A:0.1064850000	2fjc_A:0.0780880000):0.0572636000):0.0570685000	1n1q_A:0.1266400000):0.0235887000	((2chp_A:0.0752700000	2vzb_A:0.3064460000):0.0000023520	((1qgh_A:0.1958770000	2ux1_A:0.0975630000):0.1166890000	(((1dps_A:0.0000010000	1jts_A:0.0000010000):0.1860950000	(1o9r_A:0.1361720000	1uvh_A:0.2721470000):0.0684782000):0.1268020000	(1tjo_A:0.0000010000	1tk6_A:0.0000010000):0.1070660000):0.0626276000):0.1276280000):0.0901622000):0.0711419000	(((((2fzf_A:0.3693670000	((1lko_A:0.1398000000	3qhb_A:0.3805370000):0.1070960000	1yuz_A:0.3319420000):0.2253270000):0.2462300000	((((1lb3_A:0.0125910000	2za7_A:0.0856130000):0.0550050000	(1bg7_A:0.0000020000	1r03_A:0.0608870000):0.0215855000):0.1089110000	(1z6o_A:0.4240970000	1z6o_M:0.2492080000):0.1373580000):0.1786610000	((1eum_A:0.0462620000	(1krq_A:0.1000750000	3e6s_A:0.2632600000):0.0742718000):0.0442483000	(2jd7_A:0.0820560000	1vlg_A:0.0856280000):0.0307972000):0.0222469000):0.0561480000):0.0688063000	(((1bcf_A:0.0000010000	3e1q_A:0.0000010000):0.0628426000	2fkz_A:0.0628560000):0.0111807000	1jgc_A:0.0608670000):0.1201130000):0.1797830000	1nfv_A:0.1929700000):0.1170620000	(((1otk_A:1.0888660000	((2uw1_A:0.0000010000	2uw1_B:0.0000010000):0.0342920000	1afr_A:0.0982330000):0.3023690000):0.0000021224	1za0_A:0.4945080000):0.1257830000	((((((1oqu_A:0.0766550000	1r2f_A:0.0805120000):0.0335195000	1uzr_A:0.0000020000):0.2983460000	3ee4_A:0.5231520000):0.0526665000	1mxr_A:0.3129790000):0.0772027000	(1jk0_A:0.2084160000	(2uw2_A:0.0084140000	1w68_A:0.0281130000):0.1824990000):0.2816050000):0.2254450000	((((2inc_B:0.4345870000	2inp_C:0.5078570000):0.4133580000	1mty_B:0.1194340000):0.4207340000	1mty_D:0.3290190000):0.0202223000	3dhg_A:0.7369110000):0.4751350000):0.1525760000):0.8292120000):0.0633620000);
(1ji5_A:0.1034100000	1jig_A:0.0383410000	(1n1q_A:0.0971530000	(((2chp_A:0.0965760000	((((1dps_A:0.0000010000	1jts_A:0.0000010000):0.1370930000	1uvh_A:0.3021400000):0.0706804000	1o9r_A:0.0728730000):0.1050250000	(1tjo_A:0.0000020000	1tk6_A:0.0000020000):0.1741460000):0.1129750000):0.0282146000	(1ji4_A:0.1177360000	2fjc_A:0.0785270000):0.0579034000):0.0105422000	(((1qgh_A:0.1559260000	(2vzb_A:0.1446140000	((1otk_A:0.9503510000	(((2uw1_A:0.0000010000	2uw1_B:0.0000010000):0.0258855000	1afr_A:0.0446990000):0.2126640000	1za0_A:0.6946100000):0.1282640000):0.2714490000	((((((1oqu_A:0.0552460000	1r2f_A:0.0431450000):0.0059961500	1uzr_A:0.0000020000):0.1590770000	1mxr_A:0.4485700000):0.2056420000	(1jk0_A:0.1272600000	(2uw2_A:0.0272740000	1w68_A:0.0449410000):0.1174800000):0.4765800000):0.1691740000	3ee4_A:0.4778270000):0.1582130000	(((2inc_B:0.4917250000	(2inp_C:0.6864930000	1mty_B:0.5153110000):0.2959430000):0.0853302000	3dhg_A:0.5716070000):0.0950433000	1mty_D:0.4604600000):0.5725260000):0.1348140000):0.7352810000):0.0831113000):0.0649145000	2ux1_A:0.2071140000):0.0165427000	((((2fzf_A:0.9401040000	(1lko_A:0.3115390000	(1yuz_A:0.2991080000	3qhb_A:0.6324610000):0.0479911000):0.1506210000):0.0998355000	((((((((1lb3_A:0.0231600000	2za7_A:0.0422400000):0.0251962000	(1z6o_A:0.3377330000	1z6o_M:0.2153320000):0.0567020000):0.0504295000	1bg7_A:0.0399020000):0.0675433000	1r03_A:0.0156930000):0.1050270000	3e6s_A:0.2240670000):0.0190109000	(2jd7_A:0.0972910000	1vlg_A:0.0868030000):0.0595364000):0.0289140000	1krq_A:0.0937280000):0.1031550000	1eum_A:0.0000030000):0.1627400000):0.0938585000	(((1bcf_A:0.0000010000	3e1q_A:0.0000010000):0.0786766000	2fkz_A:0.0767960000):0.0492045000	1jgc_A:0.0673900000):0.1216340000):0.2960780000	1nfv_A:0.2242710000):0.2628110000):0.0473484000):0.0369115000):0.0080740400);
(1ji5_A:0.0836200000	(1jig_A:0.0042560000	1n1q_A:0.0917850000):0.0286839000	(((2chp_A:0.1373070000	((((1dps_A:0.0000010000	1jts_A:0.0000010000):0.1397120000	1o9r_A:0.0875460000):0.2051660000	(1tjo_A:0.0000010000	1tk6_A:0.0000010000):0.1487770000):0.1109360000	1uvh_A:0.5354610000):0.0593012000):0.0645014000	(1ji4_A:0.1165050000	2fjc_A:0.0756130000):0.0758391000):0.0342461000	((1qgh_A:0.1709650000	2ux1_A:0.1247310000):0.0853887000	(((((2fzf_A:0.5972980000	(((((1lb3_A:0.0114870000	2za7_A:0.0578490000):0.0730186000	(1z6o_A:0.3022340000	1z6o_M:0.1632300000):0.0781887000):0.0203751000	1bg7_A:0.0000020000):0.0360339000	1r03_A:0.0190540000):0.1658770000	((1eum_A:0.0281430000	(1krq_A:0.0432020000	3e6s_A:0.1766470000):0.0253335000):0.0535603000	(2jd7_A:0.1179860000	1vlg_A:0.0511600000):0.0592329000):0.0343101000):0.0667792000):0.0929665000	(1lko_A:0.1778830000	(1yuz_A:0.5416760000	3qhb_A:0.2634110000):0.1687440000):0.1659390000):0.1073320000	(((1bcf_A:0.0000010000	3e1q_A:0.0000010000):0.0206636000	2fkz_A:0.0384870000):0.0322052000	1jgc_A:0.0214450000):0.0983658000):0.0313945000	1nfv_A:0.3187440000):0.1737620000	(2vzb_A:0.1318980000	(1otk_A:0.5222140000	((((((((1oqu_A:0.0307600000	1r2f_A:0.0885410000):0.0393983000	1uzr_A:0.0000020000):0.4060890000	1mxr_A:0.2738680000):0.1850700000	(1jk0_A:0.2099570000	(2uw2_A:0.0327660000	1w68_A:0.0756310000):0.1239270000):0.3229070000):0.2102990000	3ee4_A:0.3773720000):0.1711620000	(((2inc_B:0.4417420000	2inp_C:0.4293080000):0.2552180000	1mty_B:0.5997720000):0.3413820000	(1mty_D:0.3856820000	3dhg_A:0.3455810000):0.0078986000):0.3696820000):0.2051110000	1za0_A:0.5321580000):0.0478614000	((2uw1_A:0.0000010000	2uw1_B:0.0000010000):0.0361760000	1afr_A:0.1149440000):0.1698270000):0.2547300000):0.7162360000):0.2189380000):0.0000027895):0.0213293000):0.0710009000);
(1ji5_A:0.0568220000	1jig_A:0.0112580000	(1n1q_A:0.0887970000	(((2chp_A:0.0959540000	((((1dps_A:0.0000010000	1jts_A:0.0000010000):0.1793560000	1o9r_A:0.1421410000):0.1172250000	(1uvh_A:0.4926980000	(1tjo_A:0.0000010000	1tk6_A:0.0000010000):0.1034460000):0.0636841000):0.1721110000	2vzb_A:0.2049550000):0.0000028716):0.0592159000	(((1qgh_A:0.1418730000	2ux1_A:0.2130860000):0.1067680000	2fjc_A:0.0815190000):0.0698722000	1ji4_A:0.1434440000):0.0263105000):0.0000021776	((((2fzf_A:0.5775300000	((((((1lb3_A:0.0104940000	2za7_A:0.0804930000):0.0362110000	(1bg7_A:0.0000030000	1r03_A:0.0569840000):0.0553930000):0.0442371000	(1z6o_A:0.2776790000	1z6o_M:0.1923610000):0.0635642000):0.1760010000	(2jd7_A:0.0419900000	1vlg_A:0.1989590000):0.0257685000):0.0000023101	(1eum_A:0.0838780000	1krq_A:0.0785020000):0.0148684000):0.0859154000	3e6s_A:0.2937520000):0.0870796000):0.0793582000	(((1lko_A:0.1188790000	1yuz_A:0.3493370000):0.1846860000	3qhb_A:0.3764960000):0.1044850000	(1otk_A:1.3860310000	((((1oqu_A:0.0380970000	1r2f_A:0.0834850000):0.0393797000	1uzr_A:0.0000020000):0.2249980000	(1mxr_A:0.5337930000	((1jk0_A:0.2127720000	(2uw2_A:0.0130650000	1w68_A:0.0653720000):0.0752805000):0.3031400000	((2inc_B:0.5193760000	((2inp_C:0.5910390000	1mty_B:0.5302070000):0.2379550000	(1mty_D:0.5063610000	3dhg_A:0.7110780000):0.1428990000):0.1033400000):0.3440520000	(((2uw1_A:0.0000010000	2uw1_B:0.0000010000):0.0290890000	1za0_A:0.7951780000):0.0499140000	1afr_A:0.0440830000):0.5614700000):0.1947320000):0.3147060000):0.1391770000):0.3150630000	3ee4_A:0.4207690000):0.2605450000):0.1579120000):0.1438430000):0.1116600000	(((1bcf_A:0.0000010000	3e1q_A:0.0000010000):0.0880386000	2fkz_A:0.0313530000):0.0421930000	1jgc_A:0.0480810000):0.1825330000):0.0396495000	1nfv_A:0.2082590000):0.2081500000):0.0907244000):0.0097917000);
(1ji5_A:0.0391150000	((1jig_A:0.0423210000	(1ji4_A:0.0800740000	2fjc_A:0.0432820000):0.0406017000):0.0264231000	1n1q_A:0.1229020000):0.0303080000	((2chp_A:0.0345920000	(((1dps_A:0.0000020000	1jts_A:0.0000020000):0.0695362000	(1o9r_A:0.0740960000	1uvh_A:0.2693570000):0.0941867000):0.1365010000	(1tjo_A:0.0000020000	1tk6_A:0.0000020000):0.1193630000):0.1861500000):0.0487030000	(((1qgh_A:0.1383180000	2ux1_A:0.1672150000):0.0905835000	((((2fzf_A:0.5128300000	(1lko_A:0.2829900000	(1yuz_A:0.2295060000	3qhb_A:0.5827740000):0.1484840000):0.1524910000):0.2271990000	(((((1lb3_A:0.0238110000	2za7_A:0.0503210000):0.0194172000	(1z6o_A:0.3157470000	1z6o_M:0.2617280000):0.1200810000):0.0397839000	1bg7_A:0.0143170000):0.0212270000	1r03_A:0.0076060000):0.1940400000	(((1eum_A:0.0621270000	(1krq_A:0.1324360000	3e6s_A:0.1754310000):0.0138786000):0.0597504000	1vlg_A:0.0859870000):0.0295331000	2jd7_A:0.0502100000):0.0000021054):0.0943636000):0.2191720000	(((1bcf_A:0.0000010000	3e1q_A:0.0000010000):0.0513733000	2fkz_A:0.0242400000):0.0351701000	1jgc_A:0.0597360000):0.0612144000):0.1352410000	1nfv_A:0.2318640000):0.2182960000):0.0105859000	(2vzb_A:0.0244630000	((1otk_A:0.8879660000	(((2uw1_A:0.0000010000	2uw1_B:0.0000010000):0.0000024904	1afr_A:0.0963020000):0.3097990000	1za0_A:0.6159260000):0.0000021028):0.1676310000	((((((1oqu_A:0.0509630000	1r2f_A:0.0830120000):0.0395405000	1uzr_A:0.0000020000):0.2310560000	1mxr_A:0.3556500000):0.0785982000	(1jk0_A:0.1938930000	(2uw2_A:0.0038950000	1w68_A:0.0791170000):0.1710950000):0.2813840000):0.1492730000	3ee4_A:0.4043490000):0.2150690000	(((2inc_B:0.4175230000	(2inp_C:0.7572290000	1mty_B:0.2364820000):0.1744030000):0.2041980000	3dhg_A:0.5015570000):0.0535863000	1mty_D:0.3461930000):0.3954320000):0.1375210000):0.8145540000):0.2333170000):0.0123107000):0.0347758000);
(1ji5_A:0.0931110000	(1jig_A:0.0105950000	1n1q_A:0.1367680000):0.0000020594	((((2chp_A:0.0821870000	((((1dps_A:0.0000010000	1jts_A:0.0000010000):0.2005040000	1uvh_A:0.4201510000):0.0994033000	1o9r_A:0.1310270000):0.1457290000	(1tjo_A:0.0000010000	1tk6_A:0.0000010000):0.1857760000):0.2380070000):0.0143268000	2vzb_A:0.2885100000):0.0236941000	(((1qgh_A:0.1530820000	2ux1_A:0.1242590000):0.1203560000	2fjc_A:0.0668360000):0.0781942000	((((((2fzf_A:0.8829970000	(((((1lb3_A:0.0773880000	2za7_A:0.0222180000):0.0363788000	(1z6o_A:0.2940550000	1z6o_M:0.2706630000):0.0945703000):0.0231795000	(1bg7_A:0.0360950000	1r03_A:0.0000020000):0.0162182000):0.1479400000	((1eum_A:0.0262050000	1krq_A:0.1091810000):0.0588522000	(2jd7_A:0.0630540000	1vlg_A:0.0897440000):0.0422501000):0.0132850000):0.0520983000	3e6s_A:0.2299730000):0.0565763000):0.0688847000	((1lko_A:0.3531010000	3qhb_A:0.5545150000):0.0731710000	1yuz_A:0.3360110000):0.2700590000):0.0263940000	(1otk_A:1.1360400000	((((1oqu_A:0.0659170000	1r2f_A:0.0393310000):0.0600066000	1uzr_A:0.0000020000):0.2078050000	1mxr_A:0.4073490000):0.1328860000	(3ee4_A:0.4946310000	((1jk0_A:0.1689810000	(2uw2_A:0.0467490000	1w68_A:0.0317290000):0.1414480000):0.2290650000	((((2inc_B:0.4491410000	2inp_C:0.5900090000):0.3395710000	1mty_B:0.5106240000):0.2406090000	(1mty_D:0.4699340000	3dhg_A:0.5789910000):0.0377888000):0.6381660000	(((2uw1_A:0.0000010000	2uw1_B:0.0000010000):0.0412377000	1afr_A:0.0814340000):0.2294480000	1za0_A:0.6339120000):0.4812650000):0.1240390000):0.0875465000):0.0980930000):0.6473840000):0.4033080000):0.1132540000	1jgc_A:0.0409760000):0.0374793000	((1bcf_A:0.0000010000	3e1q_A:0.0000010000):0.0569982000	2fkz_A:0.0363680000):0.0169213000):0.3093790000	1nfv_A:0.1869880000):0.3262390000):0.0000023827):0.0100625000	1ji4_A:0.1291370000):0.0740687000);
(1ji5_A:0.1007200000	1jig_A:0.0183390000	(1n1q_A:0.0773180000	((((2chp_A:0.0358440000	(1uvh_A:0.3764680000	(1tjo_A:0.0000010000	1tk6_A:0.0000010000):0.2960960000):0.0907187000):0.1051560000	2fjc_A:0.0533820000):0.0237902000	1ji4_A:0.0903780000):0.0289872000	(((1qgh_A:0.2429290000	2ux1_A:0.1179830000):0.0563805000	(((1dps_A:0.0000010000	1jts_A:0.0000010000):0.0742721000	1o9r_A:0.2585750000):0.1760740000	(2vzb_A:0.2724520000	(1otk_A:0.9063240000	(((((((1oqu_A:0.0627140000	1r2f_A:0.0572330000):0.0117365000	1uzr_A:0.0000020000):0.2691070000	1mxr_A:0.3875230000):0.0640076000	(1jk0_A:0.1829060000	(2uw2_A:0.0216530000	1w68_A:0.0567060000):0.0996298000):0.2691210000):0.2545700000	3ee4_A:0.4082020000):0.2706310000	(((2inc_B:0.4536020000	2inp_C:0.3503310000):0.2873630000	1mty_B:0.4926560000):0.2419600000	(1mty_D:0.3213460000	3dhg_A:0.5112930000):0.0329877000):0.3235580000):0.2492950000	(((2uw1_A:0.0000010000	2uw1_B:0.0000010000):0.0115489000	1afr_A:0.1188310000):0.3668970000	1za0_A:0.4951930000):0.1855020000):0.3307640000):0.6215850000):0.0044191500):0.1640530000):0.0389801000	((((((2fzf_A:0.9735750000	(2jd7_A:0.0555960000	1vlg_A:0.1799020000):0.0455273000):0.0126985000	(1lko_A:0.1600850000	(1yuz_A:0.4103550000	3qhb_A:0.4014560000):0.0274189000):0.5503640000):0.0000022888	((((((1lb3_A:0.0044050000	2za7_A:0.0554320000):0.0202032000	(1z6o_A:0.2474190000	1z6o_M:0.3226790000):0.1299880000):0.0616381000	1bg7_A:0.0000030000):0.0259645000	1r03_A:0.0000030000):0.2404040000	3e6s_A:0.2926310000):0.0724549000	1krq_A:0.0608610000):0.0293385000):0.1088360000	1eum_A:0.0000020000):0.2202190000	((1bcf_A:0.0000010000	3e1q_A:0.0000010000):0.0736125000	(2fkz_A:0.0286780000	1jgc_A:0.0384050000):0.0000022819):0.1238590000):0.1405930000	1nfv_A:0.2191020000):0.2926070000):0.0000028388):0.0273455000):0.0378265000);
(1ji5_A:0.0902040000	1jig_A:0.0000020000	((1n1q_A:0.0845200000	(2chp_A:0.1054150000	((((1qgh_A:0.1448050000	2ux1_A:0.1329630000):0.0708888000	((((((2fzf_A:0.9192690000	(((((((1lb3_A:0.0084570000	2za7_A:0.1072950000):0.0786508000	(1z6o_A:0.3123540000	1z6o_M:0.1942960000):0.1103730000):0.0327162000	1bg7_A:0.0263160000):0.0414007000	1r03_A:0.0122800000):0.1204310000	3e6s_A:0.2852700000):0.0669254000	1krq_A:0.0827170000):0.0067756700	(2jd7_A:0.0267890000	1vlg_A:0.1422390000):0.0676687000):0.0285446000):0.0354716000	1eum_A:0.0251070000):0.1841240000	(1lko_A:0.2422310000	(1yuz_A:0.3513810000	3qhb_A:0.5108130000):0.0527689000):0.2664620000):0.1459870000	((1bcf_A:0.0000010000	3e1q_A:0.0000010000):0.0369305000	2fkz_A:0.0491970000):0.0000028556):0.0411830000	1jgc_A:0.0468760000):0.1253110000	1nfv_A:0.2980130000):0.1302830000):0.0889050000	(2vzb_A:0.2369850000	(1otk_A:0.8180110000	((((((((1oqu_A:0.0758990000	1uzr_A:0.0209160000):0.0644277000	1r2f_A:0.0485050000):0.1890840000	1mxr_A:0.5939230000):0.1869700000	3ee4_A:0.3531280000):0.1942720000	(1jk0_A:0.1032530000	(2uw2_A:0.0000020000	1w68_A:0.0413340000):0.2261730000):0.3586740000):0.2107860000	((((2inc_B:0.7040420000	2inp_C:0.6191550000):0.3506150000	1mty_B:0.5076490000):0.4695190000	1mty_D:0.3546240000):0.0567186000	3dhg_A:0.5059730000):0.5085470000):0.3176660000	((2uw1_A:0.0000010000	2uw1_B:0.0000010000):0.0418887000	1afr_A:0.0676100000):0.2801650000):0.1277380000	1za0_A:0.3581940000):0.2196640000):0.7384940000):0.1710450000):0.0188082000	((((1dps_A:0.0000010000	1jts_A:0.0000010000):0.1125900000	1o9r_A:0.1112600000):0.0650881000	1uvh_A:0.3124220000):0.1600670000	(1tjo_A:0.0000010000	1tk6_A:0.0000010000):0.2177400000):0.1377560000):0.0254814000):0.0526472000):0.0255708000	(1ji4_A:0.1066130000	2fjc_A:0.1401800000):0.0424622000):0.0293828000);
(1ji5_A:0.1256990000	(1jig_A:0.0190560000	(1n1q_A:0.1120540000	((2chp_A:0.0683880000	(((((((2fzf_A:0.5453590000	(1lko_A:0.2149090000	1yuz_A:0.1529390000):0.2352490000):0.0714061000	3qhb_A:0.5225870000):0.1723040000	(1otk_A:1.5938500000	(((((1oqu_A:0.0470100000	1r2f_A:0.1124390000):0.0270888000	1uzr_A:0.0047320000):0.1940630000	1mxr_A:0.3735710000):0.2741850000	((1jk0_A:0.2529380000	(2uw2_A:0.0277150000	1w68_A:0.0382270000):0.0987870000):0.3082570000	((((2inc_B:0.4514820000	(2inp_C:0.5532200000	1mty_B:0.3358390000):0.1866340000):0.2221370000	3dhg_A:0.3973890000):0.0939024000	1mty_D:0.4362400000):0.4202000000	(((2uw1_A:0.0000010000	2uw1_B:0.0000010000):0.0416279000	1afr_A:0.0639220000):0.1970190000	1za0_A:0.5177010000):0.3484140000):0.3520330000):0.1055450000):0.0749818000	3ee4_A:0.3579800000):0.5839310000):0.2957130000):0.0985632000	((((((1lb3_A:0.0000020000	2za7_A:0.0939080000):0.0401134000	(1z6o_A:0.2664310000	1z6o_M:0.2111920000):0.0689631000):0.0443709000	1bg7_A:0.0000020000):0.0270099000	1r03_A:0.0000020000):0.1944210000	((1eum_A:0.0887000000	1krq_A:0.0976050000):0.0061036800	(2jd7_A:0.0854910000	1vlg_A:0.0785000000):0.0379508000):0.0649037000):0.0696401000	3e6s_A:0.1273840000):0.0660940000):0.1388300000	((1bcf_A:0.0000010000	3e1q_A:0.0000010000):0.0619125000	2fkz_A:0.0366500000):0.0000024196):0.0524045000	1jgc_A:0.0279140000):0.1623520000	1nfv_A:0.2481150000):0.2263920000):0.0892949000	((((1qgh_A:0.2997960000	2ux1_A:0.0834060000):0.1069890000	2fjc_A:0.1194980000):0.0351361000	1ji4_A:0.1001530000):0.0000025067	((((1dps_A:0.0000010000	1jts_A:0.0000010000):0.2147030000	1o9r_A:0.0984060000):0.0687093000	1uvh_A:0.2665680000):0.1679960000	(1tjo_A:0.0000010000	1tk6_A:0.0000010000):0.2025650000):0.1863750000):0.0405464000):0.0508109000):0.0806548000):0.0193392000	2vzb_A:0.2679030000);
(1ji5_A:0.0840050000	1jig_A:0.0182260000	(1n1q_A:0.1165890000	((2chp_A:0.1186440000	(1ji4_A:0.0654990000	(2fjc_A:0.0564130000	((((1dps_A:0.0000010000	1jts_A:0.0000010000):0.2819560000	1o9r_A:0.0010630000):0.1256720000	1uvh_A:0.3741830000):0.1006600000	(1tjo_A:0.0000010000	1tk6_A:0.0000010000):0.1562160000):0.2227830000):0.0389015000):0.0267425000):0.0078219800	(((1qgh_A:0.3037760000	2ux1_A:0.1270460000):0.1151090000	(((((2fzf_A:0.6930360000	((1lko_A:0.1040490000	3qhb_A:0.5983130000):0.1012260000	1yuz_A:0.4164300000):0.0790293000):0.1598260000	(((((1lb3_A:0.0162040000	2za7_A:0.0762820000):0.0778387000	(1bg7_A:0.0070960000	1r03_A:0.0141090000):0.0115243000):0.0540247000	1z6o_A:0.3877730000):0.0392761000	1z6o_M:0.1823200000):0.0650748000	(((1eum_A:0.0447350000	1krq_A:0.0833700000):0.0248103000	(2jd7_A:0.0713890000	1vlg_A:0.0830470000):0.0477295000):0.0342690000	3e6s_A:0.2076430000):0.0426652000):0.0930115000):0.0000022925	(1otk_A:0.8416890000	((((((1oqu_A:0.0256420000	1r2f_A:0.0194230000):0.0255583000	1uzr_A:0.0000020000):0.1337420000	1mxr_A:0.4515070000):0.2528540000	(((((2inc_B:0.4131900000	(2inp_C:0.4851020000	1mty_B:0.5659180000):0.2685850000):0.3309610000	1mty_D:0.4146300000):0.0237973000	3dhg_A:0.5887130000):0.3618370000	((2uw1_A:0.0000010000	2uw1_B:0.0000010000):0.0274329000	1afr_A:0.0118020000):0.2935550000):0.0688631000	1za0_A:0.6149300000):0.3784450000):0.0647836000	(1jk0_A:0.1176120000	(2uw2_A:0.0000020000	1w68_A:0.0454270000):0.1964820000):0.2533450000):0.1370280000	3ee4_A:0.4418990000):0.3999410000):0.3293820000):0.1194720000	(((1bcf_A:0.0000010000	3e1q_A:0.0000010000):0.0550545000	2fkz_A:0.0357680000):0.0467337000	1jgc_A:0.0706090000):0.1021400000):0.1738160000	1nfv_A:0.1383840000):0.2690950000):0.0000028252	2vzb_A:0.2930080000):0.0249160000):0.0798133000):0.0078391500);
(1ji5_A:0.0377610000	(((1jig_A:0.0622810000	(((2chp_A:0.0740790000	((((1dps_A:0.0000010000	1jts_A:0.0000010000):0.1092730000	1o9r_A:0.1481910000):0.1020010000	1uvh_A:0.1770320000):0.2028580000	(1tjo_A:0.0000010000	1tk6_A:0.0000010000):0.1769150000):0.0696245000):0.0995998000	2fjc_A:0.0976180000):0.0000021471	1ji4_A:0.1239000000):0.0589586000):0.0206629000	1n1q_A:0.1162490000):0.0477614000	((1qgh_A:0.1109870000	2ux1_A:0.2054560000):0.0385871000	(2vzb_A:0.1618120000	(1otk_A:0.8931290000	((((((1oqu_A:0.0551800000	1uzr_A:0.0077530000):0.0585816000	1r2f_A:0.0240580000):0.2102630000	1mxr_A:0.3732150000):0.1129740000	(1jk0_A:0.1441790000	(2uw2_A:0.0200290000	1w68_A:0.0949460000):0.1335780000):0.2292820000):0.1389910000	3ee4_A:0.4222670000):0.2312510000	(((((2inc_B:0.2754770000	(2inp_C:0.4615510000	1mty_B:0.6002270000):0.1005880000):0.2848640000	3dhg_A:0.4763320000):0.0404467000	1mty_D:0.3968820000):0.3369150000	1za0_A:0.4118930000):0.1213670000	((2uw1_A:0.0000010000	2uw1_B:0.0000010000):0.0000021566	1afr_A:0.0881890000):0.2768250000):0.0588146000):0.2611970000):0.4397880000):0.1012750000):0.0383806000):0.0310577000	(((((((2fzf_A:0.5245200000	(1lko_A:0.1621790000	(1yuz_A:0.6362640000	3qhb_A:0.4546280000):0.0519022000):0.2174470000):0.1596360000	(1eum_A:0.0690800000	1krq_A:0.0782990000):0.0704012000):0.0079039900	2jd7_A:0.0860830000):0.0244442000	(((((1lb3_A:0.0247520000	2za7_A:0.0475760000):0.0746026000	(1z6o_A:0.2757860000	1z6o_M:0.1884990000):0.0829560000):0.0558655000	1bg7_A:0.0107470000):0.0240826000	1r03_A:0.0161220000):0.1010500000	3e6s_A:0.2713650000):0.0530871000):0.0194987000	1vlg_A:0.0320780000):0.1321670000	(((1bcf_A:0.0000010000	3e1q_A:0.0000010000):0.0518922000	2fkz_A:0.0245190000):0.0000021860	1jgc_A:0.0934270000):0.0867558000):0.1136620000	1nfv_A:0.3010370000):0.2611850000);
(1ji5_A:0.1083630000	1jig_A:0.0549490000	(1n1q_A:0.0569340000	(((2chp_A:0.1093440000	((((1dps_A:0.0000010000	1jts_A:0.0000010000):0.2129440000	1o9r_A:0.0877540000):0.0709875000	1uvh_A:0.3463210000):0.0520129000	(1tjo_A:0.0000010000	1tk6_A:0.0000010000):0.1684470000):0.1699910000):0.0454231000	(1ji4_A:0.1120270000	2fjc_A:0.0833260000):0.0766775000):0.0328365000	(((1qgh_A:0.1489030000	(2vzb_A:0.0466010000	(1otk_A:0.6070030000	((((((1oqu_A:0.0313490000	(1uzr_A:0.0000020000	1mxr_A:0.7227760000):0.0185686000):0.0754837000	1r2f_A:0.0064880000):0.4277710000	3ee4_A:0.4031790000):0.1412110000	(1jk0_A:0.0950660000	(2uw2_A:0.0141420000	1w68_A:0.0478620000):0.2478540000):0.4098150000):0.3183460000	(((2uw1_A:0.0000010000	2uw1_B:0.0000010000):0.0282248000	1afr_A:0.0723560000):0.3293440000	1za0_A:0.6149890000):0.0704067000):0.1139490000	((((2inc_B:0.4291180000	2inp_C:0.7164150000):0.2598710000	1mty_B:0.4659680000):0.1914900000	3dhg_A:0.3932570000):0.1349790000	1mty_D:0.3149480000):0.3336260000):0.3310830000):0.6430920000):0.2406220000):0.1296560000	2ux1_A:0.1979330000):0.0333096000	((((2fzf_A:0.6151190000	(1lko_A:0.1803190000	(1yuz_A:0.5048540000	3qhb_A:0.5298020000):0.0419016000):0.3177820000):0.1997430000	((((((1lb3_A:0.0096050000	2za7_A:0.0459600000):0.0594468000	(1z6o_A:0.3000380000	1z6o_M:0.3108730000):0.0428728000):0.0192461000	1bg7_A:0.0068850000):0.0375602000	1r03_A:0.0000020000):0.0772265000	3e6s_A:0.3043790000):0.0176514000	((1eum_A:0.0684920000	1krq_A:0.0801640000):0.0275268000	(2jd7_A:0.0803810000	1vlg_A:0.0631770000):0.0565038000):0.0508234000):0.0421067000):0.1546510000	(((1bcf_A:0.0000010000	3e1q_A:0.0000010000):0.0409664000	2fkz_A:0.0263910000):0.0000021278	1jgc_A:0.0743710000):0.0894454000):0.2742680000	1nfv_A:0.1997260000):0.1811440000):0.0046135600):0.0384602000):0.0162027000);
(1ji5_A:0.1499190000	1jig_A:0.0254210000	(1n1q_A:0.0774380000	(((2chp_A:0.1464740000	((((1dps_A:0.0000010000	1jts_A:0.0000010000):0.1697900000	1o9r_A:0.0917620000):0.1170500000	1uvh_A:0.3387570000):0.0923702000	(1tjo_A:0.0000010000	1tk6_A:0.0000010000):0.1360240000):0.1899260000):0.0287657000	(((1qgh_A:0.2196410000	2ux1_A:0.2128510000):0.0854382000	(((((((((2fzf_A:0.8965580000	1krq_A:0.0840750000):0.0130171000	2jd7_A:0.0335090000):0.0441566000	1eum_A:0.0711800000):0.0223982000	1vlg_A:0.0717190000):0.0543305000	3e6s_A:0.1966860000):0.0255426000	((((1lb3_A:0.0366270000	2za7_A:0.0385780000):0.0677461000	(1z6o_A:0.3401260000	1z6o_M:0.2419650000):0.1191730000):0.0386606000	1bg7_A:0.0145380000):0.0588343000	1r03_A:0.0000020000):0.2351510000):0.0908245000	(1lko_A:0.3879520000	(1yuz_A:0.3856010000	3qhb_A:0.7935940000):0.1055440000):0.3366340000):0.0850473000	(((1bcf_A:0.0000010000	3e1q_A:0.0000010000):0.0454731000	2fkz_A:0.0161710000):0.0000020728	1jgc_A:0.0645400000):0.0763764000):0.1986850000	1nfv_A:0.1991630000):0.1727830000):0.0192716000	(2vzb_A:0.1912670000	(1otk_A:0.8357630000	((((((((1oqu_A:0.0506830000	1r2f_A:0.0228180000):0.0257600000	1uzr_A:0.0000020000):0.1694260000	1mxr_A:0.4266400000):0.3260010000	3ee4_A:0.3842900000):0.1153110000	(1jk0_A:0.1069400000	(2uw2_A:0.0399700000	1w68_A:0.0627640000):0.2238790000):0.3609020000):0.1433440000	((((2inc_B:0.5838180000	2inp_C:0.5647360000):0.3562250000	1mty_B:0.3006950000):0.3127020000	3dhg_A:0.3940590000):0.1976330000	1mty_D:0.6331850000):0.4915670000):0.1788110000	((2uw1_A:0.0000010000	2uw1_B:0.0000010000):0.0380362000	1afr_A:0.0549280000):0.2227070000):0.1974310000	1za0_A:0.4000000000):0.5814720000):0.3953910000):0.0704045000):0.0268538000):0.0336273000	(1ji4_A:0.1098830000	2fjc_A:0.0901080000):0.0358496000):0.0917930000):0.0194887000);
```
