## Supplementary material for "Tertiary-interaction characters enable fast, model-based structural phylogenetics beyond the twilight zone": 53fer.fasta.bionj

```
((((((((((1ji5_A:0.18984371,((((1jig_A:0.25385576,(1ji4_A:0.56005031,2fjc_A:0.71385103):0.38873386):0.082940429,(1qgh_A:0.41755313,2ux1_A:0.476587):0.18075639):0.096865833,2chp_A:0.46783698):0.10060313,1n1q_A:0.21806747):0.11130869):0.1455856,(((1dps_A:0.00019605343,1jts_A:-0.00019505342):0.3286534,1uvh_A:1.0780156):0.2430855,1o9r_A:0.12328506):0.69349295):0.15780425,(1tjo_A:5e-07,1tk6_A:5e-07):0.86630368):0.8956964,(((1bcf_A:5e-07,3e1q_A:5e-07):0.30696294,2fkz_A:0.12726814):0.19108024,1jgc_A:0.48926386):0.5180248):-0.0049239993,1nfv_A:0.70220006):0.31308717,2vzb_A:0.9272806):0.38600373,(((((((1oqu_A:0.063493967,(1r2f_A:0.11251686,1uzr_A:0.25717682):0.15410812):0.66980541,(1mxr_A:0.58349538,(1jk0_A:0.19091611,(2uw2_A:0.10133781,1w68_A:0.030675843):0.13942684):1.3365465):0.35634339):0.4266392,3ee4_A:1.5198029):1.208526,(((1mty_B:1.6551564,(2inc_B:0.9228279,2inp_C:1.374588):0.5998857):0.56249744,(1mty_D:1.4638671,3dhg_A:1.2122308):0.52339929):1.3262919,1otk_A:2.0898502):-0.028335214):0.353524,(1lko_A:0.39332074,1yuz_A:1.0234563):0.57461733):0.14982575,3qhb_A:0.72378916):0.39831334,2fzf_A:1.4321086):0.17778255):0.24035609,((1afr_A:0.23021881,(2uw1_A:0.0040644128,2uw1_B:-0.0013197601):0.04622896):1.8800774,1za0_A:1.4858649):0.40234387):0.65357006,((1vlg_A:0.32639995,2jd7_A:0.31164977):0.19799927,((1eum_A:0.47693259,1krq_A:0.34822661):0.19707382,3e6s_A:1.0438958):-0.01452627):0.21079063):0.37273103,(1z6o_A:1.4876219,1z6o_M:0.66117537):0.10947299,(1r03_A:0.32725775,((1lb3_A:0.11334422,2za7_A:0.07848613):0.35759395,1bg7_A:0.14945121):-0.017348841):0.38583812);
```
