## Supplementary material for "Tertiary-interaction characters enable fast, model-based structural phylogenetics beyond the twilight zone": 53fer.fasta.ckp (part 1 of 2)

```
--- # IQ-TREE Checkpoint ver >= 1.6
CandidateSet:
 00: -27105.0864056 (0:0.3189198979,(1:0.2268294494,((4:0.3660547987,5:0.7162784191):0.45900266,((6:0.7448747411,7:0.8519611196):0.2776743893,((((8:0.0000012688,9:0.0000012688):0.4518496778,10:0.3087125778):0.5787330998,11:0.7625080469):0.4886912834,((12:0.0000012688,13:0.0000012688):0.9314721589,(((((14:1.8649725220,(35:2.8002667373,(((((((36:0.2362394134,37:0.2922703089):0.0417222518,38:0.0812446234):1.090533719,39:0.8774674460):0.2798617997,(41:0.1903313059,(42:0.0683120048,43:0.0691659026):0.2185417983):1.066600559):1.006131434,40:1.1650697342):1.042948029,(((49:0.0028606770,50:0.0000012688):0.1748849719,51:0.1141890092):2.102100708,52:1.6618651335):0.7619591581):0.4386272386,((44:1.0930000459,(45:1.1579082169,46:2.2136892897):0.32145049):0.641400224,(47:1.7482130865,48:0.9764979462):0.4977926149):1.291684946):0.2588369854):0.2656695607):0.4851803767,((21:0.7397128481,22:0.8874955813):0.7650214196,23:0.9964808082):0.3363545887):0.4286491556,((((((24:0.1423147603,25:0.0724821218):0.4395157468,26:0.1431548584):0.09561713654,27:0.2998423710):0.495800896,29:0.9831168114):0.09786621731,28:1.4862771383):0.1420584602,((30:0.5437230685,31:0.3643493317):0.4501163681,(32:1.2216860318,(33:0.3392180358,34:0.3905097133):0.1479226214):0.1132328496):0.4161357035):0.9028031777):0.4622780545,15:1.3132734060):0.0938540285,((((16:0.0000012688,17:0.0000012688):0.2965901684,18:0.2025415887):0.3713610716,19:0.4420404702):0.7359786727,20:0.8011024277):0.3211976133):0.592678882):0.4227026554):0.2684355217):0.1969043553):0.1416910969):0.1095630013,(2:0.3997901522,3:0.6157218237):0.08584513351);
 01: -27105.212721 (0:0.3191121300,(1:0.2268465234,((4:0.3660219059,5:0.7165839463):0.4590781494,((6:0.7456105546,7:0.8525898001):0.2766371282,((((8:0.0000012688,9:0.0000012688):0.4525021256,10:0.3088335735):0.5794322738,11:0.7624571338):0.4889081562,((12:0.0000012688,13:0.0000012688):0.9295514456,(((((14:1.8504228077,(35:2.7878792145,(((((((36:0.2361451105,37:0.2923802613):0.0435653326,38:0.0795980686):1.091776806,39:0.8759385316):0.2908491516,(41:0.1945776312,(42:0.0687335157,43:0.0687774109):0.2150791964):1.059385351):1.030468273,40:1.1344740938):1.051266153,((49:0.0000024029,(50:0.0000012688,51:0.2898892642):0.002862084559):2.118749902,52:1.6084334069):0.8162849086):0.5059901458,((44:1.0933400045,(45:1.1576426646,46:2.2176320396):0.3205311023):0.6583407231,(47:1.7560757139,48:0.9697819979):0.4769950785):1.313376558):0.1386187787):0.3672393478):0.4842953398,((21:0.7515329493,22:0.8773731238):0.7516433188,23:1.0036453776):0.3263855667):0.4526567832,((((((24:0.1424232368,25:0.0724861214):0.4396872743,26:0.1432224087):0.09579310337,27:0.2997474939):0.4945854878,29:0.9854266875):0.0977065205,28:1.4882137907):0.1548486394,((30:0.5430507282,31:0.3654481193):0.450989445,(32:1.2211716611,(33:0.3411758822,34:0.3896780546):0.148498888):0.1116338596):0.3986073573):0.9105410963):0.4477626137,15:1.3077692389):0.09761341446,((((16:0.0000012688,17:0.0000012688):0.2968528765,18:0.2024864794):0.3737397779,19:0.4394642759):0.7364401448,20:0.8006446242):0.3230210921):0.592484024):0.4245320175):0.2680588915):0.1975783849):0.1420305376):0.1097625575,(2:0.3999886834,3:0.6160203264):0.08578679969);
 02: -27105.4383307 (0:0.3203977297,(1:0.2305987472,((4:0.3636785034,5:0.7234509409):0.471297769,((6:0.7441632811,7:0.8590746639):0.2865551742,((((8:0.0000012688,9:0.0000012688):0.4442139891,10:0.3214904823):0.564691213,11:0.7907209672):0.5460743334,((12:0.0000012688,13:0.0000012688):0.955292468,(((((14:1.8556758337,((35:2.7840037121,((44:1.0938115002,(45:1.1642311362,46:2.2266549928):0.3111196026):0.6371254692,(47:1.7457268317,48:0.9815142264):0.5022924624):1.210569944):0.1658665881,((((((36:0.2373864664,37:0.2937014367):0.042314445,38:0.0809711534):1.094451805,39:0.8797688789):0.2750345407,(41:0.2170533593,(42:0.0756087099,43:0.0636720870):0.1987716363):1.072489149):1.038053921,40:1.1405819327):1.051927856,(((49:0.0028678275,50:0.0000012688):0.1723650409,51:0.1177026476):2.087723567,52:1.6821465898):0.744969063):0.5123050398):0.4275786402):0.5071123942,((21:0.7464908682,22:0.8867473112):0.7564759962,23:1.0083352989):0.3263330878):0.4418472835,((((((24:0.1423851805,25:0.0726675333):0.4407900264,26:0.1427377712):0.09635885088,27:0.2990847406):0.4953718942,29:0.9868190548):0.09686440713,28:1.4924428547):0.1442431955,((30:0.5440291687,31:0.3664178987):0.4497691849,(32:1.2247542553,(33:0.3391153097,34:0.3922008704):0.1482586991):0.1137166589):0.413393881):0.9037651387):0.4701308602,15:1.3226728203):0.1015725102,((((16:0.0000012688,17:0.0000012688):0.2973100875,18:0.2021915437):0.3663887033,19:0.4494533945):0.734350953,20:0.8062118839):0.3056354063):0.5654319241):0.4644002247):0.239489081):0.2007046161):0.1365220477):0.1081431262,(2:0.4004287432,3:0.6187658114):0.08629661566);
 03: -27105.4479527 (0:0.3196499846,(1:0.2269452258,((4:0.3666604024,5:0.7176148849):0.459381465,((6:0.7487220544,7:0.8518866174):0.2771365446,((((8:0.0000012688,9:0.0000012688):0.4531234844,10:0.3095041642):0.582079863,11:0.7615330666):0.4864613529,((12:0.0000012688,13:0.0000012688):0.9240740278,((((((14:1.8593879842,(35:2.9053025807,(((((((36:0.2369172155,37:0.2930023149):0.041088109,38:0.0818158450):1.09329345,39:0.8802145005):0.2904703315,(41:0.1944381102,(42:0.0686693741,43:0.0690729315):0.2158475058):1.062136683):1.044118169,40:1.1122451250):1.071856903,(((49:0.0028640578,50:0.0000029284):0.03491143499,51:0.2584304219):2.087069379,52:1.6475234181):0.7988814744):0.5531066644,((44:1.0917099351,(45:1.1639549341,46:2.2196422670):0.3204583767):0.6620691346,(47:1.7550242185,48:0.9752524310):0.47581183):1.236171972):0.07873314401):0.3072606786):0.5030280427,(21:0.7429883205,22:0.8844007262):0.6454301297):0.259887573,23:1.0265639332):0.5897254732,((((((24:0.1424559930,25:0.0727650442):0.4404614347,26:0.1433177701):0.0967291087,27:0.2997595103):0.4953779628,29:0.9862906650):0.1012113091,28:1.4858435966):0.1462800207,((30:0.5440035099,31:0.3660923681):0.4533867956,(32:1.2239639181,(33:0.3396013582,34:0.3920083315):0.1473835589):0.1114901884):0.4137485049):0.9107596396):0.4609805257,15:1.2946577573):0.1008677035,((((16:0.0000012688,17:0.0000012688):0.2963557885,18:0.2038198423):0.3840012604,19:0.4313292446):0.7267283864,20:0.8105436176):0.3128883787):0.6121996276):0.4326538355):0.2684401845):0.1972518406):0.1430080848):0.1105691188,(2:0.4010340009,3:0.6170030516):0.08593099436);
 04: -27105.4548206 (0:0.3193914438,(1:0.2271746501,((4:0.3669453961,5:0.7165718129):0.4591388612,((6:0.7455990037,7:0.8537613123):0.2771147972,((((8:0.0000010000,9:0.0000010000):0.4531127274,10:0.3088942075):0.5806322996,11:0.7618557383):0.4884253893,((12:0.0000010000,13:0.0000010000):0.936929512,(((((14:1.8377945614,((35:2.7154984170,((44:1.1492669072,(45:1.1749544725,46:2.2109561594):0.2772422128):0.5930816748,(47:1.7174421214,48:1.0008789483):0.5488317633):1.109101499):0.1788349091,((((((36:0.2371993801,37:0.2930739756):0.04075160651,38:0.0820402319):1.082958804,39:0.8850342256):0.2705823318,(41:0.2166988312,(42:0.0754962065,43:0.0635052323):0.1981633564):1.079825575):0.9759193704,40:1.2076249723):0.9696017087,((49:0.0000023983,(50:0.0000010000,51:0.2902843201):0.002865499407):2.15539846,52:1.5527613265):0.9073483333):0.4673422369):0.5050651366):0.4935016418,((21:0.7551047288,22:0.8745697692):0.756581862,23:0.9932508736):0.3439618046):0.4481579043,((((((24:0.1424938401,25:0.0725182784):0.4397489432,26:0.1433739432):0.09564231456,27:0.2999810449):0.4939542686,29:0.9870589661):0.09917029577,28:1.4872574063):0.1457142363,((30:0.5426491970,31:0.3658703117):0.4511916306,(32:1.2221920821,(33:0.3399527292,34:0.3906153502):0.1480902619):0.112955354):0.4078270348):0.9106669363):0.445994792,15:1.3115738351):0.09453777609,((((16:0.0000010000,17:0.0000010000):0.2973046149,18:0.2024017731):0.3739070616,19:0.4400121796):0.7363225199,20:0.8004239005):0.3258655345):0.5919485798):0.419519628):0.2690554927):0.1974804812):0.1417852937):0.109793973,(2:0.4002302661,3:0.6166602321):0.08590078536);
 05: -27105.4743414 (0:0.3197600069,(1:0.2269766801,((4:0.3669018455,5:0.7177461010):0.4594236302,((6:0.7492021421,7:0.8522438006):0.2769193015,((((8:0.0000010000,9:0.0000010000):0.4535653176,10:0.3094337593):0.5826804372,11:0.7617459872):0.4863241741,((12:0.0000010000,13:0.0000010000):0.9243314096,((((((14:1.8538149595,((35:2.8742288985,((44:1.0980929810,(45:1.1665598087,46:2.2198889364):0.3146487145):0.6488475852,(47:1.7522850064,48:0.9782664170):0.489546279):1.165220573):0.1062636321,((((((36:0.2369068076,37:0.2930529409):0.04313504578,38:0.0800923376):1.09610003,39:0.8783517734):0.2978462504,(41:0.2072192563,(42:0.0721034996,43:0.0662729760):0.2056236999):1.054634244):1.049000108,40:1.1158445165):1.0773798,(((49:0.0028655860,50:0.0000010000):0.03402510373,51:0.2594544392):2.089226167,52:1.6281439201):0.7921787139):0.5594710248):0.3566758195):0.5108379622,(21:0.7419019515,22:0.8845046885):0.6457636957):0.2643292963,23:1.0265889520):0.5897155003,((((((24:0.1425126616,25:0.0727865953):0.4405848966,26:0.1433906006):0.09678852196,27:0.2998107716):0.495313436,29:0.9869998095):0.1010349806,28:1.4868165755):0.1473275362,((30:0.5442912316,31:0.3662822396):0.4537480499,(32:1.2240155918,(33:0.3398797220,34:0.3920312465):0.147577768):0.1114939765):0.4116510057):0.9101695022):0.4612132177,15:1.2951364838):0.1011657935,((((16:0.0000010000,17:0.0000010000):0.2965233598,18:0.2038445543):0.3841932422,19:0.4316545202):0.726572245,20:0.8106207526):0.3133040763):0.6124446975):0.4327750686):0.2689006421):0.1972550052):0.1431476926):0.1107240518,(2:0.4012508761,3:0.6173273591):0.08591412576);
 06: -27105.5796051 (0:0.3197176829,(1:0.2266384421,((4:0.3664887651,5:0.7181540097):0.459573807,((6:0.7498691823,7:0.8508494935):0.2791304231,((((8:0.0000010000,9:0.0000010000):0.4526836447,10:0.3100371013):0.5815003729,11:0.7620921380):0.4870792457,((12:0.0000010000,13:0.0000010000):0.921848351,(((((((14:1.8955814697,(((((((36:0.2369171883,37:0.2928347556):0.04218718652,38:0.0807417351):1.107355259,39:0.8861514874):0.2764359273,(41:0.2156546610,(42:0.0708394547,43:0.0672433930):0.1987334847):1.063199697):1.031871656,40:1.1359924593):1.131550845,(((49:0.0028638846,50:0.0000010000):0.04661226,51:0.2467880438):2.094519421,52:1.6409989592):0.6741834053):0.5761130457,((44:1.0867608627,(45:1.1637898958,46:2.2230252828):0.3204469956):0.6965430782,(47:1.7577259749,48:0.9716973184):0.4390966121):1.262054228):0.2797454216):0.1205639942,35:2.9185770196):0.4402057344,(21:0.7257998301,22:0.9040201908):0.6562826734):0.2624059828,23:1.0395782809):0.5591072787,((((((24:0.1424331264,25:0.0728171230):0.4406899482,26:0.1432016349):0.09679008156,27:0.3001539886):0.4965795847,29:0.9847146504):0.1021774943,28:1.4848081219):0.1402878123,((30:0.5450370714,31:0.3652746473):0.4528611536,(32:1.2248108968,(33:0.3397514218,34:0.3919980523):0.1471980449):0.1123581116):0.4209162447):0.9012935483):0.4824721548,15:1.3041039889):0.09574260553,((((16:0.0000010000,17:0.0000010000):0.2963095716,18:0.2038810199):0.3843288507,19:0.4303726652):0.7276795394,20:0.8114599057):0.3089827354):0.6159776372):0.4344036725):0.2696266424):0.1960586119):0.1429980873):0.1106927065,(2:0.4010931334,3:0.6170526188):0.08617644583);
 07: -27105.6633402 (0:0.3185510374,(1:0.2267847618,((4:0.3635535162,5:0.7191220571):0.461695982,((6:0.7477614486,7:0.8510553578):0.2778874388,((((8:0.0000010000,9:0.0000010000):0.4520778493,10:0.3090388917):0.5751897857,11:0.7668871274):0.4912719327,((12:0.0000010000,13:0.0000010000):0.9243043277,(((((14:1.8400861313,(((((((36:0.2354573357,37:0.2916884714):0.04874696064,38:0.0756948990):1.098440846,39:0.8735441442):0.302818831,(41:0.1950797329,(42:0.0694492145,43:0.0682119893):0.2144860436):1.038689262):0.9911640526,40:1.1899051545):1.120776439,(((49:0.0028626471,50:0.0000010000):0.04576876007,51:0.2477680627):2.075983234,52:1.6347599598):0.7487697102):0.4091302799,((44:1.0940125287,(45:1.1561877199,46:2.2275450746):0.3189983277):0.660816293,(47:1.7326988717,48:0.9847808909):0.4805513414):1.299336742):0.4710561958):0.4005260039,((21:0.7588034233,22:0.8658105032):0.7462886831,23:0.9978047554):0.3363374575):0.3872840914,(((((((24:0.1426151232,25:0.0722935336):0.4403525609,26:0.1431244378):0.09483355933,27:0.2999155205):0.5052213328,29:0.9768981934):0.111957198,28:1.4878443901):0.07332215342,((30:0.5471307376,31:0.3594923571):0.4451644674,(32:1.2241829794,(33:0.3406440407,34:0.3915650491):0.1487344724):0.1170559919):0.4775039432):0.726662424,35:2.9681752936):0.2189272612):0.54587246,15:1.3318664950):0.0788522097,((((16:0.0000010000,17:0.0000010000):0.2967448337,18:0.2025145998):0.3714601602,19:0.4402895665):0.7344703033,20:0.8061583570):0.3188014705):0.5900353516):0.4287446962):0.2697734764):0.1979396122):0.1408459703):0.1095005835,(2:0.4003149200,3:0.6152436580):0.08605449569);
 08: -27105.6779151 (0:0.3200430060,(1:0.2305743397,((4:0.3604773696,5:0.7253458357):0.4732347314,((6:0.7464365188,7:0.8579192796):0.275643521,((((8:0.0000012688,9:0.0000012688):0.4479839912,10:0.3209191178):0.5664743304,11:0.7874203187):0.5066486096,((12:0.0000012688,13:0.0000012688):0.9241896101,(((((((14:1.8810872201,(((((((36:0.2381206432,37:0.2936560920):0.03626467232,38:0.0859676731):1.106365885,39:0.8706121180):0.3122903934,(41:0.2414270519,(42:0.0711091135,43:0.0670461649):0.1792508657):1.042907056):0.9778610563,40:1.1988534593):1.085006298,(((49:0.0028689477,50:0.0000012688):0.1714697292,51:0.1190077475):2.10168058,52:1.6309481841):0.6838571822):0.6093435933,((44:1.0941120960,(45:1.1687451779,46:2.2283125246):0.3162835859):0.6796817737,(47:1.7468224567,48:0.9822422212):0.4641870036):1.191779197):0.3274020147):0.4106962535,(21:0.7376883398,22:0.8969000494):0.6249854592):0.307532792,23:1.0386724074):0.140822416,35:2.9506545884):0.4258805361,((((((24:0.1426340063,25:0.0729438474):0.4418441371,26:0.1434796424):0.09707993422,27:0.3001636122):0.4996385643,29:0.9859772641):0.1070380597,28:1.4879373361):0.1405672008,((30:0.5451321059,31:0.3675808811):0.4527429332,(32:1.2304797245,(33:0.3416889640,34:0.3920208676):0.1452469585):0.1156065085):0.4099646867):0.8874411425):0.5289066413,15:1.3373696258):0.1027608798,((((16:0.0000012688,17:0.0000012688):0.2970912526,18:0.2041736662):0.3808774435,19:0.4384990512):0.7371677807,20:0.8041384811):0.3007118324):0.5818858197):0.4435640646):0.2548665124):0.2081837331):0.137484266):0.1086730839,(2:0.4012624934,3:0.6182690586):0.08653441929);
 09: -27105.7223326 (0:0.3190822698,(1:0.2262464701,((4:0.3653124713,5:0.7198254969):0.4594685498,((6:0.7524399345,7:0.8501172359):0.2744740717,((((8:0.0000010000,9:0.0000010000):0.4549016723,10:0.3080306830):0.5807332732,11:0.7620116560):0.4788791525,((12:0.0000010000,13:0.0000010000):0.9212739348,((((((14:1.8626106842,(((((((36:0.2371889827,37:0.2934605967):0.04474348403,38:0.0787638347):1.10651327,39:0.8724432330):0.3209801466,(41:0.1932059926,(42:0.0689995211,43:0.0688510059):0.2173273934):1.028643766):1.059617509,40:1.1076256468):1.190314087,(((49:0.0028699271,50:0.0000010000):0.02128287042,51:0.2745743433):2.072787577,52:1.6427456140):0.6707063225):0.5943156344,((44:1.0793276336,(45:1.1551335182,46:2.2433279723):0.3289867199):0.7104423459,(47:1.7708516249,48:0.9649149231):0.4401128889):1.293099346):0.2962080855):0.4273600626,(21:0.7560050438,22:0.8762810984):0.6067786267):0.3202677513,23:1.0216151016):0.4624850435,(((((((24:0.1430438889,25:0.0725284234):0.4420034087,26:0.1434354453):0.09744390863,27:0.2984849419):0.5056885529,29:0.9822255595):0.1140757118,28:1.4901928049):0.0794937101,((30:0.5459699799,31:0.3659881560):0.4461380799,(32:1.2303130959,(33:0.3349859005,34:0.3973000849):0.1475464442):0.1195306043):0.4782339613):0.7421039266,35:2.9901606229):0.2096762532):0.5868850924,15:1.2999541059):0.05498231974,((((16:0.0000010000,17:0.0000010000):0.2968613511,18:0.2037597205):0.38701105,19:0.4272833716):0.7220556707,20:0.8346469937):0.3012528109):0.636294177):0.4307636899):0.2751507182):0.1987386313):0.1437347869):0.1109059879,(2:0.4021217755,3:0.6164227201):0.08580877408);
 10: -27105.7635169 (0:0.3190086846,(1:0.2269253521,((4:0.3663946274,5:0.7152669390):0.4586697477,((6:0.7440282235,7:0.8518413433):0.2763554226,((((8:0.0000010000,9:0.0000010000):0.4524955679,10:0.3086737756):0.5799378582,11:0.7615963133):0.4878929114,((12:0.0000010000,13:0.0000010000):0.931529004,(((((14:1.8580675706,(35:2.7038411941,((((((36:0.2371320181,37:0.2926942172):0.04216180182,38:0.0804215100):0.9284661507,(39:0.8707653036,(41:0.2016693918,(42:0.0665335846,43:0.0714505720):0.2057307482):1.281600441):0.2256737456):1.011081521,40:1.2338512857):0.9781798148,(((49:0.0028620578,50:0.0000010000):0.03894358687,51:0.2532474295):2.165218156,52:1.5665881037):0.8825579223):0.4109048815,((44:1.1015895664,(45:1.1612158549,46:2.2120867266):0.3146554169):0.6095903077,(47:1.7478599916,48:0.9803459091):0.5304036605):1.255984268):0.1066119409):0.4624642534):0.4936399346,((21:0.7459273532,22:0.8817293959):0.7794522184,23:0.9815386175):0.3461031665):0.4231478924,((((((24:0.1422431775,25:0.0724373315):0.4391735184,26:0.1429566075):0.09547803583,27:0.2996069246):0.4948959305,29:0.9835282872):0.09815579549,28:1.4855119445):0.1434440087,((30:0.5428630062,31:0.3642993856):0.44986561,(32:1.2209356351,(33:0.3388455167,34:0.3903452727):0.1480263757):0.1129520727):0.4125029836):0.8951530535):0.4619614221,15:1.3056153247):0.09839472386,((((16:0.0000010000,17:0.0000010000):0.2965619421,18:0.2025603281):0.3727619114,19:0.4407646218):0.7367515603,20:0.7995472307):0.3219592539):0.5928432194):0.4230798405):0.2683966897):0.1974328776):0.1419383154):0.1094360365,(2:0.3999717850,3:0.6158054315):0.08557923935);
 11: -27105.843436 (0:0.3193011084,(1:0.2269983387,((4:0.3638702156,5:0.7209881575):0.4625601923,((6:0.7490202498,7:0.8533413212):0.2801547083,((((8:0.0000010000,9:0.0000010000):0.4525247089,10:0.3107480847):0.578185458,11:0.7657879638):0.4930124719,((12:0.0000010000,13:0.0000010000):0.9232696687,(((((14:1.8647729216,(((((((36:0.2368120067,37:0.2928611774):0.04339650461,38:0.0798235799):1.102228778,39:0.8720530561):0.3105615236,(41:0.1915130700,(42:0.0695397084,43:0.0683437512):0.2181967198):1.035440131):1.008787081,40:1.1740046206):1.104710206,((49:0.0000024002,(50:0.0000010000,51:0.2905533460):0.002867859996):2.095602796,52:1.6220795902):0.7246108575):0.4479334261,((44:1.0782241880,(45:1.1505291323,46:2.2354641221):0.3331807611):0.6858110884,(47:1.7559336995,48:0.9704512516):0.4658891047):1.339794726):0.4964455201):0.3632096975,((21:0.7583772708,22:0.8720047056):0.7449652941,23:1.0030056720):0.3578856383):0.3976520159,(((((((24:0.1431296309,25:0.0725604977):0.4422558775,26:0.1431492642):0.09617880141,27:0.3008510521):0.5040937147,29:0.9828363164):0.1038345998,28:1.4962784259):0.1154614111,((30:0.5481866917,31:0.3641670628):0.4453896305,(32:1.2282985605,(33:0.3413206640,34:0.3917901383):0.1485723699):0.1196597169):0.4366046758):0.7112194769,35:2.9719827918):0.214893322):0.5453850662,15:1.3740099182):0.06000992043,((((16:0.0000010000,17:0.0000010000):0.2974218985,18:0.2030368541):0.3444771125,19:0.4896039271):0.7461238793,20:0.8083879047):0.304104038):0.5956378587):0.4282595301):0.2706437813):0.1975059151):0.1412377982):0.1095774749,(2:0.4009972334,3:0.6167416538):0.08617769635);
 12: -27105.8660702 (0:0.3192032720,(1:0.2304321871,((4:0.3668163808,5:0.7171611439):0.4599989518,((6:0.7426618278,7:0.8595506663):0.2696800323,((((8:0.0000010000,9:0.0000010000):0.4500180293,10:0.3102544830):0.5644745718,11:0.7846527811):0.5287108734,((12:0.0000010000,13:0.0000010000):0.9630725896,(((((14:1.8348738080,((35:2.7581838594,((44:1.0973155629,(45:1.1618826501,46:2.2163122852):0.3081559047):0.6246958077,(47:1.7512498219,48:0.9740620230):0.5155775147):1.183404056):0.1666314548,((((((36:0.2365561510,37:0.2928222843):0.04153126124,38:0.0816454252):1.08981077,39:0.8797713301):0.2738504618,(41:0.1922115165,(42:0.0684196473,43:0.0692354206):0.217625036):1.073255059):0.9983989073,40:1.1755941443):1.003875058,(((49:0.0028633149,50:0.0000010000):0.01836489695,51:0.2748886600):2.128877747,52:1.5975977256):0.8172194512):0.4795762921):0.5226252914):0.4830013158,((21:0.7447618077,22:0.8808384014):0.7531288995,23:0.9974120877):0.3650910195):0.4221459964,(((((24:0.1421700583,25:0.0725711019):0.4336765113,26:0.1478169385):0.09264478178,27:0.2993975500):0.5076032055,(28:1.4975264471,29:0.9639246998):0.04418592557):0.2104695595,((30:0.5413389710,31:0.3657757734):0.4443703303,(32:1.2128625758,(33:0.3350473264,34:0.3929292743):0.1511296479):0.1144537875):0.4185557018):0.9203021878):0.4281737146,15:1.2293634677):0.1253284785,((((16:0.0000010000,17:0.0000010000):0.2948423725,18:0.2039508801):0.3648492127,19:0.4508677156):0.7362265603,20:0.7956585768):0.3454736213):0.5614703554):0.4559292215):0.2419167632):0.2011509054):0.1400382633):0.1082996167,(2:0.4000139565,3:0.6170822587):0.08557998063);
 13: -27106.1774056 (0:0.3200925411,(1:0.2284639016,((4:0.3657835505,5:0.7185937811):0.4626718178,((6:0.7510222861,7:0.8451113252):0.3294200789,((((8:0.0000025239,9:0.0000023809):0.4446912512,10:0.3187424928):0.5916262812,11:0.7430274081):0.511074958,((12:0.0000010000,13:0.0000010000):0.9445529653,(((((14:1.8317700465,(((35:2.6070686347,((((36:0.2368384140,37:0.2924407376):0.03995151092,38:0.0830634711):0.8936289678,(39:0.8625285828,(41:0.1941877176,(42:0.0678518325,43:0.0695945475):0.2148789475):1.288809904):0.2610551389):0.9886770265,40:1.2589338653):0.9268434534):0.2600582873,((44:1.0933661394,(45:1.1615163173,46:2.2105362213):0.3220937551):0.6084786933,(47:1.7431023948,48:0.9832496475):0.5333185286):1.344358878):0.1973334102,(((49:0.0028599387,50:0.0000023809):0.09956958109,51:0.1916015871):2.034231353,52:1.7047375710):0.8909242324):0.4282905067):0.5441752809,((21:0.7351780825,22:0.8880896563):0.7801819098,23:0.9893066245):0.3673839726):0.4013538829,((((((24:0.1423032939,25:0.0724703664):0.4393125884,26:0.1427714423):0.09516043184,27:0.3004284883):0.4951685306,29:0.9822741488):0.09377696847,28:1.4876737316):0.1434716969,((30:0.5437928937,31:0.3635760492):0.4499666477,(32:1.2179214751,(33:0.3394284481,34:0.3899781529):0.149363315):0.1125494777):0.4175467459):0.8837126059):0.4807205785,15:1.3090122037):0.10735789,((((16:0.0000010000,17:0.0000010000):0.296912824,18:0.2022565734):0.372670402,19:0.4410387035):0.7386940063,20:0.7972754859):0.3094490869):0.5956729734):0.4068530018):0.2911502889):0.1755783638):0.1388698012):0.1087925394,(2:0.3997321798,3:0.6168001227):0.08623891963);
 14: -27106.210333 (0:0.3193997121,(1:0.2267827519,((4:0.3668563469,5:0.7160934034):0.4587500311,((6:0.7473780058,7:0.8504039652):0.277519958,((((8:0.0000010000,9:0.0000010000):0.4526689924,10:0.3097312134):0.5824405016,11:0.7600813752):0.486417873,((12:0.0000010000,13:0.0000010000):0.9218191152,((((((14:1.8511449957,(35:2.8460672157,((((((36:0.2370545980,37:0.2927711791):0.04403747104,38:0.0782045092):0.946370504,(39:0.8759396569,(41:0.2062365953,(42:0.0715594008,43:0.0665788808):0.200509787):1.278577758):0.2089623696):1.130853092,40:1.1277627270):1.079999865,(((49:0.0028633293,50:0.0000010000):0.04884204695,51:0.2436896929):2.121170065,52:1.6010108858):0.7949829223):0.5150869082,((44:1.0958885609,(45:1.1627858808,46:2.2193268108):0.3187165793):0.6573155225,(47:1.7510815942,48:0.9785917776):0.4755129718):1.240536846):0.07065827617):0.3358490027):0.5156601787,(21:0.7377338681,22:0.8869611007):0.6580250839):0.2517760257,23:1.0253596356):0.5857828594,((((((24:0.1422760134,25:0.0726742669):0.4398602368,26:0.1430311352):0.0965983977,27:0.2992511874):0.4951360876,29:0.9844292968):0.1010506873,28:1.4845432362):0.1458875737,((30:0.5435845827,31:0.3652206937):0.4528346554,(32:1.2228634591,(33:0.3391968692,34:0.3914553204):0.1471677908):0.1114655103):0.4123466672):0.9025926792):0.4670854247,15:1.2911249933):0.1029019227,((((16:0.0000010000,17:0.0000010000):0.2959308189,18:0.2038362847):0.384220126,19:0.4304291741):0.7269206812,20:0.8088673442):0.311444357):0.6128173242):0.4338698907):0.2683541113):0.1965503377):0.1431844457):0.1103425734,(2:0.4009255236,3:0.6164892375):0.08573060864);
 15: -27106.2197845 (0:0.3200568647,(1:0.2273238851,((4:0.3651386259,5:0.7229037169):0.4618028321,((6:0.7533619020,7:0.8543991505):0.2771828933,((((8:0.0000012688,9:0.0000012688):0.455431146,10:0.3103328012):0.5830941691,11:0.7637384749):0.4853923911,((12:0.0000012688,13:0.0000025585):0.9377535338,(((((((14:1.8871529981,(((((((36:0.2376766434,37:0.2940460339):0.04439493308,38:0.0795147310):1.119956393,39:0.8702659070):0.3211448788,(41:0.1932310261,(42:0.0689435475,43:0.0692781134):0.2183093377):1.032692117):1.08975372,40:1.1068126990):1.232906626,(((49:0.0028741700,50:0.0000012688):0.02049856289,51:0.2762581281):2.091222886,52:1.6670223120):0.5372933395):0.6442847932,((44:1.0758334563,(45:1.1572595647,46:2.2404427413):0.3360681054):0.7399247201,(47:1.7630233283,48:0.9676309373):0.3998398134):1.288139847):0.3115949696):0.398876394,(21:0.7398190152,22:0.8965248236):0.6128291579):0.3106244307,23:1.0349190174):0.1535631584,35:2.9734747342):0.4160069086,((((((24:0.1428866156,25:0.0733814190):0.437341109,26:0.1485733547):0.09251539309,27:0.3049171943):0.5244541767,28:1.5215859682):2.24040744e-06,29:1.0015230902):0.2068819668,((30:0.5499903705,31:0.3656383442):0.4517094081,(32:1.2266916338,(33:0.3430010023,34:0.3915934742):0.1503108498):0.11408072):0.4299279478):0.8882876071):0.5368917186,15:1.3328134129):0.06564932841,((((16:0.0000012688,17:0.0000012688):0.2986127876,18:0.2030771204):0.390637566,19:0.4258381977):0.7368523844,20:0.8131574042):0.3132296304):0.6250107118):0.4235128563):0.2734067952):0.1993473684):0.1425005461):0.1106389599,(2:0.4029081331,3:0.6186657255):0.08577039477);
 16: -27106.3923732 (0:0.3193009920,(1:0.2265111684,((4:0.3674977243,5:0.7150023991):0.4571371963,((6:0.7476325511,7:0.8492829386):0.2766080625,((((8:0.0000010000,9:0.0000010000):0.4527258257,10:0.3089656755):0.5796283394,11:0.7614736213):0.4857303979,((12:0.0000010000,13:0.0000010000):0.9226945525,((((((14:1.8728948923,(35:2.9159062049,(((((((36:0.2363494775,37:0.2925525869):0.04359648957,38:0.0795307476):1.095885907,39:0.8744821647):0.3000992511,(41:0.1917460287,(42:0.0687973032,43:0.0688429685):0.217614359):1.052833218):1.098216106,40:1.0694604846):1.11366138,(((49:0.0028638404,50:0.0000010000):0.02307522996,51:0.2709722842):2.086204523,52:1.6559013363):0.7472098566):0.5768786689,((44:1.0920054315,(45:1.1621243768,46:2.2227785337):0.3193535969):0.6865046025,(47:1.7508594667,48:0.9768605797):0.4462933277):1.246960113):0.1373467319):0.2274910608):0.5067142389,(21:0.7428879902,22:0.8843853612):0.637586718):0.2596054234,23:1.0276446322):0.6038018089,((((((24:0.1424514372,25:0.0726893127):0.4393978208,26:0.1445929033):0.09803548205,27:0.2967668758):0.50500069,29:0.9862568095):0.1113327366,28:1.4745422411):0.163199455,((30:0.5059702387,31:0.4094679848):0.4900033231,((32:1.3445252999,33:0.2879462151):0.1027886017,34:0.3595601441):0.1796485827):0.4038194656):0.8919230377):0.4507907157,15:1.3011539444):0.0963261029,((((16:0.0000010000,17:0.0000010000):0.295400872,18:0.2045877614):0.3806494628,19:0.4338740053):0.7236421006,20:0.8138503393):0.3051875878):0.6179263851):0.432662644):0.2664754284):0.1968947622):0.1442643647):0.1100593434,(2:0.4003345819,3:0.6162291383):0.08566918506);
 17: -27106.4395851 (0:0.3206461395,(1:0.2280960343,((4:0.3665308832,5:0.7226388949):0.461029875,((6:0.7570786549,7:0.8482765209):0.2982218426,((((8:0.0000010000,9:0.0000010000):0.451007762,10:0.3164718276):0.5914967312,11:0.7479274411):0.4902116685,((12:0.0000020780,13:0.0000010000):0.944583361,((((((14:1.8795664282,(((((((36:0.2382417402,37:0.2937275632):0.04244189554,38:0.0803619649):1.115724356,39:0.8945718814):0.2627658304,(41:0.2569855537,(42:0.0795390254,43:0.0604565719):0.1682988429):1.077991256):1.009661257,40:1.1761338702):1.136161932,((49:0.0000024049,(50:0.0000010000,51:0.2912500428):0.002873621681):2.105109224,52:1.6236683296):0.712528781):0.5949051375,((44:1.0918596344,(45:1.1649727882,46:2.2380876296):0.3212907406):0.6986551036,(47:1.7693602781,48:0.9689021114):0.454454021):1.214741495):0.350898697):0.4030696219,(21:0.7588837182,22:0.8739770150):0.6208135134):0.3177847106,23:1.0115504886):0.4476947111,(((((((24:0.1430983457,25:0.0729629590):0.4431222597,26:0.1432216791):0.09761138295,27:0.3009774158):0.5060019666,29:0.9832553755):0.1156594946,28:1.4876855526):0.07698411764,((30:0.5474923321,31:0.3665261128):0.4493019243,(32:1.2315645664,(33:0.3371328463,34:0.3966750463):0.1475289929):0.1181992683):0.482570414):0.8041993456,35:2.9711774079):0.1297391289):0.6286426573,15:1.3524228986):0.07007605264,((((16:0.0000010000,17:0.0000010000):0.2979063747,18:0.2043525839):0.3850010454,19:0.4349897302):0.7310935053,20:0.8183459768):0.304015647):0.6248560728):0.4035112788):0.2840769558):0.189273135):0.1424050784):0.1105288493,(2:0.4025148444,3:0.6185505222):0.08675891496);
 18: -27106.4613938 (0:0.3197082182,(1:0.2285231588,((4:0.3670739838,5:0.7157054237):0.4602114965,((6:0.7447321106,7:0.8528183586):0.2762819063,((((8:0.0000012688,9:0.0000012688):0.4526052361,10:0.3091983026):0.5767889902,11:0.7665837189):0.4910326158,((12:0.0000012688,13:0.0000012688):0.9417400582,(((((14:1.8699580336,(35:2.7745512361,(((((((36:0.2368732421,37:0.2926296787):0.04167289218,38:0.0812917046):1.088098863,39:0.8861299881):0.26854697,(41:0.2084359019,(42:0.0689643199,43:0.0687296315):0.2044611931):1.075461005):0.9738961771,40:1.1865255767):0.9890062846,(((49:0.0028640534,50:0.0000029284):0.01045047872,51:0.2830691790):2.132421888,52:1.5926107418):0.8532972384):0.5030983938,((44:1.0949862577,(45:1.1632311355,46:2.2162615608):0.3170555914):0.643866898,(47:1.7507120585,48:0.9742542926):0.5005089124):1.262959781):0.1281551857):0.3884631936):0.4976925318,((21:0.7538036991,22:0.8792200795):0.7761185701,23:0.9732187816):0.3181783774):0.4731973614,((((((24:0.1424641993,25:0.0726657714):0.4391036126,26:0.1446854011):0.09549408455,27:0.2998692186):0.5504272235,29:0.9475665502):0.1091262376,28:1.4554111809):0.1602812559,((((30:0.4896872233,31:0.4166489244):0.4390864534,32:1.1471584156):0.2125732026,33:0.3118145039):0.1526872203,34:0.2934387354):0.5512653719):0.898535493):0.4528412385,15:1.3081371561):0.09479881827,((((16:0.0000012688,17:0.0000012688):0.2956727732,18:0.2036628916):0.3762224479,19:0.4375729157):0.7264323267,20:0.8094350594):0.3161413588):0.5944840095):0.4183623127):0.2634831448):0.199346827):0.1407957178):0.1079272327,(2:0.3991836726,3:0.6164658072):0.08637200213);
 19: -27106.6077436 (0:0.3191536604,(1:0.2276388440,((4:0.3622260237,5:0.7221279279):0.4658322621,((6:0.7490830946,7:0.8502934582):0.2911599348,((((8:0.0000010000,9:0.0000010000):0.4482819093,10:0.3138984576):0.5656185716,11:0.7805046860):0.5028598542,((12:0.0000010000,13:0.0000010000):0.9319776054,(((((14:1.9341135735,(35:2.7784995955,(((((((36:0.2365250738,37:0.2925063698):0.04285320605,38:0.0801505093):1.090769658,39:0.8821593766):0.2758217428,(41:0.1944883031,(42:0.0685419652,43:0.0690826622):0.2155373719):1.067141348):0.9977514563,40:1.1743980168):1.048878257,(((49:0.0028616383,50:0.0000010000):0.04461870761,51:0.2472990576):2.125308845,52:1.6042681217):0.7913620785):0.419377482,((44:1.0955398827,(45:1.1638589063,46:2.2097966329):0.3186563807):0.6538204689,(47:1.7417709270,48:0.9840109855):0.4862696269):1.318817592):0.3845293249):0.1008655299):0.5080888328,((21:0.7502912160,22:0.8800733210):0.787794965,23:0.9799395745):0.4011034028):0.4005338807,((((((24:0.1422884862,25:0.0725336185):0.4409790973,26:0.1421472894):0.09910510612,27:0.2967970475):0.489017376,29:0.9906031900):0.1059714734,28:1.4774986950):0.1789956825,((30:0.5418901083,31:0.3662322923):0.4503661036,(32:1.2296437846,(33:0.3426417651,34:0.3884878773):0.1431949395):0.1137228119):0.3723789995):0.912173361):0.5302490401,(15:1.3180412696,(((16:0.0000010000,17:0.0000010000):0.2987033597,18:0.2007804546):0.3754792615,19:0.4342273441):0.6801974466):0.2107707063):0.07633971216,20:0.8777222858):0.6650473612):0.4463816174):0.2627706412):0.1869922757):0.1367898529):0.1080273179,(2:0.3992772677,3:0.6176350867):0.08664848901);
PhyloTree:
 newick: (0:0.3189198979,(1:0.2268294494,((4:0.3660547987,5:0.7162784191)99.1/98:0.45900266,((6:0.7448747411,7:0.8519611196)88.4/93:0.2776743893,((((8:0.0000012688,9:0.0000012688)99.1/100:0.4518496778,10:0.3087125778)98.3/100:0.5787330998,11:0.7625080469)95/93:0.4886912834,((12:0.0000012688,13:0.0000012688)99.2/100:0.9314721589,(((((14:1.8649725220,(35:2.8002667373,(((((((36:0.2362394134,37:0.2922703089)74.7/79:0.0417222518,38:0.0812446234)100/99:1.090533719,39:0.8774674460)46.2/69:0.2798617997,(41:0.1903313059,(42:0.0683120048,43:0.0691659026)89.9/97:0.2185417983)99.6/99:1.066600559)96.5/97:1.006131434,40:1.1650697342)93.8/95:1.042948029,(((49:0.0028606770,50:0.0000012688)28.3/87:0.1748849719,51:0.1141890092)99.7/100:2.102100708,52:1.6618651335)85.2/77:0.7619591581)68.4/59:0.4386272386,((44:1.0930000459,(45:1.1579082169,46:2.2136892897)63.3/66:0.32145049)90.6/91:0.641400224,(47:1.7482130865,48:0.9764979462)85.7/91:0.4977926149)98.9/98:1.291684946)16.2/41:0.2588369854)29/35:0.2656695607)76.5/46:0.4851803767,((21:0.7397128481,22:0.8874955813)95.7/97:0.7650214196,23:0.9964808082)34.7/50:0.3363545887)80.3/66:0.4286491556,((((((24:0.1423147603,25:0.0724821218)100/100:0.4395157468,26:0.1431548584)73.3/74:0.09561713654,27:0.2998423710)99.4/100:0.495800896,29:0.9831168114)49/56:0.09786621731,28:1.4862771383)60.9/76:0.1420584602,((30:0.5437230685,31:0.3643493317)99.2/100:0.4501163681,(32:1.2216860318,(33:0.3392180358,34:0.3905097133)41.5/55:0.1479226214)19.9/46:0.1132328496)90.6/91:0.4161357035)99.3/98:0.9028031777)89.3/91:0.4622780545,15:1.3132734060)51.4/39:0.0938540285,((((16:0.0000012688,17:0.0000012688)99.3/100:0.2965901684,18:0.2025415887)95.8/100:0.3713610716,19:0.4420404702)99.7/100:0.7359786727,20:0.8011024277)79.4/62:0.3211976133)97.2/100:0.592678882)82.9/82:0.4227026554)73.7/73:0.2684355217)81.7/71:0.1969043553)81.8/67:0.1416910969)86.4/72:0.1095630013,(2:0.3997901522,3:0.6157218237)31.2/55:0.08584513351);
RateGamma:
 gamma_shape: 5.623505415
RateGammaInvar:
 gamma_shape: 3.317783667
 p_invar: 0.001452127806
StopRule:
 curIteration: 102
 start_real_time: 1699695705
 time_vec: 1
UFBoot:
 000: 2 -27476.84945 -27111.02631 (0:0.303802,(1:0.285269,((4:0.314540,5:0.656447):0.389036,((6:0.638760,7:1.143210):0.128012,((((8:0.000001,9:0.000001):0.51381,10:0.213410):0.577455,11:1.070597):0.385948,((12:0.000001,13:0.000001):0.974971,(((((((14:1.740773,(((((((36:0.184229,37:0.306528):0.0744631,38:0.039287):1.46444,39:0.873937):0.40108,(41:0.251987,(42:0.028705,43:0.118703):0.159251):0.830856):1.08465,40:1.617309):1.35641,((49:0.002886,50:0.000001):0.0421024,51:0.267360):1.67073):0.734429,52:1.537965):0.641735):0.827418,(35:2.996415,((44:1.260153,(45:1.097451,46:2.252340):0.250083):0.634972,(47:1.180350,48:1.972491):0.0955026):0.594011):0.495644):0.303656,(21:0.826779,22:0.885701):0.207191):0.855122,23:1.006406):0.881199,((((((24:0.065066,25:0.057890):0.306962,26:0.200682):0.146022,27:0.261753):0.28086,29:1.105244):0.0559384,28:1.463742):0.311673,((30:0.616167,31:0.415201):0.399686,((32:1.145503,33:0.197766):0.104226,34:0.407008):0.153183):0.61101):0.510695):0.0168199,(15:1.116559,(((16:0.000001,17:0.000001):0.282413,18:0.202412):0.290506,19:0.734229):0.889759):0.06412):0.282207,20:1.191462):0.512942):0.347849):0.134698):0.247372):0.106832):0.101218,(2:0.368633,3:0.397164):0.117076);
 001: 1 -26742.06688 -27110.45871 (0:0.350558,(1:0.248287,((4:0.366312,5:0.874078):0.523127,((6:0.846105,7:0.800085):0.410413,((((8:0.000001,9:0.000001):0.529814,10:0.416063):0.728388,11:1.061376):0.718006,((12:0.000001,13:0.000001):0.678092,(((((((((14:1.742921,52:2.040158):0.748316,(((((36:0.303255,38:0.164257):0.144523,37:0.191261):0.827049,39:0.844576):0.53525,(41:0.150889,(42:0.099169,43:0.035854):0.263257):0.945241):0.503289,40:1.180205):1.38619):0.659642,((49:0.000002,50:0.000001):0.0274211,51:0.328577):3.59414):0.531126,(35:2.119165,(((44:1.200692,45:1.125552):0.389398,46:1.883156):0.362948,(47:2.077628,48:1.139787):0.342727):1.15922):0.737033):0.248331,(21:0.522913,22:1.159357):0.81839):0.319285,23:0.933692):0.461163,(((((24:0.118182,25:0.078695):0.433909,(26:0.055123,27:0.460061):0.237943):0.616538,29:1.089172):0.266789,28:1.574526):2.98921e-06,((30:0.666786,31:0.333189):0.559421,((32:1.193874,33:0.189183):0.240415,34:0.302406):0.265263):0.331736):0.732212):0.31861,15:1.517018):0.283376,((((16:0.000001,17:0.000001):0.309189,18:0.155944):0.0632973,19:0.684377):0.661956,20:1.008058):0.2571):0.247566):0.869827):0.299417):2.18589e-06):0.137243):0.0972191,(2:0.347910,3:0.553143):0.13722);
 002: 1 -26607.5849 -27109.94827 (0:0.314736,((1:0.230320,((4:0.471834,5:0.730620):0.425676,((6:0.591623,7:0.900459):0.253937,(((((8:0.000001,9:0.000001):0.484019,10:0.226913):0.7006,11:0.658085):0.509682,(12:0.000001,13:0.000001):1.07087):0.592556,((((14:1.726661,((((21:1.083441,22:0.741333):0.392781,23:1.056254):0.292202,(((49:0.000002,50:0.000001):0.08302,51:0.184930):1.09944,52:2.238130):1.28925):0.0398678,((35:2.194136,(((((36:0.227502,37:0.283203):0.0472221,38:0.123118):1.17579,39:0.691263):0.443037,(41:0.242974,(42:0.061465,43:0.053474):0.236593):0.784498):1.2379,40:0.896462):0.873836):0.513917,(((44:0.780055,46:2.756597):0.306813,45:1.533687):0.776375,(47:1.774092,48:0.999298):0.432573):1.55079):0.417072):0.364631):0.926482,15:1.125073):0.308174,(((((24:0.158503,25:0.033931):0.494902,26:0.125037):0.133244,27:0.229184):0.678201,(28:1.326112,29:1.096732):0.00920227):0.198933,((30:0.621060,31:0.326194):0.559167,((32:1.457645,33:0.288015):0.218062,34:0.206181):0.0386677):0.678217):1.01906):0.00644257,((((16:0.000001,17:0.000001):0.275482,18:0.232775):0.283999,19:0.510619):0.687331,20:0.950620):0.289175):0.404875):0.175828):0.188419):0.158909):0.0927489,2:0.361522):0.134495,3:0.694327);
 003: 1 -28671.41908 -27110.77998 (0:0.220478,((1:0.175207,((4:0.264295,5:0.675390):0.488269,((6:0.670811,7:0.691170):0.35523,((((8:0.000001,9:0.000001):0.547673,10:0.285435):0.534636,11:0.782101):0.670001,((12:0.000001,13:0.000001):0.854658,((((((14:2.701600,((21:0.530366,22:1.038326):0.966951,(((((((36:0.184188,37:0.280659):0.0542824,38:0.020188):1.10819,39:0.843603):0.112354,(41:0.096729,(42:0.024364,43:0.099541):0.273498):1.01681):1.39307,40:0.756535):0.530967,52:2.403649):0.860105,(((44:1.011496,(45:0.944595,46:2.612908):0.304758):0.608351,(47:2.013401,48:0.687786):0.576258):1.20151,((49:0.011396,50:0.000001):0.00727047,51:0.309195):1.87634):0.182277):0.566647):0.16203):0.315184,23:0.843498):0.617974,(((((((24:0.110243,25:0.111850):0.461522,27:0.401881):0.126281,26:0.036572):0.478873,29:0.992816):0.0822934,((((30:0.428169,31:0.548605):0.823991,33:0.385544):0.132177,34:0.202356):0.288719,32:1.437964):0.256182):2.92022e-06,28:1.229923):0.800874,35:3.364199):0.21205):0.363438,20:0.611152):0.34122,(((16:0.000001,17:0.000001):0.213872,18:0.289604):0.449543,19:0.438878):0.643234):0.198403,15:1.376810):0.486556):0.46767):0.494548):0.134961):0.173001):0.0709162,2:0.423967):0.130664,3:0.665431);
 004: 2 -25208.50005 -27111.1626 (0:0.270102,(1:0.289548,((4:0.370146,5:0.719998):0.498897,((6:0.551666,7:0.872959):0.238435,(((((8:0.000001,9:0.000001):0.536692,10:0.205336):0.890734,11:0.677113):0.436489,(12:0.000001,13:0.000001):0.656743):0.522232,(((((((14:1.266959,((44:1.462457,(45:0.907868,46:3.095268):0.560255):1.07808,(47:1.731297,48:0.917271):0.372008):1.19941):0.325603,(((35:2.833464,((((36:0.255549,37:0.353937):0.100226,38:0.050841):1.01333,(41:0.188248,(42:0.108177,43:0.070250):0.184903):1.1496):0.189458,39:0.826303):0.690664):0.0757212,40:1.189341):0.563201,(((49:0.000002,50:0.000002):0.032068,51:0.246056):1.84134,52:2.110161):0.72276):0.547523):0.631113,(21:0.665616,22:0.754644):0.514983):0.414041,23:1.008452):0.416117,((((((24:0.157847,25:0.156370):0.353176,27:0.385244):0.00833143,26:0.187288):0.793524,29:0.725117):0.262,28:1.488609):2.93237e-06,((((30:0.384393,31:0.476445):0.21162,32:1.132555):0.314621,33:0.167797):0.196651,34:0.232073):0.706117):0.523709):0.482854,15:1.179618):0.0766103,((((16:0.000001,17:0.000001):0.339543,18:0.140243):0.421716,19:0.435757):0.739106,20:0.574485):0.229938):0.944798):0.204947):0.270232):0.132436):0.0660815,(2:0.502387,3:0.627814):0.074525);
 005: 2 -27913.30757 -27115.08724 (0:0.362452,((1:0.006429,((4:0.312392,5:0.713349):0.676849,(6:1.010450,7:0.767782):0.252253):0.363486):0.121113,3:0.684025):0.111511,(2:0.258413,((((8:0.000001,9:0.000001):0.44843,10:0.390630):0.703744,(11:0.615197,(12:0.000001,13:0.000001):1.15899):0.170966):0.247295,((((((14:1.881947,(((35:3.768130,40:1.105352):0.206001,(((((36:0.227196,38:0.105402):0.0371039,37:0.272139):1.082,39:1.078073):0.16305,(41:0.192916,(42:0.059421,43:0.096854):0.314664):1.01961):0.722668,((44:1.252735,(45:0.758188,46:2.960902):0.571303):0.816691,(47:1.417905,48:1.000662):0.209555):1.6378):0.869363):0.377068,(((49:0.002810,50:0.000001):0.0295329,51:0.253393):2.67355,52:1.073359):0.317941):0.416777):1.41204,((21:0.843562,22:0.625098):1.2666,23:0.513809):0.791973):0.312753,((((((24:0.109070,25:0.143267):0.475045,27:0.437419):0.0976462,26:0.089608):0.606172,29:0.821743):0.162376,28:1.460165):0.0992299,(((30:0.716624,31:0.351531):0.362967,(33:0.378823,34:0.384429):0.205575):0.176368,32:1.283359):0.432491):0.689378):0.560428,(((16:0.000001,17:0.000001):0.283437,18:0.207004):0.438168,19:0.448965):0.305592):0.385767,20:0.664785):0.207521,15:1.305620):0.906244):0.364319):0.158802);
 006: 1 -26399.70864 -27108.73969 (0:0.377320,(1:0.268549,((4:0.208762,5:0.869690):0.490721,((6:0.810178,7:0.949976):0.582937,((((8:0.000001,9:0.000001):0.502996,10:0.299988):0.852319,11:1.019714):0.476454,((12:0.000001,13:0.000001):0.637596,((((((14:1.560956,(21:0.611053,22:1.123684):0.633681):0.226748,(((((((36:0.154840,37:0.292100):0.0363964,38:0.064624):1.40118,39:0.557913):0.456978,(41:0.169745,(42:0.050925,43:0.086850):0.210038):0.794964):1.12796,40:1.171054):1.51038,(((49:0.008824,50:0.000001):0.0782681,51:0.207928):2.22298,52:1.871507):0.522459):1.13128,((44:1.132294,(45:1.283581,46:2.131538):0.310794):0.257264,(47:2.080348,48:1.169089):0.527554):1.02386):1.05606):0.197796,23:1.026291):0.185311,(((((((24:0.143672,25:0.038337):0.411839,26:0.189021):0.117027,27:0.275996):0.617188,((((30:0.352473,31:0.633413):0.429492,32:1.242711):0.116145,33:0.213697):0.194377,34:0.390387):0.665746):0.154094,28:1.473079):0.0886699,29:1.088149):0.818021,35:2.852691):0.168615):0.896613,15:1.672043):2.18129e-06,((((16:0.000001,17:0.000001):0.321277,18:0.308421):0.235392,19:0.479744):0.647846,20:0.595583):0.41664):0.680317):0.71551):0.149693):0.164833):0.17011):0.0917314,(2:0.568238,3:0.661489):0.144389);
 007: 1 -27643.04444 -27117.92148 (0:0.277326,((1:0.188797,((((4:0.610489,5:0.560557):0.188577,(((8:0.000001,9:0.000001):0.403378,10:0.426277):0.380636,11:0.992851):0.461144):0.200652,(6:0.770471,7:0.749771):0.483539):0.090097,((12:0.000001,13:0.000001):1.31848,(((((14:1.915694,(21:0.564336,22:0.974739):1.07256):0.231905,(35:2.851020,(((((((36:0.266305,37:0.306347):0.122199,38:0.074698):1.35278,39:1.040910):0.299286,(41:0.161004,(42:0.102027,43:0.076206):0.247199):1.2028):0.767976,40:1.057849):1.33132,(((44:0.683292,45:1.721450):0.533067,46:2.111018):0.3332,(47:1.860189,48:0.870366):0.730556):0.983251):0.548806,(((49:0.000002,50:0.000001):0.07033,51:0.269761):1.82104,52:1.804273):0.815621):0.483395):0.324526):0.354038,(23:1.120006,((((((24:0.176895,25:0.043672):0.448509,26:0.183944):0.109153,27:0.219290):0.246275,29:1.239566):0.181892,((30:0.410902,31:0.522207):0.492434,((32:1.331206,34:0.392400):0.146092,33:0.249812):0.179399):0.892496):0.0223134,28:1.602352):1.20607):0.227508):0.704745,((((16:0.000001,17:0.000001):0.279219,18:0.219665):0.353836,19:0.587962):0.427096,20:1.119782):0.25949):0.0583774,15:1.310686):0.204319):0.605085):0.226233):0.132888,2:0.402191):0.0236775,3:0.733714);
 008: 1 -28467.35672 -27107.56896 (0:0.355879,(1:0.224641,((4:0.392784,5:0.626954):0.470261,((6:0.760337,7:0.812394):0.169532,((((8:0.000001,9:0.000001):0.613196,10:0.152926):0.895655,11:0.920271):0.482659,((12:0.000001,13:0.000001):0.942381,((((((((14:2.613157,((((((36:0.241440,37:0.293025):0.0398787,38:0.107042):1.25841,39:0.781381):0.260844,(41:0.171449,(42:0.064403,43:0.067588):0.160809):1.22982):0.80491,40:1.696209):0.987376,52:1.850064):0.961411):0.309313,(((44:0.994116,45:1.261028):0.764932,46:1.735127):0.133767,(47:1.437539,48:0.999012):0.298406):1.36283):0.467715,35:2.677740):0.823469,((49:0.002806,50:0.000001):0.226999,51:0.028329):2.28859):0.317652,((21:0.923963,22:1.027909):0.581865,23:1.078730):0.36199):0.787848,(((((24:0.142401,25:0.064837):0.341714,(26:0.074084,27:0.413925):0.0286037):0.356147,29:0.858135):0.137856,28:1.393449):0.116832,((30:0.563295,31:0.375685):0.499422,(32:1.287406,(33:0.357134,34:0.473363):0.188022):0.0354581):0.353289):0.860957):0.0251762,((((16:0.000001,17:0.000001):0.277199,18:0.266427):0.662169,19:0.242710):0.799644,20:0.686909):0.35082):0.162748,15:1.254670):0.495041):0.448318):0.281774):0.118401):0.162175):0.211336,(2:0.341206,3:0.661560):0.103753);
 009: 1 -26773.48868 -27114.97 (0:0.263036,(1:0.431949,((4:0.283150,5:0.698950):0.557359,((6:0.521183,7:0.772764):0.209688,((((8:0.000001,9:0.000001):0.450855,10:0.197294):0.740116,11:0.941340):0.32374,((12:0.000001,13:0.000001):0.906546,((((((14:1.083635,((((((36:0.207386,37:0.279111):0.0231566,38:0.088865):0.97862,39:0.793497):0.484194,(41:0.171141,(42:0.031396,43:0.095466):0.178214):1.07034):0.640207,40:1.298667):1.44869,(((49:0.002797,50:0.000001):0.0200594,51:0.235468):1.70476,52:0.996140):0.972995):0.347441):0.644916,((35:3.942729,((44:1.570139,45:0.888002):0.296772,46:1.799038):0.338465):0.553486,(47:1.687947,48:1.020508):0.0623686):0.818657):0.446079,((21:0.857402,22:0.876048):0.536284,23:0.911591):0.223701):0.623979,(((((((24:0.105949,25:0.085487):0.480601,26:0.170670):0.161615,27:0.255926):0.321893,28:1.969687):0.0691217,29:0.949595):0.690911,((32:1.115893,33:0.453520):0.105645,34:0.197236):0.323511):0.0836631,(30:0.495211,31:0.354054):0.321545):1.04069):0.436282,15:1.063088):0.0550327,((((16:0.000001,17:0.000001):0.42646,18:0.095810):0.414604,19:0.380634):0.716303,20:0.660166):0.51498):0.657694):0.24054):0.229865):0.211331):0.114392):0.0458579,(2:0.324037,3:0.552263):0.061037);
 010: 1 -25730.63073 -27123.1294 (0:0.251447,(1:0.179164,((4:0.491771,5:0.505270):0.226875,((6:0.520086,((((8:0.000001,9:0.000001):0.715744,10:0.135927):0.262631,11:1.370283):0.320708,((12:0.000001,13:0.000001):1.001,((((14:2.589324,(((35:1.558336,(36:0.224143,(37:0.272359,(38:0.119295,((39:0.568919,(41:0.199143,(42:0.105307,43:0.000002):0.194486):1.26637):0.604994,40:2.296315):0.7316):0.0225703):0.00872582):1.38726):0.189392,(((49:0.000002,50:0.000001):0.00348226,51:0.346140):3.13189,52:0.303348):2.47521):0.589223,(((44:0.610813,45:1.352613):0.0729959,(47:2.124388,48:0.589120):1.10992):0.956536,46:1.154405):1.05475):0.366251):0.191238,((21:0.773081,22:0.794565):0.69195,23:0.667430):0.77792):0.394065,(20:0.870334,(((((24:0.211938,25:0.047077):0.291528,(26:0.179167,27:0.372180):0.0950039):0.340107,(28:1.049009,29:1.050243):0.228158):0.607141,(32:1.307659,(33:0.155949,34:0.571693):0.186948):0.125624):0.13512,(30:0.540677,31:0.374839):0.350375):1.02711):0.298214):0.500172,(15:1.431852,(((16:0.000001,17:0.000001):0.294958,18:0.081789):0.435359,19:0.244986):0.878557):0.223174):0.320178):0.519461):0.356016):0.217904,7:0.734862):0.446384):0.171864):0.10817,(2:0.317015,3:0.895294):0.190354);
 011: 6 -26931.99433 -27108.60888 (0:0.410409,(1:0.199828,((4:0.460555,5:0.655855):0.419214,((6:0.686405,7:1.018692):0.19903,((((8:0.000001,9:0.000001):0.419154,10:0.225754):0.647308,11:0.630325):0.412219,((12:0.000001,13:0.000001):0.931805,(((((14:1.993246,((35:2.019700,(((44:0.886312,45:1.095437):0.424603,46:1.829445):0.68774,(47:1.889701,48:0.858210):0.741121):0.727278):0.359762,(((((36:0.277498,37:0.315677):0.0572198,38:0.056728):0.906514,(39:0.986387,(41:0.222304,(42:0.086817,43:0.056652):0.220168):1.67842):0.400374):1.09292,40:1.015047):1.16656,(((49:0.000002,50:0.000001):2.03154e-06,51:0.323487):2.18508,52:1.126302):0.768768):0.752918):0.394434):0.708578,((21:1.086421,22:0.981803):1.19943,23:0.869121):0.903212):0.259802,((((((24:0.080667,25:0.129719):0.353307,26:0.201682):0.0965336,27:0.356084):0.410919,28:1.334068):0.146202,29:0.859892):0.315944,((30:0.579446,31:0.402177):0.691537,((32:1.297271,33:0.325278):0.143496,34:0.273926):0.170342):0.286208):0.629431):0.388383,(15:1.041784,(((16:0.000001,17:0.000001):0.268175,18:0.213374):0.263707,19:0.523698):0.487618):0.272934):0.170409,20:1.283959):0.282976):0.374855):0.274646):0.357966):0.121143):0.137129,(2:0.354216,3:0.737364):0.0954843);
 012: 1 -28227.81294 -27109.29785 (0:0.342263,((1:0.163119,(4:0.322677,5:0.794208):0.446974):0.119399,(((6:0.529646,7:0.970766):0.207799,(((8:0.000001,9:0.000001):0.435421,10:0.365284):0.496111,11:0.842203):0.502777):0.381039,((12:0.000001,13:0.000001):0.776266,((((((14:1.584204,((21:0.576701,22:0.781545):0.64053,(((((((36:0.231320,37:0.265126):0.0263127,38:0.075279):0.988507,39:0.878733):0.232367,(41:0.223941,(42:0.048606,43:0.087564):0.170943):0.783788):0.636507,40:1.425125):1.27315,((44:1.043421,(45:0.772242,46:2.347214):0.923458):0.773907,(47:1.773791,48:0.622205):0.497252):0.976994):0.103985,(((49:0.005268,50:0.000001):0.0389402,51:0.244568):1.20075,52:1.819752):0.689595):0.722919):0.175176):0.324454,23:1.054869):0.03381,(((((((24:0.218901,25:0.084333):0.430124,26:0.141025):0.10997,27:0.224198):0.37051,29:0.921130):0.109433,28:1.361649):0.12557,(((30:0.437653,31:0.353339):0.25054,32:0.735588):0.268621,(33:0.322386,34:0.312390):0.111582):0.296997):0.500779,35:2.463004):0.152055):0.457841,15:1.299080):0.136333,(((16:0.000001,17:0.000001):0.284032,18:0.211495):0.314108,19:0.350653):0.778704):0.125888,20:0.647210):0.874379):0.447027):0.217226):0.0397275,(2:0.466815,3:0.606476):0.0187631);
 013: 1 -27509.95615 -27114.9975 (0:0.399622,((1:0.161761,(4:0.258087,5:0.471649):0.682316):0.101933,((6:0.446611,7:0.990076):0.210466,((((8:0.000001,9:0.000001):0.476891,10:0.243895):0.680559,(11:0.598672,(12:0.000002,13:0.000001):1.21656):0.278089):0.27399,((((14:2.061595,((35:2.837537,((44:0.879460,(45:1.183274,46:2.093109):0.187429):0.970435,(47:1.478983,48:1.249035):0.249749):1.50933):0.383809,(((((((36:0.235432,37:0.360128):0.0865735,38:0.035367):1.38337,39:0.934460):0.44692,(41:0.186304,(42:0.000003,43:0.109092):0.279639):1.00822):0.867051,40:1.405358):0.596508,52:2.070084):0.470704,((49:0.000002,50:0.000001):0.0563071,51:0.192628):2.13438):0.1106):0.330102):0.471506,(((21:0.947074,22:0.587907):0.566285,23:1.125965):0.713186,(((((24:0.109878,25:0.103111):0.349331,26:0.116798):0.168732,27:0.244579):0.675972,(28:1.506398,29:0.790391):0.203826):0.208067,((((30:0.605830,31:0.268425):0.510857,33:0.268182):0.151304,34:0.417677):0.184804,32:1.026290):0.562832):0.904808):2.70434e-06):0.60957,(15:1.274853,(((16:0.000001,17:0.000001):0.245094,18:0.174244):0.42319,19:0.279622):0.682112):0.38949):0.106119,20:0.841858):1.05013):0.335189):0.283118):0.108138,(2:0.501321,3:0.571095):0.0404735);
 014: 1 -26375.43733 -27108.28569 (0:0.367564,((1:0.157726,((6:0.763380,7:1.267100):0.174925,((((8:0.000001,9:0.000001):0.163496,10:0.485199):0.312209,11:0.954279):0.514708,((12:0.000001,13:0.000001):0.965725,((((14:1.913181,((21:1.039090,22:0.510281):0.808185,23:0.348184):0.973103):0.101816,(((((((24:0.159107,25:0.080011):0.525088,26:0.141579):0.0514691,27:0.314497):0.454719,29:1.182209):0.151012,28:1.400747):0.394,(((30:0.591905,31:0.271322):0.260513,32:1.384786):0.18669,(33:0.258269,34:0.591118):0.196902):0.13698):1.02472,(35:2.381447,(((((((36:0.186522,37:0.247683):0.0845375,38:0.038728):0.764918,39:1.028656):0.179392,(41:0.215279,(42:0.044167,43:0.107678):0.145759):1.22152):0.363161,40:1.651832):0.898776,((49:0.000002,(50:0.000001,51:0.262574):0.0028635):2.65897,52:1.142456):0.465385):0.47413,((44:1.306269,(45:1.086420,46:2.439464):0.633623):0.355607,(47:2.025911,48:0.462385):0.924919):0.760869):0.74074):0.582715):0.0595079):0.525648,15:1.681999):0.152387,((((16:0.000001,17:0.000001):0.337352,18:0.206270):0.489478,19:0.273965):0.928216,20:0.563176):0.470336):0.343676):0.641338):0.326422):0.480322):0.0783155,(4:0.401987,5:0.863062):0.461387):0.118113,(2:0.517167,3:0.573021):0.107236);
 015: 1 -25446.58919 -27107.21637 (0:0.256246,(1:0.297517,((4:0.420269,5:0.738414):0.31485,((6:0.718444,7:0.825524):0.132478,((((8:0.000001,9:0.000001):0.45251,10:0.274016):0.776643,11:0.537862):0.554534,((12:0.000001,13:0.000001):0.573857,((((((((14:1.073629,((((((36:0.221611,37:0.218285):0.0794541,38:0.061758):1.16678,39:0.818599):0.355403,(41:0.216269,(42:0.065374,43:0.089238):0.238926):1.054):1.50897,40:0.780694):1.18852,(((49:0.002897,50:0.000001):0.0269214,51:0.268597):1.6994,52:1.424554):0.579123):0.543624):0.516354,(((44:1.231375,45:0.980796):0.397128,46:2.214295):0.40896,(47:1.743226,48:1.190988):0.379145):1.99686):0.491276,22:0.902397):0.136617,21:0.732366):0.470559,23:1.293752):0.479861,(((((((24:0.117892,25:0.067551):0.595975,26:0.116591):0.0394379,27:0.301698):0.720143,29:0.786144):0.304029,28:1.802946):0.0482191,((30:0.633593,31:0.305228):0.253666,(32:0.794329,(33:0.253035,34:0.424370):0.162065):0.191279):0.450459):0.551651,35:3.012874):0.0427362):0.713205,(15:1.113344,(((16:0.000001,17:0.000001):0.368115,18:0.142394):0.519715,19:0.197545):0.769878):0.529209):0.160602,20:0.757434):1.02504):0.296681):0.277192):0.224385):0.280821):0.0693393,(2:0.394019,3:0.588712):0.0939268);
 016: 1 -26308.06655 -27113.94512 (0:0.272611,((1:0.171041,(((4:0.346277,5:0.636932):0.235225,(((((8:0.000001,9:0.000001):0.312883,10:0.351079):0.660896,11:0.812607):0.439514,(12:0.000001,13:0.000001):0.836395):0.372274,((((((14:2.813980,(35:2.168297,(((44:0.988499,45:1.558196):0.481145,(47:1.694754,48:0.600914):1.10419):0.159231,46:2.271743):0.627003):0.201989):0.308813,((21:0.488648,22:1.188465):0.821229,23:1.098421):0.334812):0.309397,(((((((36:0.255286,37:0.321983):0.0330496,38:0.063000):0.906404,39:1.119818):0.338436,(41:0.143755,(42:0.063998,43:0.081404):0.326124):1.09965):1.07504,40:0.730369):0.803155,52:2.540515):0.229428,(49:0.002565,(50:0.000001,51:0.334690):0.00341145):2.39521):0.721679):0.736791,((((((24:0.114888,25:0.062764):0.375935,26:0.174699):0.165221,27:0.182352):0.707039,(28:1.273565,29:1.107859):0.22412):0.398202,((32:1.323818,34:0.282090):0.182478,33:0.272699):0.248311):0.239185,(30:0.547014,31:0.415696):0.296426):1.1434):0.25097,20:0.511918):0.462876,(15:1.219697,(((16:0.000001,17:0.000001):0.227149,18:0.140152):0.42386,19:0.342497):0.713859):0.216995):0.431402):0.362868):2.16324e-06,(6:0.571105,7:0.663572):0.503029):0.0646504):0.0657979,2:0.328740):0.0688471,3:0.583496);
 017: 1 -25709.30743 -27111.56442 (0:0.291039,(1:0.129791,((4:0.425388,5:0.703008):0.477216,((6:0.724944,7:0.907195):0.0859202,((((8:0.000001,9:0.000001):0.646523,10:0.248729):0.399453,11:0.925322):0.519655,((12:0.000001,13:0.000001):0.764605,(((((14:2.225070,((35:1.962003,((44:0.925951,(45:1.139549,46:2.179123):0.319791):0.470334,(47:2.209650,48:0.608103):0.510803):1.72328):0.13751,(((((((36:0.268235,37:0.282836):0.0687298,38:0.110596):1.14081,39:0.873869):0.675092,(41:0.211112,(42:0.085232,43:0.031307):0.141657):0.829702):0.46302,40:1.790143):0.83983,52:1.571010):0.419921,((49:0.003117,50:0.000001):0.0205488,51:0.269236):2.34843):0.907297):0.511407):0.473646,((21:0.434898,22:1.095152):0.708408,23:1.564079):0.365432):0.132642,((((((24:0.131994,25:0.084315):0.382141,27:0.364667):0.0733291,26:0.173507):0.360979,29:0.996405):0.167341,((30:0.373152,31:0.457114):0.512054,(32:0.678235,(33:0.354463,34:0.412854):0.211372):0.0800385):0.546175):2.62938e-06,28:1.329436):0.91632):0.300718,15:1.302397):2.57683e-06,((((16:0.000001,17:0.000001):0.303661,18:0.076879):0.346672,19:0.339046):0.763956,20:0.785544):0.491724):0.591941):0.276214):0.169674):0.362219):0.15563):0.136833,(2:0.266860,3:0.499748):0.0659573);
 018: 1 -29281.27728 -27115.51815 (0:0.323277,(((1:0.127527,(6:0.813527,7:0.841509):0.470158):0.164377,(4:0.189464,5:0.875195):0.717988):0.0503923,(2:0.243114,((((8:0.000001,9:0.000001):0.383812,10:0.222056):0.760428,11:0.876134):0.393927,((12:0.000001,13:0.000001):1.00901,((((14:1.820443,((35:2.651400,((((((36:0.241166,37:0.326694):0.101061,38:0.045903):0.876892,39:1.272995):0.238924,(41:0.225925,(42:0.093186,43:0.047219):0.314478):1.48101):0.483944,40:1.489763):0.825027,((44:1.128465,(45:0.851951,46:2.517604):0.431856):1.04631,(47:1.621244,48:1.194067):0.792787):1.2286):0.196108):0.497445,(((49:0.003000,50:0.000001):0.00779918,51:0.189756):1.58337,52:1.386569):1.14684):0.578476):0.500724,((21:0.587961,22:1.156488):0.773913,23:1.115656):0.548237):2.75695e-06,((((((24:0.246563,25:0.033327):0.481957,26:0.134286):0.0749995,27:0.286721):0.584113,29:1.127550):0.0504311,28:1.644091):0.194045,((30:0.537360,31:0.349325):0.404879,(32:1.051804,(33:0.256086,34:0.478936):0.232878):0.0629219):0.48246):1.17432):0.586168,(15:1.547464,((((16:0.000001,17:0.000001):0.278927,18:0.237749):0.438208,19:0.343799):1.09727,20:0.621657):0.380546):2.87972e-06):0.428971):0.304879):0.231531):0.214285):0.0993761,3:0.685656);
 019: 1 -26018.82262 -27108.73969 (0:0.283199,(1:0.143074,((4:0.522983,5:0.607957):0.445395,((6:0.734470,7:0.776105):0.292518,((((8:0.000001,9:0.000001):0.480383,10:0.386417):0.495265,11:0.708202):0.426469,((12:0.000001,13:0.000001):0.742818,((((((14:1.684965,(((((((36:0.253569,37:0.284028):0.0249759,38:0.072657):0.969114,39:0.968169):0.313958,(41:0.175074,(42:0.036855,43:0.076494):0.259617):0.975722):0.756821,40:1.054877):0.642575,((44:1.105515,(45:1.004440,46:2.481199):0.335015):0.578744,(47:2.054855,48:0.958078):0.278862):1.73996):0.606243,(((49:0.008454,50:0.000001):0.0334398,51:0.240918):2.58775,52:1.092015):1.03379):0.488199):0.637571,((21:0.897605,22:0.517254):0.369653,23:0.921160):0.676138):0.81939,((((((24:0.094180,25:0.109852):0.528223,(26:0.082880,27:0.518987):0.0468662):0.408819,29:0.964697):0.174921,28:1.604542):0.0330856,((((30:0.582146,31:0.470690):0.33284,32:1.075869):0.375777,33:0.187578):0.306159,34:0.099324):0.655179):0.369614,35:3.761707):0.131006):0.350198,(((16:0.000001,17:0.000001):0.30416,18:0.189290):0.396353,19:0.356031):0.58986):0.111012,15:1.187534):0.207,20:0.954813):0.819128):0.295856):0.44944):0.0625422):0.198841):0.122694,(2:0.359379,3:0.461708):0.121869);
 020: 1 -28243.19552 -27108.40995 (0:0.301357,((1:0.136100,((6:0.740046,7:0.773862):0.359224,((((8:0.000001,9:0.000001):0.334872,10:0.297631):0.759779,11:0.903680):0.480957,((12:0.000001,13:0.000001):0.734903,((((((14:1.820367,(35:2.870886,(((((((36:0.205993,37:0.306487):0.0376831,38:0.045295):1.083,39:0.768331):0.298858,(41:0.167064,(42:0.054836,43:0.061531):0.227472):0.935597):1.08107,40:1.116930):1.37655,(((49:0.000002,50:0.000001):0.0176525,51:0.228905):1.78625,52:2.248853):0.63232):0.339816,((44:1.194116,(45:0.920038,46:2.144210):0.46577):0.97018,(47:1.939561,48:0.497469):0.665657):0.814769):0.171545):0.0534333):0.459977,(21:0.856493,22:0.635993):0.639451):0.314688,23:1.041381):0.334086,((((((24:0.131171,25:0.093767):0.442776,26:0.141900):0.180605,27:0.210284):0.867839,29:0.890312):0.141798,28:1.282015):0.0864169,((((30:0.452075,31:0.283913):0.466623,32:1.548605):0.281681,33:0.194138):0.200048,34:0.411684):0.490963):0.901198):0.465369,15:1.203824):0.151242,((((16:0.000001,17:0.000001):0.237961,18:0.209181):0.512359,19:0.377135):0.50247,20:0.884299):0.324997):0.636778):0.300982):0.55502):0.159001):0.119343,(4:0.295636,5:0.742293):0.497534):0.155807,(2:0.487441,3:0.492471):0.116395);
 021: 1 -26929.92688 -27112.20751 (0:0.381474,(1:0.170726,(4:0.289020,5:0.698034):0.572015):0.0756532,((2:0.306453,((6:0.594908,7:0.991006):0.394591,(((((8:0.000001,9:0.000001):0.471455,10:0.336758):0.480219,11:0.617854):0.478171,(12:0.000001,13:0.000001):1.09166):0.280398,((((((14:1.426031,(((((36:0.211577,37:0.286839):0.0925996,38:0.028478):0.804939,(39:0.848465,(41:0.230182,(42:0.021786,43:0.124135):0.142825):1.217):0.495572):0.973853,40:0.871424):1.5215,(((44:1.130320,(45:1.065116,46:1.936357):0.432979):1.13115,(47:1.860291,48:1.031370):0.272243):1.30128,(((49:0.000002,50:0.000001):0.065916,51:0.248637):1.69013,52:1.545409):0.453448):0.245486):0.303783):0.247499,35:2.344741):0.686671,((21:1.204245,22:0.554745):1.06931,23:0.995083):0.307005):0.316101,((((((24:0.216587,25:0.134398):0.334036,26:0.160131):0.0699323,27:0.314316):0.628993,29:1.027086):0.165215,28:1.043068):0.479903,((((30:0.423782,31:0.476440):0.232744,32:0.957446):0.316344,33:0.286150):0.252104,34:0.227752):0.491763):0.464727):0.564321,((((16:0.000001,17:0.000001):0.387851,18:0.149860):0.387223,19:0.622006):0.482618,20:0.883108):0.267072):0.00189504,15:1.384884):0.719094):0.139426):0.18457):0.20053,3:0.609029):0.0599968);
 022: 2 -25487.28273 -27113.88683 (0:0.438010,((1:0.375863,(((4:0.573692,(5:0.558724,(((8:0.000001,9:0.000001):0.305671,10:0.566663):0.582113,11:0.899470):0.652157):0.27099):0.343099,(6:0.655456,7:0.898209):0.630023):0.202892,((12:0.000001,13:0.000001):1.04542,(((((((14:1.850882,((((((36:0.227982,38:0.130355):0.118746,37:0.189007):0.952457,39:0.928875):0.73953,(41:0.221967,(42:0.096812,43:0.038597):0.183666):0.521759):1.51451,40:1.225347):1.12668,(((49:0.015777,50:0.000001):0.174652,51:0.140473):3.40119,52:1.156636):0.732879):0.524375):0.660141,(((44:0.773417,45:1.535153):0.33379,46:2.077824):0.59316,(47:1.289856,48:1.291791):2.91369e-06):1.28014):0.31567,(21:0.816015,22:0.976570):0.514291):0.329628,23:1.178345):0.201342,35:3.910528):0.386935,(((((24:0.158716,25:0.058347):0.333806,(26:0.097312,27:0.464723):0.0644837):0.190057,28:1.598633):0.141749,29:0.937258):0.264458,((30:0.531938,31:0.549458):0.344428,(32:1.141297,(33:0.480660,34:0.338757):0.0892847):0.110933):0.586786):0.667887):0.507567,(15:1.259217,((((16:0.000001,17:0.000001):0.350848,18:0.160634):0.387289,19:0.426872):0.558897,20:1.039483):0.517365):2.19984e-06):0.333989):0.559319):0.0191566):0.101475,2:0.290866):0.0850841,3:0.518814);
 023: 1 -27952.34411 -27109.38429 (0:0.384472,(1:0.198960,((4:0.408351,5:0.555750):0.295647,((6:0.608551,7:0.783115):0.490183,((((8:0.000001,9:0.000001):0.467926,10:0.317376):0.591691,11:0.781965):0.439504,((12:0.000001,13:0.000001):1.19181,((((((((((14:1.771141,35:2.663306):0.153543,(((44:1.031768,(45:0.898789,46:2.189020):0.409707):0.717805,47:1.543028):0.266473,48:1.097570):0.927286):0.488471,(((((36:0.178243,37:0.217556):0.06873,38:0.066850):0.932755,39:1.077412):0.290367,(41:0.193527,(42:0.062224,43:0.073243):0.213308):0.910986):0.754923,40:1.017582):0.954901):0.164124,(21:0.767402,22:0.964299):0.988152):0.0810207,(((49:0.005827,50:0.000001):0.0052871,51:0.230904):1.94812,52:1.600236):0.765113):0.471598,23:1.138389):0.585516,((((((24:0.148773,25:0.136861):0.513211,27:0.401281):0.037787,26:0.144207):0.526577,29:1.009952):0.103228,28:1.582810):0.451746,(((30:0.663097,31:0.516680):0.381652,(32:1.179606,33:0.290609):0.110793):0.103576,34:0.296758):0.397343):0.679833):0.320905,15:1.430640):0.0628088,(((16:0.000001,17:0.000001):0.37656,18:0.138916):0.498047,19:0.368461):0.574806):0.0998052,20:1.101410):0.66255):0.235778):0.346174):0.0595016):0.124338):0.031162,(2:0.398401,3:0.570906):0.186372);
 024: 1 -27532.77961 -27107.11403 (0:0.233294,((1:0.144477,((4:0.343142,5:0.615509):0.237236,((6:0.533784,7:0.888417):0.308045,((((8:0.000001,9:0.000001):0.454901,10:0.362613):0.395207,11:0.776368):0.451696,((12:0.000001,13:0.000001):0.840112,(((((14:1.124203,(((35:2.149040,(((44:0.855176,(47:1.809973,48:1.072314):1.10851):0.205848,45:1.115199):0.104657,46:1.948664):0.875036):0.619809,(((((36:0.203330,37:0.333163):0.0677598,38:0.064699):0.861224,39:0.953750):0.269059,(41:0.155535,(42:0.080800,43:0.068716):0.212352):1.13169):1.46143,40:0.527462):1.76526):0.445766,(((49:0.002723,50:0.000001):0.0314556,51:0.256963):2.50297,52:1.458608):0.751059):0.592217):0.869052,((21:1.156339,22:0.865374):0.618308,23:1.185974):0.525348):0.581173,((((((24:0.099789,25:0.100039):0.402216,27:0.435299):0.133365,26:0.036266):0.427564,28:1.305514):0.132822,29:1.005368):0.184844,(((30:0.628663,31:0.256828):0.472145,32:0.757957):0.260182,(33:0.538852,34:0.277575):0.259237):0.466446):0.768596):0.123709,15:1.129778):0.51041,((((16:0.000001,17:0.000001):0.248968,18:0.301049):0.431764,19:0.451137):1.00128,20:0.649376):0.531771):0.267634):0.50779):0.18334):0.248742):0.201389):0.121718,2:0.435316):0.112518,3:0.600407);
 025: 1 -27002.0747 -27106.87673 (0:0.338815,(1:0.194728,((4:0.351261,5:0.783365):0.560185,((6:0.619231,7:0.614419):0.146713,((((8:0.000001,9:0.000001):0.503517,10:0.369692):0.52079,11:0.535687):0.473343,((12:0.000001,13:0.000001):0.888438,(((((14:1.021332,((35:3.051448,(((((36:0.284222,37:0.283885):0.018612,38:0.104487):0.742556,39:0.805115):0.332009,(41:0.167591,(42:0.038902,43:0.080108):0.267164):1.19288):0.893347,40:0.879624):0.988107):0.31008,(((44:1.182821,(45:0.931101,46:2.024188):0.459824):0.856045,(47:2.033633,48:0.786774):0.357562):1.60506,((49:0.000002,(50:0.000001,51:0.295912):0.00276426):2.16705,52:0.949641):1.00309):0.330738):0.35023):0.686476,((21:0.815229,22:0.714203):0.309426,23:0.742716):0.309344):2.90349e-06,((((((24:0.215597,25:0.080219):0.467806,26:0.141652):0.161498,27:0.277705):0.45326,29:0.779386):0.159563,28:1.417905):0.311178,(((30:0.524989,31:0.271550):0.357013,32:1.022617):0.257258,(33:0.364155,34:0.156233):0.249019):0.407217):0.848012):0.509716,15:1.072410):0.416923,((((16:0.000001,17:0.000001):0.246258,18:0.208555):0.502896,19:0.395331):0.926642,20:0.477603):0.403106):0.739417):0.371963):0.348956):0.228829):0.325093):0.132862,(2:0.479820,3:0.622415):0.0708807);
 026: 1 -26417.24095 -27144.8145 (0:0.238794,((1:0.229616,((4:0.313737,5:0.572086):0.389185,(((6:0.538740,7:0.757104):0.191438,((12:0.000001,13:0.000001):0.757378,(((((((14:2.041815,(((21:1.082493,(23:0.909191,((((44:1.617355,45:1.093478):0.236223,46:1.851425):0.848532,47:1.580556):0.207528,48:0.796342):1.34429):0.0917804):0.122203,22:1.026398):0.237412,(49:0.004400,(50:0.000001,51:0.359914):0.00131134):2.80801):0.594034):0.255761,((((((36:0.224696,37:0.365677):0.0127777,38:0.086286):1.43379,39:1.148493):0.331567,(41:0.148339,(42:0.057181,43:0.078847):0.237952):0.701211):1.42754,40:1.326761):0.26391,52:2.314984):1.16593):0.336226,35:2.694873):0.16659,((((24:0.121606,25:0.059009):0.428228,27:0.301675):0.0783376,26:0.086310):0.536575,(28:1.240358,(29:1.114982,((((30:0.472894,31:0.276714):0.444123,32:1.118729):0.151657,33:0.115989):0.124111,34:0.387916):0.803564):0.0114787):0.130636):0.669316):0.62975,15:0.791097):0.227275,(((16:0.000001,17:0.000001):0.321716,18:0.199506):0.301989,19:0.495146):0.754562):0.129585,20:1.049148):0.486232):0.605708):0.147988,(((8:0.000001,9:0.000001):0.317432,10:0.462124):0.352402,11:0.743081):0.720108):0.181377):0.30534):0.0443148,2:0.426592):0.164521,3:0.464897);
 027: 1 -26289.70614 -27116.55821 (0:0.186917,(1:0.205979,((2:0.234486,((6:0.614188,7:0.951255):0.0670184,((((8:0.000001,9:0.000001):0.291532,10:0.348654):0.391452,11:0.744931):0.614234,((12:0.000001,13:0.000001):0.930469,((((((((14:1.668951,(((((36:0.246225,38:0.090119):0.119634,37:0.192174):0.733334,39:0.884011):0.549293,(41:0.172699,(42:0.094506,43:0.062630):0.153326):0.928734):1.12555,(40:0.816200,((49:0.005519,(50:0.000001,51:0.221168):0.000423985):2.32713,52:1.616077):1.21189):0.073033):0.851321):0.664619,35:3.221883):0.27932,((44:0.915498,(45:1.119386,46:2.243678):0.571071):0.665838,(47:1.558093,48:0.710765):0.535442):0.496778):0.877904,(21:0.935563,22:0.457005):0.53288):0.371892,23:0.696422):0.893089,((((((24:0.086111,25:0.050273):0.464554,26:0.119187):0.0975268,27:0.229061):0.396983,29:1.369016):0.0173032,28:1.523976):0.107945,(((30:0.578315,31:0.304118):0.630218,(33:0.317494,34:0.441171):0.143631):0.071878,32:1.187917):0.220224):1.01039):0.492857,15:1.084440):0.184346,((((16:0.000001,17:0.000001):0.355823,18:0.204820):0.394288,19:0.456836):0.671324,20:0.800684):0.40988):0.67288):0.544755):0.301926):0.281801):0.152929,(4:0.230501,5:0.805810):0.420721):0.111979):0.151274,3:0.652276);
 028: 1 -27346.2421 -27110.95538 (0:0.300667,(1:0.207626,(((4:0.308748,5:0.582006):0.480953,((6:0.774682,7:0.849390):0.360365,((((8:0.000001,9:0.000001):0.328197,10:0.389385):0.692788,11:0.757435):0.256494,(12:0.000001,13:0.000001):1.0095):0.446587):0.111903):0.0394666,((((((14:1.752031,((((((((36:0.220940,37:0.256827):0.0427831,38:0.090924):1.02044,39:0.820074):0.473517,(41:0.157802,(42:0.051282,43:0.086620):0.224949):0.831592):0.458724,40:1.082659):1.23763,52:1.834097):0.989043,(49:0.000002,(50:0.000001,51:0.245215):0.00271709):1.743):0.373593,((44:1.023795,(45:0.826641,46:1.905992):0.502462):0.969018,(47:1.631899,48:1.026302):0.265626):1.0731):0.186256):0.305443,(21:0.530732,22:0.877088):0.328213):0.35399,23:0.988608):0.63262,(((((((24:0.170670,25:0.133127):0.478979,26:0.117250):0.116271,27:0.167892):0.367265,29:0.823548):0.193646,28:1.535048):0.0905466,((30:0.608607,31:0.193385):0.454939,(32:0.763400,(33:0.370356,34:0.312351):0.201959):0.126059):0.315229):0.728083,35:3.054762):0.401904):0.323605,15:1.030495):0.172031,((((16:0.000001,17:0.000001):0.29385,18:0.174104):0.397287,19:0.292961):0.621049,20:1.059019):0.304692):0.97217):0.0680379):0.0834024,(2:0.270874,3:0.478468):0.148982);
 029: 2 -26630.73433 -27131.77194 (0:0.343777,1:0.268574,((2:0.339219,3:0.680351):0.0346001,((4:0.428065,5:0.576206):0.349031,((6:0.741352,7:0.675096):0.320512,(((((8:0.000001,9:0.000001):0.392052,10:0.547602):0.779584,11:0.376519):0.288937,(12:0.000001,13:0.000001):0.858599):0.459524,((((((14:1.408595,(((((((36:0.142185,37:0.387830):0.1097,38:0.084381):1.01378,39:0.691994):0.576812,(41:0.148708,(42:0.053271,43:0.093480):0.201044):0.988935):0.988278,40:0.957023):0.961395,(((49:0.000002,50:0.000001):0.0233959,51:0.276838):2.23717,52:1.793709):0.730118):0.627284,(((44:1.586230,45:0.924417):0.345404,46:2.015319):0.615695,(47:2.131778,48:0.502437):0.454613):1.19857):0.257349):0.509395,(21:1.014587,22:0.942180):0.346783):0.444985,23:0.834557):0.510168,((((((24:0.134741,25:0.104317):0.497173,(26:0.065190,27:0.558271):0.0514316):0.435991,29:1.014054):0.272452,28:1.616608):2.02584e-06,((30:0.469950,(31:0.196689,32:1.509269):0.392706):0.341475,(33:0.385872,34:0.432498):0.242929):0.361552):0.525229,35:2.653826):0.148636):0.466433,(15:1.350723,(((16:0.000001,17:0.000001):0.207587,18:0.207238):0.480024,19:0.476312):0.272486):0.227185):0.196908,20:0.791349):1.02431):0.386343):0.0500323):0.108115):0.0936923);
 030: 1 -27923.62702 -27117.91308 (0:0.349364,(1:0.170978,((4:0.404781,5:0.690889):0.22135,((6:0.580545,((((8:0.000001,9:0.000001):0.71935,10:0.162323):0.583837,(11:0.862189,(12:0.000001,13:0.000001):1.01108):0.324013):0.311807,((((14:1.592715,(((21:0.844026,22:0.863139):0.284248,(((((35:3.096796,(45:1.224539,46:2.133316):0.118119):0.335558,44:1.287378):0.73755,(47:1.541228,48:1.185695):0.116487):1.36489,(((((36:0.256609,37:0.224822):0.0586545,38:0.090522):0.968891,39:0.975663):0.383123,(41:0.229678,(42:0.090887,43:0.038405):0.137786):1.20071):1.38649,40:0.805165):1.13054):0.668797,(((49:0.002968,50:0.000001):0.0554691,51:0.223098):2.23781,52:2.215824):0.571383):0.263518):0.578698,23:1.381828):0.275988):0.254078,((((((24:0.162707,25:0.085841):0.484257,27:0.322077):0.156034,26:0.079479):0.288644,28:1.324400):0.159423,29:0.732398):0.327122,(((30:0.685798,31:0.271857):0.463094,32:0.591047):0.264141,(33:0.361300,34:0.315306):0.24715):0.372227):0.894721):0.361723,15:1.129105):0.170081,((((16:0.000001,17:0.000001):0.239898,18:0.110881):0.452576,19:0.295606):1.03991,20:1.014716):0.55994):0.722193):0.206031):0.315991,7:0.926282):0.40336):0.138787):0.113304,(2:0.277566,3:0.553088):0.0849158);
 031: 2 -26212.80702 -27110.58863 (0:0.264062,((1:0.246025,((4:0.461519,5:0.563271):0.408524,((6:0.516849,7:0.711569):0.186613,((((8:0.000001,9:0.000001):0.579968,10:0.092671):0.468381,11:0.928097):0.490415,((12:0.000001,13:0.000001):0.632492,((((14:1.880463,((21:0.596621,22:1.091088):0.636907,((((((((36:0.197866,38:0.100637):0.0313773,37:0.279490):1.36611,39:0.836165):0.414473,(41:0.247658,(42:0.117166,43:0.087618):0.201858):0.734095):1.13571,40:1.597310):1.04918,52:2.144982):0.433527,((44:0.986824,(45:1.272145,46:1.984101):0.18527):0.425944,(47:1.615970,48:1.228460):0.334372):1.52):0.307147,((49:0.002783,50:0.000001):0.0180534,51:0.252686):2.17467):0.0646775):0.108881):0.323303,(23:0.961216,(((((((24:0.121838,25:0.091274):0.440947,26:0.101165):0.0783209,27:0.233305):0.664338,28:1.119275):0.00592441,29:0.864940):0.205738,((30:0.511253,31:0.293586):0.474903,(32:1.415555,(33:0.130739,34:0.523678):0.122686):0.158856):0.416801):0.699085,35:2.122130):0.445267):2.17918e-06):0.910285,20:0.783490):2.17443e-06,(15:1.043569,(((16:0.000001,17:0.000001):0.271155,18:0.149144):0.486722,19:0.292192):0.503759):0.189797):0.57906):0.426978):0.343102):0.315435):0.195803):0.238755,2:0.383187):0.0913884,3:0.604088);
 032: 1 -26342.0709 -27112.82721 (0:0.295155,(1:0.159412,((4:0.447693,5:0.616692):0.401527,((6:0.791417,7:0.632252):0.274689,((((8:0.000001,9:0.000001):0.650039,10:0.161494):0.592353,11:0.973104):0.545023,((12:0.000001,13:0.000001):0.849313,(((((14:1.716589,((((35:2.140869,(((36:0.232452,37:0.254825):0.0213012,38:0.105769):0.291455,(39:0.726088,((41:0.481726,42:0.044003):0.100399,43:0.000002):1.5664):0.924827):1.22705):0.386039,40:1.850103):0.58315,(((49:0.000002,50:0.000001):0.0126924,51:0.250138):2.85612,52:1.568373):1.23278):0.452984,(((44:0.800348,45:1.307336):0.410275,46:1.883639):0.609852,(47:1.614508,48:0.950535):0.522619):0.547182):0.791821):0.706901,23:1.292560):0.292538,(21:1.163900,22:0.693737):0.35605):1.0876,((((((24:0.095796,25:0.093987):0.504945,27:0.459984):0.110286,26:0.093330):0.279094,29:1.022249):0.193569,28:1.553509):2.01953e-06,((30:0.479928,31:0.387498):0.527537,(32:0.858151,(33:0.325454,34:0.386169):0.285096):0.166074):0.408233):1.03398):0.182166,(15:1.139551,((((16:0.000001,17:0.000001):0.287272,18:0.147106):0.520757,19:0.399519):0.466936,20:0.757721):0.484163):0.0693208):0.588806):0.322414):0.188978):0.0965189):0.228601):0.244344,(2:0.290985,3:0.642714):0.125819);
 033: 2 -28392.01059 -27110.72086 (0:0.317109,(1:0.244303,(((4:0.488762,5:0.753365):0.285465,((6:0.838385,7:0.798664):0.449942,((((8:0.000001,9:0.000001):0.373248,10:0.216596):0.740147,11:0.482035):0.234404,(12:0.000001,13:0.000001):1.19178):0.57772):0.268529):0.255731,(((((14:1.793356,((35:2.469717,((((36:0.223099,37:0.262826):0.0569101,38:0.085464):0.649113,(39:0.913397,(41:0.151651,(42:0.050614,43:0.043751):0.204583):1.48365):0.453328):0.990341,40:1.013078):0.698864):0.164986,((((44:1.059971,(47:1.910330,48:1.131720):1.25633):0.486198,45:1.380484):0.623227,46:1.298133):0.807168,(((49:0.000002,50:0.000001):0.0164438,51:0.261046):2.52118,52:1.142821):1.20811):0.337578):0.747728):1.20451,((21:0.946283,22:1.083381):0.664586,23:1.428242):0.324912):0.0681998,((((((24:0.164960,25:0.091027):0.342879,26:0.186301):0.0891334,27:0.339208):0.31345,29:1.122022):0.0592185,28:1.254573):0.258223,(((30:0.517862,31:0.390456):0.246778,32:1.133803):0.176564,(33:0.368960,34:0.374897):0.17088):0.443573):0.588277):0.319198,15:1.215728):0.00264744,((((16:0.000001,17:0.000001):0.339962,18:0.145296):0.603693,19:0.293773):1.0821,20:0.873598):0.31585):1.02615):0.0584068):0.133214,(2:0.439492,3:0.559597):0.0403988);
 034: 1 -27195.84154 -27119.62445 (0:0.340000,(1:0.238389,((4:0.323044,5:0.605780):0.363225,((6:0.610740,7:0.825901):0.391696,(((((8:0.000001,9:0.000001):0.447077,10:0.336769):0.563911,11:0.806651):0.335781,(12:0.000001,13:0.000001):0.889067):0.524648,(((((((14:2.120000,((((((36:0.236565,37:0.223358):0.0656511,38:0.101763):1.21965,39:0.779678):0.234558,((41:0.407759,42:0.068262):0.0709499,43:0.000003):1.11682):0.843798,40:1.354148):0.843366,(((49:0.000002,50:0.000001):0.0699669,51:0.242904):2.24141,52:1.814702):0.591543):0.463613):0.181421,35:2.154181):0.459937,(((44:1.096943,45:1.483245):0.434003,(47:1.752882,48:1.415703):0.626304):0.346575,46:1.935101):0.750935):0.752377,((21:0.863489,22:0.805920):0.534628,23:0.892674):0.678577):0.469932,((((((((24:0.215227,25:0.029118):0.404009,26:0.162371):0.11463,27:0.248235):0.60182,28:1.383935):2.60473e-06,29:1.111367):0.819771,32:0.829778):0.326127,(33:0.218877,34:0.355816):0.109883):0.135423,(30:0.493741,31:0.270094):0.445332):1.23093):0.045614,20:0.830199):0.383026,(15:1.028352,(((16:0.000001,17:0.000001):0.285598,18:0.126820):0.46088,19:0.275096):1.09475):0.153136):0.519086):0.207358):0.108308):0.170697):0.0814875,(2:0.345779,3:0.441390):0.0331338);
 035: 2 -27103.57835 -27112.93378 (0:0.279549,(1:0.217807,((2:0.230269,((((8:0.000002,9:0.000002):0.33289,10:0.298189):0.424313,11:0.797150):0.543307,((12:0.000001,13:0.000001):0.616364,(((((((14:2.743741,(((49:0.003044,50:0.000002):0.106446,51:0.175563):1.34765,52:1.680448):0.969663):0.282817,(((35:2.001415,((((36:0.240576,37:0.244270):0.0707497,38:0.049091):0.732139,(39:0.703956,(41:0.197897,(42:0.063380,43:0.064163):0.177926):1.45095):0.61519):1.16904,40:1.807117):0.766026):0.451951,((44:1.227810,45:1.156390):0.984369,(47:1.646589,48:1.213133):0.512548):0.402278):0.415397,46:1.284400):0.432737):0.966621,23:1.104254):0.223426,(21:0.519566,22:1.673593):1.1332):0.252375,((((((24:0.145643,25:0.050130):0.387227,26:0.224962):0.0872133,27:0.223489):0.655972,29:0.924826):0.137507,28:1.567633):0.227844,((30:0.359078,31:0.444369):0.681647,((32:1.235205,33:0.313842):0.0931956,34:0.305289):0.198533):0.248662):1.14866):0.460067,15:0.987941):0.402968,((((16:0.000001,17:0.000001):0.180883,18:0.116037):0.392201,19:0.454623):0.633214,20:1.135831):0.216611):0.435122):0.609394):0.300893):0.211042,((4:0.394808,5:0.663824):0.11711,(6:0.847281,7:0.926753):0.41333):0.215106):0.0605507):0.0873753,3:0.584450);
 036: 1 -25621.38018 -27111.27372 (0:0.271559,((1:0.236252,(4:0.313616,5:0.648733):0.631057):0.0816346,2:0.415321):0.13732,(3:0.557567,((6:0.623636,7:0.854391):0.284476,(((((8:0.000001,9:0.000001):0.363811,10:0.363803):0.698351,11:0.631977):0.375538,(12:0.000001,13:0.000001):1.05789):0.452972,((((((14:1.951314,(((49:0.000002,50:0.000001):0.00106695,51:0.255914):1.66897,52:1.537528):0.894895):0.0444939,((((36:0.220621,37:0.304853):0.0208081,38:0.099384):0.984227,(39:0.774881,(41:0.174625,(42:0.093274,43:0.064768):0.251251):1.3487):0.256166):0.680871,40:1.249602):0.850126):0.457729,(((21:0.787581,22:0.998045):0.403769,23:1.081611):0.473293,(35:2.789639,((44:0.888645,(45:1.048473,46:1.830228):0.387881):0.712717,(47:1.593504,48:1.104601):0.416597):1.03812):0.0720595):0.39384):0.302116,((((((((24:0.186242,25:0.064975):0.408203,26:0.075400):0.165741,27:0.278294):0.466597,28:1.399272):0.149451,29:1.133095):0.584289,32:0.791463):0.332215,(33:0.294655,34:0.512932):0.0826472):0.254164,(30:0.559788,31:0.378277):0.35737):1.22056):0.36163,20:0.611849):0.482252,(15:0.839440,(((16:0.000001,17:0.000001):0.279205,18:0.188101):0.441361,19:0.426586):0.810093):0.46383):0.475058):0.239585):0.0847715):0.113587);
 037: 1 -27624.31176 -27114.11511 (0:0.246254,(1:0.169235,((4:0.410290,5:0.626332):0.455365,((6:0.674898,7:0.783071):0.234177,(((8:0.000001,9:0.000001):0.546584,10:0.279277):0.547336,(11:0.746979,((12:0.000001,13:0.000001):0.822208,(((((14:1.711413,(((((((36:0.191004,37:0.246686):0.00989189,38:0.093071):1.08896,39:1.050661):0.535432,40:1.801439):0.207796,(41:0.152636,(42:0.051290,43:0.058878):0.218579):0.901803):2.17635,(((49:0.006308,50:0.000001):0.0508888,51:0.229493):2.98216,52:1.193852):0.555463):0.740364,(((44:1.135199,45:1.444478):0.507547,46:1.543324):0.524798,(47:1.705818,48:1.248698):0.301477):1.23461):0.769943):0.578086,((21:0.824027,22:0.522252):0.619143,23:0.980880):0.473878):0.568172,(((((((24:0.249874,25:0.048717):0.411133,26:0.153716):0.149761,27:0.260829):0.398763,29:1.085897):0.127819,28:1.697273):0.0466615,(((30:0.571956,31:0.297389):0.264189,32:1.172285):0.179353,(33:0.324396,34:0.331935):0.241917):0.453809):0.481022,35:3.249344):0.368676):0.267207,15:1.204744):0.154252,((((16:0.000001,17:0.000001):0.359322,18:0.129723):0.338521,19:0.499142):0.617581,20:0.690746):0.376095):0.842292):0.319426):0.293341):0.235904):0.373784):0.179063):0.116575,(2:0.439002,3:0.556242):0.0641347);
 038: 2 -26522.19032 -27109.26602 (0:0.511245,1:0.322308,((2:0.491002,3:0.599678):0.166497,((4:0.244940,5:0.584171):0.413985,((6:0.616871,7:1.067315):0.436203,((((8:0.000001,9:0.000001):0.500891,10:0.282355):0.919701,11:0.792053):0.247389,((12:0.000001,13:0.000001):0.406727,((((((((14:1.800660,(((((((36:0.264583,37:0.308312):0.098085,38:0.028795):1.5793,39:0.617936):0.304756,(41:0.192045,(42:0.031145,43:0.100885):0.240017):0.89184):0.987602,40:1.296992):0.938432,52:1.510517):0.847134,((49:0.011911,50:0.000001):0.0558277,51:0.219613):1.8996):0.408222):0.414447,((44:1.086318,(45:1.306044,46:2.573183):0.245789):1.0979,(47:1.865767,48:0.946701):0.387346):2.18784):0.158794,(21:0.546491,22:1.385554):0.504175):0.445161,23:1.247860):0.194294,35:2.931494):0.133391,((((((24:0.113631,25:0.110410):0.348921,26:0.225952):0.0825145,27:0.216075):0.525454,29:1.009456):0.282711,28:1.508385):0.401492,((((30:0.601205,31:0.433458):0.40557,32:1.301374):0.169155,33:0.349395):0.226271,34:0.374145):0.3898):0.439875):1.02734,20:0.762699):0.244827,(15:1.685668,(((16:0.000001,17:0.000001):0.280641,18:0.212990):0.295535,19:0.582030):0.719591):0.291781):0.834789):0.836565):0.490842):0.351337):0.272681):0.156599);
 039: 1 -27377.30772 -27111.48027 (0:0.320183,(1:0.228372,((4:0.234087,5:0.655580):0.579617,((6:0.742195,7:0.973231):0.344911,((((8:0.000001,9:0.000001):0.510055,10:0.405409):0.641709,11:0.664758):0.320541,((12:0.000001,13:0.000001):0.729933,((((14:1.708733,((((21:0.416126,22:0.988396):0.643714,23:1.004778):0.713573,35:2.520087):0.0884084,((((((36:0.213392,37:0.320090):0.0680294,38:0.071180):1.20726,39:0.880336):0.337212,(41:0.163643,(42:0.078347,43:0.090498):0.303535):1.06813):1.06992,40:0.986210):1.43029,(((44:0.857445,(45:0.994902,46:1.941268):0.462967):0.413195,(47:1.536565,48:1.303565):0.488311):1.40912,(((49:0.002890,50:0.000001):0.010407,51:0.290989):2.5207,52:1.812620):0.547921):0.884608):0.585992):0.0853022):0.052845,(((((((24:0.189694,25:0.090161):0.453621,26:0.158251):0.117186,27:0.213264):0.479512,(28:1.547896,29:0.756446):0.210799):0.393099,32:1.133440):0.16015,(33:0.344283,34:0.258762):0.217086):0.286713,(30:0.546009,31:0.338251):0.290081):0.994849):0.600143,20:0.745040):0.335532,(15:1.517608,(((16:0.000001,17:0.000001):0.284445,18:0.225400):0.537443,19:0.349740):0.461131):0.547043):0.675833):0.39799):0.620842):0.0485089):0.125165):0.0829982,(2:0.432021,3:0.539352):0.0714226);
 040: 1 -26140.10365 -27115.46802 (0:0.274806,(1:0.222396,((((4:0.405542,5:0.761883):0.311554,6:0.854468):0.218016,7:0.789363):0.163282,(((((8:0.000001,9:0.000001):0.288118,10:0.325105):0.964034,11:0.561884):0.393139,(12:0.000001,13:0.000001):0.941878):0.457834,((((14:1.097850,(35:3.269354,(((((((36:0.257699,38:0.073098):0.139794,37:0.208881):0.972573,39:0.907463):0.423399,(41:0.298131,(42:0.061264,43:0.054226):0.132058):0.708124):0.558056,40:1.314356):1.48091,((44:0.919411,(45:1.251160,46:1.441061):0.516835):0.614203,(47:1.983173,48:0.904407):0.157286):1.19439):0.184284,(((49:0.002885,50:0.000001):0.0810958,51:0.201238):1.78011,52:1.521743):0.165153):0.425635):2.89719e-06):1.31343,((21:0.581079,22:0.842726):0.477375,23:0.839445):0.206927):0.332343,((((((24:0.123857,25:0.083647):0.511221,26:0.057474):0.0860166,27:0.295010):0.404839,29:1.004143):0.181458,28:1.331203):0.250539,(((30:0.442991,31:0.510857):0.278872,32:1.049655):0.0525282,(33:0.329243,34:0.350152):0.140123):0.122324):0.760251):0.315919,(15:0.942828,((((16:0.000001,17:0.000001):0.304933,18:0.138036):0.258614,19:0.335106):0.781783,20:0.461685):0.466869):2.49211e-06):0.754133):0.188037):0.0982945):0.109613,(2:0.385220,3:0.554602):0.0236003);
 041: 4 -27300.50444 -27108.95519 (0:0.358999,((1:0.132064,(((6:0.631019,7:0.718716):0.215792,(((8:0.000001,9:0.000001):0.471406,10:0.226372):0.355895,11:0.887453):0.569862):0.270702,((12:0.000001,13:0.000001):0.73765,((((((14:1.825770,(((((((36:0.213383,38:0.092088):0.0329625,37:0.280259):1.1252,39:0.605816):0.307486,(41:0.107759,(42:0.070906,43:0.064549):0.260454):0.925056):1.01416,40:0.970686):1.99664,(((49:0.002895,50:0.000001):0.0423886,51:0.261215):1.51098,52:2.291411):0.791835):1.13009,((44:0.982925,(45:0.889221,46:2.617596):0.457853):0.508774,(47:1.526128,48:1.224409):0.51285):0.95804):0.162321):0.252847,(21:1.034557,22:0.596148):0.358618):0.484552,23:0.801817):0.42677,((((((24:0.147507,25:0.083503):0.398492,26:0.138504):0.177334,27:0.225173):0.698694,(28:1.363650,29:0.931240):0.130387):0.277784,((30:0.468753,31:0.414108):0.387057,((32:1.453488,33:0.136688):0.20164,34:0.406949):0.223376):0.272402):0.76068,35:2.162314):0.353426):0.744135,20:0.673833):0.244424,(15:1.306756,(((16:0.000001,17:0.000001):0.240116,18:0.176438):0.446303,19:0.280914):0.552386):0.0919746):0.939511):0.712534):0.177259):0.120075,(4:0.194899,5:0.849849):0.497318):0.0825139,(2:0.363253,3:0.681488):0.0672406);
 042: 1 -27078.83922 -27111.32544 (0:0.339761,(1:0.282390,((2:0.228686,(((6:0.867087,7:1.024434):0.367195,((12:0.000001,13:0.000001):0.945668,((((((((14:2.103975,((44:1.095362,(45:1.139710,46:2.019570):0.363001):1.08045,(47:1.713062,48:0.920082):0.290213):0.953974):0.0844846,((((((36:0.245128,38:0.113508):0.101086,37:0.252276):1.13212,39:0.840143):0.733223,(41:0.110768,(42:0.092038,43:0.059513):0.293312):0.629769):1.2131,40:1.047984):0.519771,((49:0.005065,(50:0.000001,51:0.285686):0.000912392):2.29573,52:1.327407):0.984753):1.43108):0.376697,(21:0.658123,22:0.929307):0.400412):0.542508,35:3.216945):0.0771702,23:0.860874):1.1319,((((((24:0.197684,25:0.075105):0.382039,27:0.339093):0.219511,26:0.011223):0.497303,29:0.847342):0.118873,28:1.675755):2.01784e-06,((((30:0.500547,31:0.545170):0.330787,32:1.151772):0.177266,33:0.401873):0.387734,34:0.107707):0.91384):0.428762):0.461703,((((16:0.000001,17:0.000001):0.420847,18:0.190018):0.238998,19:0.865448):0.754316,20:1.291131):0.488182):0.145754,15:1.746621):0.309036):0.688622):0.149481,(((8:0.000001,9:0.000001):0.518629,10:0.379674):0.392764,11:1.239217):0.589928):0.197862):0.204273,(4:0.365858,5:0.865807):0.602647):0.0797493):0.118206,3:0.689174);
 043: 1 -26835.18126 -27126.66214 (0:0.276999,((1:0.228199,((6:0.639931,7:0.863060):0.151323,((((8:0.000001,9:0.000001):0.397412,10:0.393380):0.581284,11:0.248071):0.4256,((12:0.000001,13:0.000001):0.213856,((((((14:2.255052,(21:0.797204,22:0.797833):0.538255):0.244137,(((((((((((36:0.206344,37:0.283864):0.0938409,38:0.038885):0.855073,40:2.315996):0.513567,39:1.055911):1.42986,41:0.222438):0.204488,42:0.069568):0.0272139,43:0.047097):3.02509,((44:0.968136,45:1.230512):0.827193,46:1.760000):0.15664):0.376103,(47:1.868418,48:1.210656):0.500252):1.65329,52:1.774132):0.849686,((49:0.002970,50:0.000001):0.0374991,51:0.233942):1.85519):0.310309):0.426265,23:1.341825):0.592598,(((((24:0.168442,25:0.069391):0.415395,26:0.141019):0.101811,27:0.374678):0.642004,((30:0.420339,31:0.596050):0.328642,((32:1.524227,33:0.436865):0.12881,34:0.363252):0.197729):0.625493):0.1635,((28:1.301352,35:3.756910):0.122196,29:0.610564):0.186321):0.554055):0.919336,((15:2.052546,19:0.373049):0.197739,((16:0.000001,17:0.000001):0.389207,18:0.222447):0.490129):0.518758):0.315787,20:0.704412):1.44298):1.01865):0.536803):0.283315):0.107097,(4:0.243033,5:0.721943):0.659818):0.0525453,(2:0.491582,3:0.579680):0.0609646);
 044: 1 -24916.64391 -27117.25603 (0:0.287946,((1:0.250736,(((4:0.546618,5:0.761939):0.432524,((6:0.959997,((((8:0.000001,9:0.000001):0.624017,10:0.224393):0.426918,(12:0.000001,13:0.000001):1.37395):2.71479e-06,11:0.871398):0.266934):2.42314e-06,7:1.107015):0.455001):0.120913,(((14:1.701340,((((21:0.743673,22:0.898055):0.631784,23:0.758699):0.346699,((35:2.730545,(((((36:0.231437,37:0.307386):0.0497203,38:0.070951):0.752779,(39:0.769143,(41:0.185841,(42:0.032177,43:0.106615):0.173378):1.15699):0.397503):0.666619,40:1.123269):1.07159,(((49:0.008456,50:0.000001):0.0429829,51:0.209050):2.26537,52:1.373199):0.714021):0.666315):0.482878,((44:1.419649,(45:0.978387,46:1.918282):0.465059):0.296075,(47:1.576051,48:1.015702):0.324658):0.435002):0.444192):0.295784,((((((24:0.139527,25:0.084814):0.441655,26:0.183409):0.0776066,27:0.446469):0.403754,29:1.064763):0.176198,28:1.386873):0.118526,((30:0.327057,31:0.589644):0.426965,((32:1.176360,33:0.207772):0.110899,34:0.351231):0.241708):0.364766):0.861404):0.270486):0.267952,15:1.122881):0.0319128,((((16:0.000001,17:0.000001):0.298115,18:0.222853):0.344459,19:0.324675):0.470778,20:0.898571):0.432898):0.970494):0.152335):0.0554044,3:0.505206):0.0477525,2:0.426876);
 045: 1 -26496.02575 -27112.59495 (0:0.288163,(1:0.325783,(2:0.380670,((4:0.395827,5:0.461633):0.449535,((6:0.531738,7:0.807677):0.145124,(((((8:0.000001,9:0.000001):0.517587,10:0.246594):0.528515,11:0.872656):0.188423,(12:0.000001,13:0.000001):1.04758):0.456192,((((((14:1.725211,(21:1.167442,22:0.608146):0.589699):0.261276,((((((((36:0.235580,37:0.308138):0.0480708,38:0.060355):1.15277,39:0.722359):0.0769728,(41:0.129564,(42:0.031551,43:0.079383):0.181046):1.29541):1.11572,40:1.000489):1.53831,52:1.221035):0.615148,((49:0.005740,50:0.000001):0.0890824,51:0.216339):1.6583):1.21828,((44:1.070937,(45:1.132212,46:2.637671):0.485413):0.405767,(47:2.220546,48:0.947883):0.624232):0.963908):0.214625):0.561018,23:1.096411):0.137293,((((((24:0.139213,25:0.038512):0.404459,26:0.201995):0.0221988,27:0.236423):0.640722,(28:1.327856,29:1.128212):0.0324065):0.290517,((30:0.671200,31:0.160306):0.717285,(32:1.856585,(33:0.382641,34:0.320432):0.06913):0.1571):0.111971):0.473462,35:1.822900):0.358786):0.475695,(15:0.949825,(((16:0.000001,17:0.000001):0.314518,18:0.155980):0.477739,19:0.351357):0.649093):0.330282):0.123094,20:0.908473):0.627907):0.175789):0.181625):0.118541):0.165136):0.000466359,3:0.699708);
 046: 1 -26213.3989 -27112.99215 (0:0.536693,(1:0.390428,((((4:0.422962,5:0.590294):0.492419,(((8:0.000002,9:0.000002):0.472802,10:0.281758):0.817065,11:0.781640):0.508345):0.160653,(6:1.053009,7:1.016332):0.303548):0.273939,((12:0.000001,13:0.000001):0.993401,(((((14:1.368591,((21:0.579108,22:0.933526):0.599177,23:0.821286):0.251864):0.390058,(((35:2.797794,((((36:0.291550,38:0.146796):0.0444719,37:0.272477):0.533411,(39:0.791846,(41:0.114596,(42:0.010826,43:0.123800):0.244824):1.34216):0.650118):0.988891,40:1.762011):0.244821):1.18252,(((49:0.000002,50:0.000002):0.155543,51:0.196346):2.52439,52:1.378454):0.517212):0.323357,((44:0.999687,(45:1.452202,46:2.402037):0.27525):0.67622,(47:1.427439,48:0.860362):0.759416):1.33689):0.482059):0.899981,((((((24:0.097919,25:0.044074):0.564064,26:0.116485):0.220411,27:0.342745):0.482978,29:0.920466):0.280939,28:1.645552):2.07035e-06,((30:0.332154,31:0.583289):0.346046,((32:1.395069,34:0.294681):0.160576,33:0.295252):0.290601):0.376978):0.670105):0.487924,15:1.517390):2.08534e-06,((((16:0.000001,17:0.000001):0.316187,18:0.252649):0.441551,19:0.299935):0.60488,20:0.871718):0.245134):0.585879):0.664268):0.102724):0.0752882,(2:0.416215,3:0.697474):0.217696);
 047: 2 -25658.34448 -27106.75869 (0:0.259273,((1:0.206141,((4:0.326660,5:0.707278):0.531401,((6:0.804012,7:0.739084):0.130642,((((8:0.000001,9:0.000001):0.54737,10:0.228117):0.47694,11:0.985928):0.655188,((12:0.000001,13:0.000001):0.613405,(((((((14:1.551115,(35:2.754553,((44:1.608744,(45:1.522740,46:1.703830):0.358542):0.49976,(47:1.821053,48:0.976826):0.724462):0.686043):0.376972):0.247227,((((((36:0.254313,37:0.350781):0.0309726,38:0.076900):0.947834,39:0.831378):0.207223,(41:0.213526,(42:0.113571,43:0.040710):0.142372):0.870799):1.0941,40:0.838764):1.05926,(((49:0.000002,50:0.000001):0.0342234,51:0.313100):2.04565,52:1.087380):1.60458):0.538819):0.462201,(21:0.828693,22:1.091570):0.286454):0.45487,23:0.931368):0.469464,((((((24:0.097232,25:0.071385):0.35415,26:0.167690):0.0791297,27:0.318827):0.437421,28:1.326847):0.104988,29:1.049218):0.194004,((30:0.566307,31:0.373893):0.413949,(32:1.108659,(33:0.278947,34:0.383283):0.128146):0.119682):0.25441):0.537177):0.526061,15:1.045277):0.205149,((((16:0.000001,17:0.000001):0.386402,18:0.088842):0.342652,19:0.220520):0.791968,20:0.671803):0.224055):0.775565):0.407421):0.340783):0.195049):0.182007):0.108357,2:0.446678):0.0364304,3:0.546118);
 048: 1 -25577.35713 -27113.15258 (0:0.328512,(1:0.286806,((4:0.409116,5:0.748851):0.390836,(((6:0.679132,(((8:0.000001,9:0.000001):0.442642,10:0.238480):0.675138,11:0.897002):0.332898):0.0400182,7:1.166015):0.324264,((12:0.000001,13:0.000001):1.10518,((((((14:1.562951,(35:3.119031,((((((((36:0.208886,37:0.244158):0.130114,38:0.000858):1.32572,39:1.090112):0.250102,(41:0.285938,(42:0.078004,43:0.037229):0.184921):0.806524):0.711497,40:1.315057):1.41333,52:0.925334):0.844232,((49:0.000002,50:0.000001):0.0615629,51:0.220202):1.42226):0.611821,((44:0.690075,(45:1.138888,46:2.144633):0.52245):0.886198,(47:1.535471,48:1.096809):0.59831):1.38806):0.405049):0.0413112):0.550837,((21:0.750297,22:0.846829):0.489404,23:0.988064):0.594168):0.300408,(((((((24:0.153662,25:0.105871):0.354375,26:0.168087):0.21055,27:0.228345):0.415277,(28:1.327932,29:0.746751):0.322139):0.650278,32:0.650517):0.250806,(33:0.276871,34:0.377733):0.133212):0.00388075,(30:0.348420,31:0.377173):0.418081):0.960054):0.424602,20:0.476175):0.312332,(((16:0.000001,17:0.000001):0.227943,18:0.175590):0.280239,19:0.472717):0.802614):0.175841,15:1.089767):0.440696):0.267874):0.248888):0.108852):0.113795,(2:0.382673,3:0.936249):0.0357681);
 049: 1 -28836.52488 -27107.07928 (0:0.300016,(1:0.203788,((4:0.389971,5:0.495937):0.426058,((6:0.656041,7:0.875273):0.112706,((((8:0.000001,9:0.000001):0.455049,10:0.248341):0.542817,11:0.769601):0.204203,((12:0.000001,13:0.000001):0.607576,((((((((14:1.384133,((((((36:0.207628,37:0.366755):0.150456,38:0.000003):1.24968,39:1.073997):0.334472,(41:0.264018,(42:0.066633,43:0.117932):0.157821):1.02683):0.867876,40:1.148169):1.26277,(((49:0.002651,50:0.000001):0.0206439,51:0.237307):2.68372,52:1.536733):1.24843):0.92541):0.345303,((44:1.042248,(45:0.962037,46:2.137484):0.257316):0.548614,(47:1.591716,48:1.105373):0.461823):1.14433):0.387625,(21:1.181632,22:0.705382):0.568661):0.213121,23:1.025055):0.675384,35:2.143914):0.31272,((((((((24:0.129827,25:0.081516):0.459503,26:0.157837):0.186684,27:0.306247):0.437074,29:0.875837):0.361194,28:1.539088):0.31286,32:1.214816):0.112957,(33:0.399087,34:0.412532):0.164368):0.226242,(30:0.552105,31:0.433980):0.2607):0.647634):0.996975,(15:1.671057,(((16:0.000001,17:0.000001):0.188772,18:0.218768):0.359199,19:0.449350):0.638175):0.205299):0.204362,20:0.691656):0.809449):0.488566):0.358983):0.22504):0.226752):0.11847,(2:0.329645,3:0.449017):0.185889);
 050: 2 -27184.75597 -27110.41453 (0:0.347785,((1:0.213344,((4:0.459087,5:0.549012):0.510739,((6:0.613567,7:0.603206):0.285569,((((8:0.000001,9:0.000001):0.46838,10:0.293356):0.418917,11:0.937027):0.476803,((12:0.000001,13:0.000001):0.822311,(((((14:1.799644,((((((36:0.176997,37:0.322133):0.0544437,38:0.118221):1.12165,39:0.938997):0.257801,(41:0.172360,(42:0.064917,43:0.054568):0.20925):0.947486):1.00093,40:1.202392):1.17664,(((49:0.005538,50:0.000001):0.224837,51:0.086895):2.59014,52:1.665379):0.868403):0.276392):0.446227,((((((24:0.082129,25:0.089127):0.408201,26:0.101260):0.117837,27:0.312487):0.472371,29:0.765055):0.27292,28:1.592510):0.319961,((30:0.579794,31:0.533908):0.437814,((32:1.257089,34:0.206122):0.175794,33:0.536816):0.143188):0.275497):0.777059):0.287887,(((21:0.475592,22:1.124267):0.843058,23:0.791388):0.171729,(35:2.736961,((44:1.217391,(45:1.218979,46:1.908625):0.177854):0.331526,(47:1.646399,48:1.169421):0.407975):1.11806):0.307487):0.154759):0.489468,15:1.485475):0.110143,((((16:0.000001,17:0.000001):0.222201,18:0.124568):0.223377,19:0.407277):0.676572,20:0.639233):0.566266):0.587458):0.505956):0.294043):0.209728):0.278103):0.201292,2:0.374145):0.0406755,3:0.400847);
 051: 1 -26936.31701 -27110.41029 (0:0.388384,(1:0.170039,((4:0.495842,5:0.578996):0.417184,((6:1.011984,((((8:0.000001,9:0.000001):0.641352,10:0.196412):0.613628,11:1.032981):0.330945,((12:0.000001,13:0.000001):0.81879,(((((14:0.971382,(((((36:0.257566,37:0.296551):0.0759729,38:0.059556):1.30465,39:0.989636):0.163771,(41:0.256860,(42:0.039601,43:0.124379):0.194944):1.30913):1.02781,40:0.989962):1.61711):0.624487,(((((((24:0.162711,25:0.040807):0.306688,26:0.118064):0.188672,27:0.290244):0.542699,29:0.822155):0.0701485,28:1.483698):0.398146,((30:0.358128,31:0.377081):0.388925,((32:1.164126,33:0.211928):0.198028,34:0.437673):0.264924):0.155835):0.577643,(((49:0.000002,50:0.000001):0.241232,51:0.000002):1.93253,52:1.696012):0.776278):0.549143):0.171387,(((21:0.929570,22:0.842320):0.785078,23:0.572311):0.125698,(35:2.691597,(((44:1.259220,45:1.065881):0.352442,46:2.204244):0.979609,(47:2.029099,48:0.610695):0.479867):0.890526):0.450357):0.186489):0.900443,15:1.346012):0.16103,((((16:0.000001,17:0.000001):0.335391,18:0.215607):0.3873,19:0.524224):0.230643,20:0.937387):0.271974):0.853571):0.496555):0.20844):0.00702804,7:0.636390):0.226782):0.314628):0.13031,(2:0.518791,3:0.719245):0.0580881);
 052: 2 -25717.87496 -27116.5649 (0:0.325797,(1:0.286340,((4:0.416977,5:0.690430):0.527806,((6:0.704913,7:0.727719):0.234394,(((((8:0.000001,9:0.000001):0.41565,10:0.324549):0.496383,11:0.928835):0.455539,(12:0.000002,13:0.000001):0.886786):0.341151,(((((((14:2.200234,((35:3.579200,(((44:1.059956,(45:1.378308,46:1.839454):0.580078):0.918679,(47:1.716674,48:1.061200):0.435407):0.862773,52:1.998156):0.226976):0.209111,(((((36:0.246656,38:0.105930):0.0384101,37:0.290703):1.23885,39:0.656648):0.327947,(41:0.143070,(42:0.066146,43:0.110343):0.264356):1.06091):1.42482,40:1.161815):0.61247):0.331775):0.580742,((49:0.000002,50:0.000001):0.131984,51:0.167245):2.08515):0.194996,(21:0.911287,22:0.976486):0.731136):0.0931748,23:1.033184):0.107379,((((((24:0.150067,25:0.073383):0.346041,26:0.153389):0.100613,27:0.166550):0.317677,28:1.434335):0.160546,((((30:0.351864,31:0.562861):0.508695,34:0.497519):0.0681188,33:0.178004):0.377428,32:1.004007):0.586098):0.42752,29:0.519317):0.913699):0.579728,15:1.159125):0.229065,((((16:0.000001,17:0.000001):0.250278,18:0.213730):0.436319,19:0.443172):0.909713,20:0.524239):0.597266):0.60699):0.435297):0.160598):0.281065):0.0715917,(2:0.439979,3:0.658509):0.143024);
 053: 3 -24368.11189 -27106.56438 (0:0.278562,(1:0.235720,((4:0.290197,5:0.651190):0.456825,((6:0.656470,7:0.840061):0.158582,((((8:0.000001,9:0.000001):0.476587,10:0.197560):0.572757,11:0.587890):0.283951,((12:0.000001,13:0.000001):0.851674,((((((14:0.974464,(35:2.657942,(((((((36:0.249732,37:0.319985):0.0853943,38:0.056891):1.04218,39:0.885331):0.383179,(41:0.199844,(42:0.075602,43:0.048186):0.235619):1.24488):0.870538,40:1.188210):0.88378,(((49:0.003236,50:0.000002):0.0108232,51:0.268600):1.86378,52:1.352029):0.859741):0.521096,((44:1.097478,(45:1.142571,46:2.273991):0.645638):0.650148,(47:1.714376,48:0.831906):0.432932):2.40678):0.477383):0.381882):0.686932,23:1.027893):0.304015,(21:0.698255,22:0.818319):0.732125):0.834003,((((((24:0.209426,25:0.006843):0.45513,27:0.277406):0.146136,26:0.120310):0.67594,29:0.920913):0.105193,28:1.143752):0.232328,((((30:0.370313,31:0.490801):0.319645,32:1.209447):0.310559,33:0.255541):0.234408,34:0.391499):0.363655):0.50802):0.513977,15:1.138435):0.0912819,((((16:0.000001,17:0.000001):0.248294,18:0.218159):0.265555,19:0.297434):0.95511,20:0.734829):0.312346):0.428986):0.350889):0.329432):0.201572):0.116181):0.0965254,(2:0.390770,3:0.546222):0.101667);
 054: 2 -27977.52174 -27107.5633 (0:0.286094,((1:0.271980,((4:0.264003,5:0.874879):0.518088,((6:0.786606,7:0.739425):0.29281,(((((8:0.000001,9:0.000001):0.581577,10:0.321718):0.787279,11:0.984896):0.659998,(12:0.000002,13:0.000001):0.803006):0.32319,(((((14:1.606019,((21:0.599564,22:0.877069):0.818855,(((((((36:0.206690,38:0.114036):0.0256022,37:0.287428):1.1219,39:0.891949):0.425323,(41:0.217672,(42:0.093236,43:0.056457):0.301945):0.778563):0.921208,40:1.098526):0.866694,((44:1.221827,(45:1.026034,46:2.121413):0.20532):0.386879,(47:1.913232,48:1.443979):0.370052):1.23952):0.181426,((49:0.000002,(50:0.000001,51:0.320465):0.00283152):2.96757,52:1.709056):0.503527):1.11681):0.154788):0.69621,23:1.242647):0.311731,((((((24:0.162272,25:0.120041):0.420289,(26:0.144954,27:0.222781):0.0468993):0.315142,29:1.036455):0.189846,28:1.345421):0.00295969,((((30:0.582597,31:0.384039):0.349175,33:0.214718):0.212113,34:0.275378):0.267104,32:1.312398):0.383989):0.556867,35:3.745316):0.436485):0.681722,((((16:0.000001,17:0.000001):0.320015,18:0.142433):0.337034,19:0.548520):0.832044,20:0.849192):0.409131):0.137832,15:1.241449):0.721516):0.543502):0.217004):0.184648):0.127667,2:0.453537):0.0662182,3:0.844420);
 055: 1 -28458.64335 -27110.32693 (0:0.384264,((1:0.174844,(((6:0.701004,(((8:0.000001,9:0.000001):0.410637,10:0.299896):0.493843,11:0.958694):0.500951):0.0953141,7:0.762484):0.179272,((12:0.000001,13:0.000001):0.901422,(((((((14:2.286170,((((((36:0.249064,37:0.309271):0.0544386,38:0.092574):0.700001,39:0.992920):0.413265,(41:0.272384,(42:0.058213,43:0.052834):0.245444):1.30924):0.572132,40:1.532467):1.48478,((((44:1.411889,45:0.987003):0.376134,46:1.825957):0.302629,(47:2.030410,48:1.391042):0.501128):0.375074,(((49:0.008540,50:0.000001):0.172958,51:0.082507):2.42909,52:0.943029):1.258):0.0919767):0.758381):0.263311,(21:0.816625,22:1.080438):0.229025):0.400427,23:0.945606):0.1567,35:3.076489):0.387,((((((24:0.138846,25:0.081272):0.449287,26:0.138161):0.0615696,27:0.326234):0.451941,28:1.317117):0.081006,29:1.076695):0.163054,(((30:0.592035,31:0.308044):0.350875,32:1.021902):0.0812526,(33:0.365586,34:0.438428):0.113147):0.448806):0.755333):0.482796,15:1.167815):0.152625,((((16:0.000001,17:0.000001):0.381868,18:0.088673):0.372886,19:0.382086):0.978271,20:0.825995):0.406136):0.627458):0.441801):0.277348):0.0780288,(4:0.296409,5:0.891663):0.578272):0.0179855,(2:0.357907,3:0.591845):0.114194);
 056: 1 -24855.53023 -27115.29754 (0:0.214431,(1:0.340435,(2:0.452499,(((4:0.420195,5:0.735420):0.359355,((6:0.546822,7:0.970216):0.122659,(((8:0.000001,9:0.000001):0.440559,10:0.349407):0.853518,11:1.109677):0.792273):0.26748):0.107184,((12:0.000001,13:0.000001):1.07094,(((((((14:1.942584,((35:1.718500,(((((36:0.232230,37:0.383911):0.0469501,38:0.082180):0.903224,(41:0.246976,(42:0.104702,43:0.067492):0.191874):1.24686):0.171518,39:1.018503):0.603525,(40:1.140104,(((49:0.000002,50:0.000001):0.0872564,51:0.239103):2.13363,52:1.116684):1.2298):0.0703549):1.32209):0.416475,((44:1.067874,(45:1.305347,46:2.211183):0.452788):0.020262,(47:2.023369,48:1.138985):0.423117):1.22121):0.807401):0.295029,(21:0.600528,22:0.724305):0.636456):0.491024,23:0.769374):0.763566,((((((24:0.158036,25:0.036952):0.563603,26:0.123067):0.118697,27:0.388949):0.290771,29:1.346911):0.293602,28:1.897942):0.387652,((30:0.528693,31:0.423142):0.413738,((32:1.469625,33:0.208215):0.156509,34:0.292857):0.137548):0.194006):0.717547):0.627809,20:0.555702):0.140938,(((16:0.000001,17:0.000001):0.332697,18:0.283220):0.562383,19:0.387181):0.447497):0.452753,15:1.126349):0.460717):0.56417):0.114572):0.136993):0.0700909,3:0.704639);
 057: 1 -27999.27506 -27111.13618 (0:0.365337,(1:0.291369,((4:0.263079,5:0.747984):0.653749,((6:0.808494,7:0.923438):0.310012,((((8:0.000001,9:0.000001):0.451341,10:0.337193):0.604769,11:0.993140):0.442488,((12:0.000001,13:0.000001):0.950641,(((((((14:1.672472,((((((36:0.265280,37:0.343243):0.0935074,38:0.080873):1.06539,39:0.867233):0.641245,(41:0.146179,(42:0.066651,43:0.050046):0.287628):0.936264):1.13822,40:1.036822):1.51867,(((49:0.005585,50:0.000001):0.041114,51:0.274149):2.42661,52:1.307414):0.510365):0.433075):0.448295,(((44:1.125891,45:1.327739):0.318668,46:2.041069):0.546723,(47:1.684899,48:1.206152):0.190115):1.87547):0.46401,35:1.942777):0.704872,((21:0.914051,22:1.042873):0.736494,23:1.020575):0.828534):0.367704,(((((((24:0.143737,25:0.057498):0.441326,26:0.167088):0.0413879,27:0.386748):0.663879,29:1.022958):0.0949029,28:1.165532):0.582466,(32:1.146632,(33:0.448543,34:0.585027):0.166612):0.213858):0.28809,(30:0.707910,31:0.329186):0.33131):0.836379):0.649973,15:1.472379):0.125131,((((16:0.000001,17:0.000001):0.364864,18:0.154814):0.210717,19:0.580405):1.04318,20:0.847514):0.459839):0.323128):0.558882):0.170796):0.349934):0.103066):0.131712,(2:0.484131,3:0.557550):0.198495);
 058: 4 -28553.00107 -27111.62619 (0:0.258801,((1:0.234841,((4:0.233736,5:0.864892):0.582535,(6:0.697892,7:0.807998):0.467613):0.161133):0.0512716,(((((8:0.000001,9:0.000001):0.417342,10:0.332820):0.55237,11:0.723084):0.364317,(12:0.000002,13:0.000001):1.21266):0.420709,(((((((((14:1.296719,((49:0.004657,(50:0.000001,51:0.278674):0.00389361):1.93712,52:1.636801):0.36276):0.321547,((((36:0.198912,(37:0.316505,38:0.087520):0.00360628):1.04249,39:0.725253):0.527159,(41:0.278270,(42:0.101780,43:0.058924):0.230595):1.02524):1.06438,40:1.149297):1.2853):0.233374,(((44:0.977332,(45:1.466323,46:2.058568):0.604316):1.05059,47:1.787348):0.197995,48:0.979842):1.23582):0.670438,(21:0.716730,22:1.198676):0.352149):0.498242,23:0.933040):0.478973,35:2.695769):0.70837,((((((24:0.199532,25:0.020661):0.467129,26:0.143377):0.174257,27:0.316369):0.684411,29:0.722578):0.434338,((30:0.768208,31:0.454807):0.348514,(32:1.250683,(33:0.530236,34:0.273573):0.279601):0.227222):0.195503):0.280448,28:1.954548):0.43345):0.813702,20:0.601214):0.342043,(15:1.405704,(((16:0.000001,17:0.000001):0.265589,18:0.256583):0.546038,19:0.394752):0.616822):0.188585):0.685161):0.343072):0.0129831,(2:0.502772,3:0.599579):0.0891051);
 059: 1 -26884.94701 -27108.70392 (0:0.253532,((1:0.167927,((4:0.302498,5:0.858296):0.277952,(((6:0.501401,7:0.774136):0.127782,((12:0.000001,13:0.000001):0.935507,(((((14:1.841683,(35:2.166873,((((((36:0.226981,37:0.313818):0.0209894,38:0.094321):1.23697,39:0.736485):0.225774,(41:0.140685,(42:0.067456,43:0.073493):0.270335):0.941305):1.454,40:0.937407):2.17008,(((44:0.992700,45:1.356395):0.397537,(47:1.575694,48:1.139952):0.852931):0.484063,(46:0.853929,(((49:0.005506,50:0.000001):0.0254194,51:0.285607):2.64075,52:2.250213):0.930147):0.63574):0.442554):0.507129):0.406145):0.701571,((21:0.924438,22:0.907744):0.951094,23:0.886786):0.283685):0.267775,(((24:0.102657,25:0.118043):0.255317,(26:0.199348,27:0.359160):0.10937):0.393295,(28:1.063239,(29:0.985563,(((30:0.540851,31:0.324887):0.431107,32:1.235380):0.248133,(33:0.258680,34:0.487123):0.146594):0.699195):0.148858):0.0406431):0.932666):0.493814,15:1.606463):0.242738,((((16:0.000001,17:0.000001):0.360017,18:0.193804):0.477492,19:0.490810):0.782902,20:0.741024):0.425955):0.319353):0.540324):0.223081,(((8:0.000001,9:0.000001):0.2821,10:0.354567):0.549327,11:0.719645):0.522583):0.210578):0.243206):0.227004,2:0.464118):0.0955631,3:0.592064);
 060: 1 -26438.39533 -27111.79983 (0:0.239805,(1:0.144447,((4:0.363859,5:0.711418):0.335635,((6:0.683602,((((8:0.000001,9:0.000001):0.483219,10:0.163261):0.593611,11:0.595394):0.407885,((12:0.000001,13:0.000001):0.729206,(((((((((14:1.383277,((((36:0.288088,37:0.298622):0.0482304,38:0.047284):1.04254,(39:0.700016,(41:0.296018,(42:0.067358,43:0.051954):0.126772):1.30249):0.178727):1.68344,40:1.015162):1.30504):0.428903,(((49:0.000002,50:0.000001):0.00996821,51:0.261404):1.70098,52:1.862536):0.786388):1.34128,(((44:0.939078,45:1.253830):0.469238,46:2.080234):0.60915,(47:2.067732,48:0.796673):0.310459):1.32521):0.248215,(21:0.958021,22:0.696210):0.722202):0.414236,23:0.651210):0.475263,((((24:0.212882,25:0.018220):0.488905,26:0.181580):0.117018,27:0.206374):0.343945,(((28:0.980481,35:4.198651):0.157592,29:1.063207):0.0874971,(((30:0.560382,31:0.293919):0.426594,32:1.322971):0.170023,(33:0.294824,34:0.518290):0.281312):0.463121):0.219953):1.16972):0.708188,15:1.223270):0.301388,(((16:0.000001,17:0.000001):0.277522,18:0.234205):0.315656,19:0.410470):0.664196):0.122625,20:1.058769):0.697737):0.872938):0.132003):0.153692,7:0.907903):0.236717):0.232979):0.163329,(2:0.347452,3:0.585447):0.205837);
 061: 1 -27032.16582 -27114.84411 (0:0.337311,(1:0.179222,(((4:0.488820,5:0.699977):0.14833,(6:0.946203,7:1.025375):0.334089):0.285648,((((8:0.000001,9:0.000001):0.801022,10:0.206262):0.702771,11:0.805335):0.559077,((12:0.000001,13:0.000001):0.652298,(((((14:2.831940,((21:0.930289,22:0.836897):0.555042,23:1.169983):0.313762):0.0851631,(((((((36:0.243840,37:0.240105):0.0234257,38:0.072003):1.25141,39:0.849222):0.205013,(41:0.202353,(42:0.068452,43:0.096876):0.214861):0.767837):0.507698,40:1.899531):1.09884,((44:1.274913,(45:1.121743,46:1.905150):0.368201):0.331157,(47:1.567074,48:1.197424):0.374263):0.991324):0.822186,(((49:0.002931,50:0.000001):0.0390137,51:0.218588):1.60432,52:2.173111):0.548476):0.737485):0.675897,20:0.610927):0.393041,(((((((24:0.179355,25:0.105454):0.544125,26:0.186407):0.138744,27:0.300518):0.418479,29:0.891005):0.0953359,28:1.671954):0.327373,35:3.174525):0.036801,(((30:0.467844,31:0.460279):0.528452,34:0.327158):0.0834799,(32:1.251331,33:0.194579):0.183478):0.406433):0.938925):0.0328681,(15:1.300307,(((16:0.000001,17:0.000001):0.308418,18:0.275924):0.306854,19:0.446481):0.642144):0.122749):0.657109):0.303687):0.4773):0.0652583):0.121864,(2:0.344087,3:0.559336):0.0998133);
 062: 1 -30413.44855 -27107.54208 (0:0.202780,((1:0.214308,((4:0.325667,5:0.702087):0.388702,(6:0.748438,7:0.782503):0.377236):0.277062):0.0431659,((((8:0.000001,9:0.000001):0.620101,10:0.277944):0.661339,11:0.768659):0.621335,((12:0.000001,13:0.000001):0.92175,(((((((14:2.114225,(((49:0.000002,50:0.000001):2.12e-06,51:0.290084):1.57701,52:1.817502):0.698575):0.10478,(((((36:0.192294,37:0.269748):0.037596,38:0.076668):1.05789,39:0.703619):0.414484,(41:0.080330,(42:0.035953,43:0.057391):0.302376):0.714871):1.36401,40:1.087782):1.80299):0.158402,(((44:0.893453,(45:1.283477,46:2.344482):0.429964):0.772606,47:1.539887):0.247054,48:0.908871):2.01386):0.335631,((21:0.580152,22:0.940417):0.729392,23:0.967282):0.435135):0.175561,(((((24:0.163237,25:0.065545):0.262986,(26:0.143956,27:0.380065):0.0946072):0.475591,((30:0.599129,31:0.384960):0.440178,((32:1.425713,33:0.248357):0.203659,34:0.314990):0.376488):0.610537):0.0787955,29:0.850275):0.0777451,(28:1.384971,35:2.759255):0.121939):0.616714):0.65163,15:1.569422):0.0749212,((((16:0.000001,17:0.000001):0.303483,18:0.225817):0.190362,19:0.812605):0.794349,20:0.707986):0.218882):0.309104):0.364037):0.389727):0.104037,(2:0.380289,3:0.548539):0.129745);
 063: 2 -28971.70073 -27108.02108 (0:0.269221,((1:0.109190,((4:0.458942,5:0.568540):0.430098,((6:0.746171,7:0.578539):0.0455081,((((8:0.000001,9:0.000001):0.565502,10:0.198976):0.709904,11:0.816592):0.454998,((12:0.000001,13:0.000001):0.8212,((((((14:1.338970,((((((36:0.183334,37:0.271717):0.0259396,38:0.076484):0.99295,39:0.699735):0.157557,(41:0.242232,(42:0.063057,43:0.062019):0.187699):1.05166):1.11191,40:0.664639):0.860553,(((49:0.000002,50:0.000001):0.263622,51:0.042812):1.72951,52:1.860490):0.430302):0.379405):0.250874,(35:3.000412,((44:1.141842,(45:0.633307,46:2.495604):0.467452):0.481207,(47:1.544289,48:1.046061):0.649809):0.69442):0.280729):0.290409,(21:0.559303,22:0.534334):0.767131):0.330488,(23:0.617139,(((((24:0.109087,25:0.063256):0.481545,26:0.102829):0.184484,27:0.223977):0.462435,(28:1.623317,29:0.768683):0.146506):0.344186,((30:0.475512,31:0.300113):0.43498,((32:1.257686,33:0.173970):0.197786,34:0.363309):0.131856):0.188425):1.10245):0.0335863):0.768777,((((16:0.000001,17:0.000001):0.308087,18:0.146673):0.439816,19:0.570394):0.580964,20:0.862691):0.295093):0.105322,15:1.165594):0.810305):0.410933):0.451967):0.17902):0.240942):0.122132,2:0.420301):0.104018,3:0.655381);
 064: 2 -26676.26288 -27107.39443 (0:0.286427,(1:0.092755,((4:0.425922,5:0.764217):0.33293,((6:0.934230,7:0.924165):0.270999,((((8:0.000001,9:0.000001):0.507488,10:0.452565):0.630702,11:0.714120):0.704161,((12:0.000001,13:0.000001):0.561076,(((((((14:2.367308,(((((((36:0.292233,37:0.325559):0.0580687,38:0.041525):1.17618,39:0.750763):0.489073,(41:0.127932,(42:0.054331,43:0.077404):0.301328):0.883535):0.914097,40:1.584359):1.10489,((49:0.005893,(50:0.000001,51:0.261882):0.000390604):2.82409,52:1.266817):0.816746):0.528414,(((44:0.943838,45:1.282929):0.466535,(47:1.744399,48:1.022597):0.431704):0.556105,46:2.033193):1.21516):0.173792):0.417228,35:2.226406):0.670199,(21:0.629747,22:0.973270):1.01341):0.283287,23:1.340582):0.446914,(((24:0.108580,25:0.117963):0.389098,(26:0.148283,27:0.514049):0.123749):0.286712,((28:1.250963,29:0.808351):0.329183,(((30:0.599029,31:0.418020):0.311838,32:0.905442):0.198818,(33:0.478609,34:0.333809):0.255045):0.740454):0.134994):0.695187):0.473012,15:1.040740):0.0593579,((((16:0.000001,17:0.000001):0.287535,18:0.210063):0.400304,19:0.419802):0.39613,20:1.249937):0.420104):0.720777):0.50599):0.350234):0.317305):0.212755):0.132072,(2:0.351308,3:0.353725):0.147163);
 065: 2 -27507.81123 -27108.38483 (0:0.319426,(1:0.286849,((4:0.192019,5:0.823272):0.50115,(((6:0.608287,7:0.773054):0.286215,(((8:0.000001,9:0.000001):0.391792,10:0.383158):0.528609,11:0.857009):0.614588):0.114013,((12:0.000001,13:0.000001):1.0984,((((((14:2.090479,(((((((36:0.280991,37:0.311023):0.0648645,38:0.058981):1.26697,39:0.778406):0.684615,(41:0.193351,(42:0.062577,43:0.094699):0.185227):0.848888):0.920967,40:1.383992):1.42039,(((49:0.006075,50:0.000001):0.0114253,51:0.281294):2.96533,52:1.077722):0.579891):2.03426,((44:0.946796,(45:1.403511,46:2.453776):0.332468):0.745366,(47:1.778577,48:0.938763):0.319932):0.818165):0.443865):0.685051,(21:1.313989,22:0.485568):0.403697):0.599453,23:0.783123):0.624704,(((((((24:0.156010,25:0.079562):0.468342,27:0.356767):0.164849,26:0.100580):0.722752,29:0.990192):0.0706232,28:1.371666):2.81468e-06,(((30:0.507067,31:0.247732):0.322317,32:1.442559):0.155175,(33:0.348529,34:0.406242):0.356888):0.892773):0.251522,35:2.774973):0.455671):0.882479,(15:1.129369,(((16:0.000001,17:0.000001):0.344323,18:0.275728):0.306375,19:0.369021):0.516161):0.222571):0.17319,20:0.863190):0.417418):0.680292):0.171159):0.102506):0.135203,(2:0.415077,3:0.564172):0.117413);
 066: 1 -28839.45172 -27113.68702 (0:0.361129,((1:0.153185,((4:0.282079,5:0.658496):0.535261,(6:0.714891,7:0.823535):0.351806):0.242585):0.0628606,(((((8:0.000002,9:0.000002):0.323113,10:0.509884):0.736749,11:0.889438):0.4361,(12:0.000001,13:0.000001):0.893285):0.47274,(((((((((14:1.946094,((35:2.553212,(((36:0.269854,37:0.267404):0.0256179,38:0.101197):0.493948,(39:0.771389,(41:0.201994,(42:0.066320,43:0.092355):0.173939):1.13812):0.438421):0.697658):0.497474,40:1.145043):1.26588):0.0912232,52:1.204029):0.674355,((49:0.005418,50:0.000002):0.109494,51:0.170596):1.71951):0.652652,((44:1.106851,(45:0.890665,46:2.135049):0.537393):0.90212,(47:1.914841,48:0.730724):0.327939):1.28122):0.31392,(21:0.696529,22:0.897144):0.640658):0.363237,23:0.731498):0.431956,(((((24:0.099153,25:0.095935):0.389474,27:0.344194):0.113992,26:0.042338):0.681883,(28:1.573729,29:0.505862):0.143494):0.307271,((30:0.605609,31:0.328849):0.450383,(32:0.814541,(33:0.395646,34:0.331593):0.172404):0.0938929):0.487866):1.19968):0.534203,((((16:0.000001,17:0.000001):0.386937,18:0.111556):0.874472,19:0.142957):0.918491,20:0.804387):0.218709):0.0550163,15:1.291158):0.882481):0.361197):0.0835825,(2:0.346646,3:0.674125):0.0301794);
 067: 1 -26519.5647 -27117.3871 (0:0.166042,(1:0.221691,((2:0.193147,((6:0.706968,7:0.836488):0.265538,((((8:0.000001,9:0.000001):0.42533,10:0.369240):0.480844,11:0.825101):0.555567,((12:0.000001,13:0.000001):0.945297,(((((14:2.449289,(35:3.520971,((((((36:0.207304,38:0.105074):0.0808269,37:0.280758):1.17322,39:0.831505):0.261178,(41:0.188074,(42:0.054799,43:0.061268):0.253377):0.77343):1.00943,(40:1.310671,(((49:0.002867,50:0.000001):0.00990039,51:0.280165):2.42481,52:0.910366):1.53425):0.465473):1.43507,((44:0.961217,(45:1.200530,46:2.078658):0.526187):0.730719,(47:1.594413,48:0.967031):0.436077):0.181624):0.181782):0.394437):0.314946,(21:0.840281,22:0.848393):0.554457):0.627805,23:0.371519):0.849654,((((((24:0.119499,25:0.058402):0.377731,26:0.177872):0.109126,27:0.299302):0.41004,29:1.000915):0.0349023,28:1.649265):0.233417,(((30:0.599540,31:0.322857):0.606631,32:1.250624):0.161934,(33:0.322121,34:0.216762):0.133091):0.422078):0.94754):0.498508,(15:1.149495,((((16:0.000001,17:0.000001):0.256722,18:0.279455):0.256223,19:0.592639):0.77697,20:1.017357):0.313885):0.0591432):0.345077):0.348606):0.154057):0.220291):0.0978942,(4:0.510282,5:0.775069):0.330364):0.0392334):0.084119,3:0.648623);
 068: 2 -25191.97004 -27117.67571 (0:0.376648,((1:0.212143,(4:0.419204,(5:0.544791,(((8:0.000001,9:0.000001):0.182758,10:0.841920):0.729228,11:0.778380):0.444846):0.18845):0.571195):0.0706203,((6:0.724241,7:0.974425):0.492216,((12:0.000001,13:0.000001):1.05092,(((((((14:1.551953,((35:2.128540,((((36:0.229057,37:0.283159):0.0231672,38:0.077502):0.868465,(39:0.899912,(41:0.210722,(42:0.000003,43:0.143185):0.244868):1.48418):0.537456):0.994495,40:1.085244):0.678482):0.65596,(((49:0.002974,50:0.000001):0.059053,51:0.217800):2.17939,52:1.737620):0.840337):0.511448):0.312584,((44:0.789717,(45:1.178361,46:2.827028):0.433473):0.965379,(47:1.565062,48:1.286411):0.36982):1.38048):0.888358,(21:0.775541,22:0.725778):0.385517):0.423334,23:0.953870):0.463536,15:1.338278):0.395272,((((((24:0.218705,25:0.048021):0.453043,27:0.352575):0.135135,26:0.000002):0.50073,29:0.986530):0.165536,28:1.650967):0.0929732,((((30:0.493130,31:0.773430):0.439293,33:0.309486):0.252666,34:0.223374):0.226282,32:1.187279):0.672594):0.736201):2.79527e-06,((((16:0.000001,17:0.000001):0.402264,18:0.172070):0.379985,19:0.385833):0.610643,20:0.901816):0.544218):0.653568):0.569216):0.156938):0.120361,(2:0.568187,3:0.595749):0.167561);
 069: 1 -26749.13877 -27114.37867 (0:0.343145,(1:0.148653,((4:0.330878,5:0.572752):0.311653,(((6:0.776577,7:0.831168):0.230022,((((8:0.000001,9:0.000001):0.406158,10:0.360801):0.382998,11:0.469232):0.243768,(12:0.000001,13:0.000001):1.13932):0.360572):0.194528,(((((((14:1.996713,(35:3.193949,((((((36:0.248395,37:0.276321):0.0293031,38:0.072182):1.06683,(39:0.856861,(41:0.156509,(42:0.056821,43:0.112348):0.233358):1.0924):0.0452439):0.842419,40:1.670057):1.50239,(((49:0.000002,50:0.000001):0.0942722,51:0.272779):2.24364,52:1.647949):0.728698):0.763415,(((44:1.540431,45:1.508368):0.282811,46:1.640014):0.771591,(47:2.031734,48:0.823712):0.430379):0.445673):0.58422):0.0893306):0.431707,(21:1.166442,22:0.600157):0.432425):0.424436,23:0.513497):1.02862,((((24:0.209559,25:0.095950):0.471925,26:0.296887):0.0990509,27:0.326097):0.488959,((28:1.595595,29:0.902879):0.317408,((30:0.475710,31:0.391423):0.358369,(32:1.051710,(33:0.342062,34:0.398349):0.0945075):0.136098):0.517312):0.176468):1.59101):0.455888,15:1.361603):0.279633,(((16:0.000001,17:0.000001):0.321123,18:0.215136):0.526613,19:0.382470):0.538237):0.353832,20:0.842182):1.12706):0.114606):0.234573):0.069974,(2:0.256926,3:0.395231):0.140312);
 070: 3 -29356.64775 -27108.54158 (0:0.425092,(1:0.193416,((4:0.315216,5:0.639785):0.484614,((6:0.491250,7:1.070131):0.507403,((((8:0.000001,9:0.000001):0.543735,10:0.201790):0.686569,11:0.956072):0.270221,((12:0.000001,13:0.000001):1.0656,((((((14:2.047244,(35:1.826328,(((((((36:0.243822,37:0.225982):0.00665316,38:0.068686):1.12611,39:0.867616):0.254012,(41:0.216947,(42:0.065943,43:0.052767):0.249523):1.11381):0.850129,40:0.959653):0.503533,((49:0.005069,(50:0.000002,51:0.223923):0.000519414):1.98521,52:1.350318):0.737253):0.832703,((((44:1.260986,45:1.064982):0.35536,46:2.236574):0.64746,47:1.672048):0.237868,48:0.986432):1.45419):0.642027):0.514474):0.358438,23:1.241516):0.246248,(21:0.400196,22:1.433164):1.05526):0.315162,(((((24:0.150744,25:0.099643):0.480168,26:0.188279):0.0665308,27:0.244456):0.646874,(28:1.452613,29:0.830249):0.198718):0.282095,(((30:0.502827,31:0.344009):0.485167,33:0.219930):0.111138,(32:1.132247,34:0.272729):0.0889915):0.643103):0.751539):0.328271,15:1.296202):0.0991414,((((16:0.000001,17:0.000001):0.289507,18:0.132416):0.293284,19:0.273252):0.764491,20:0.844972):0.333999):0.454815):0.481909):0.243325):0.194809):0.14993):0.0311246,(2:0.342949,3:0.672183):0.173298);
 071: 2 -27973.898 -27113.09437 (0:0.352398,(1:0.205355,((4:0.614421,5:0.506065):0.36754,(((6:0.595437,(((8:0.000001,9:0.000001):0.59506,10:0.150922):0.653008,(11:0.890560,(12:0.000001,13:0.000001):1.09916):0.605219):0.407573):0.168904,7:0.912746):0.150996,((((((14:1.550060,((35:2.440881,(((((36:0.240271,37:0.317741):0.035876,38:0.056290):1.05417,39:0.941915):0.468412,(41:0.066367,(42:0.060400,43:0.068472):0.269556):0.658574):0.781992,40:1.520498):0.824192):0.383959,(((44:1.060726,46:2.221427):0.321151,45:1.160812):0.563613,(47:1.839471,48:1.150806):0.607619):0.844403):0.560916):2.30198e-06,((49:0.001999,(50:0.000001,51:0.276895):0.00371353):2.08276,52:1.852712):0.826419):0.28516,((21:0.959972,22:0.853765):0.366641,23:1.076395):0.353681):0.822566,((((24:0.184691,25:0.073425):0.382373,26:0.104637):0.106396,27:0.269730):0.439964,(28:1.534312,(29:0.971255,(((30:0.643564,31:0.218199):0.347991,32:1.045905):0.120252,(33:0.384986,34:0.362282):0.248372):0.579063):0.113129):0.114845):1.16903):0.572467,(15:1.356218,(((16:0.000001,17:0.000001):0.295854,18:0.233631):0.505436,19:0.431182):0.611049):0.329969):0.0951822,20:1.143088):0.811112):0.0569398):0.31599):0.0800861,(2:0.275053,3:0.590398):0.158917);
 072: 1 -27255.05074 -27116.8389 (0:0.402066,(1:0.151811,(((4:0.390909,5:0.557965):0.296223,(((8:0.000001,9:0.000001):0.396431,10:0.399230):0.697155,11:1.003995):0.431621):0.205919,((6:0.759969,7:0.906141):0.415248,((12:0.000001,13:0.000001):0.941601,(((((((14:1.551410,(35:3.008240,((((44:1.020292,45:1.639781):0.7291,46:2.170281):0.269323,47:1.333484):0.509944,48:0.737050):2.09139):0.0893531):0.309044,(((((((36:0.254354,38:0.104557):0.050344,37:0.241413):1.02175,39:0.735472):0.802214,(41:0.230934,(42:0.063202,43:0.055698):0.210407):0.8926):1.43851,40:1.335911):0.806391,52:1.888140):1.01417,((49:0.005644,50:0.000001):0.0973784,51:0.214835):1.45731):0.188571):0.352717,(21:0.754946,22:1.094863):0.353848):0.443859,23:0.973472):0.667225,((((((24:0.168681,25:0.012992):0.472108,26:0.113175):0.114024,27:0.403259):0.758268,29:0.826825):0.164822,((((30:0.543318,31:0.487793):0.360467,32:0.919684):0.177923,33:0.490646):0.219422,34:0.169566):0.613406):0.0276451,28:1.731298):0.639711):0.693327,15:1.318121):0.0715484,((((16:0.000001,17:0.000001):0.33359,18:0.167890):0.598158,19:0.302484):0.442854,20:1.008530):0.287356):0.387288):0.436424):0.139777):0.0860362):0.093267,(2:0.392772,3:0.571144):0.129636);
 073: 1 -27850.90788 -27109.54333 (0:0.356565,((1:0.164572,(((4:0.440715,5:0.765114):0.271838,((6:0.821792,7:0.691772):0.284407,(((8:0.000001,9:0.000001):0.601013,10:0.152101):0.509048,11:0.876539):0.452675):0.363383):0.0954387,((12:0.000001,13:0.000001):1.00727,(((((14:1.831455,((35:2.255459,((((((36:0.221598,37:0.280135):0.0422066,38:0.042140):1.09211,39:1.025293):0.262173,(41:0.249338,(42:0.073079,43:0.027622):0.166153):1.17926):1.44904,40:0.911182):0.822245,(((49:0.000002,50:0.000001):0.0468244,51:0.257129):2.17988,52:1.437179):1.46679):1.05872):0.281697,((44:1.020588,(45:1.142533,46:2.400673):0.297572):0.906375,(47:1.357975,48:0.955000):0.652577):1.6751):0.368554):0.41905,((21:0.496309,22:1.042024):0.539174,23:1.104213):0.344549):0.514331,((((((24:0.164096,25:0.083934):0.388113,26:0.098200):0.0670115,27:0.395288):0.451901,29:1.028205):0.0749277,28:1.555741):0.0344129,((30:0.410496,31:0.492145):0.572236,((32:1.265484,33:0.325980):0.138326,34:0.281199):0.299843):0.542451):0.59759):0.495175,15:1.026981):0.212303,((((16:0.000001,17:0.000001):0.207694,18:0.235223):0.311944,19:0.402510):0.685239,20:0.875492):0.18142):0.44462):0.65512):0.129999):0.145489,2:0.397081):0.0800241,3:0.574996);
 074: 1 -27964.55216 -27109.35713 (0:0.451413,(1:0.249417,(((6:0.759622,7:0.851328):0.151859,(((8:0.000001,9:0.000001):0.441324,10:0.153272):0.640657,11:1.130459):0.335152):0.332873,((12:0.000001,13:0.000001):0.520167,((((((14:1.621128,(35:3.302214,((44:1.279323,(45:1.735797,46:2.179154):0.402762):0.675192,(47:1.390976,48:1.407182):0.363437):0.978483):0.266107):0.544694,(21:0.981027,(22:0.607846,23:1.597400):0.245265):0.399013):0.494816,((((((36:0.198142,37:0.362945):0.0248873,38:0.111167):1.17568,39:0.524327):0.441963,(41:0.127436,(42:0.103071,43:0.029930):0.283638):1.04646):0.469746,40:1.344439):2.23052,(((49:0.002548,50:0.000001):0.23778,51:0.112121):1.24985,52:2.520901):0.723128):0.226391):0.346396,(((((((24:0.137120,25:0.097978):0.339928,26:0.206599):0.0918829,27:0.252487):0.363536,28:1.559591):0.233987,29:1.153238):0.367649,((32:1.261237,33:0.188847):0.169047,34:0.384428):0.0972085):0.173109,(30:0.507328,31:0.331601):0.304518):1.05202):0.543542,((((16:0.000001,17:0.000001):0.329263,18:0.104661):0.27943,19:0.334749):0.630268,20:0.497421):0.429908):0.334183,15:1.072645):0.68044):0.498379):0.244756):0.0988094,((2:0.334253,3:0.564312):0.133589,(4:0.276814,5:0.750148):0.406687):0.113357);
 075: 6 -25381.34909 -27108.13444 (0:0.334522,1:0.352443,((2:0.329399,3:0.585545):0.0791131,((4:0.485100,5:0.725681):0.187033,((6:0.684564,7:0.771074):0.104158,((((8:0.000001,9:0.000001):0.551507,10:0.249729):0.685122,11:0.723074):0.538237,((12:0.000001,13:0.000001):1.06088,((((14:2.145812,(35:2.659736,(((((((36:0.240629,38:0.166144):0.0976388,37:0.167220):1.01089,39:0.872465):0.313309,(41:0.081548,(42:0.078961,43:0.080353):0.33312):1.28896):0.872792,40:1.626735):0.619177,(((49:0.000002,50:0.000001):0.0347095,51:0.290671):2.68947,52:1.900051):1.05639):0.391775,((44:0.934080,45:1.303539):0.5312,(46:2.526048,(47:1.555819,48:1.348445):0.782319):0.197877):1.52884):0.314942):0.591634):0.680643,((21:0.906609,22:0.651747):0.89874,23:0.923917):0.554921):2.94585e-06,((((((24:0.124839,25:0.177703):0.434267,26:0.177083):0.14347,27:0.398105):0.580023,((30:0.428761,31:0.633220):0.33227,(32:1.299402,(33:0.225264,34:0.349987):0.230701):0.212831):0.525061):0.229379,28:1.351234):0.0650865,29:0.797018):0.791394):0.530595,(15:1.212041,((((16:0.000001,17:0.000001):0.339268,18:0.163495):0.408715,19:0.531490):0.512199,20:0.857200):0.354371):0.225029):0.563747):0.613348):0.248709):0.408793):0.123477):0.0774327);
 076: 2 -27306.28118 -27108.5833 (0:0.264484,((1:0.174828,((4:0.391834,5:0.786006):0.550887,((6:0.465542,7:0.897509):0.209752,((((8:0.000001,9:0.000001):0.482364,10:0.243832):0.585459,11:0.761994):0.357244,((12:0.000001,13:0.000001):0.662775,((((((14:1.348824,((((((36:0.203540,37:0.324921):0.0517933,38:0.104359):1.09381,39:1.010151):0.232943,(41:0.129206,(42:0.122285,43:0.024350):0.258762):0.872074):0.975046,40:1.018579):2.28782,52:0.975527):0.788393):0.628783,((49:0.000002,50:0.000001):0.116234,51:0.215038):2.01087):0.217763,(((44:0.759985,45:1.201783):0.705247,46:1.785243):0.339589,(47:1.528743,48:0.879652):0.216524):1.592):0.501713,((21:0.803761,22:0.637478):0.497977,23:1.030164):0.309709):0.762493,(15:1.465465,(((((((24:0.139736,25:0.034951):0.463944,26:0.155717):0.0573914,27:0.290035):0.539375,29:0.887438):0.0807365,28:1.538788):0.0238536,((((30:0.505857,31:0.470878):0.48099,33:0.329593):0.113473,34:0.401523):0.461795,32:1.256107):0.646941):0.292622,35:3.610420):0.515755):0.121871):0.156311,((((16:0.000001,17:0.000001):0.255128,18:0.190102):0.496325,19:0.380760):0.857551,20:0.645495):0.546958):0.64361):0.538248):0.317856):0.2973):0.144881):0.196696,2:0.355460):0.0893473,3:0.647053);
 077: 1 -27261.10228 -27111.24993 (0:0.271139,(1:0.257641,((2:0.211087,((6:0.526186,7:1.007895):0.509023,(((((8:0.000001,9:0.000001):0.255534,10:0.442433):0.615618,11:0.567891):0.288861,(12:0.000001,13:0.000001):0.956524):0.206109,(((((((14:1.434114,(((((((36:0.247523,37:0.340769):0.0568452,38:0.069289):1.13118,39:0.891822):0.37305,(41:0.163099,(42:0.103986,43:0.016211):0.163411):1.02401):1.03211,40:0.884530):1.54955,(((49:0.002798,50:0.000001):0.105439,51:0.165438):1.42067,52:1.894117):0.351417):0.172304,((44:1.496104,(45:0.733784,46:2.888353):0.469511):1.15127,(47:2.070652,48:0.748046):0.290887):1.10128):0.498551):0.00165479,35:2.559749):0.368174,(21:0.767541,22:0.870448):0.756575):0.384176,23:1.023670):0.157557,((((((24:0.139661,25:0.076076):0.460995,26:0.229018):0.120507,27:0.226192):0.654867,28:1.421916):0.106606,29:0.696179):0.273337,(((30:0.629779,31:0.310320):0.472244,(32:1.139022,33:0.203004):0.177563):0.175465,34:0.271564):0.371761):1.01786):0.704867,15:1.049594):0.174778,((((16:0.000001,17:0.000001):0.309034,18:0.205997):0.396586,19:0.423857):0.430376,20:0.753969):0.274832):0.953265):0.259468):0.142033):0.196611,(4:0.172183,5:0.658519):0.523293):0.0499652):0.0906597,3:0.740321);
 078: 1 -27894.19784 -27115.54449 (0:0.288036,(1:0.188066,((4:0.295024,5:0.708288):0.431243,((6:0.655976,7:0.659610):0.136243,((((8:0.000001,9:0.000001):0.474963,10:0.373010):0.597361,11:0.553312):0.296739,((12:0.000001,13:0.000001):0.644867,(((((14:1.732479,(((35:2.746503,(((44:1.423522,45:1.203756):0.30165,46:1.655682):0.429081,(47:1.807367,48:0.954036):0.86015):1.07301):0.191337,(((36:0.211911,37:0.359977):0.0585412,38:0.070986):0.93938,(39:0.884873,(40:2.129075,(41:0.095437,(42:0.050792,43:0.083052):0.297542):0.929209):0.588177):0.0320595):2.15914):2.84088e-06,(((49:0.002821,50:0.000002):0.0228019,51:0.308228):2.0959,52:1.658054):1.25416):0.36265):0.514284,((21:0.591674,22:0.992522):0.767579,23:1.060432):0.329871):0.213573,((((24:0.172160,25:0.040912):0.413909,(26:0.171334,27:0.279694):0.110037):0.545651,(28:1.271212,29:0.879209):0.251894):0.149228,((((30:0.469517,31:0.548906):0.2966,32:1.084579):0.345837,33:0.460015):0.265092,34:0.170899):0.67199):0.942082):0.428339,(15:1.493698,(((16:0.000001,17:0.000001):0.193085,18:0.319945):0.145703,19:0.758261):1.12452):0.387152):0.105151,20:0.960446):0.782593):0.718204):0.402433):0.267303):0.133987):0.0888835,(2:0.320572,3:0.577049):0.119435);
 079: 3 -29184.67723 -27109.53239 (0:0.313554,((1:0.212578,((6:0.753530,7:0.877826):0.22679,((((8:0.000001,9:0.000001):0.372219,10:0.282245):0.692405,11:0.782508):0.502396,((12:0.000001,13:0.000001):1.10188,(((((14:1.535715,(((35:3.191477,((44:0.775561,(45:1.078262,46:1.852181):0.638922):0.999926,(47:1.319960,48:1.311419):0.244889):0.986405):0.21783,(((((36:0.233242,37:0.310635):0.0618329,38:0.102943):1.24692,(41:0.295269,(42:0.088727,43:0.067499):0.186961):1.26246):0.141148,39:1.115427):0.627265,40:1.268450):0.777315):0.191187,(((49:0.007964,50:0.000002):0.0417383,51:0.227687):2.00966,52:1.561865):0.810143):0.749168):0.645472,((21:0.811558,22:0.700489):1.03284,23:0.436110):0.476809):0.447627,((((((24:0.151448,25:0.044515):0.521031,26:0.118839):0.115712,27:0.215420):0.396239,29:1.003836):0.124036,28:1.257075):0.203629,((((30:0.426014,31:0.416134):0.354844,32:0.898667):0.178724,33:0.231208):0.137407,34:0.195837):0.57117):0.900725):0.725413,15:0.980868):0.129064,((((16:0.000001,17:0.000001):0.265285,18:0.201402):0.464475,19:0.307360):1.03395,20:1.000460):0.262586):0.568074):0.360928):0.324533):0.149887):0.117206,(4:0.162862,5:0.696103):0.534679):0.0486312,(2:0.366524,3:0.527777):0.128547);
 080: 3 -26479.51418 -27110.95068 (0:0.334249,(1:0.189087,((4:0.333293,5:0.797022):0.336945,(6:0.830151,7:0.680061):0.410126):0.215399):0.154588,((2:0.358058,((((8:0.000001,9:0.000001):0.405931,10:0.250842):0.610615,11:0.789532):0.612632,((12:0.000001,13:0.000001):1.02702,(((((((14:1.879195,(((((36:0.244947,37:0.241992):0.0167226,38:0.055778):0.777017,(39:0.820410,(41:0.150525,(42:0.111245,43:0.016107):0.265074):1.18956):0.503873):1.12169,40:0.764192):0.958875,(((49:0.005502,50:0.000001):0.0492511,51:0.265036):1.78855,52:1.947526):0.896145):0.649248):2.52778e-06,35:3.067783):0.150096,((44:1.040561,(45:1.399953,46:2.226998):0.298313):0.957971,(47:1.836023,48:0.808365):0.373045):1.78301):0.593127,((21:0.702820,22:0.886713):0.551683,23:0.961562):0.44051):0.406408,(((((24:0.190235,25:0.082037):0.372232,26:0.156442):0.111009,27:0.247578):0.596957,(28:1.213900,29:0.884653):0.105288):0.08852,(((30:0.490310,31:0.322353):0.332552,32:1.239176):0.137649,(33:0.315150,34:0.418878):0.125178):0.655813):0.97397):0.384162,15:1.134540):0.149438,((((16:0.000001,17:0.000001):0.357852,18:0.198479):0.256857,19:0.364502):0.804275,20:0.676618):0.332731):0.59534):0.405492):0.30487):0.251476,3:0.641318):0.0972552);
 081: 2 -29694.44 -27109.51709 (0:0.310843,(1:0.235747,((4:0.457762,5:0.578586):0.513256,((6:0.772147,7:0.826729):0.407549,((((8:0.000001,9:0.000001):0.416769,10:0.323902):0.555898,11:0.988188):0.331614,((12:0.000001,13:0.000001):0.823047,((((((14:2.210997,((35:2.712594,(((((36:0.304766,38:0.113789):0.0640129,37:0.234170):0.722826,(39:0.961056,(41:0.175587,(42:0.051937,43:0.085557):0.221404):1.45218):0.166232):0.797782,40:1.551803):0.442202,(((49:0.000002,50:0.000002):0.027844,51:0.272447):2.83816,52:1.409063):0.883281):2.83447e-06):0.471509,(((44:1.206104,45:1.595710):0.44209,(47:1.582200,48:1.173573):0.622219):0.553795,46:1.519292):0.376858):0.642441):0.460035,(21:0.462325,22:0.799612):0.674288):0.810761,23:0.659078):0.424934,((((24:0.171775,25:0.103492):0.371837,(26:0.186613,27:0.309765):0.0403631):0.33479,(28:1.216490,29:0.601290):0.261148):0.23887,((((30:0.364023,31:0.627910):0.563856,32:1.065953):0.108651,33:0.330970):0.162573,34:0.225326):0.600788):0.612407):0.358022,15:1.663406):0.225252,((((16:0.000001,17:0.000001):0.394557,18:0.127285):0.439695,19:0.508566):0.521915,20:0.816355):0.432414):0.849478):0.567756):0.110913):0.121158):0.219077):0.140929,(2:0.368216,3:0.478888):0.116277);
 082: 3 -26856.12208 -27111.61693 (0:0.312768,(1:0.195785,((4:0.564869,5:0.738946):0.37414,((6:0.821217,7:0.694324):0.329149,((((8:0.000001,9:0.000001):0.608851,10:0.305684):0.631397,11:0.477900):0.393298,((12:0.000001,13:0.000001):0.915712,((((((14:1.440798,((((((36:0.217727,37:0.296972):0.0413489,38:0.102451):0.788011,39:0.938040):0.309645,(41:0.247400,(42:0.030384,43:0.121159):0.21942):1.00818):1.68834,40:0.348193):1.39619,(((49:0.000002,50:0.000001):2.1158e-06,51:0.310016):1.6499,52:1.313109):1.07574):1.01611):0.169125,(((((((24:0.118781,25:0.051824):0.470933,26:0.144028):0.122897,27:0.451188):0.61294,29:1.029190):0.133156,28:1.881057):2.48176e-06,((30:0.471605,31:0.570555):0.398509,(32:1.313929,(33:0.308960,34:0.450926):0.251782):0.195755):0.490294):0.631043,35:2.987344):0.266936):0.552683,((21:0.905830,22:0.993108):0.62257,23:0.900545):0.188694):0.197539,(((44:0.929234,46:2.546494):0.248848,45:1.221420):0.669254,(47:1.856418,48:0.890177):0.402101):1.54453):0.44378,15:1.748392):0.129579,((((16:0.000001,17:0.000001):0.18241,18:0.288245):0.266874,19:0.436206):0.353579,20:0.941893):0.326626):0.657012):0.551395):0.359133):0.125106):0.285749):0.19207,(2:0.347377,3:0.542058):0.0928216);
 083: 1 -24251.58208 -27114.75374 (0:0.149779,(((1:0.219311,((6:0.523755,7:0.753698):0.342276,((((8:0.000001,9:0.000001):0.469828,10:0.230116):0.395289,11:0.715267):0.323412,((12:0.000001,13:0.000001):0.55107,(((((((14:1.921635,((35:3.302640,((((((36:0.157273,37:0.293964):0.0396189,38:0.091385):0.942124,(39:0.477670,(41:0.213763,(42:0.118883,43:0.021601):0.180027):1.41374):0.738999):0.972915,40:0.883729):1.66288,52:1.144886):0.897294,((49:0.002778,50:0.000001):0.0504231,51:0.298724):1.76979):0.720254):0.338302,((44:0.637504,(45:1.244107,46:1.986708):0.43219):0.835189,(47:1.474674,48:1.127000):0.764587):0.838833):0.780403):0.258261,(21:0.968221,22:0.469070):0.304372):1.08793,23:0.689257):0.873938,(((((((24:0.128487,25:0.084772):0.338901,26:0.192466):0.19657,27:0.126542):0.532298,(28:1.212489,29:0.803752):0.342357):0.47852,(30:0.233718,31:0.568469):0.605014):0.262682,33:0.202553):0.035475,(32:1.609650,34:0.239252):0.253163):1.06943):0.176325,15:1.072069):0.165561,(((16:0.000001,17:0.000001):0.21153,18:0.164991):0.493062,19:0.341478):0.741044):0.334825,20:0.701413):0.656704):0.844744):0.108541):0.304822):0.0558196,(4:0.155618,5:0.658189):0.338998):0.0837362,2:0.417381):0.116015,3:0.594000);
 084: 3 -27201.08332 -27110.68493 (0:0.299180,(1:0.083565,((4:0.288309,5:0.734525):0.476375,(6:0.931664,7:0.894163):0.521879):0.339117):0.12122,((2:0.368411,((((8:0.000001,9:0.000001):0.35596,10:0.558344):0.532197,11:0.450295):0.498875,((12:0.000001,13:0.000001):1.06213,((((((14:1.306696,((35:2.625922,((44:1.133894,(45:1.042232,46:2.474284):0.365059):0.561767,(47:1.600288,48:0.687201):0.232769):1.04292):0.298398,(((((36:0.188919,37:0.262107):0.123882,38:0.047840):0.671607,(39:0.994676,(41:0.178734,(42:0.101781,43:0.067929):0.158499):1.11797):0.260812):0.695764,40:1.457533):1.02149,(((49:0.002758,50:0.000001):0.00334807,51:0.301680):2.74506,52:1.306382):0.557549):0.729287):0.461489):0.285933,(21:0.740101,22:0.825591):0.569125):0.181286,23:1.125832):0.51874,((((((24:0.120064,25:0.064116):0.391183,26:0.103953):0.0744705,27:0.359996):0.383792,28:1.564249):0.120695,29:0.867237):0.158214,(((30:0.530324,31:0.395107):0.37987,32:1.047606):0.161794,(33:0.386650,34:0.439633):0.262058):0.337179):0.876686):0.530757,((((16:0.000001,17:0.000001):0.295281,18:0.196791):0.426744,19:0.561912):0.545456,20:0.569515):0.366814):0.0160775,15:1.013114):1.09412):0.325506):0.385659):0.143424,3:0.699349):0.132392);
 085: 1 -27421.6861 -27107.81893 (0:0.290696,(1:0.175156,((4:0.407260,5:0.819112):0.251227,((6:0.991571,7:0.847846):0.160475,((((8:0.000001,9:0.000001):0.450052,10:0.274570):0.837566,11:0.889207):0.264239,((12:0.000001,13:0.000001):0.418556,(((((14:1.614841,(((((((36:0.323922,37:0.325830):0.0618179,38:0.048708):0.975643,39:0.807299):0.459897,(41:0.277854,(42:0.081044,43:0.062285):0.100085):1.06687):0.63736,40:1.851506):1.78628,(((44:1.519376,45:1.446538):0.349324,46:1.902492):1.01957,(47:2.044590,48:0.478591):0.467654):0.840151):0.551941,(((49:0.000002,50:0.000001):0.0749825,51:0.226478):1.43298,52:2.518342):0.725195):0.617638):0.135962,((21:0.649824,22:0.849339):0.884104,23:0.708257):0.350389):0.387803,(((((24:0.119977,25:0.094664):0.349351,26:0.189699):0.0636351,27:0.224514):0.568946,(28:1.317029,(29:0.958842,(((30:0.726901,31:0.314838):0.409491,32:1.124465):0.288606,(33:0.395388,34:0.448695):0.210593):0.408638):0.126219):0.0596877):0.549394,35:2.726050):0.348911):0.738788,15:1.359339):0.277242,((((16:0.000001,17:0.000001):0.321983,18:0.205481):0.35287,19:0.629255):0.813744,20:0.658858):0.231134):0.786414):0.688342):0.416902):0.132059):0.21073):0.11305,(2:0.360720,3:0.727574):0.145152);
 086: 1 -25103.52648 -27107.28806 (0:0.291605,(1:0.275014,((4:0.466535,5:0.540556):0.46525,((6:0.671375,7:1.071440):0.412234,((((8:0.000001,9:0.000001):0.347443,10:0.375401):0.661071,11:0.834196):0.505492,((12:0.000001,13:0.000001):0.738042,((((((14:1.931397,(35:1.888880,((((((((36:0.278074,37:0.292784):0.0817067,38:0.021697):1.04067,39:1.051729):0.298704,(41:0.138680,(42:0.039764,43:0.092250):0.188159):1.21508):0.473219,40:1.362685):1.03173,(((49:0.000002,50:0.000001):0.0170727,51:0.199313):3.23203,52:1.325178):0.980724):0.828058,((44:0.786124,45:1.431896):0.337959,(47:1.875411,48:0.970218):0.747299):0.493766):0.0356225,46:2.313737):0.610096):0.390699):0.464776,23:0.923962):0.475034,(21:0.448167,22:1.155158):1.31103):0.40196,(((24:0.143314,25:0.084917):0.258011,(26:0.166337,27:0.428376):0.131495):0.240205,((28:1.382207,29:1.068131):0.287272,((((30:0.391373,31:0.533170):0.715312,33:0.154211):0.136424,34:0.530647):0.191613,32:1.123141):0.40091):0.103757):0.691616):0.63292,15:1.266520):0.334831,((((16:0.000001,17:0.000001):0.251308,18:0.182873):0.226107,19:0.456533):0.67293,20:0.982274):0.481443):0.422871):0.32754):0.272986):0.160062):0.165689):0.108331,(2:0.510624,3:0.479879):0.104799);
 087: 1 -28198.24172 -27118.08694 (0:0.348011,(1:0.285758,(2:0.277634,((6:0.713776,7:0.660859):0.294477,((((8:0.000001,9:0.000001):0.360573,10:0.535321):0.526789,11:0.845966):0.347007,((12:0.000001,13:0.000001):0.50223,((((((14:2.161545,21:0.480343):0.310554,(22:0.967438,23:1.689608):0.300072):0.625494,(35:3.199294,((44:1.079287,(45:1.121226,46:2.342916):0.232463):1.54884,(47:1.768342,48:0.985035):0.205591):1.59778):0.882241):0.338711,(((((((36:0.226692,37:0.406087):0.0382435,38:0.069071):1.26171,39:0.867831):0.61349,(41:0.256372,(42:0.031231,43:0.128185):0.175213):0.804987):0.81856,40:1.468752):1.53749,52:0.725319):1.73025,((49:0.005522,50:0.000001):0.0813911,51:0.273412):1.21742):1.09868):0.157587,((((((24:0.173846,25:0.050444):0.229805,26:0.150675):0.0692393,27:0.346986):0.589775,29:0.932619):0.110325,28:1.801304):2.11784e-06,(((30:0.475459,31:0.512220):0.270109,32:0.980696):0.103164,(33:0.476027,34:0.283231):0.424761):0.458599):0.812349):0.352397,(15:1.361712,((((16:0.000001,17:0.000001):0.252167,18:0.170101):0.631268,19:0.269330):0.766413,20:0.460671):0.769127):0.276448):0.526499):0.692732):0.0802049):0.216905):0.193412):0.0042366,(3:0.350599,(4:0.327940,5:0.675819):0.571504):0.335846);
 088: 1 -27913.35376 -27108.54053 (0:0.349934,(1:0.110304,((4:0.308173,5:0.438474):0.513099,((6:0.859893,7:0.908259):0.154358,((((8:0.000001,9:0.000001):0.539957,10:0.192534):0.525589,11:0.986474):0.484054,((12:0.000001,13:0.000001):1.24207,(((((14:1.274100,((((((((36:0.243430,37:0.350404):0.0712736,38:0.059929):1.51821,39:0.914222):0.375704,(41:0.195630,(42:0.068859,43:0.067939):0.237395):0.875389):1.06074,40:1.245431):1.38379,52:2.619672):0.583606,((49:0.002961,50:0.000001):0.0693032,51:0.271068):1.74965):0.816957,((((44:1.356132,45:1.062350):0.213528,46:2.152266):0.839006,47:1.901383):0.215176,48:0.988215):2.00054):0.285706):0.113421,((21:0.943163,22:0.897357):0.412587,23:0.904684):0.268145):0.668764,(((((((24:0.103443,25:0.129439):0.486988,26:0.063259):0.0903557,27:0.382911):0.483652,29:1.146313):0.183738,28:1.513129):2.59307e-06,(((30:0.818065,31:0.255881):0.404646,32:1.133823):0.156271,(33:0.415143,34:0.394979):0.239517):0.502129):0.499956,35:3.070006):0.191414):0.773952,15:1.510524):0.127845,((((16:0.000001,17:0.000001):0.198916,18:0.256020):0.228731,19:0.452618):0.429136,20:0.996507):0.309956):0.706087):0.220078):0.220122):0.27046):0.266709):0.185245,(2:0.307048,3:0.480675):0.130376);
 089: 1 -26552.71576 -27109.32676 (0:0.273815,(1:0.075502,((4:0.399874,5:0.593351):0.350768,((6:0.890496,7:0.802180):0.171948,((((8:0.000001,9:0.000001):0.337045,10:0.291391):0.431833,11:0.488297):0.538966,((12:0.000001,13:0.000001):0.556029,(((((((14:1.643724,(21:0.731233,22:0.736438):0.516674):0.149914,(((((((36:0.214040,37:0.274315):0.0477429,38:0.032043):1.09129,(39:0.749592,(41:0.166662,(42:0.087006,43:0.026296):0.25898):1.03869):0.136794):1.05691,40:1.138642):1.21827,52:1.593038):0.511345,((49:0.002865,50:0.000001):0.0444827,51:0.226754):2.01709):0.99909,((44:1.199660,(45:0.956548,46:2.049133):0.312742):0.997506,(47:1.839966,48:0.870408):0.0712244):1.20508):0.218246):0.611212,23:0.898965):0.24761,((((((24:0.132302,25:0.091987):0.330715,26:0.154162):0.130494,27:0.164332):0.451974,(28:1.566069,29:0.673325):0.107429):0.334908,((30:0.638903,31:0.341232):0.405316,(32:1.438625,(33:0.411746,34:0.309584):0.14827):0.290394):0.171388):0.654412,35:3.205513):0.195645):0.612363,20:0.865453):0.377381,15:1.213083):0.137259,(((16:0.000001,17:0.000001):0.176357,18:0.213004):0.2624,19:0.415662):0.409619):1.008):0.670998):0.310768):0.00928972):0.289534):0.11404,(2:0.402632,3:0.526944):0.111021);
 090: 3 -28347.42825 -27110.25617 (0:0.362212,(1:0.229176,((4:0.414829,5:0.612254):0.477138,((6:0.771426,7:0.831997):0.225627,((((8:0.000001,9:0.000001):0.276315,10:0.442956):0.631673,11:0.841934):0.584088,((12:0.000001,13:0.000001):0.597868,((((((14:2.163190,((35:2.801316,((44:1.035526,45:1.481088):0.806852,(46:1.752943,(47:1.507257,48:1.236152):0.679099):0.13666):0.509227):0.395118,((((((36:0.238879,38:0.077842):0.0475462,37:0.249619):1.16131,39:0.806787):0.270257,(41:0.153180,(42:0.059837,43:0.065846):0.184369):1.04441):0.842742,40:1.397789):1.48533,(((49:0.005763,50:0.000001):0.0416937,51:0.268862):2.29838,52:2.142019):0.84779):0.196083):0.356388):0.697623,(21:0.636850,22:1.000617):0.755534):0.542862,23:0.614208):1.08716,((((((((24:0.110231,25:0.038440):0.469271,26:0.143794):0.0795441,27:0.199505):0.442,29:1.127518):0.166358,28:1.338823):0.325895,32:1.441637):0.106308,(33:0.442339,34:0.454939):0.134499):0.289856,(30:0.526818,31:0.352093):0.46323):1.13275):0.254398,15:1.502026):0.159904,((((16:0.000001,17:0.000001):0.243775,18:0.195527):0.508863,19:0.262071):0.763891,20:0.841510):0.325232):0.676237):0.72863):0.226984):0.17855):0.139299):0.127683,(2:0.307935,3:0.691334):0.0868615);
 091: 3 -26242.13247 -27108.9595 (0:0.296194,(1:0.164590,((4:0.456790,5:1.256445):0.29724,((6:0.875721,7:0.891577):0.293928,((((8:0.000001,9:0.000001):0.45666,10:0.314581):0.602616,11:1.116832):0.412483,((12:0.000001,13:0.000001):0.819481,(((((14:1.820276,((35:2.689783,((44:1.165158,(45:0.939320,46:2.436672):0.301028):1.03763,(47:1.842604,48:0.925568):0.445213):0.966067):0.288903,((((((36:0.272538,37:0.252859):0.0567791,38:0.072744):1.00699,39:0.943672):0.378985,(41:0.162515,(42:0.092303,43:0.051985):0.229254):1.06503):1.24228,40:0.550936):1.51545,(((49:0.000002,50:0.000001):0.018933,51:0.256094):1.73929,52:1.697133):0.75):0.862575):0.0909614):0.391435,(21:0.608589,22:0.920486):0.33437):0.269357,23:1.293623):0.512454,((((((24:0.143678,25:0.097745):0.382472,26:0.143827):0.0648263,27:0.281603):0.521404,29:0.905459):0.0327415,28:1.591677):0.0816253,(((30:0.702717,31:0.334597):0.463543,(33:0.367813,34:0.285827):0.203696):0.147091,32:1.244709):0.167189):1.12267):0.244412,((15:1.228395,(((16:0.000001,17:0.000001):0.331177,18:0.190155):0.639481,19:0.250134):0.519394):0.408584,20:0.696000):0.0940487):0.581134):0.743663):0.230688):0.199355):0.193099):0.2033,(2:0.347032,3:0.660433):0.145414);
 092: 1 -27374.80799 -27109.23304 (0:0.216703,((1:0.094338,((6:0.988120,7:0.992317):0.245117,((((8:0.000001,9:0.000001):0.505758,10:0.361099):0.512083,11:0.581463):0.685809,((12:0.000001,13:0.000001):1.0376,(((((((14:1.757992,((((((36:0.232196,38:0.086684):0.0540722,37:0.225246):1.25832,39:0.988837):0.304959,(41:0.293601,(42:0.063144,43:0.055215):0.10896):0.833428):1.47545,40:1.221206):1.34373,52:1.091929):0.553017):0.555376,((49:0.000002,50:0.000001):0.183436,51:0.068632):1.9143):0.758976,35:3.346077):0.300629,(((21:0.658733,22:0.733462):0.760045,23:0.834375):0.197779,((((44:1.342949,45:1.492340):0.254581,46:2.030880):0.798137,48:0.987702):0.339294,47:1.416946):0.93831):0.351614):0.300412,(((((24:0.129041,25:0.090616):0.372583,26:0.225225):0.0765832,27:0.228584):0.501166,(28:1.369166,29:0.946753):0.160718):0.0787314,((30:0.568474,31:0.448965):0.483475,((32:1.235699,33:0.230740):0.168597,34:0.382194):0.145151):0.419321):0.82233):0.583728,((((16:0.000001,17:0.000001):0.340597,18:0.141526):0.334246,19:0.587740):0.526444,20:0.968389):0.332756):2.43303e-06,15:1.125255):0.7817):0.260429):0.288971):0.234641):0.0708231,(4:0.355609,5:0.836071):0.542277):0.0696762,(2:0.366061,3:0.665383):0.0539419);
 093: 1 -26461.13954 -27110.26409 (0:0.127215,((1:0.231460,(4:0.270355,5:0.748194):0.657557):0.0935815,(2:0.221893,((6:0.751439,7:1.022290):0.354137,((((8:0.000001,9:0.000001):0.508902,10:0.287925):0.638764,11:0.577118):0.339564,((12:0.000001,13:0.000001):1.313,((((14:2.089548,(((35:2.703510,((((36:0.237754,37:0.239144):0.0985291,38:0.085641):0.875168,(39:0.829417,(41:0.216873,(42:0.076183,43:0.066360):0.230167):0.810645):0.2854):0.82368,40:1.545872):0.296674):0.8619,((44:1.264184,(45:1.132479,46:2.211152):0.617103):0.366473,(47:1.489466,48:0.994252):0.574439):0.737222):0.268232,(((49:0.000002,50:0.000001):0.0770569,51:0.236930):2.13,52:1.312248):0.594329):0.980671):0.381026,((15:1.078170,(((16:0.000001,17:0.000001):0.336223,18:0.222215):0.44189,19:0.388853):0.731362):0.188727,20:0.927702):0.163656):0.048947,((21:0.803682,22:1.090210):0.726489,23:0.725683):0.609841):0.109065,(((((24:0.213179,25:0.068656):0.59279,26:0.094153):0.07911,27:0.380639):0.395826,29:0.897545):0.248921,(28:1.174675,((30:0.452851,31:0.347609):0.508531,((32:1.570618,33:0.236282):0.1392,34:0.347509):0.183722):0.340003):0.00918892):0.534206):0.699252):0.131365):0.357644):0.307017):0.264324):0.1302,3:0.610569);
 094: 1 -28405.83927 -27111.65229 (0:0.300924,(1:0.171384,((4:0.278673,5:0.925840):0.400329,((6:0.595046,7:0.698847):0.295045,((((8:0.000001,9:0.000001):0.504126,10:0.263047):0.749693,11:0.838363):0.385063,((12:0.000001,13:0.000001):0.590025,((((((14:2.098348,(((((((36:0.248184,37:0.300588):0.0639317,38:0.065376):1.26669,39:1.046834):0.259056,(41:0.240560,(42:0.068339,43:0.048697):0.159277):0.916232):1.64953,40:0.470461):1.9984,((44:1.075889,(45:1.173328,46:1.996090):0.471827):0.443255,(47:1.181526,48:1.393025):0.838397):2.02419):0.121422,(((49:0.005858,50:0.000001):0.0188214,51:0.194385):1.87149,52:1.775916):0.834507):0.214943):0.367255,(21:0.642705,22:1.016018):0.370196):0.643531,23:1.052888):0.238255,(((((((24:0.114210,25:0.071821):0.44746,26:0.170650):0.133246,27:0.192034):0.402406,28:1.249244):0.198622,29:0.991133):0.398584,(((30:0.663972,31:0.424589):0.388549,32:1.317477):0.171816,(33:0.391206,34:0.475276):0.114169):0.410257):0.235579,35:3.128709):0.372731):0.596099,20:0.570766):0.162872,(15:1.616835,(((16:0.000001,17:0.000001):0.302069,18:0.232513):0.335289,19:0.355663):0.682561):0.232949):0.840195):0.857943):0.324626):0.352706):0.178568):0.193745,(2:0.562702,3:0.586716):0.189657);
 095: 1 -26735.57312 -27113.42254 (0:0.276931,((1:0.263779,((4:0.387581,5:0.512800):0.573975,((6:0.684990,7:0.690455):0.277999,(((((8:0.000001,9:0.000001):0.603183,10:0.299574):0.726755,11:0.795824):0.440121,(12:0.000001,13:0.000001):1.12136):0.452211,(((((((14:1.728817,23:0.870582):0.27861,(21:0.786504,22:0.733701):0.522702):0.360439,((44:0.983091,(45:1.163776,46:2.124986):0.244016):0.465981,(47:1.644655,48:0.745168):0.617683):1.64544):0.235859,(((((36:0.204592,(37:0.315687,38:0.079474):0.0272527):1.28934,39:0.609499):0.545195,(41:0.250713,(42:0.102124,43:0.058836):0.199627):0.648598):0.997528,40:0.956736):0.845107,(((49:0.002738,50:0.000001):0.0182915,51:0.287640):2.20321,52:1.302222):0.742722):0.487868):0.992757,(((((((24:0.135348,25:0.067111):0.388325,26:0.254158):0.106221,27:0.213380):0.528602,29:0.830049):0.293366,28:1.314292):0.367251,((((30:0.423997,31:0.428137):0.319847,32:1.149177):0.138029,33:0.420172):0.129807,34:0.430088):0.164017):1.06842,35:2.460132):0.243272):0.214354,(15:1.355233,(((16:0.000001,17:0.000001):0.258776,18:0.170983):0.571212,19:0.189443):0.44498):0.411953):0.0487049,20:0.403361):1.33241):0.224684):0.0888172):0.179325):0.14666,2:0.584638):0.0775502,3:0.840987);
 096: 2 -26937.95645 -27111.99837 (0:0.372896,(1:0.256157,(((4:0.516202,5:0.746124):0.442678,((6:0.860543,7:0.902113):0.196354,(((8:0.000001,9:0.000001):0.32074,10:0.330560):0.545659,11:0.936542):0.703594):0.104346):0.190185,((12:0.000001,13:0.000001):1.6427,(((((14:2.109511,((35:3.273670,(((((36:0.160917,37:0.313158):0.0791553,38:0.063981):0.779882,(39:1.051288,(41:0.211636,(42:0.092518,43:0.069836):0.243371):1.40751):0.184851):0.441076,40:1.567023):1.00082,((44:1.281431,(45:1.369425,46:1.889695):0.208087):0.515278,(47:1.844072,48:0.753924):0.683986):0.893257):0.253255):0.431765,(((49:0.002954,50:0.000002):0.104107,51:0.231782):1.78887,52:1.519457):1.00247):0.369375):0.68746,((21:0.621754,22:1.087235):0.820864,23:1.034238):0.29723):0.245365,((((((24:0.112112,25:0.046187):0.428697,26:0.133877):0.0665699,27:0.371586):0.461958,28:1.266331):0.119435,29:1.224936):0.114449,((30:0.485380,31:0.350166):0.415013,(32:1.442523,(33:0.282681,34:0.481133):0.11176):0.0793493):0.521942):0.955957):0.483255,20:0.795951):0.394368,(15:1.166271,(((16:0.000001,17:0.000001):0.342525,18:0.096405):0.562885,19:0.232934):0.705942):0.112625):0.675693):0.4542):0.0302014):0.100336,(2:0.380217,3:0.674306):0.0550177);
 097: 1 -25301.23573 -27111.10975 (0:0.225572,(((1:0.250030,((4:0.436908,5:0.631687):0.480329,(6:0.798855,7:1.015745):0.143191):0.154113):0.130618,((((8:0.000001,9:0.000001):0.685155,10:0.205333):0.739474,11:0.870469):0.278959,((12:0.000001,13:0.000001):0.951688,((((14:1.740538,(((35:2.094954,((44:0.688050,(45:1.102076,46:2.509786):0.770852):0.47689,(47:1.594031,48:1.292662):0.256199):1.01086):0.541216,(((((36:0.234324,37:0.333778):0.0288548,38:0.071377):1.10245,39:0.857572):0.380904,(41:0.302506,(42:0.082193,43:0.064052):0.103282):0.9805):1.42433,40:0.845238):1.42702):0.395917,(((49:0.006250,50:0.000001):0.0881971,51:0.185843):1.53845,52:2.011709):0.271531):0.928529):0.526673,((21:0.684927,22:0.921529):0.954102,23:1.016816):0.257414):0.307358,(((((((24:0.119118,25:0.060885):0.499142,26:0.098619):0.0801123,27:0.462186):0.31992,29:1.057508):0.132367,28:1.763913):0.0233044,32:1.332119):0.134738,((30:0.676397,31:0.348388):0.394861,(33:0.275632,34:0.392037):0.21535):0.35672):0.699599):0.385594,(15:1.431987,((((16:0.000001,17:0.000001):0.342435,18:0.343338):0.439624,19:0.464652):0.875613,20:0.413425):0.777792):2.87972e-06):0.472124):0.3847):0.429854):0.0923724,2:0.389553):0.117293,3:0.538883);
 098: 1 -26129.63056 -27112.65875 (0:0.231925,(1:0.180156,((((4:0.393915,5:0.652299):0.461011,6:0.778051):0.135855,7:0.775035):2.69979e-06,((((8:0.000001,9:0.000001):0.369226,10:0.388336):0.707142,11:0.665963):0.5089,((12:0.000001,13:0.000001):0.872911,(((((((14:2.050821,(((((((36:0.217554,37:0.269627):0.0329659,38:0.056513):1.12997,39:0.938941):0.28827,(41:0.140596,(42:0.065877,43:0.050769):0.265257):1.00223):1.08284,40:0.924818):0.791693,(((49:0.000002,50:0.000001):2.11784e-06,51:0.241795):2.74826,52:1.096647):1.46359):0.92045,((44:0.991559,(45:1.237728,46:1.522030):0.207807):0.550539,(47:1.708333,48:0.843016):0.705604):0.598536):0.589588):0.222951,35:2.229998):0.441807,((21:0.801723,22:1.087503):1.02481,23:1.246980):0.620597):0.565203,((((((((24:0.139604,25:0.062319):0.367096,27:0.250387):0.106591,26:0.033103):0.419426,29:1.156544):0.247105,28:1.345587):0.449164,32:1.019797):0.156207,(33:0.395387,34:0.358069):0.0951707):0.368981,(30:0.375449,31:0.546388):0.170076):1.36196):0.176381,20:0.315179):0.360196,(((16:0.000001,17:0.000001):0.265457,18:0.179133):0.452328,19:0.276146):0.454682):0.563773,15:0.890222):0.743219):0.644895):0.400529):0.238259):0.15465,(2:0.482825,3:0.653193):2.39564e-06);
 099: 1 -29582.09661 -27109.0972 (0:0.247308,(1:0.317126,((4:0.361749,5:0.665768):0.66486,(((6:0.409524,((12:0.000001,13:0.000001):0.95208,((((14:1.675491,(((((((24:0.165094,25:0.020798):0.391517,26:0.102305):0.100066,27:0.277547):0.284888,(((30:0.331426,31:0.490556):0.621037,(33:0.397103,34:0.445303):0.157438):0.481208,32:1.023362):0.469051):0.187621,28:1.295303):0.189058,29:0.755471):0.335537,35:3.127167):0.61932):0.132014,(((21:0.883292,22:0.845075):0.391507,(((((((36:0.220113,37:0.259557):0.0502417,38:0.075314):1.101,39:0.930290):0.599039,(41:0.290534,(42:0.045024,43:0.086237):0.163895):1.04802):1.13113,40:0.988543):2.10939,((49:0.004684,(50:0.000001,51:0.250034):0.00363794):1.48707,52:1.644055):1.12971):0.92966,((44:0.759090,(45:1.183036,46:2.118332):0.345559):0.498548,(47:1.647702,48:1.077862):0.394761):1.53631):0.0858933):0.400513,23:1.002894):0.732956):0.604698,15:1.441500):0.130428,((((16:0.000001,17:0.000001):0.438384,18:0.147815):0.20002,19:0.523437):0.479186,20:0.849034):0.670155):0.323166):0.535502):0.167401,7:0.894140):0.180627,(((8:0.000001,9:0.000001):0.735468,10:0.170148):0.477619,11:0.958638):0.445557):0.215143):0.0582608):0.118444,(2:0.461055,3:0.624739):0.079288);
 100: 1 -27385.36901 -27111.53525 (0:0.288312,((1:0.281282,((4:0.298148,5:0.953465):0.449488,(6:0.774781,7:0.602876):0.265303):0.278755):0.0413697,2:0.491803):0.128537,(3:0.612264,((((8:0.000002,9:0.000002):0.328379,10:0.546388):1.24573,11:0.526705):0.504885,((12:0.000001,13:0.000001):1.03764,(((((14:2.680025,((21:0.688269,22:1.029132):1.02615,((35:2.730605,((44:0.996715,(45:0.577858,46:2.452599):0.447831):0.917847,(47:1.939795,48:0.529133):0.523044):0.811687):0.155768,(((((36:0.242112,37:0.241502):0.0316903,38:0.069294):0.651824,(39:0.985289,(41:0.145048,(42:0.102615,43:0.035324):0.313823):1.25741):0.449137):1.13068,40:0.990964):0.780658,(((49:0.008633,50:0.000002):0.0890402,51:0.156605):2.08421,52:1.867687):1.07573):0.516476):0.694853):0.233261):0.223966,23:1.226490):2.91928e-06,(((((24:0.168321,25:0.093100):0.441944,26:0.145547):0.120365,27:0.198215):0.582909,(((30:0.553762,31:0.310366):0.411403,(33:0.301518,34:0.475820):0.24576):0.438698,32:0.999475):0.410354):0.179956,(28:1.946584,29:0.704698):0.377667):1.03934):0.424182,15:1.397047):0.0442298,((((16:0.000001,17:0.000001):0.20491,18:0.244503):0.242835,19:0.579734):0.796991,20:0.921412):0.42592):0.5754):0.548038):0.348808):0.205847);
 101: 2 -27948.11785 -27113.92199 (0:0.355048,(1:0.130091,((4:0.312871,5:0.840743):0.475692,((6:0.944526,7:1.053080):0.0835788,((((8:0.000001,9:0.000001):0.470833,10:0.321965):0.580345,11:0.742811):0.366486,((12:0.000001,13:0.000001):0.658302,((((((14:2.493112,((((((((36:0.236067,37:0.298312):0.0517284,38:0.091506):1.38006,39:0.906300):0.239008,(41:0.100093,(42:0.062898,43:0.076139):0.250973):1.45094):0.449494,40:1.420662):1.56884,52:1.299693):1.02809,((49:0.000002,50:0.000001):0.0846014,51:0.200593):1.88979):1.42522,((44:1.532352,(45:1.052907,46:2.284747):0.193828):0.627248,(47:2.260338,48:0.785481):0.744354):0.67028):2.38858e-06):0.32858,(21:0.646383,22:0.649806):0.440322):0.359008,23:0.671759):0.339157,35:2.821648):0.476182,((((((24:0.083656,25:0.048535):0.449855,26:0.063073):0.197288,27:0.263499):0.530816,29:1.116872):0.113562,28:1.498542):0.113373,((30:0.586345,31:0.294161):0.515068,((32:1.438302,33:0.170898):0.124509,34:0.307880):0.152237):0.181798):1.43435):0.251542,(15:1.493956,((((16:0.000001,17:0.000001):0.504184,18:0.094518):0.481205,19:0.422993):0.829127,20:0.650328):0.206679):0.155441):0.556055):0.493384):0.315499):0.287195):0.091302):0.149948,(2:0.297426,3:0.547793):0.0895494);
 102: 1 -27593.07156 -27111.62505 (0:0.252039,((1:0.089957,(4:0.165200,5:0.770609):0.545657):0.105147,(2:0.294233,((6:0.518418,7:0.924298):0.348205,((((8:0.000001,9:0.000001):0.530889,10:0.163332):0.511319,11:0.720854):0.333721,((12:0.000001,13:0.000001):0.790493,(((((((14:1.749763,((((((36:0.249321,38:0.102766):0.0160253,37:0.287962):0.727495,39:1.120440):0.213323,(41:0.188288,(42:0.081602,43:0.062510):0.197736):1.09381):1.68258,40:0.821737):1.41977,((49:0.002394,(50:0.000001,51:0.312072):0.000442403):2.80651,52:1.208770):0.601391):0.558698):0.954344,(((44:0.848709,45:1.611954):0.38413,46:2.161515):0.560968,(47:1.565805,48:1.177328):0.375203):1.07721):0.0955879,(21:1.240716,22:0.736259):0.650245):0.629933,23:1.005990):1.05305,(((((((24:0.137422,25:0.095368):0.311622,26:0.173173):0.0939388,27:0.383531):0.692811,29:1.038505):0.0860765,28:1.497089):2.24303e-06,(((30:0.831729,31:0.395862):0.365861,32:1.307681):0.19905,(33:0.355522,34:0.487706):0.145489):0.419071):0.409237,35:2.682181):0.370534):0.926259,((((16:0.000001,17:0.000001):0.317893,18:0.123357):0.39417,19:0.303221):0.766137,20:0.865170):0.344623):0.0118434,15:1.372366):0.760716):0.415687):0.479677):0.211592):0.26414):0.140592,3:0.596975);
 103: 2 -27574.72837 -27118.67887 (0:0.454577,(1:0.219158,((4:0.491861,5:0.557867):0.374766,((6:0.994920,7:1.057918):0.0913721,((((8:0.000001,9:0.000001):0.280499,10:0.265253):0.624617,11:0.670929):0.354084,((12:0.000001,13:0.000001):0.774614,((((14:2.339661,(((21:1.051110,22:0.686454):0.386531,23:0.805876):0.636027,(((35:2.744990,(36:0.179949,(37:0.295106,(38:0.084686,(39:0.697157,(40:2.357534,(41:0.129119,(42:0.113333,43:0.078207):0.247953):1.28115):0.176208):0.980737):0.0184911):0.0567142):1.23866):0.941824,(((44:1.322184,45:1.081939):0.479135,46:1.803430):0.679205,(47:1.830107,48:0.532087):0.659687):0.375137):0.955656,(((49:0.000002,50:0.000001):0.0888,51:0.252677):1.80949,52:2.120269):0.810734):0.111781):0.152775):0.543818,(((((24:0.080423,25:0.067292):0.306037,(26:0.158939,27:0.403896):0.0782877):0.606398,29:0.806827):0.0941179,28:1.323868):0.150826,((30:0.545053,31:0.279969):0.74418,((32:1.227179,33:0.333773):0.177999,34:0.313928):0.140503):0.526689):1.20102):0.427789,15:1.203907):0.0930345,((((16:0.000001,17:0.000001):0.344537,18:0.188502):0.41127,19:0.367059):0.665014,20:0.954750):0.351652):0.457107):0.28437):0.21064):0.0833798):0.198655):0.124949,(2:0.278964,3:0.586170):0.0741839);
 104: 2 -24138.48744 -27113.43011 (0:0.377610,((1:0.330115,((4:0.449342,5:0.535512):0.293633,(6:0.683967,7:0.895602):0.568164):0.290525):0.159187,(2:0.437558,((((8:0.000001,9:0.000001):0.48402,10:0.283849):0.723445,11:0.980934):0.464728,((12:0.000001,13:0.000001):1.06485,(((((14:1.254731,(((35:2.325473,((((36:0.290579,38:0.088921):0.0608058,37:0.287533):0.707738,(39:0.864387,(41:0.241315,(42:0.072931,43:0.039775):0.175463):1.25549):0.142266):0.974068,40:1.098885):0.148872):0.606237,(((44:0.835402,(45:0.463358,46:3.076979):1.05948):0.984109,47:1.974132):0.159189,48:0.931431):1.8386):0.390792,(((49:0.000002,50:0.000001):0.0338475,51:0.231024):1.52922,52:1.888604):0.628726):0.533736):0.573231,((21:0.583330,22:1.236032):0.686202,23:1.072478):0.350009):0.258108,((((((24:0.205873,25:0.060328):0.409071,26:0.126097):0.0382152,27:0.416638):0.759332,29:0.831015):0.0962909,((30:0.459537,31:0.414667):0.259734,((32:1.029585,34:0.301850):0.309108,33:0.225868):0.380888):0.752798):2.19243e-06,28:1.706814):0.497614):0.3588,15:1.148292):0.10104,((((16:0.000001,17:0.000001):0.298159,18:0.222961):0.240923,19:0.318285):1.00556,20:0.533042):0.278099):0.518136):0.201154):0.25125):0.111098):0.134814,3:0.632363);
 105: 1 -26198.72594 -27111.63753 (0:0.374671,(1:0.207771,((4:0.432273,5:0.816497):0.408228,((6:0.763031,7:0.773207):0.128386,(((((8:0.000001,9:0.000001):0.514953,10:0.381261):0.542986,11:0.708274):0.171141,(12:0.000001,13:0.000002):1.26849):0.728043,((((14:1.295641,(21:0.535013,22:0.967464):0.750345):0.354986,(23:1.490418,((35:2.819319,((44:1.083536,(45:1.311626,46:2.079633):0.450969):0.211065,(47:1.695596,48:1.054310):0.691346):1.20561):0.668326,((((((36:0.230828,37:0.308371):0.0598762,38:0.066057):1.2192,39:0.717029):0.647349,(41:0.120737,(42:0.077810,43:0.092886):0.254822):0.759255):1.67618,40:0.443912):1.6864,((49:0.000003,(50:0.000001,51:0.285981):0.00301651):1.94369,52:1.825257):0.825052):0.714647):0.300483):0.252504):0.851917,(((((16:0.000001,17:0.000001):0.29499,18:0.266778):0.413368,19:0.408468):0.684,20:0.441794):0.345833,((((((((24:0.200037,25:0.081348):0.315886,(26:0.135594,27:0.427022):0.0860699):0.239785,28:1.395770):0.202205,29:0.856049):0.386881,32:0.919242):0.382053,33:0.391239):0.12855,34:0.398322):0.4172,(30:0.575465,31:0.564504):0.186975):1.53982):0.0560934):0.16245,15:1.525039):1.11821):0.273463):0.196294):0.12559):0.157705,(2:0.560759,3:0.545721):0.0280426);
 106: 2 -27681.6856 -27111.72545 (0:0.125461,(((1:0.138914,((6:0.637663,7:0.936530):0.258836,((((8:0.000001,9:0.000001):0.560166,10:0.122168):0.589161,11:0.636106):0.687818,((12:0.000001,13:0.000001):1.10771,(((((((14:2.353923,23:1.133572):0.293599,(21:0.823949,22:1.093253):0.676685):0.338846,(((((((36:0.221990,37:0.380957):0.0825325,38:0.078600):1.1279,39:0.900890):0.537231,(41:0.120151,(42:0.026585,43:0.057195):0.228989):0.703688):1.56002,40:1.059425):0.99082,(((49:0.000002,50:0.000001):2.39611e-06,51:0.284996):2.13568,52:1.590730):0.446391):0.291816,((44:0.840502,(45:1.324667,46:2.340532):0.520301):0.143777,(47:1.319784,48:1.222396):0.654409):1.9111):1.19256):0.149584,35:2.578759):0.386381,((((((24:0.205765,25:0.095504):0.39874,26:0.149310):0.12102,27:0.350520):0.279649,29:1.138285):0.215313,(((30:0.412788,31:0.375197):0.449004,32:1.151306):0.196334,(33:0.339710,34:0.297774):0.0594308):0.411573):0.0403687,28:1.382997):0.936839):0.237816,(15:0.938697,(((16:0.000001,17:0.000001):0.30571,18:0.241457):0.590534,19:0.600120):0.62398):0.465517):0.070085,20:0.846828):0.378355):0.553898):0.232647):0.274569):0.0943799,(4:0.169782,5:0.803744):0.461848):0.0965002,2:0.464328):0.124103,3:0.678126);
 107: 2 -24770.75523 -27108.46701 (0:0.364602,((1:0.165469,((6:0.743802,7:0.800370):0.307065,((((8:0.000001,9:0.000001):0.496707,10:0.174877):0.581503,11:0.867257):0.372284,((12:0.000001,13:0.000001):0.567113,(((((((14:1.586448,(((((((36:0.194131,37:0.301963):0.0291627,38:0.070517):1.36575,39:1.154928):0.351218,(41:0.212142,(42:0.064397,43:0.072111):0.198837):0.858728):0.976607,40:0.845303):1.73547,((44:0.836307,(45:0.852368,46:2.286676):0.608104):0.64781,(47:1.421223,48:1.373795):0.474206):1.27058):0.318118,(((49:0.000002,50:0.000001):0.169986,51:0.090468):2.26867,52:1.810973):0.500862):0.785715):0.364658,(21:0.536328,22:1.217983):0.631378):0.488372,23:1.072012):2.38284e-06,35:3.661237):0.292494,(((((24:0.180598,25:0.051589):0.431715,26:0.150353):0.11089,27:0.349364):0.508319,(28:1.235553,29:0.734036):0.210976):0.631709,(((30:0.508582,31:0.465898):0.29662,32:0.851038):0.154869,(33:0.337711,34:0.453666):0.209727):0.289621):0.70306):0.917912,15:1.477880):2.56799e-06,((((16:0.000001,17:0.000001):0.259176,18:0.170021):0.360866,19:0.433398):0.603471,20:0.820910):0.348975):0.794158):0.713981):0.358245):0.344963):0.116066,(3:0.540502,(4:0.312392,5:0.756723):0.297771):0.193124):0.0586676,2:0.509642);
 108: 2 -26260.60201 -27113.17423 (0:0.202018,((1:0.161426,((4:0.488597,5:0.937128):0.270367,((6:0.851357,7:1.017754):0.254081,((((8:0.000001,9:0.000001):0.457794,10:0.164019):0.657034,11:0.879093):0.53259,((12:0.000001,13:0.000001):0.790428,(((((14:1.749455,((35:2.015142,((((((36:0.227706,37:0.282704):0.0469593,38:0.094651):1.00891,(41:0.224365,(42:0.073915,43:0.057388):0.163515):1.15056):0.142495,39:0.717032):0.892066,40:1.167689):1.52588,52:1.676235):0.0659977):0.175623,(((44:1.006886,(45:1.105675,46:2.202574):0.675706):0.746933,(47:1.660534,48:0.915776):0.208942):1.22899,((49:0.005746,50:0.000001):0.00833609,51:0.237704):2.24197):0.120484):0.418968):0.870166,(21:0.676059,22:0.927497):0.400557):0.324944,23:0.918920):0.883759,(15:1.113293,((((24:0.127230,25:0.109144):0.36915,(26:0.103823,27:0.376516):0.112784):0.490612,(28:1.173671,29:1.262218):0.0723626):0.0869149,((((30:0.522290,31:0.505190):0.341827,32:1.079587):0.25199,33:0.180591):0.0623643,34:0.377757):0.366609):0.813412):0.34134):0.197043,((((16:0.000001,17:0.000001):0.306707,18:0.135005):0.395253,19:0.353913):1.09432,20:0.330924):0.412504):0.530781):0.597322):0.334304):0.049718):0.19539):0.154179,2:0.278716):0.200174,3:0.666774);
 109: 1 -26491.1311 -27129.968 (0:0.397631,(1:0.231002,((4:0.563782,5:0.760203):0.541785,((6:0.948483,7:1.030054):0.173321,((((8:0.000001,9:0.000001):0.471403,10:0.294310):0.448106,11:0.794161):0.390404,((12:0.000001,13:0.000002):0.511585,(((((14:1.806551,(((35:2.933567,((((36:0.316451,37:0.240247):0.0514023,38:0.054138):0.904949,(39:0.974742,(41:0.311103,(42:0.029539,43:0.121104):0.0779821):1.27357):0.175416):0.759432,40:1.187718):0.896263):0.173595,(((44:1.133334,45:1.447191):0.52261,(47:1.716846,48:1.263379):0.760738):0.539316,46:1.847704):0.585862):0.187274,(((49:0.000002,50:0.000001):0.10619,51:0.229437):1.7701,52:1.133139):0.820321):0.644604):0.5124,(21:0.576089,22:0.559792):0.579462):0.383454,23:0.559099):0.395638,((((((24:0.117768,25:0.065791):0.479648,26:0.069686):0.141845,27:0.247344):0.284391,(((30:0.376567,31:0.352127):0.550331,(33:0.218030,34:0.545953):0.216233):0.233353,32:1.050206):0.554124):0.493838,29:0.710775):0.0788795,28:1.312811):1.1289):0.700881,((15:1.762203,(((16:0.000001,17:0.000001):0.406516,18:0.189239):0.490463,19:0.462935):0.739033):0.341728,20:0.885763):0.051068):1.42847):1.07992):0.284689):0.130858):0.192547):0.183421,(2:0.432396,3:0.478713):0.0667926);
 110: 1 -26879.81218 -27111.24185 (0:0.249571,(1:0.321591,((4:0.575436,5:0.510667):0.456151,((6:0.730880,7:0.753570):0.211199,((((8:0.000001,9:0.000001):0.571761,10:0.218002):0.590365,11:0.957214):0.420269,((12:0.000001,13:0.000001):1.25153,(((((14:2.496862,((21:0.640035,22:1.081267):0.683373,((((35:3.066593,(((((36:0.229542,38:0.130333):0.0142448,37:0.298109):1.20557,39:0.693213):0.465999,(41:0.186550,(42:0.104233,43:0.035176):0.202547):0.781701):0.845992,40:1.611568):0.998918):0.648228,((44:0.777732,(45:1.430586,46:2.025624):0.372452):0.915749,(47:1.683925,48:0.910986):0.780762):0.303419):0.67281,52:2.114021):0.366919,((49:0.000002,50:0.000002):0.086152,51:0.190648):1.69492):0.305973):0.189523):0.118261,23:0.808437):0.21265,((((((24:0.085723,25:0.062354):0.393244,26:0.183631):0.0836296,27:0.275491):0.443148,28:2.205079):0.0439005,29:0.937415):0.185292,((30:0.651617,31:0.266105):0.745517,((32:1.178921,34:0.369825):0.098546,33:0.375545):0.165239):0.38755):1.22319):0.776934,15:1.534553):0.208439,((((16:0.000001,17:0.000001):0.338,18:0.156976):0.305756,19:0.327326):1.01753,20:0.689352):0.298616):0.489168):0.424997):0.289528):0.0719416):0.208059):0.162624,(2:0.394247,3:0.703380):0.0977875);
 111: 1 -26213.78859 -27119.05953 (0:0.212510,(1:0.147571,((2:0.292895,((((8:0.000001,9:0.000001):0.491647,10:0.253156):0.619815,11:0.596986):0.347562,((12:0.000001,13:0.000001):0.911873,((((((14:2.004751,(((35:2.472775,((((36:0.225814,37:0.283541):0.0119311,38:0.122157):0.800038,(39:0.820310,(41:0.317701,(42:0.082823,43:0.052450):0.134495):1.42242):0.301652):1.5876,40:0.787866):0.823776):0.446153,((49:0.000002,50:0.000001):0.0559354,51:0.308291):2.16078):0.350195,52:2.168851):0.251905):0.328057,(((44:1.027078,45:1.445958):0.481919,(47:1.680464,48:0.956440):0.721153):0.370894,46:1.790520):1.12999):0.601995,((21:0.648996,22:1.082746):1.21946,23:0.642589):0.575855):0.261245,((((24:0.221369,25:0.050622):0.344247,(26:0.194023,27:0.315972):0.0622606):0.641705,(28:0.879111,29:0.916924):0.150775):0.200213,((((30:0.290154,31:0.494209):0.49541,32:0.802921):0.266095,33:0.321962):0.227951,34:0.357843):0.561975):0.898628):0.566022,((((16:0.000001,17:0.000001):0.362172,18:0.146050):0.34696,19:0.468969):0.418132,20:1.226270):0.214047):0.117636,15:1.149500):0.621894):0.392876):0.411798):0.136928,((4:0.495614,5:0.500305):0.202217,(6:0.900346,7:0.866703):0.177341):0.26985):0.117513):0.124757,3:0.648324);
 112: 1 -26837.94034 -27111.75678 (0:0.372113,1:0.359568,((2:0.487691,3:0.764875):0.14897,((4:0.256310,5:0.917950):0.488112,((6:0.750698,7:0.895099):0.384804,((((8:0.000001,9:0.000001):0.47631,10:0.389736):0.70022,11:0.958264):0.760618,((12:0.000002,13:0.000001):1.14157,(((((((14:1.311021,((((((36:0.248019,37:0.326430):0.0497189,38:0.059522):1.29695,39:0.723139):0.317936,(41:0.263773,(42:0.082568,43:0.089684):0.109171):1.02133):1.44537,40:0.557861):1.07715,(((49:0.000002,50:0.000001):0.0443215,51:0.219636):1.68402,52:1.573250):0.851057):1.37224):0.164488,((44:0.850372,(45:1.224890,46:2.782092):0.554217):0.933554,(47:1.669583,48:1.275344):0.254433):2.40819):0.270889,(21:0.425724,22:1.212987):0.568612):0.447037,23:0.994479):0.573999,(((((((((24:0.137989,25:0.038432):0.437338,26:0.103089):0.111109,27:0.214274):0.524983,29:0.956593):0.373452,32:1.300665):0.0440768,28:1.678584):0.301923,(33:0.469193,34:0.308978):0.178893):0.240029,(30:0.421417,31:0.452943):0.542397):0.85512,35:3.217875):0.510468):0.826956,15:1.719987):0.255248,((((16:0.000001,17:0.000001):0.172419,18:0.246143):0.178461,19:0.542440):0.713261,20:0.813449):0.214175):0.190292):0.359467):0.233939):0.0574228):0.0165915):0.132625);
 113: 1 -27368.0881 -27112.01384 (0:0.230994,((1:0.168787,((4:0.319551,5:0.749251):0.253933,(6:0.866776,7:0.984462):0.210918):0.219558):0.08588,(2:0.238977,((((8:0.000001,9:0.000001):0.320721,10:0.417676):0.558363,11:0.682852):0.280504,((12:0.000001,13:0.000001):0.955337,(((((14:1.436747,((21:0.665575,22:0.833114):0.718168,23:0.752813):0.258216):0.49909,(35:2.392087,(((((36:0.222530,(37:0.322293,38:0.137371):2.13095e-06):0.66163,(39:0.937093,(41:0.168108,(42:0.064689,43:0.063561):0.184807):1.59151):0.286616):0.768312,40:1.663034):1.11133,(((49:0.000002,50:0.000001):0.0206453,51:0.295811):2.39078,52:1.395896):1.00761):0.285944,((44:1.249050,(45:1.018941,46:2.438232):0.211132):0.466639,(47:1.905681,48:1.129360):0.55414):0.905991):0.744126):0.695715):0.338065,((((((24:0.163779,25:0.062847):0.43115,26:0.169645):0.136892,27:0.287977):1.03811,29:0.684012):0.0932757,28:1.692827):0.189428,((30:0.499119,31:0.393536):0.400563,(32:0.971343,(33:0.436163,34:0.282534):0.153045):0.17631):0.195173):0.998906):0.325668,15:1.292940):2.55026e-06,((((16:0.000001,17:0.000001):0.286987,18:0.255170):0.398365,19:0.254374):0.84475,20:0.592024):0.306832):0.769731):0.328475):0.366254):0.201016):0.0646638,3:0.554866);
 114: 2 -25837.62133 -27109.94612 (0:0.385702,(1:0.238344,((6:1.073228,7:1.105874):0.0373259,((((8:0.000001,9:0.000001):0.507759,10:0.292574):0.71885,11:0.741918):0.731654,((12:0.000001,13:0.000001):0.884161,(((((((14:1.362456,(((((((36:0.290743,38:0.108782):0.0186025,37:0.282223):1.21665,39:1.013542):0.260449,(41:0.176156,(42:0.075650,43:0.047591):0.212232):1.06892):1.12391,40:1.265272):0.933068,((49:0.000002,50:0.000001):0.0699969,51:0.286923):2.03022):0.513977,(((44:0.735508,(45:1.280596,46:2.468451):0.673629):1.06223,(47:2.131667,48:0.995642):0.459523):1.29208,52:1.925464):0.495093):0.239758):0.515202,(21:0.554852,22:0.974668):0.657704):0.427721,35:2.732742):0.273728,23:0.943443):0.681308,(((((24:0.135059,25:0.071212):0.232874,(26:0.141978,27:0.343855):0.10584):0.592543,((30:0.443299,31:0.465593):0.429496,(32:1.368231,(33:0.500516,34:0.332628):0.125737):0.156844):0.554581):0.118932,29:0.785439):0.0813472,28:1.095079):0.464393):0.704945,((((16:0.000001,17:0.000002):0.20606,18:0.217114):0.199585,19:0.771178):0.789583,20:1.012926):0.447227):2.55731e-06,15:1.499566):0.526186):0.460215):0.219951):0.16334):0.149299,((2:0.372626,3:0.571778):0.155163,(4:0.434393,5:0.846496):0.579263):0.0204647);
 115: 1 -26446.06025 -27110.15442 (0:0.255412,((1:0.225649,((4:0.500880,5:0.688519):0.323273,((6:0.634306,7:0.946671):0.210051,((((8:0.000001,9:0.000001):0.577347,10:0.255027):0.657374,11:0.902164):0.335941,((12:0.000001,13:0.000001):0.614482,(((((14:2.483959,((35:1.727530,((44:1.058686,(45:1.068290,46:2.140508):0.341854):0.588251,(47:2.187631,48:0.647592):0.86603):1.32312):0.259599,((((((36:0.225782,37:0.259799):0.036579,38:0.102971):1.17301,39:0.686502):0.149411,(41:0.170577,(42:0.098772,43:0.075339):0.264358):1.14444):1.15107,40:1.105457):1.11198,(((49:0.000002,50:0.000001):0.18197,51:0.088943):2.08748,52:1.598575):0.911559):0.914685):0.268985):0.71714,(21:0.755318,(22:0.804582,23:1.109357):0.457794):0.639537):2.97274e-06,((((((24:0.220272,25:0.058960):0.360895,27:0.443825):0.153851,26:0.097255):0.598986,29:1.135832):0.176301,28:1.684456):0.335214,((30:0.457181,31:0.632732):0.591221,((32:1.313114,33:0.425675):0.20665,34:0.338592):0.185277):0.331899):0.806644):0.418016,15:1.353814):0.05227,((((16:0.000001,17:0.000001):0.422814,18:0.160996):0.41446,19:0.394161):0.871076,20:0.710545):0.745489):0.321131):0.662452):0.337805):0.344987):0.25487):0.0990148,2:0.356690):0.0714145,3:0.540360);
 116: 1 -27347.15584 -27108.46701 (0:0.253015,((1:0.093220,((6:0.679565,7:0.645939):0.0813815,((((8:0.000001,9:0.000001):0.463466,10:0.284918):0.486919,11:0.709795):0.556624,((12:0.000001,13:0.000001):0.747394,(((((((14:2.029711,(((((((36:0.209982,38:0.125551):0.0907649,37:0.171985):1.15202,39:0.743628):0.670077,(41:0.280163,(42:0.024330,43:0.103812):0.115953):0.630538):0.436402,40:2.311914):0.990978,(((49:0.002916,50:0.000001):0.199303,51:0.030279):2.85342,52:0.960871):0.706592):0.938681,(((44:0.814351,45:1.398580):0.41145,46:1.737348):0.373655,(47:2.219593,48:0.798540):0.440212):0.495663):0.539945):0.209283,(21:0.923726,22:0.860086):0.395062):0.170438,23:1.079332):0.699728,35:3.355959):0.318101,20:0.597437):0.365985,(((16:0.000001,17:0.000001):0.401794,18:0.109557):0.525813,19:0.486035):0.572577):0.516921,(15:1.094269,((((((24:0.045087,25:0.061791):0.325748,26:0.207905):0.125283,27:0.287559):0.302724,29:1.025493):0.00569155,28:1.638061):0.190411,((((30:0.360302,31:0.366687):0.71124,33:0.344149):0.202088,34:0.428996):0.213448,32:1.228461):0.759665):1.07671):0.289937):0.802045):0.24137):0.223994):0.361717):0.133985,(4:0.303937,5:0.731211):0.512802):0.0837346,(2:0.240795,3:0.614999):0.0714127);
 117: 1 -28194.92208 -27110.40605 (0:0.288708,(1:0.336483,((2:0.171801,(((6:0.396230,7:0.945482):0.321552,(((8:0.000001,9:0.000001):0.236105,10:0.338932):0.459939,11:0.489452):0.580332):0.0906529,((12:0.000001,13:0.000001):1.02291,((((((14:2.256258,(((((((36:0.254211,37:0.285722):0.0479722,38:0.099098):1.05612,39:0.966965):0.272527,(41:0.169897,(42:0.047389,43:0.080920):0.307128):1.21866):0.467013,40:1.556895):0.772327,(((49:0.005047,50:0.000001):0.0250515,51:0.306883):2.33272,52:1.556041):1.22459):0.294118,(((44:1.280741,45:1.770045):0.233718,46:2.240465):0.326294,(47:2.031096,48:1.002035):0.673979):1.1825):0.643998):0.130921,35:1.867870):0.688619,((21:0.676657,22:0.779720):0.782996,23:0.617467):0.638337):0.0716339,(((((24:0.184025,25:0.023898):0.390798,26:0.131911):0.0767177,27:0.232662):0.442665,29:1.155245):0.1677,(28:1.208164,(((30:0.397681,31:0.339871):0.632722,(32:1.159455,33:0.151792):0.187043):0.0587475,34:0.371120):0.41978):0.0200148):1.26799):0.314422,15:1.549419):0.435941,((((16:0.000001,17:0.000001):0.194337,18:0.282198):0.381214,19:0.545422):1.47207,20:0.475580):0.427381):0.422301):0.510144):0.378626):0.294699,(4:0.178688,5:0.804100):0.525229):0.049556):0.0887728,3:0.485058);
 118: 1 -26491.86074 -27109.74135 (0:0.361581,((1:0.259025,(4:0.288329,5:0.794006):0.528922):0.0264253,(((6:0.476103,7:1.023763):0.14897,(((8:0.000001,9:0.000001):0.571459,10:0.191749):0.442103,11:0.902120):0.557553):0.300482,((12:0.000001,13:0.000001):1.28109,((((((14:2.227359,(((49:0.000002,50:0.000001):0.0205654,51:0.294332):2.04804,52:1.691055):1.14396):0.031669,((35:2.455177,(((44:0.838607,45:1.516170):0.737737,46:1.766969):0.166756,(47:1.655501,48:1.147394):0.480922):0.609945):0.669051,(((((36:0.333273,37:0.329568):0.0263881,38:0.085061):0.993794,39:0.908115):0.446305,(41:0.117909,(42:0.149426,43:0.000003):0.316529):1.08695):0.909931,40:1.229810):1.18732):0.378125):0.705479,((21:0.932187,22:0.724195):0.542072,23:0.952020):0.749393):0.388931,(((((24:0.117168,25:0.082241):0.410832,(26:0.081944,27:0.439185):0.152041):0.554643,29:0.790242):0.0853756,28:1.410102):2.18369e-06,((30:0.604186,31:0.349703):0.414138,(32:1.304925,(33:0.383833,34:0.463732):0.256886):0.191777):0.575523):0.792816):0.689588,15:1.345281):0.188881,((((16:0.000001,17:0.000001):0.278534,18:0.174179):0.196441,19:0.527083):0.87565,20:0.809345):0.490163):0.294802):0.430275):0.0976496):0.0891724,(2:0.220280,3:0.680718):0.139329);
 119: 2 -24631.44927 -27123.2772 (0:0.292624,(1:0.197132,(((4:0.315955,5:0.803940):0.319009,(((8:0.000001,9:0.000001):0.462305,10:0.419264):0.604299,11:0.810475):0.462327):0.178246,((6:0.710432,7:0.965735):0.517475,((12:0.000001,13:0.000001):0.939451,((((((14:2.187083,(((21:0.922901,22:0.725158):0.22451,((((44:1.186402,45:1.464140):0.506572,46:2.351442):0.771214,48:0.883905):0.312365,47:1.172921):1.8375):2.22746e-06,(23:1.004888,((49:0.002941,50:0.000001):0.0521125,51:0.233187):2.27302):0.288806):0.482712):0.292409,((((((36:0.241527,37:0.314119):0.0335599,38:0.095460):1.28959,39:0.524016):0.577044,(41:0.094753,(42:0.104232,43:0.033544):0.270613):1.12696):1.25813,40:0.817281):0.488842,52:2.028817):2.03167):0.113839,35:3.383439):0.334909,15:1.154700):0.175255,((((16:0.000001,17:0.000001):0.338963,18:0.301339):0.464423,19:0.623392):0.353954,20:0.764528):0.330025):0.209446,((((((24:0.101257,25:0.087970):0.385675,26:0.016126):0.109626,27:0.318520):0.459621,28:1.572220):0.0121439,29:0.857704):0.169693,(((30:0.238046,31:0.524805):0.466645,(33:0.433194,34:0.254546):0.0960155):0.316808,32:1.028670):0.501536):1.00059):0.358989):0.440793):0.143417):0.098452):0.0768147,(2:0.291502,3:0.707269):0.178398);
 120: 2 -27311.21971 -27120.3306 (0:0.296720,(1:0.186645,((2:0.270812,((((8:0.000001,9:0.000001):0.589779,10:0.294543):0.745167,11:0.753127):0.554284,((12:0.000001,13:0.000001):0.988129,((((((14:1.789057,52:1.592249):0.255514,(((44:0.936963,45:1.420923):0.429772,46:1.723000):0.560341,(47:1.623980,48:1.218003):0.130473):1.2235):0.394463,((49:0.002904,50:0.000001):0.0117479,51:0.301693):2.26478):0.653674,(((21:0.841401,22:0.932340):0.704422,23:0.793056):0.297903,(35:2.567483,((((36:0.295295,38:0.093542):0.0151224,37:0.263848):0.882298,(39:0.561020,(41:0.218993,(42:0.052520,43:0.086340):0.28971):1.1552):0.334021):0.816908,40:1.609195):0.253122):0.503294):0.249119):0.691249,(15:1.355028,((((16:0.000001,17:0.000001):0.443205,18:0.116234):0.223908,19:0.778174):0.442793,(((((24:0.087547,25:0.081388):0.465953,(26:0.034016,27:0.472785):0.0613613):0.555628,29:1.011732):0.0975125,((30:0.621939,31:0.311256):0.383794,(32:1.260756,(33:0.416066,34:0.355449):0.253787):0.114109):0.627399):2.31747e-06,28:1.261354):0.718654):0.219364):0.305826):0.163437,20:0.696431):0.89744):0.288885):0.393576):0.159825,((4:0.247133,5:0.901497):0.50121,(6:0.547716,7:1.106909):0.429316):0.450896):0.164026):0.108396,3:0.707726);
 121: 1 -25450.27464 -27111.48951 (0:0.180212,(1:0.172131,((4:0.359193,5:0.632305):0.310885,((6:0.741747,7:1.035427):0.403292,((((8:0.000001,9:0.000001):0.513639,10:0.301149):0.469173,11:0.905634):0.775045,((12:0.000001,13:0.000001):0.866301,((((((14:1.902898,((((((((36:0.243012,37:0.289786):0.0455484,38:0.057631):1.07386,39:0.866096):0.235206,(41:0.209323,(42:0.050549,43:0.062766):0.195311):1.05189):1.03724,40:1.418914):1.01105,52:1.768774):0.41504,((44:1.072505,(45:1.049089,46:1.885188):0.432427):0.113207,(47:1.930876,48:1.432572):0.493193):1.16002):0.656525,((49:0.002947,50:0.000001):0.0636862,51:0.249071):2.07965):0.388881):0.132956,((21:0.942989,22:0.497537):0.689806,23:0.782040):0.436533):0.38823,15:1.094280):0.130239,(((((((24:0.184814,25:0.088669):0.49688,26:0.177067):0.107508,27:0.324858):0.623204,28:1.399523):0.112209,29:0.889030):0.233031,((30:0.454019,31:0.247926):0.423418,(32:1.479020,(33:0.273664,34:0.443630):0.110471):0.0483134):0.436954):0.671423,35:2.241239):0.416754):0.179192,(((16:0.000001,17:0.000001):0.404145,18:0.146834):0.658048,19:0.164557):0.570729):0.0766404,20:0.843097):0.547744):0.401942):0.29571):0.108033):0.146738):0.133559,(2:0.293995,3:0.594791):0.146491);
 122: 1 -26358.9044 -27111.58122 (0:0.372110,(1:0.241651,((4:0.410500,5:0.806706):0.616517,(((6:0.607637,7:0.842446):0.248101,(((8:0.000001,9:0.000001):0.450672,10:0.207020):0.476296,11:1.084189):0.54857):0.250635,((12:0.000001,13:0.000002):0.605673,(((((((14:2.093697,(((44:0.635646,46:2.467801):0.268515,45:1.360748):0.97376,(47:2.062356,48:0.562725):0.650757):0.783352):0.402637,(21:1.034229,22:0.454497):1.0486):0.077643,(((((((36:0.328617,37:0.324285):0.0161091,38:0.122689):1.20596,39:0.576515):0.57038,(41:0.134035,(42:0.039099,43:0.075265):0.362424):1.14911):1.54907,40:0.752947):2.14653,52:2.090213):0.807627,((49:0.000002,50:0.000001):0.0370276,51:0.204522):1.50829):1.18622):0.410585,23:1.347207):2.08597e-06,((((((24:0.140356,25:0.052330):0.387522,26:0.095437):0.0946578,27:0.248434):0.554893,(28:1.507724,29:0.954435):0.264773):0.668749,((30:0.198092,31:0.815033):0.585798,((32:1.259173,33:0.417332):0.146342,34:0.291198):0.190441):0.527875):0.879849,35:1.822864):0.206899):0.780124,((((16:0.000001,17:0.000001):0.319351,18:0.136438):0.460402,19:0.373976):0.455803,20:0.752278):0.522678):0.284028,15:1.347416):0.414244):0.915274):0.0472154):0.0890821):0.11232,(2:0.367399,3:0.608728):0.0845267);
 123: 1 -27477.4237 -27113.68702 (0:0.184434,(((1:0.160630,((4:0.442789,5:0.770308):0.48865,(6:0.894717,7:0.697293):0.477286):0.161583):0.107669,(((((8:0.000002,9:0.000002):0.454635,10:0.190575):0.609128,11:0.488342):0.72763,(12:0.000001,13:0.000001):1.51506):0.57062,(((((((14:1.862201,(((49:0.002776,50:0.000002):0.113337,51:0.164842):1.76919,52:1.695688):0.903783):0.270863,((35:2.308055,((((36:0.195538,37:0.239788):0.0317577,38:0.113341):0.671769,(39:0.995296,(41:0.262254,(42:0.036491,43:0.096087):0.201221):1.63392):0.398645):0.760504,40:1.203272):0.392899):0.352223,((44:1.307463,(45:0.712164,46:2.524713):0.599628):0.429667,(47:2.243230,48:0.699771):0.679744):1.01685):0.514975):0.612462,23:0.984847):0.503154,(21:0.643482,22:0.883532):0.860137):0.132326,((((((24:0.153728,25:0.071108):0.430134,27:0.409923):0.161282,26:0.059191):0.376357,29:1.298082):0.131869,28:1.476980):0.0674897,((30:0.567926,31:0.303092):0.507353,(32:1.051115,(33:0.318283,34:0.414126):0.0751611):0.176247):0.505684):1.17143):0.343664,(15:1.128442,(((16:0.000001,17:0.000001):0.276569,18:0.138799):0.339755,19:0.563953):0.634016):0.109462):0.177319,20:1.025770):0.778899):0.1683):0.0897626,2:0.307120):0.0962701,3:0.773519);
 124: 1 -26765.67153 -27110.76634 (0:0.221459,((1:0.097933,(((4:0.401848,5:0.620900):0.300671,(6:0.696856,7:0.785759):0.346951):0.0367208,(((((8:0.000002,9:0.000002):0.669639,10:0.231952):0.716051,11:0.813207):0.349983,(12:0.000001,13:0.000001):0.72677):0.389932,(((((((14:1.788518,(35:1.876552,(((44:1.192269,45:1.182740):0.396228,(47:1.773809,48:0.870144):0.848197):0.444299,46:1.726777):0.978471):0.43785):0.369098,((((36:0.213834,37:0.274236):0.0592105,38:0.078289):0.769466,(39:0.780738,(41:0.202754,(42:0.098546,43:0.050357):0.272048):1.29016):0.281453):1.31198,40:0.786854):1.12496):0.165812,(((49:0.003023,50:0.000002):0.0994804,51:0.188979):2.5138,52:2.442407):0.450078):0.376861,((21:0.666797,22:1.022826):0.856949,23:0.654225):0.382913):0.528773,(((((24:0.090297,25:0.109389):0.338372,(26:0.153493,27:0.346151):0.0868895):0.505784,29:0.911672):0.0319746,28:1.597083):0.150173,((30:0.635428,31:0.368622):0.5502,(32:1.188458,(33:0.254324,34:0.424783):0.169434):0.204526):0.284384):0.657226):0.387477,15:1.104959):0.112158,((((16:0.000001,17:0.000001):0.218153,18:0.141711):0.417114,19:0.430625):0.436641,20:0.842493):0.284042):0.574839):0.467231):0.321299):0.184405,2:0.380526):0.0533682,3:0.716968);
 125: 1 -26977.3266 -27116.74203 (0:0.328505,(1:0.214311,(((4:0.310229,5:0.710582):0.431517,((6:0.550958,7:0.800745):0.138096,(((8:0.000001,9:0.000001):0.374979,10:0.380545):0.566053,11:1.174642):0.684944):0.278462):0.159148,((12:0.000001,13:0.000001):0.951987,(((((((14:2.295254,((((((36:0.286845,38:0.150983):0.101349,37:0.208243):0.627078,(39:1.131413,((41:0.392649,43:0.086668):0.055693,42:0.008911):1.23777):0.213164):1.33793,40:0.849930):0.687652,(((49:0.000002,50:0.000001):0.189696,51:0.169032):2.5393,52:1.238353):1.04671):1.00008,((44:0.803797,(45:1.268687,46:2.214181):0.210058):0.359571,(47:1.710316,48:1.186932):0.592068):0.590554):0.700811):0.421976,(21:0.792680,22:0.789070):0.567537):0.32762,23:1.104641):0.0445196,35:3.445583):0.35954,((((((24:0.111925,25:0.120954):0.367461,26:0.105756):0.138848,27:0.186309):0.310957,28:1.563505):0.149001,29:0.896992):0.0954108,(((30:0.531970,31:0.278073):0.525423,32:1.083884):0.0539329,(33:0.366761,34:0.341614):0.188487):0.401787):0.930652):0.263,15:1.481518):0.17926,((((16:0.000001,17:0.000001):0.278586,18:0.229060):0.582774,19:0.487899):1.12544,20:0.431338):0.55714):0.54171):0.539471):0.0650425):0.1501,(2:0.312551,3:0.608379):0.126366);
 126: 1 -28493.98442 -27113.34061 (0:0.297525,((1:0.267139,(((4:0.413682,5:0.615263):0.393435,(6:0.539865,7:0.750908):0.452801):0.307954,((((8:0.000001,9:0.000001):0.598831,10:0.113424):0.526812,11:0.787082):0.432656,((12:0.000001,13:0.000001):0.7639,((((((14:2.051866,(((21:0.731398,22:0.458234):0.455884,23:0.969369):0.509493,((44:0.986639,(45:1.261159,46:2.017012):0.388531):0.53487,(47:1.651204,48:1.002534):0.618227):1.74714):0.0486104):0.286409,35:2.432810):0.308867,(((((36:0.223953,37:0.276488):0.0618602,38:0.027999):0.769129,(39:0.673968,(41:0.222402,(42:0.036315,43:0.093977):0.135481):1.17166):0.496318):1.09898,40:0.853909):1.11141,((49:0.000002,(50:0.000001,51:0.287126):0.00266569):2.14737,52:1.452021):0.769947):0.612495):2.72675e-06,((((((24:0.138351,25:0.000002):0.286643,26:0.138975):0.130725,27:0.261133):0.362526,28:1.594580):0.210442,29:0.842871):0.253411,((30:0.627616,31:0.239591):0.450556,((32:1.345557,34:0.311504):0.102543,33:0.206378):0.171143):0.534985):1.31327):0.521905,(15:1.484869,(((16:0.000001,17:0.000001):0.296406,18:0.229592):0.462781,19:0.496386):0.513124):0.299018):0.0504202,20:0.619495):0.624692):0.324085):0.436848):0.159388):0.078021,2:0.480478):0.0893513,3:0.628697);
 127: 1 -25065.23232 -27113.77169 (0:0.366440,((1:0.268996,(6:0.626971,7:0.876768):0.339389):0.0394643,((4:0.535547,5:0.550747):0.447891,((((8:0.000001,9:0.000001):0.653451,10:0.238497):0.407217,11:0.908331):0.329885,((12:0.000001,13:0.000001):1.10783,((((14:2.115831,23:0.893304):0.258489,((21:0.544561,22:1.168829):0.820155,(((((35:2.578785,45:0.945818):0.199973,46:1.951847):0.450907,44:0.783861):0.523671,(47:1.870912,48:1.217245):0.573106):1.58995,(((((((36:0.245313,37:0.294168):0.0699512,38:0.053810):1.45436,39:0.576831):0.410617,(41:0.220565,(42:0.070597,43:0.079901):0.222215):1.10044):1.05311,40:1.016524):1.12709,52:1.444924):0.513049,((49:0.000002,50:0.000001):0.102985,51:0.240307):1.67628):0.783134):0.428734):0.659158):0.820906,((15:1.105030,((((((24:0.138913,25:0.051362):0.397634,26:0.131368):0.265062,27:0.234956):0.516193,29:0.714927):0.587034,28:1.127805):0.510625,((30:0.812188,31:0.212379):0.572556,((32:1.274933,34:0.347345):0.243367,33:0.213922):0.224511):0.176507):1.24953):0.327413,(((16:0.000001,17:0.000001):0.351158,18:0.247437):0.371013,19:0.548380):0.511463):0.313003):0.114895,20:0.914751):0.248839):0.345996):0.199187):0.10671):0.125196,(2:0.344598,3:0.409100):0.131853);
 128: 1 -29613.47417 -27114.9975 (0:0.287892,((1:0.178324,((4:0.428407,5:0.736453):0.419881,((6:0.665517,7:0.863233):0.348226,((((8:0.000001,9:0.000001):0.566461,10:0.407756):0.646105,11:0.546996):0.568417,((12:0.000002,13:0.000001):0.955711,(((((14:2.447227,((35:2.949857,((((((36:0.171584,37:0.301393):0.106415,38:0.066364):1.09933,39:0.958003):0.150747,(41:0.292193,(42:0.111406,43:0.088332):0.197431):1.11749):0.847883,40:1.331807):1.05123,((44:0.886732,(45:0.944418,46:2.697089):0.52539):0.821332,(47:2.022978,48:0.846316):0.569613):1.33212):0.20051):0.451924,(((49:0.005406,50:0.000001):0.06663,51:0.230114):2.13722,52:1.564761):1.0763):0.280892):0.526024,((21:0.998128,22:0.486863):1.50371,23:0.644288):0.857997):0.791924,(((((24:0.131549,25:0.086315):0.367552,26:0.165958):0.113029,27:0.367176):0.205647,((((30:0.423165,31:0.457286):0.503923,33:0.246531):0.0811399,34:0.306315):0.41149,32:0.927119):0.48606):0.0923518,(28:1.392875,29:0.969328):0.111919):0.670047):0.589275,((((16:0.000001,17:0.000001):0.3298,18:0.259464):0.230404,19:0.693614):0.761094,20:1.153865):0.249972):0.139412,15:1.389290):0.376016):0.112535):0.272634):0.185579):0.0640441):0.109187,2:0.444168):0.0679338,3:0.803803);
 129: 4 -27478.01357 -27107.92215 (0:0.276056,((1:0.223629,((4:0.495359,5:0.701599):0.499037,((6:0.842263,7:0.723794):0.434037,((((8:0.000001,9:0.000001):0.436458,10:0.383770):0.3407,11:1.149844):0.483094,((12:0.000001,13:0.000001):1.18663,(((((14:1.851604,(((21:0.834364,22:1.139171):0.481247,(((((((36:0.238431,38:0.141529):0.0216715,37:0.259830):1.14123,39:0.900973):0.315137,(41:0.267253,(42:0.075260,43:0.063734):0.17416):1.01708):1.05393,40:1.173658):1.13002,52:1.763954):0.6178,(49:0.002258,(50:0.000001,51:0.305276):0.00348268):2.05427):0.788507):0.363708,(((44:1.075043,45:1.463795):0.334855,46:1.971587):0.452899,(47:1.443495,48:1.156907):0.211183):1.22187):0.217933):0.312707,23:1.146006):2.67915e-06,35:2.771639):0.399078,((15:1.407641,(((16:0.000001,17:0.000001):0.317679,18:0.188218):0.319935,19:0.390311):0.413242):0.340792,20:0.777507):0.371642):0.0611643,((((((24:0.112705,25:0.046008):0.49469,26:0.048459):0.0784156,27:0.327410):0.229142,29:0.962913):0.225479,28:1.288075):0.086966,((30:0.652428,31:0.406595):0.397018,(32:1.034147,(33:0.434750,34:0.406415):0.147816):0.126393):0.341967):0.98695):0.58137):0.256833):0.240245):0.275145):0.135468):0.202473,2:0.362127):0.0806537,3:0.598683);
 130: 2 -26369.73895 -27109.98181 (0:0.323895,(1:0.308236,(((4:0.421194,5:0.621041):0.504508,((6:0.798606,7:0.876771):0.126129,(((8:0.000001,9:0.000001):0.313939,10:0.404845):0.47437,11:0.929433):0.538272):0.163293):0.183908,((12:0.000001,13:0.000001):0.91491,((((((((14:1.652126,(((49:0.005689,50:0.000001):0.0822138,51:0.236483):2.1175,52:1.089393):0.300941):0.207008,((((((36:0.229171,37:0.305118):0.0449225,38:0.086738):0.907814,39:0.803802):0.291342,(41:0.148876,(42:0.080789,43:0.063018):0.252435):0.965811):1.05232,40:1.064423):0.6772,((44:0.845937,(45:1.169976,46:2.040599):0.747199):0.527349,(47:1.443000,48:0.956499):0.316045):1.69227):0.31193):0.207965,35:3.374162):0.996699,((21:0.642886,22:1.096573):0.557255,23:0.992310):0.691896):0.16836,((((((24:0.144153,25:0.030154):0.435101,26:0.151707):0.0663123,27:0.240774):0.552833,29:0.662600):0.369039,28:1.230601):0.555755,((30:0.689881,31:0.236204):0.352848,(32:1.100885,(33:0.273671,34:0.501505):0.204134):0.127025):0.188333):1.05138):0.635047,(((16:0.000001,17:0.000001):0.356982,18:0.157985):0.346982,19:0.424371):0.78025):0.0803704,15:1.240278):0.0586697,20:0.787151):0.641436):0.465517):0.078894):0.052963,(2:0.460264,3:0.655243):0.1907);
 131: 1 -26982.34301 -27111.32544 (0:0.188109,(1:0.257072,(2:0.258266,((4:0.382140,5:0.890429):0.428254,(6:0.685346,(7:0.775163,((((8:0.000001,9:0.000001):0.356087,10:0.378283):0.210532,11:0.809380):0.522239,((12:0.000001,13:0.000001):0.882662,((((((((14:2.012666,((((((36:0.260148,38:0.130117):0.0856621,37:0.250485):1.19851,39:0.653028):0.25515,(41:0.162140,(42:0.025431,43:0.148949):0.252765):1.19945):1.33074,40:1.071066):0.891863,(((49:0.000002,50:0.000001):0.0251604,51:0.324920):1.99646,52:1.222154):0.605054):0.779895):0.195057,((44:0.949944,(45:1.070638,46:2.412337):0.446531):0.472654,(47:1.911887,48:0.683478):0.54504):1.02598):1.06056,(21:0.626104,22:1.009798):0.631419):0.510915,35:2.736889):0.343031,23:1.140408):0.49415,(((((24:0.103766,25:0.073145):0.493291,26:0.099932):0.0934403,27:0.441947):0.481996,29:1.121368):0.145718,(28:1.247166,((30:0.525618,31:0.325411):0.491482,(32:1.254903,(33:0.204231,34:0.437486):0.209855):0.167426):0.51427):0.0494032):0.684513):0.46113,((((16:0.000001,17:0.000001):0.525525,18:0.167826):0.51268,19:0.362202):0.546301,20:0.917541):0.252016):0.0936665,15:1.211511):0.631282):0.447027):0.163248):0.204921):0.198706):0.0417746):0.144946):0.234934,3:0.560313);
 132: 1 -28428.53737 -27109.48596 (0:0.403360,(1:0.123991,((4:0.409199,5:0.626684):0.359796,((6:1.018892,(((8:0.000001,9:0.000001):0.67837,10:0.224617):0.6579,(11:1.055893,((12:0.000001,13:0.000001):0.534069,((((((14:2.163080,23:0.466529):0.413114,((21:0.582975,22:1.150695):0.725494,((((35:2.918610,((((36:0.293103,37:0.289525):0.056157,38:0.064413):0.751304,(39:0.968036,(41:0.187198,(42:0.108127,43:0.022477):0.241121):1.06146):0.4068):0.577412,40:1.339413):0.620793):0.616442,52:1.832552):0.556009,((44:1.099888,(45:1.163643,46:1.935729):0.214828):0.713762,(47:1.810462,48:0.967884):0.654849):0.695566):0.0397986,((49:0.000002,50:0.000001):2.26615e-06,51:0.272233):2.14914):0.74898):0.491682):0.198469,((((((24:0.149841,25:0.114073):0.535562,26:0.154966):0.148361,27:0.189412):0.571529,29:0.769755):0.0842703,28:1.475795):0.244023,((30:0.386167,31:0.417842):0.747927,((32:1.192940,33:0.311146):0.168152,34:0.438621):0.272335):0.286595):0.893326):0.193712,15:1.522164):0.4518,(((16:0.000001,17:0.000001):0.319886,18:0.181225):0.223758,19:0.562280):0.999586):0.138007,20:0.933435):0.80723):0.7173):0.278015):0.241617):0.149812,7:1.099490):0.208509):0.383251):0.139459,(2:0.423907,3:0.555571):0.190632);
 133: 1 -27758.5294 -27118.00385 (0:0.169978,(1:0.317819,(2:0.439586,((4:0.473987,(5:0.567585,(((8:0.000001,9:0.000001):0.618417,10:0.297450):0.47743,11:0.774986):0.687111):0.306464):0.360644,((6:0.575297,7:0.877746):0.346904,((12:0.000001,13:0.000001):0.942897,(((((14:2.283236,23:0.975035):0.409335,(((((24:0.107692,25:0.064454):0.479854,26:0.198258):0.139029,27:0.279183):0.323047,((30:0.429748,31:0.339237):0.441533,((32:1.410071,33:0.203838):0.0697575,34:0.348603):0.222794):0.673172):0.280759,(28:1.379505,29:0.914430):0.0288366):0.643977):0.0949944,(((21:0.444278,22:1.192543):1.02618,(35:1.649066,((44:1.301371,(45:0.929251,46:2.499231):0.102477):0.165011,(47:1.969849,48:0.770197):1.38578):1.21139):1.13868):0.000238226,(((((36:0.245812,37:0.290297):0.0083421,38:0.091141):1.07238,(39:0.796526,(41:0.258620,(42:0.066071,43:0.102887):0.182329):1.28537):0.321167):1.81275,40:0.723004):0.717338,(((49:0.002542,50:0.000001):0.0252622,51:0.290472):2.09083,52:1.590242):0.766933):0.872133):0.51634):0.75409,((((16:0.000001,17:0.000001):0.443759,18:0.226197):0.217923,19:0.669327):0.58908,20:0.817749):0.409772):0.169375,15:1.521084):0.290045):0.74268):0.170811):0.103093):0.149448):0.116951,3:0.698077);
 134: 2 -26237.49962 -27109.56052 (0:0.203071,((1:0.193497,((4:0.370880,5:0.876315):0.295908,((6:0.818545,7:0.668474):0.449519,((((8:0.000001,9:0.000001):0.472588,10:0.231300):0.586348,11:0.731575):0.255968,((12:0.000001,13:0.000001):0.957127,(((((14:2.584423,(((21:1.115355,22:0.448687):0.663679,(((44:1.010985,(45:1.035961,46:3.050363):0.599702):1.17992,47:1.922482):0.230117,48:0.477743):1.81686):0.279952,23:1.026583):0.21789):0.36468,((((((36:0.207929,37:0.303790):0.11301,38:0.016954):1.30891,39:0.771674):0.441994,(41:0.274485,(42:0.056781,43:0.082652):0.12956):0.543805):0.998948,40:2.075772):0.995315,(((49:0.002691,50:0.000001):0.0473849,51:0.251836):1.93907,52:1.730129):0.172425):0.905699):0.174461,(((((((24:0.087676,25:0.044679):0.424481,27:0.361549):0.209963,26:0.098741):0.216409,(((30:0.655422,31:0.572186):0.324041,(33:0.261351,34:0.590150):0.212067):0.39507,32:1.059471):0.549047):0.218216,28:1.575755):0.42609,29:0.844704):0.599215,35:2.466201):0.287176):0.328077,20:1.027865):2.00005e-06,(15:1.085342,(((16:0.000001,17:0.000001):0.245508,18:0.233540):0.384046,19:0.444990):0.924271):0.498686):0.785081):0.827636):0.390981):0.308348):0.172753):0.124065,2:0.478825):0.159137,3:0.672328);
 135: 2 -26765.75995 -27109.00811 (0:0.422414,((1:0.138147,((6:0.641470,7:1.137000):0.242462,((((8:0.000001,9:0.000001):0.454589,10:0.328454):0.690418,11:0.847075):0.443298,((12:0.000001,13:0.000001):0.672126,(((((((14:2.944234,(((49:0.005710,50:0.000001):0.0169087,51:0.283817):1.94818,52:2.101811):0.776686):0.237477,((35:2.685433,(((44:0.842434,45:1.517607):0.189158,46:2.404000):0.322007,(47:1.764854,48:0.928087):0.701603):0.806562):0.46039,(((((36:0.297700,38:0.135687):0.121038,37:0.173586):0.966583,39:0.893907):0.435555,(41:0.260951,(42:0.113274,43:0.042921):0.251058):0.810377):1.05661,40:1.913017):1.07208):0.196447):0.853158,(21:0.778627,22:1.363953):0.446323):0.323088,23:1.373629):0.55115,((((((24:0.132821,25:0.097280):0.39952,26:0.228553):0.116595,27:0.471280):0.807662,29:0.891103):0.14749,28:1.610692):0.172946,(((30:0.334434,31:0.743896):0.766356,34:0.250896):0.0663412,(32:1.534046,33:0.327047):0.190583):0.504935):1.02772):0.663407,15:1.719620):0.0816189,((((16:0.000001,17:0.000001):0.311617,18:0.166045):0.448162,19:0.266904):0.594841,20:0.747164):0.532192):0.548823):0.315823):0.347386):0.364874):0.111182,(4:0.260145,5:0.760730):0.729565):0.0865018,(2:0.482088,3:0.698577):0.0456574);
 136: 6 -26042.12659 -27109.23479 (0:0.248584,(1:0.345680,((2:0.297451,((6:0.530393,7:0.848734):0.22206,(((((8:0.000001,9:0.000001):0.398334,10:0.354485):0.594026,11:0.856564):0.372637,(12:0.000001,13:0.000001):1.01707):0.312937,(((((((14:1.746141,(((49:0.002980,50:0.000001):0.040363,51:0.268025):1.93773,52:1.043871):0.961539):0.117973,((35:2.185309,((44:0.790860,(45:1.054682,46:2.145972):0.630235):0.750915,(47:1.819456,48:0.966840):0.653429):1.22044):0.159502,(((((36:0.206419,37:0.305564):0.005726,38:0.145838):1.19268,39:0.759858):0.533351,(41:0.149627,(42:0.082135,43:0.079442):0.21989):0.937174):0.995677,40:1.212619):1.03468):0.284849):0.776959,(21:0.503027,22:1.199367):0.892889):0.41202,23:1.378363):0.326137,((((((24:0.151666,25:0.073830):0.415525,26:0.109352):0.0826337,27:0.272124):0.542052,29:0.934590):0.0932818,28:1.114732):0.261133,(((30:0.442569,31:0.374667):0.479912,(32:1.171460,34:0.244689):0.154009):0.0965923,33:0.253431):0.358642):0.751359):0.372254,((((16:0.000001,17:0.000001):0.32539,18:0.103233):0.334644,19:0.399067):0.709756,20:0.804786):0.307421):0.0954641,15:1.046920):0.632803):0.247846):0.2087):0.101339,(4:0.386672,5:0.647278):0.431704):0.0853919):0.0173205,3:0.618172);
 137: 2 -25845.46907 -27111.87437 (0:0.262380,(1:0.202930,((2:0.285145,((6:0.774124,7:1.033111):0.307149,((((8:0.000001,9:0.000001):0.448903,10:0.430488):0.743592,11:0.696323):0.392581,((12:0.000001,13:0.000001):0.684805,(((((14:1.818704,((((((36:0.228960,37:0.178357):0.12086,38:0.016912):1.12612,39:0.856139):0.308596,(41:0.230911,(42:0.076203,43:0.046983):0.178058):1.04687):0.398007,40:1.727124):1.09248,((((44:1.188568,45:1.421683):0.319977,(47:2.025073,48:0.766377):0.81775):0.420075,46:1.752555):1.39488,(((49:0.005800,50:0.000001):0.058419,51:0.214009):2.36282,52:1.389498):0.609984):0.12381):0.58934):0.326577,35:2.221537):0.369499,((21:0.672609,22:1.077412):1.0563,23:1.152176):0.357549):2.8013e-06,((((((24:0.159738,25:0.097973):0.393465,26:0.223859):0.157004,27:0.289142):0.323418,29:1.042884):0.148352,28:1.469962):0.27588,((30:0.456449,31:0.391076):0.483891,((32:1.304000,34:0.325434):0.084909,33:0.352610):0.181145):0.304226):0.97105):0.250973,((15:1.450683,(((16:0.000001,17:0.000001):0.382457,18:0.127134):0.645156,19:0.324986):0.37471):0.390269,20:0.934635):0.233087):0.726713):0.279433):0.497253):0.244378):0.142903,(4:0.305135,5:0.738497):0.498331):0.148114):0.16432,3:0.694418);
 138: 2 -27226.86085 -27111.97797 (0:0.308802,(1:0.193312,((4:0.319610,5:0.597317):0.591582,((6:0.732339,7:1.192403):0.282859,((((8:0.000001,9:0.000001):0.528068,10:0.386127):0.655868,(11:0.720864,(12:0.000001,13:0.000001):0.983501):0.223999):0.385349,(((((14:1.972913,((35:2.260075,(((44:1.280572,45:1.403574):0.236119,46:1.840442):0.601776,(47:1.573746,48:1.309521):0.335393):0.967):0.348751,(((((36:0.243013,37:0.255360):0.0413952,38:0.080165):0.999581,(39:1.024049,(41:0.246164,(42:0.043445,43:0.093719):0.132195):1.33425):0.167321):0.921966,40:1.591211):0.151706,((49:0.003002,(50:0.000002,51:0.283934):0.000134268):2.51681,52:0.729865):1.4285):0.247295):0.944924):0.735296,((21:0.600020,22:0.930122):0.680405,23:1.144976):0.468722):0.336773,((((((24:0.152772,25:0.071734):0.461428,26:0.083692):0.125693,27:0.350331):0.567494,29:0.800833):0.284605,28:1.642746):0.198062,((((30:0.579452,31:0.334510):0.406655,32:0.774163):0.248524,33:0.268236):0.294498,34:0.268784):0.340216):1.4438):0.524934,15:1.433418):0.101951,((((16:0.000001,17:0.000001):0.207804,18:0.278494):0.510045,19:0.455501):0.662087,20:0.765393):0.255346):0.665652):0.189628):0.0830346):0.116387):0.14088,(2:0.319618,3:0.662266):0.16787);
 139: 1 -25719.89714 -27110.93084 (0:0.277820,1:0.344940,((2:0.360287,3:0.575524):0.182206,((4:0.384943,5:0.585342):0.300795,((6:0.691747,7:0.680045):0.155785,((((8:0.000002,9:0.000002):0.514702,10:0.282283):0.630427,11:0.496280):0.469833,((12:0.000001,13:0.000001):0.826067,(((((((14:1.557718,(((49:0.000002,50:0.000002):0.117445,51:0.196976):1.9696,52:1.319515):1.38176):0.286104,((35:2.007074,((((36:0.234850,37:0.249022):0.0659386,38:0.093890):0.806478,(39:0.908962,(41:0.210385,(42:0.059791,43:0.074302):0.200123):1.48081):0.24795):1.18408,40:0.960670):1.01239):0.543523,((44:1.006307,(45:0.996518,46:1.900800):0.387668):0.253408,(47:1.910300,48:0.966095):0.916932):2.28295):0.123673):0.645072,(21:0.440311,22:1.303299):0.674613):0.198324,23:1.363356):0.22757,((((((24:0.150165,25:0.054429):0.518602,26:0.066316):0.138374,27:0.343911):0.421064,28:1.532972):0.12749,29:0.908267):0.0616397,((30:0.532661,31:0.288170):0.519558,(32:1.120383,(33:0.338618,34:0.471378):0.095275):0.20167):0.369777):0.626795):0.509104,15:1.324157):0.214314,((((16:0.000001,17:0.000001):0.262483,18:0.252859):0.24991,19:0.471552):0.752102,20:0.857152):0.213296):0.371657):0.500631):0.363645):0.254735):0.18106):0.0235744);
 140: 1 -25950.42011 -27122.27212 (0:0.243373,((1:0.277967,((4:0.435944,5:0.631847):0.461834,((6:0.476458,7:1.097572):0.444311,(((((8:0.000001,9:0.000001):0.539521,10:0.208250):0.564869,11:0.622878):0.641495,(12:0.000001,13:0.000001):0.747898):0.342479,((((((14:1.902418,(((35:2.117659,((((36:0.283177,37:0.309389):0.0905177,38:0.090263):0.577748,(39:0.652842,(41:0.272410,(42:0.105020,43:0.022828):0.124937):1.21766):0.450618):0.903426,40:1.454400):1.03972):0.626747,((44:0.974437,(45:1.137504,46:2.292822):0.318269):0.964218,(47:1.650368,48:0.883029):0.507119):1.25749):0.576373,52:1.508414):0.183177):0.999071,((49:0.000002,50:0.000001):0.0627124,51:0.234991):2.09674):0.413503,((21:0.833718,22:0.724590):0.994271,23:1.363918):0.531277):0.234946,((((((24:0.172231,25:0.067062):0.292981,27:0.305700):0.182832,26:0.104386):0.138354,28:1.668747):0.329557,29:0.915757):0.284538,(((30:0.772367,31:0.221197):0.284066,32:1.198676):0.294345,(33:0.285679,34:0.409258):0.211035):0.49394):0.895488):0.387852,15:1.324820):0.118583,((((16:0.000001,17:0.000001):0.221592,18:0.299945):0.478848,19:0.752193):0.604787,20:1.060379):0.262101):0.321379):0.262535):0.200839):0.140094):0.0398635,2:0.357888):0.116652,3:0.757967);
 141: 4 -24589.15427 -27110.95308 (0:0.271248,(1:0.109687,3:0.555658):0.0699882,((2:0.197223,((6:0.606969,7:0.971930):0.106092,((((8:0.000001,9:0.000001):0.233851,10:0.247950):0.557216,11:0.694396):0.253069,((12:0.000001,13:0.000001):0.762647,(((((14:1.974662,(35:1.730369,(((((((36:0.162968,37:0.298967):0.0724271,38:0.033754):1.0877,(41:0.304142,(42:0.053285,43:0.077823):0.164747):1.36754):0.378963,39:0.964703):1.47615,40:1.164584):0.435581,((49:0.002779,(50:0.000002,51:0.282597):0.000340303):1.86866,52:1.897978):0.997743):0.115849,(((44:1.153571,45:1.011870):0.309587,46:2.102897):0.618212,(47:1.523015,48:0.966434):0.878461):2.04694):0.298682):0.244754):0.978164,(((21:0.627123,22:0.798516):1.3979,23:0.576041):0.137715,((((((24:0.142683,25:0.062521):0.415904,26:0.245770):0.125638,27:0.164798):0.659698,28:0.945542):0.166545,29:0.769413):0.254029,((((30:0.473848,31:0.336685):0.453538,32:0.987251):0.223974,33:0.000002):0.425475,34:0.389091):0.498209):0.714787):0.0238213):0.544131,15:1.237502):0.0940728,(((16:0.000001,17:0.000001):0.232134,18:0.169635):0.425412,19:0.416559):0.582016):0.101609,20:1.372250):0.645257):0.515038):0.337053):0.35359):0.17415,(4:0.393207,5:0.677251):0.180622):0.138623);
 142: 1 -27239.03849 -27112.65875 (0:0.321713,((1:0.250770,((4:0.547816,5:0.578336):0.353697,((6:0.507096,7:0.674799):0.179535,((((8:0.000001,9:0.000001):0.470204,10:0.159868):0.595927,11:0.693101):0.594089,((12:0.000001,13:0.000001):1.37696,(((((((14:1.278591,(((49:0.000002,50:0.000001):0.0414199,51:0.300668):1.66554,52:2.144329):1.47504):0.068292,((35:1.959867,(((((36:0.286002,37:0.316117):0.0125725,38:0.085188):0.953117,39:0.827360):0.204792,(41:0.235030,(42:0.091803,43:0.051871):0.226937):0.808532):1.27428,40:0.844197):0.588989):1.06823,((44:1.249253,(45:1.418557,46:2.627643):0.291851):0.822666,(47:2.136313,48:0.753921):0.529521):1.08137):0.403224):0.653395,(21:0.974178,22:0.703455):0.364634):0.243685,23:1.091242):0.451608,(((((((24:0.164177,25:0.035340):0.471769,27:0.421151):0.239386,26:0.026678):0.551971,(28:1.687650,29:0.941689):0.0125624):0.388262,32:1.169981):0.473779,(33:0.371916,34:0.299186):0.199209):0.309938,(30:0.554721,31:0.347648):0.0425349):0.922306):0.526001,20:0.710923):0.307256,(15:1.097952,(((16:0.000001,17:0.000001):0.306996,18:0.166074):0.914954,19:0.086629):0.967605):0.388618):0.642967):0.43934):0.227419):0.205181):0.271011):0.100195,2:0.396297):0.172601,3:0.708915);
 143: 1 -27633.19001 -27114.1773 (0:0.319234,((1:0.207525,((4:0.167193,5:0.811870):0.622932,(6:0.728286,7:0.677468):0.394268):0.0964791):0.127186,(2:0.269905,((((8:0.000001,9:0.000001):0.431257,10:0.480584):0.640248,11:0.798364):0.397485,((12:0.000001,13:0.000001):0.671061,((((((14:2.501504,(((35:3.325052,(((((36:0.231111,37:0.329453):0.0563632,38:0.120329):1.26763,39:1.086456):0.500105,(41:0.157651,(42:0.059708,43:0.089561):0.308848):1.08293):1.06285,40:1.105405):1.26693):0.352126,((44:1.393074,(45:1.146493,46:2.231871):0.197265):0.774499,(47:1.942085,48:0.859875):0.409024):0.784816):0.431487,(((49:0.000002,50:0.000001):0.0252835,51:0.259059):1.5514,52:2.638003):0.809769):0.438134):0.556016,(21:0.967750,22:1.052415):0.778928):0.451213,23:1.026229):0.454014,(((((24:0.183534,25:0.086463):0.394086,(26:0.156580,27:0.398237):0.0887167):0.373299,28:2.041508):0.113884,29:1.396569):0.34664,(((30:0.677236,31:0.452916):0.313552,32:1.388182):0.160231,(33:0.366003,34:0.447873):0.252239):0.337317):0.777077):0.669779,15:1.601385):0.265754,((((16:0.000001,17:0.000001):0.365981,18:0.163148):0.642683,19:0.440303):0.876761,20:0.673976):0.387012):0.893407):0.277915):0.475302):0.266719):0.0246265,3:0.666595);
 144: 1 -27834.17372 -27127.36292 (0:0.302773,((1:0.106992,(4:0.352182,5:0.865494):0.640675):0.110365,(2:0.337836,(((6:0.673129,7:0.929113):0.267842,(((8:0.000001,9:0.000001):0.427194,11:1.025580):0.220548,10:0.160766):0.837254):0.308673,((12:0.000001,13:0.000001):0.995243,(((((((14:1.732026,(((49:0.002786,50:0.000001):0.0683697,51:0.287624):2.04274,52:1.509647):0.897408):0.322214,((35:2.209662,((44:0.969025,(45:0.812482,46:2.029312):0.393551):0.479318,(47:1.989904,48:0.861657):0.905321):1.35764):0.29769,((((36:0.212209,37:0.343553):0.025859,38:0.108698):0.569863,(39:0.872660,(41:0.150677,(42:0.050920,43:0.078385):0.279613):1.08505):0.680492):1.35343,40:1.044826):0.854776):0.551082):0.495522,(21:0.894603,22:0.892981):0.335505):0.586143,23:0.662281):0.926358,(((((24:0.109289,25:0.071077):0.395475,26:0.107427):0.136231,27:0.257799):0.426396,(28:1.263904,29:0.969762):0.350643):0.16082,((30:0.566586,31:0.438169):0.403804,((32:1.857144,34:0.305191):0.23043,33:0.238262):0.303676):0.555531):0.698385):0.334002,15:1.139345):0.239199,((((16:0.000001,17:0.000001):0.228839,18:0.241468):0.396402,19:0.587271):0.381138,20:1.499010):0.166509):0.366344):0.614512):0.138244):0.216733):0.131759,3:0.685150);
 145: 1 -28814.10494 -27110.95068 (0:0.186590,((1:0.189719,((4:0.301033,5:0.640417):0.508845,(6:0.791925,7:0.818760):0.363119):0.208898):0.133758,(2:0.253807,((((8:0.000001,9:0.000001):0.309633,10:0.310928):0.554189,11:0.760807):0.633049,((12:0.000001,13:0.000001):0.995208,((((((14:1.404521,((((((36:0.257062,37:0.269158):2.73472e-06,38:0.081381):0.782267,(39:0.829868,(41:0.201791,(42:0.049552,43:0.070566):0.151414):1.1068):0.20814):0.858957,40:1.372019):0.718011,(((49:0.000002,50:0.000001):0.0251086,51:0.240076):1.94698,52:1.195126):0.715788):0.350983,((44:1.174264,(45:0.932146,46:2.594278):0.494153):0.609807,(47:1.695951,48:0.903724):0.285935):0.902414):0.533136):0.176293,((21:0.781917,22:0.804746):0.463512,23:0.641413):0.369993):0.296917,35:2.382178):0.406577,(((((24:0.192001,25:0.064983):0.411728,(26:0.061427,27:0.340120):0.100948):0.495652,29:0.821877):0.219657,28:1.259232):2.68661e-06,(((30:0.388161,31:0.433731):0.408807,32:1.047855):0.132106,(33:0.361499,34:0.223065):0.133559):0.441819):0.799523):0.207281,15:0.982848):0.166939,((((16:0.000001,17:0.000001):0.248145,18:0.232378):0.404253,19:0.454157):0.85374,20:0.387938):0.587189):0.626674):0.370173):0.241652):0.163522):0.0564689,3:0.644293);
 146: 1 -27601.08529 -27111.14584 (0:0.281554,(1:0.196072,((4:0.392920,5:0.797493):0.391471,((6:0.913977,7:0.685865):0.171398,((((8:0.000001,9:0.000001):0.461118,10:0.347736):0.567267,11:0.400847):0.427065,((12:0.000001,13:0.000001):0.638986,(((((14:2.280397,((21:0.798840,22:0.618803):0.733868,23:0.726892):0.325734):0.299242,(((((((36:0.257944,38:0.107951):0.0213708,37:0.291570):1.10359,39:1.041826):0.314831,(41:0.125547,(42:0.049984,43:0.109972):0.240923):1.23249):0.730596,40:1.484628):1.32849,(((49:0.002888,50:0.000001):0.0505221,51:0.238707):3.13206,52:1.684744):0.692998):0.14975,(((44:1.147279,45:1.225055):0.754835,(47:1.654314,48:0.821348):0.620195):0.559951,46:1.130751):0.422311):1.1905):0.243675,(((((((24:0.112455,25:0.062761):0.391072,26:0.134457):0.111117,27:0.237243):0.529254,29:0.743700):0.169891,28:1.200343):0.241529,(((30:0.567054,31:0.355895):0.495348,32:1.018166):0.136478,(33:0.403842,34:0.295916):0.206296):0.359492):0.800331,35:3.265874):0.241046):0.50066,15:1.259874):0.393488,((((16:0.000001,17:0.000001):0.265115,18:0.180580):0.319062,19:0.429085):0.784714,20:0.795104):0.297082):0.557885):0.523211):0.21102):0.151476):0.167889):0.115096,(2:0.378715,3:0.586759):0.1122);
 147: 6 -25954.36256 -27107.29426 (0:0.420152,(1:0.275830,((4:0.467436,5:0.759266):0.346125,((6:0.793049,7:0.931959):0.20225,((((8:0.000001,9:0.000001):0.420973,10:0.326300):0.952392,11:0.431094):0.28825,((12:0.000001,13:0.000001):0.646274,((((((14:2.501380,(35:2.632526,(((((((36:0.256999,37:0.385268):0.0347147,38:0.098696):0.852798,39:1.060006):0.483072,(41:0.276081,(42:0.056976,43:0.091799):0.199339):1.04879):0.650835,40:1.816735):0.700685,(((49:0.006007,50:0.000001):0.0391827,51:0.302407):3.72596,52:0.377052):1.72883):0.588713,(((44:1.266448,45:1.225580):0.466343,(47:1.793330,48:1.223508):0.667914):0.258585,46:2.223934):0.398273):0.388538):0.615446):0.581589,(21:0.711457,22:0.900907):0.690486):0.941442,23:0.604134):1.07351,(((((24:0.100855,25:0.102529):0.342805,26:0.221357):0.0820312,27:0.330320):0.608278,(28:1.321184,29:0.509737):0.138773):0.116683,(((30:0.529246,31:0.337592):0.338956,32:1.172879):0.174038,(33:0.549317,34:0.326764):0.0812693):0.332072):0.503545):0.926744,((((16:0.000001,17:0.000001):0.337019,18:0.174182):0.430312,19:0.328794):0.70143,20:0.799032):0.396633):0.280777,15:1.326886):0.96189):0.439778):0.394045):0.0908403):0.16525):0.0787605,(2:0.381829,3:0.451265):0.0730421);
 148: 2 -24673.69077 -27116.1015 (0:0.313377,((1:0.277153,((6:0.965994,7:0.874090):0.139321,((((8:0.000001,9:0.000001):0.359229,10:0.222342):0.527739,11:0.756069):0.298822,((12:0.000001,13:0.000001):0.802115,((((14:2.129975,((((21:0.867770,22:0.598134):0.266636,((44:1.192280,(45:1.148126,46:2.292960):0.537623):1.00622,(47:1.176171,48:1.070533):0.220003):1.89994):0.113421,(((((((36:0.226637,38:0.071809):0.0103505,37:0.271032):1.58727,39:0.717885):0.335419,(41:0.130573,(42:0.081389,43:0.056057):0.326225):1.03961):0.900978,40:1.636615):1.16831,52:1.212294):1.43691,((49:0.009206,50:0.000001):0.0227245,51:0.266394):1.62017):1.26258):0.419441,23:0.979348):0.208133):0.420026,(((((((24:0.192932,25:0.053330):0.508264,26:0.147092):0.14587,27:0.220040):0.392405,29:0.986332):0.071687,28:1.636103):0.330941,((30:0.805257,31:0.203913):0.509501,(32:1.290306,(33:0.389987,34:0.374384):0.216639):0.0903643):0.229393):0.896146,35:2.289101):0.190591):0.542941,20:1.028522):0.414367,(15:1.042300,(((16:0.000001,17:0.000001):0.345803,18:0.223245):0.562371,19:0.347509):0.519066):0.202349):0.547606):0.381256):0.300932):0.47982):0.136822,(4:0.292666,5:0.789614):0.418604):0.0635695,(2:0.311604,3:0.599322):0.121218);
 149: 2 -28339.98551 -27110.07931 (0:0.404032,(1:0.221807,((4:0.344577,5:0.753497):0.342243,((6:0.621492,7:0.854029):0.425266,((((8:0.000001,9:0.000001):0.396742,10:0.274375):0.530569,11:0.737273):0.277013,((12:0.000001,13:0.000001):0.696234,((((((14:1.741199,((44:0.909559,(45:1.213079,46:3.027264):0.297618):0.844724,(47:1.659455,48:1.057670):0.833589):1.37714):2.33679e-06,((21:0.776319,22:0.699435):0.454004,23:1.158108):0.399368):0.399263,((((((36:0.233704,37:0.253407):0.0423125,38:0.062469):0.991469,39:0.746479):0.462864,(41:0.055340,(42:0.072192,43:0.036399):0.331906):0.98038):0.950184,40:1.118991):1.72574,(((49:0.002847,50:0.000001):0.0549396,51:0.322377):2.19838,52:1.412500):0.587772):0.349323):0.77741,(((((((24:0.163207,25:0.048969):0.449495,26:0.161132):0.169194,27:0.297042):0.718447,29:0.879655):0.164847,28:1.348609):0.07592,((30:0.429777,31:0.398914):0.309427,((32:1.546679,33:0.263522):0.134665,34:0.272312):0.316191):0.578194):0.57485,35:2.901601):0.501832):0.263706,20:0.594309):0.390529,(15:1.396626,(((16:0.000001,17:0.000001):0.217446,18:0.226388):0.234444,19:0.688943):0.581679):0.15835):0.545852):0.666054):0.431475):0.156436):0.186105):0.0842973,(2:0.413137,3:0.622524):0.0962754);
 150: 1 -27613.12016 -27111.71007 (0:0.359911,((1:0.260124,(((4:0.381070,5:0.745055):0.616576,((6:0.564598,7:0.854538):0.211084,((12:0.000001,13:0.000001):1.14775,(((((14:1.622139,23:1.097260):0.23061,((((24:0.091672,25:0.104418):0.372595,(26:0.234627,27:0.293597):0.142926):0.451032,((30:0.226525,31:0.603998):0.304395,((32:1.392913,33:0.326846):0.14349,34:0.307127):0.269904):0.69239):0.166587,(28:1.378704,29:0.710241):0.149307):0.757817):0.296279,((21:0.729688,22:0.925140):0.474767,(((35:2.897928,(((44:1.136294,(45:1.112052,46:2.163952):0.337605):0.610406,47:1.186253):0.131217,48:1.221873):0.782516):0.475132,(((49:0.002869,50:0.000001):0.0335245,51:0.252773):2.14116,52:1.498005):0.803962):0.315733,(((((36:0.193861,38:0.097796):0.0916891,37:0.196505):0.867004,39:0.859770):0.371738,(41:0.120722,(42:0.052551,43:0.075546):0.338009):0.753976):0.947351,40:0.664204):1.19441):0.47663):0.355576):0.328923,15:1.172398):0.233188,((((16:0.000001,17:0.000001):0.236128,18:0.213015):0.35445,19:0.459924):0.45241,20:0.679583):0.502447):0.830974):0.305123):0.257484):0.0886447,(((8:0.000001,9:0.000001):0.593478,10:0.237819):0.405054,11:0.774342):0.541364):0.0405931):0.128468,2:0.419772):0.112736,3:0.660702);
 151: 2 -26054.91274 -27115.53029 (0:0.328825,(((1:0.181013,(6:0.862933,7:0.855200):0.511718):0.149804,(4:0.343502,5:0.767389):0.460825):0.0878581,((((8:0.000001,9:0.000001):0.530269,10:0.251254):0.834789,11:0.722220):0.226562,((12:0.000001,13:0.000001):0.655683,(((((14:2.067850,23:0.818783):0.184213,(((((((36:0.185324,38:0.101312):0.0375799,37:0.279543):1.4656,39:0.583642):0.611924,(41:0.212920,(42:0.087834,43:0.056623):0.230513):1.02527):1.27417,40:1.010356):1.83979,((44:0.645930,(45:1.077177,46:2.467937):0.830044):1.05691,(47:2.035633,48:0.868396):0.569003):1.53801):0.530303,(((49:0.006069,50:0.000001):0.0516106,51:0.162855):0.936952,52:2.247540):0.705696):0.612167):0.429835,(21:0.526958,22:1.353956):1.23279):0.0685987,(((((((24:0.218564,25:0.071100):0.338501,26:0.241154):0.109187,27:0.382841):0.350991,28:1.937710):0.0863186,(((30:0.666757,31:0.377273):0.298368,(33:0.457814,34:0.450338):0.0709437):0.16428,32:1.049609):0.609412):0.217698,29:0.883025):0.565324,35:2.400626):0.327366):0.523651,(15:1.381188,((((16:0.000001,17:0.000001):0.220418,18:0.191020):0.47433,19:0.474516):0.876661,20:0.730317):0.483156):0.273664):0.333921):0.392269):0.916882):0.134027,(2:0.586708,3:0.597637):0.0780038);
 152: 1 -26856.43229 -27111.97951 (0:0.313873,((1:0.173832,((4:0.341750,5:1.081096):0.53267,((6:0.698776,7:0.859852):0.512593,((((8:0.000001,9:0.000001):0.364489,10:0.377997):0.305512,11:0.936596):0.509179,((12:0.000001,13:0.000001):0.890178,((((14:2.689570,((((((24:0.103729,25:0.067422):0.539362,26:0.103342):0.136665,27:0.357843):0.447835,29:0.908899):0.091354,28:1.597528):0.350671,(((30:0.788172,31:0.242562):0.494172,32:1.161643):0.186863,(33:0.457907,34:0.187411):0.28498):0.466039):0.792807):0.13857,15:1.074808):0.332257,(((21:0.729872,22:1.061602):0.195363,((((((((36:0.294730,38:0.135625):2.97905e-06,37:0.280724):1.13,39:0.691251):0.417228,(41:0.106349,(42:0.093344,43:0.080467):0.277895):1.00603):1.31544,40:1.241910):1.37203,52:0.964297):1.22486,((49:0.000002,50:0.000001):2.47217e-06,51:0.379045):1.35041):0.85593,((44:0.867738,(45:0.905160,46:3.179892):0.496274):1.00147,(47:2.107480,48:0.828050):0.192402):1.56323):0.631348):0.62149,23:1.103925):0.887453):0.384383,((((16:0.000001,17:0.000001):0.183286,18:0.192520):0.358333,19:0.439127):0.653243,(20:0.609578,35:2.834487):0.304113):0.213054):0.277985):0.815961):0.343469):0.145538):0.107264):0.102519,2:0.305872):0.0913759,3:0.408803);
 153: 1 -26227.9579 -27112.25179 (0:0.306428,(1:0.000002,((4:0.389730,5:0.596978):0.496471,((6:0.799674,7:0.442357):0.262027,((((8:0.000001,9:0.000001):0.570151,10:0.204549):0.749703,(11:0.875736,(12:0.000001,13:0.000001):1.22413):0.0970511):0.254374,((((((14:1.696710,23:0.740278):0.239712,(21:0.596768,22:0.858258):0.622885):0.287394,35:3.446228):0.0542302,(((((((36:0.238872,37:0.313729):0.0979946,38:0.087004):1.05764,39:0.744997):0.337951,(41:0.196118,(42:0.058707,43:0.072178):0.15824):0.942695):0.669415,40:0.793601):1.0188,((49:0.000002,(50:0.000001,51:0.250867):0.00274955):2.94455,52:0.947751):1.11445):0.479949,((44:1.480712,(45:0.996265,46:1.914998):0.447602):0.383195,(47:1.820064,48:0.968665):0.833183):0.844031):0.624812):0.192397,(15:0.954400,((((((((24:0.136620,25:0.133872):0.699409,26:0.011397):0.10679,27:0.263724):0.444873,28:1.616252):0.111946,29:0.975109):0.453192,32:0.858006):0.1466,(33:0.257164,34:0.385000):0.199015):0.342724,(30:0.407321,31:0.244632):0.273158):0.861176):0.123679):0.341538,((((16:0.000001,17:0.000001):0.250285,18:0.149599):0.423812,19:0.296163):0.861349,20:0.444225):0.463358):0.860577):0.557309):0.1861):0.348193):0.239915,(2:0.343761,3:0.587004):0.101103);
 154: 2 -28089.65411 -27117.06624 (0:0.381483,1:0.243425,((2:0.267808,3:0.638025):0.116737,((4:0.421666,5:0.686252):0.300164,((6:0.757161,7:0.979711):0.115689,((((8:0.000001,9:0.000001):0.531594,10:0.372378):0.619143,11:0.783875):0.392179,((12:0.000001,13:0.000001):0.887983,(((((((14:2.730128,(((49:0.002796,50:0.000001):0.00699049,51:0.325306):1.92966,52:1.458689):0.708776):0.0850445,((((36:0.235983,37:0.251088):0.0723908,38:0.105536):0.825948,(39:0.740769,(41:0.251162,(42:0.078280,43:0.079471):0.198756):1.2568):0.357285):1.26198,40:0.927781):1.18195):0.246622,(((35:2.912078,(44:1.285600,45:1.040084):0.0972916):0.585389,46:1.773383):0.199612,(47:1.974212,48:0.866760):0.961392):1.30548):0.87795,((21:0.961552,22:1.251095):1.1768,23:0.969109):0.507062):2.73685e-06,(((((24:0.145218,25:0.091223):0.37334,26:0.211931):0.124161,27:0.315553):0.758684,((30:0.594867,31:0.491099):0.259131,(32:1.218692,(33:0.356548,34:0.456841):0.305172):0.304637):0.568274):0.228957,(28:1.312987,29:0.682193):0.184014):1.05541):0.699734,15:1.085475):0.243328,((((16:0.000001,17:0.000001):0.264482,18:0.206526):0.419685,19:0.432333):0.815782,20:0.964427):0.299831):0.461634):0.327336):0.313563):0.171038):0.105515):0.103674);
 155: 1 -26997.19707 -27116.93158 (0:0.276113,(1:0.106321,((4:0.431269,5:0.860171):0.461861,((6:0.615203,7:0.831165):0.334547,((((8:0.000001,9:0.000001):0.330337,10:0.528825):0.577717,11:0.866167):0.825128,((12:0.000001,13:0.000001):0.66589,(((((((14:1.452082,((35:1.975662,(((((36:0.225128,37:0.325493):0.0132306,38:0.118479):1.09821,39:0.906185):0.475152,(41:0.267085,(42:0.107129,43:0.027240):0.237811):0.765755):0.725753,40:1.064416):1.03674):1.251,52:2.065704):0.129666):0.501639,(((44:0.564738,45:1.402060):0.366395,46:1.764739):0.863673,(47:2.280780,48:0.819153):0.204124):1.69138):0.567723,(49:0.002830,(50:0.000001,51:0.319243):0.000149647):1.77672):0.49645,((21:0.853790,22:0.905118):0.120537,23:1.689902):0.408058):0.282027,(((((((24:0.123689,25:0.102755):0.473325,26:0.086459):0.181654,27:0.283581):0.432549,28:1.709716):0.100658,29:1.181926):0.344353,(32:1.135229,(33:0.254875,34:0.536735):0.193491):0.173128):0.436648,(30:0.622572,31:0.335508):0.136546):0.86096):0.77617,((((16:0.000001,17:0.000001):0.382232,18:0.229324):0.474614,19:0.269451):0.770252,20:0.881757):0.331641):0.0676414,15:1.666336):0.266906):0.567455):0.241634):0.173188):0.0885887):0.313249,(2:0.409270,3:0.694709):0.122317);
 156: 1 -26273.39741 -27108.15911 (0:0.437775,(1:0.309627,((4:0.228064,5:0.802741):0.646093,((6:0.905117,7:0.791830):0.29738,((((8:0.000001,9:0.000001):0.504265,10:0.120845):0.885846,11:0.923154):0.475066,((12:0.000001,13:0.000001):1.09025,(((((14:2.398287,((21:0.933717,22:0.574959):0.835604,23:0.982756):0.461495):0.0843936,((((((((36:0.290463,38:0.095143):0.0172825,37:0.301531):1.35941,39:1.237029):0.624835,(41:0.077949,(42:0.045995,43:0.083128):0.330975):1.1902):1.52177,40:0.671776):1.3367,52:1.777146):0.873795,((49:0.000002,50:0.000001):0.10419,51:0.268821):2.00556):0.41166,((((44:0.955524,45:1.276970):0.597409,46:2.670418):0.743663,47:1.492321):0.295464,48:0.807499):1.48503):0.413497):0.489407,((((((24:0.162238,25:0.075458):0.354338,26:0.158824):0.125637,27:0.201382):0.532127,29:0.956701):0.124567,(28:1.738225,((30:0.576903,31:0.304977):0.286658,(32:1.357437,(33:0.385466,34:0.519616):0.186509):0.0935718):0.660304):0.0237912):0.240028,35:3.415286):0.416177):0.818559,15:1.554712):0.0729885,((((16:0.000001,17:0.000001):0.263427,18:0.166589):0.373003,19:0.391543):0.872786,20:0.833492):0.342072):0.49875):0.552699):0.393524):0.126312):0.0675505):0.121283,(2:0.308747,3:0.721445):0.163883);
 157: 2 -26945.37487 -27109.04044 (0:0.300054,(1:0.167186,((4:0.508061,5:0.751745):0.498552,((6:0.666464,7:0.739201):0.421342,(((((8:0.000001,9:0.000001):0.455959,10:0.278034):0.918657,11:0.528106):0.519871,(12:0.000001,13:0.000002):0.815953):0.21817,((((14:1.874704,(((21:0.603741,22:0.831848):0.68866,(((49:0.005539,50:0.000001):0.0681396,51:0.187960):1.48148,52:1.772856):0.874373):0.186992,((35:2.844597,(((44:1.346108,45:1.038436):0.420439,46:2.205642):0.880015,(47:1.687447,48:0.822723):0.722927):1.65569):2.51329e-06,(((((36:0.262054,37:0.297199):0.0647781,38:0.051638):1.12396,39:0.939187):0.347074,(41:0.120910,(42:0.052030,43:0.095544):0.31352):1.0416):0.680216,40:1.348252):0.570249):0.793662):0.385373):0.387302,23:1.142098):0.372783,((((((24:0.091446,25:0.069253):0.451285,26:0.104046):0.137262,27:0.268084):0.403372,29:0.764538):0.306184,28:1.232758):0.186344,((30:0.572347,31:0.368586):0.456032,((32:1.415736,34:0.225594):0.0853901,33:0.316102):0.0970872):0.386898):0.731061):0.427818,(15:1.071448,((((16:0.000001,17:0.000001):0.264505,18:0.176970):0.466207,19:0.442461):0.247653,20:0.920857):0.371006):0.203698):0.573708):0.481671):0.128996):0.101931):0.178181,(2:0.342369,3:0.489030):0.102803);
 158: 1 -26344.07437 -27111.53525 (0:0.182145,((1:0.159635,((4:0.296643,5:0.702226):0.351262,((6:0.727111,7:0.732126):0.38055,((((8:0.000002,9:0.000002):0.459593,10:0.368871):0.504163,11:0.708917):0.591741,((12:0.000001,13:0.000001):0.581843,(((((14:2.153023,(((35:1.573192,(((36:0.264443,(37:0.318971,38:0.122484):2.15652e-06):0.625225,(39:0.921662,(41:0.229010,(42:0.057657,43:0.063796):0.287502):1.56761):0.344451):0.731075,40:1.589371):0.469535):0.569087,(((49:0.008853,50:0.000002):0.116773,51:0.109518):3.34963,52:1.263656):1.2779):0.352512,(((44:0.834564,(47:2.410509,48:0.485947):1.48466):0.53987,45:1.183725):0.439456,46:1.650340):1.26466):0.471895):0.827539,(21:0.456348,22:1.076733):0.685299):0.474481,23:1.311007):0.386734,(15:1.340524,(((((24:0.213188,25:0.020196):0.499915,26:0.126951):0.147403,27:0.338119):0.437651,(28:1.202533,29:0.887075):0.162941):0.121555,((30:0.509018,31:0.430041):0.496357,((32:1.282854,33:0.219068):0.102067,34:0.468182):0.0833465):0.530305):0.483783):0.210485):0.538249,((((16:0.000001,17:0.000001):0.309351,18:0.173710):0.471863,19:0.478896):1.33812,20:0.596007):0.15994):0.763216):0.317041):0.627284):0.145691):0.203287):0.159353,2:0.363286):0.141018,3:0.539476);
 159: 1 -24508.94183 -27108.41395 (0:0.266651,(1:0.263582,(((4:0.352170,5:0.451218):0.49817,((((8:0.000001,9:0.000001):0.323542,10:0.293534):0.638899,11:0.733543):0.217746,((12:0.000001,13:0.000001):0.677871,((((((14:1.259079,(35:2.688357,(((44:1.236045,45:1.164502):0.664553,46:1.875288):0.882496,(47:2.088896,48:0.749581):0.747583):0.790358):0.599415):0.288986,((21:0.752404,22:0.659557):0.538992,23:0.646861):0.323027):0.424539,((((((36:0.254121,37:0.311039):0.0566861,38:0.056746):1.00882,39:0.900984):0.493578,(41:0.216092,(42:0.028934,43:0.102570):0.203212):1.33472):0.356716,40:1.212853):1.26941,(((49:0.003234,50:0.000001):0.203716,51:0.062548):2.65924,52:2.075752):0.688661):0.826242):0.466897,(((((24:0.144767,25:0.009466):0.530977,27:0.248821):0.121051,26:0.034833):0.630425,(28:1.448162,29:0.850788):0.272513):0.104526,((30:0.410358,31:0.230212):0.483491,((32:1.139794,33:0.188801):0.13004,34:0.371657):0.198352):0.39122):0.53156):0.67769,(15:1.158392,(((16:0.000001,17:0.000001):0.26957,18:0.195385):0.0945916,19:0.564329):0.649692):0.103156):0.124385,20:0.991530):0.518823):0.558691):0.328166):0.150337,(6:0.901734,7:0.926175):0.273931):0.132173):0.11756,(2:0.422187,3:0.507791):0.068378);
 160: 1 -29126.67282 -27117.78917 (0:0.183942,(1:0.291432,((2:0.421392,(4:0.274658,5:0.851597):0.524533):0.100832,((6:0.856184,7:1.118949):0.296983,((((8:0.000001,9:0.000001):0.428592,10:0.252825):0.717407,11:0.908222):0.42394,((12:0.000001,13:0.000001):0.982608,(((((((14:1.552279,(21:0.290884,22:1.044815):0.959403):0.0620697,(((((((36:0.224748,37:0.404854):0.0479573,38:0.064136):1.22231,39:0.762507):0.621155,(41:0.109279,(42:0.076300,43:0.051577):0.23808):0.810565):0.398691,40:1.463460):1.59572,(((49:0.002772,50:0.000001):2.56893e-06,51:0.357849):2.6642,52:1.148367):1.36875):0.867415,((44:0.920185,(45:0.891740,46:2.618968):0.863724):0.351371,(47:2.050410,48:0.954673):0.955765):1.13176):0.72679):0.222517,23:1.178835):0.607903,35:1.831327):0.457978,((((((24:0.138656,25:0.065574):0.292346,26:0.182397):0.162049,27:0.187957):0.473055,(28:1.357215,29:0.807165):0.156116):0.614318,(33:0.400242,34:0.326411):0.104934):0.205102,((30:0.567323,31:0.230028):0.371371,32:1.211861):0.123139):0.901267):0.633002,20:0.230572):0.484224,(15:1.475578,(((16:0.000001,17:0.000001):0.263057,18:0.259762):0.209401,19:0.569730):0.5577):0.0955022):0.596506):0.594936):0.30736):0.142691):0.144092):0.213928,3:0.734856);
 161: 1 -27294.23223 -27111.32544 (0:0.129101,((1:0.242665,(4:0.393485,5:0.856285):0.631239):0.0665192,(2:0.373597,((6:0.658551,7:1.161738):0.178797,((((8:0.000001,9:0.000001):0.456905,10:0.377768):0.385529,11:0.648163):0.556983,((12:0.000001,13:0.000001):1.06102,((((((((14:1.880766,((((((36:0.211602,37:0.323521):0.0201052,38:0.113584):1.02829,39:0.728550):0.28812,(41:0.156319,(42:0.064024,43:0.082619):0.251469):1.02814):0.556112,40:1.918361):1.49664,((((44:1.537325,45:1.050523):0.44008,46:1.302330):0.620711,(47:1.955446,48:1.533852):0.597961):0.440431,(((49:0.000002,50:0.000001):0.00133336,51:0.297095):2.64008,52:1.310183):0.860532):0.201149):0.36654):1.00472,22:0.931812):0.239691,21:0.299425):1.01229,35:3.306365):0.06202,23:1.098111):0.460344,(((((24:0.105976,25:0.032719):0.38994,(26:0.131471,27:0.269975):0.0420689):0.330048,29:1.060868):0.138437,28:1.799408):0.0389995,(((30:0.723589,31:0.209423):0.39144,32:0.848687):0.173888,(33:0.350414,34:0.360588):0.176208):0.432852):0.762982):0.450866,((((16:0.000001,17:0.000001):0.352211,18:0.150760):0.336779,19:0.366831):0.67071,20:0.925482):0.5832):0.0379382,15:1.375543):0.642276):0.228721):0.291691):0.244461):0.245207):0.116324,3:0.734032);
 162: 1 -27980.23866 -27114.00387 (0:0.347471,(1:0.309010,((4:0.321336,5:0.723757):0.414169,((6:0.634150,7:0.825819):0.27947,((((8:0.000001,9:0.000001):0.350915,10:0.255208):0.576704,11:0.725260):0.47324,((12:0.000001,13:0.000001):0.57754,((((((14:1.750952,(35:2.562332,((((((36:0.247928,38:0.116005):0.053598,37:0.299919):1.1535,39:0.852222):0.63952,(41:0.181525,(42:0.059413,43:0.058791):0.212603):1.06035):0.84737,(40:1.111729,(((49:0.008494,50:0.000001):0.010999,51:0.214339):2.5849,52:1.417516):1.09445):0.23266):0.67875,((44:1.440515,(45:1.115416,46:2.092723):0.363149):0.469953,(47:2.114022,48:0.783946):0.697935):1.45817):0.362741):0.136602):0.546497,((21:0.619465,22:0.928409):0.27761,23:1.242530):0.66494):0.55057,(((((((((24:0.106724,25:0.074178):0.435195,26:0.149952):0.125725,27:0.258386):0.397165,29:1.178741):0.24721,28:1.260111):0.668222,32:1.250547):0.182562,34:0.325102):0.0472719,33:0.307390):0.383638,(30:0.520178,31:0.451912):0.234601):0.887122):0.412838,20:0.463378):0.31777,(((16:0.000001,17:0.000001):0.295746,18:0.192604):0.270537,19:0.368993):0.665678):0.250657,15:1.183400):0.603371):0.559893):0.258322):0.162293):0.0441172):0.0216525,(2:0.248624,3:0.641706):0.156479);
 163: 3 -28922.08418 -27106.89321 (0:0.167014,((1:0.373744,((4:0.425544,5:0.888525):0.466209,((6:0.787098,7:0.927207):0.199542,((((8:0.000001,9:0.000001):0.600343,10:0.266023):0.827958,11:0.654998):0.378631,((12:0.000001,13:0.000001):0.903112,(((((14:1.523570,((((((((36:0.224563,37:0.346960):0.0219989,38:0.063908):1.0989,39:0.672330):0.489426,(41:0.102146,(42:0.042526,43:0.073605):0.198797):0.924351):1.20577,40:1.040846):1.5684,52:1.464876):0.542044,((49:0.000002,50:0.000001):0.0122359,51:0.300161):1.67264):0.288062,((44:0.901732,(45:1.460139,46:2.155644):0.466931):0.272403,(47:1.689522,48:0.918964):0.770991):1.41545):0.695917):0.432415,((21:0.588733,22:0.975297):0.477563,23:1.206977):0.309838):0.322565,(((((24:0.092787,25:0.071215):0.208731,(26:0.147542,27:0.387007):0.0718688):0.550098,29:1.080022):0.0935034,(28:1.508127,(((30:0.584734,31:0.448750):0.478339,(33:0.314307,34:0.334692):0.211423):0.0973505,32:1.119093):0.326642):0.0364745):0.644249,35:3.182317):0.143595):0.467989,15:1.245687):0.0276559,((((16:0.000001,17:0.000001):0.372664,18:0.153600):0.379,19:0.321284):1.00814,20:0.542556):0.405935):0.545332):0.313352):0.302144):0.147579):0.112856):0.0399364,2:0.365686):0.243014,3:0.627094);
 164: 1 -26359.59135 -27119.80283 (0:0.284162,((1:0.187897,(((4:0.200955,5:0.816022):0.537599,6:1.102588):0.232111,7:1.046358):0.097451):0.137776,((((8:0.000001,9:0.000001):0.424307,10:0.332368):0.919342,11:0.630361):0.550433,((12:0.000001,13:0.000001):1.10475,(((((14:1.440987,(((((((36:0.214793,37:0.317259):0.10017,38:0.046352):1.75482,39:0.795280):0.584581,(41:0.282330,(42:0.041350,43:0.075648):0.136672):0.868459):0.706973,40:1.691331):1.17255,(((44:0.739532,(45:1.206118,46:2.439022):0.42583):1.21039,47:1.902453):0.168007,48:0.852593):2.42439):0.474057,(((49:0.000002,50:0.000001):0.0120882,51:0.270690):1.03132,52:2.374605):0.569101):0.536682):0.143274,(((21:0.755441,22:0.986942):0.751537,23:0.870360):0.170463,35:3.239643):0.155577):0.589155,((((((24:0.105645,25:0.088793):0.376081,26:0.084754):0.127382,27:0.335009):0.412559,29:1.027817):0.185475,28:1.478662):0.14391,(((30:0.640396,31:0.299568):0.424517,32:1.167275):0.212613,(33:0.541943,34:0.209768):0.255761):0.270925):0.846784):0.577061,15:1.624141):0.0971129,((((16:0.000001,17:0.000001):0.409274,18:0.182584):0.336672,19:0.754126):0.834022,20:0.557701):0.244408):0.303367):0.341985):0.210918):0.0615295,(2:0.386709,3:0.614145):0.0917437);
 165: 1 -26524.8859 -27112.52634 (0:0.209627,((1:0.240345,((4:0.239689,5:0.652055):0.454187,((6:0.665287,7:0.681833):0.189071,((((8:0.000001,9:0.000001):0.507096,10:0.178538):0.354217,11:0.842632):0.324717,((12:0.000001,13:0.000001):0.93982,(((((((14:2.274329,(((((36:0.222937,38:0.118564):0.167605,37:0.252535):1.0173,39:1.038795):0.384776,(41:0.325515,(42:0.081948,43:0.049099):0.0748368):0.906061):1.20025,40:0.882197):0.76466):0.487154,(((49:0.002840,50:0.000001):0.0821271,51:0.211122):1.62057,52:1.890577):1.06183):0.49571,(35:2.318418,((44:1.035366,(45:1.394987,46:2.118330):0.588337):0.583162,(47:1.711393,48:1.215667):0.282063):0.99527):0.0414533):0.298713,((21:0.875217,22:0.856758):1.02051,23:0.613020):0.721588):0.68319,((((((((24:0.134618,25:0.066541):0.383462,26:0.129542):0.0998163,27:0.314157):0.398938,(28:1.037432,29:0.874436):0.347777):0.534943,32:1.131481):0.297715,33:0.196343):0.27133,34:0.214490):0.225499,(30:0.406259,31:0.675868):0.628819):0.937978):0.294116,((((16:0.000001,17:0.000001):0.336394,18:0.193778):0.435546,19:0.542083):1.15612,20:0.683101):0.215798):0.409613,15:1.240886):0.564465):0.360209):0.241853):0.368537):0.173041):0.101782,2:0.495163):0.0772652,3:0.576278);
 166: 1 -30720.14918 -27111.77641 (0:0.279418,(1:0.264058,((4:0.332666,5:0.697340):0.625236,((6:0.778739,7:0.677454):0.119681,((((8:0.000001,9:0.000001):0.430956,10:0.269563):0.641537,11:0.871762):0.245067,((12:0.000001,13:0.000001):0.680111,(((((14:1.938809,23:0.915225):0.437022,(21:0.965241,22:0.596846):0.806917):0.257286,((((((24:0.067349,25:0.081092):0.3144,26:0.143897):0.0993289,27:0.261490):0.425695,(((30:0.474448,31:0.370518):0.568393,(33:0.265968,34:0.436450):0.160857):0.194422,32:0.928716):0.491575):0.313712,(28:1.397697,29:0.931640):0.066125):0.827052,35:2.710843):0.482828):0.109028,(((((((36:0.252303,37:0.330262):0.0598513,38:0.047998):1.35543,39:0.895683):0.330238,(41:0.163910,(42:0.099282,43:0.061119):0.276676):0.845982):0.670888,40:1.564583):1.79459,((49:0.005883,(50:0.000001,51:0.226610):0.00174948):1.76742,52:1.604544):0.732831):0.0323875,((44:1.003879,(45:1.531768,46:1.968166):0.264841):0.877069,(47:1.824568,48:0.856427):0.782946):0.925525):0.988266):0.576738,((15:1.140783,(((16:0.000001,17:0.000001):0.383523,18:0.196142):0.44091,19:0.253170):0.402009):0.544331,20:0.574353):0.256094):0.80836):0.454433):0.487783):0.308672):0.113946):0.162456,(2:0.496212,3:0.746304):0.123388);
 167: 1 -28390.78785 -27110.95538 (0:0.282280,(1:0.095721,((4:0.490276,5:0.462111):0.515663,((6:0.868520,7:0.766156):0.184347,((((8:0.000001,9:0.000001):0.487702,10:0.172945):0.606091,11:0.690034):0.300257,((12:0.000001,13:0.000001):0.383962,(((((14:1.622455,((21:0.751410,((((((((36:0.215384,38:0.087579):0.0315385,37:0.275755):0.976279,39:0.492750):0.641842,(41:0.128628,(42:0.070787,43:0.046827):0.200354):0.829056):1.04732,40:1.019220):0.954893,52:2.247066):0.824096,(49:0.001695,(50:0.000001,51:0.282214):0.00348709):1.87693):0.313384,(((44:1.292388,(45:1.280308,46:1.981326):0.474305):1.02014,47:1.890145):0.208161,48:0.530013):1.21075):0.721498):0.0591224,22:0.726735):0.259818):0.34794,23:0.603660):0.649351,(((((((24:0.145015,25:0.077443):0.29254,27:0.226826):0.0726988,26:0.120123):0.469807,28:1.388694):0.0715103,((30:0.388078,31:0.455912):0.515899,((32:1.481502,33:0.243601):0.113907,34:0.340039):0.176791):0.538393):0.0970669,29:0.819023):0.485865,35:2.653490):0.229073):0.577268,15:1.106804):0.142071,((((16:0.000001,17:0.000001):0.287547,18:0.265752):0.395906,19:0.436247):0.508185,20:0.806012):0.252151):0.696554):0.56448):0.352585):0.139125):0.258599):0.240206,(2:0.425962,3:0.662238):0.0470549);
 168: 2 -29080.73259 -27110.50445 (0:0.364746,((1:0.091856,(((4:0.293729,5:0.705707):0.27372,((((8:0.000001,9:0.000001):0.329062,10:0.492579):0.745448,11:0.369285):0.677653,((12:0.000001,13:0.000001):0.803316,((((((14:2.270579,((21:1.165455,22:0.616236):0.456882,23:1.320727):0.529177):0.112223,(((((((36:0.228976,37:0.339077):0.0965144,38:0.023482):1.56281,39:0.989582):0.33489,(41:0.305604,(42:0.076555,43:0.082901):0.191997):1.13907):1.06672,40:1.170454):1.20082,((44:0.878282,(45:0.791433,46:2.268845):0.196478):0.842658,(47:1.750469,48:0.971101):0.430788):1.8962):0.0339662,(((49:0.000002,50:0.000001):0.0368669,51:0.311431):2.28278,52:1.873849):1.09385):0.407308):0.930192,35:3.153185):0.638177,((((((24:0.123954,25:0.120667):0.498835,27:0.493467):0.124131,26:0.090884):0.374045,29:1.501187):0.118366,28:1.508084):0.169382,((30:0.548186,31:0.610180):0.314357,((32:1.661399,33:0.270587):0.222537,34:0.210347):0.153941):0.485935):0.973607):0.147754,20:0.463680):0.408969,(15:1.955928,(((16:0.000001,17:0.000001):0.183125,18:0.345813):0.384107,19:0.545256):0.316379):0.168594):0.827687):0.943735):0.653739):0.145103,(6:0.824362,7:0.528665):0.4823):0.269087):0.222188,2:0.384521):0.187344,3:0.623627);
 169: 2 -25585.91363 -27111.50811 (0:0.358777,(1:0.237305,((2:0.230698,(((6:0.806043,7:1.007121):0.364803,(((8:0.000001,9:0.000001):0.294387,10:0.518358):0.45082,11:0.611307):0.43181):0.138189,((12:0.000001,13:0.000001):0.900891,((((((14:1.538223,(((((36:0.222066,37:0.301511):0.0872861,38:0.028370):1.09013,(39:0.918742,(41:0.156383,(42:0.032656,43:0.065033):0.246619):1.22709):0.0328938):0.855827,40:1.331952):0.681577,(((49:0.002856,50:0.000001):0.0936486,51:0.232179):2.19956,52:1.169789):0.608866):0.893355):0.321068,((44:1.173103,(45:1.180992,46:1.889769):0.326512):0.878901,(47:1.823298,48:0.614204):0.26158):1.26762):0.312044,35:2.709590):0.261987,((21:0.864028,22:0.618241):0.788025,23:0.527324):0.512394):0.554633,((((((24:0.138309,25:0.064535):0.430449,26:0.135341):0.142149,27:0.209311):0.587837,29:0.893462):0.126006,28:1.233679):0.21182,((30:0.351892,31:0.422895):0.380411,((32:1.355263,33:0.187962):0.256023,34:0.275111):0.214577):0.754821):0.685314):0.132928,((15:1.132540,(((16:0.000001,17:0.000001):0.24481,18:0.268116):0.263928,19:0.496740):0.714767):0.146054,20:0.965198):0.0856945):0.55648):0.703937):0.235089):0.145068,(4:0.230780,5:0.922840):0.59409):0.0892016):0.0893478,3:0.503398);
 170: 2 -26732.96919 -27127.4949 (0:0.351172,(1:0.304046,((4:0.456463,5:0.852785):0.373742,(((6:0.961797,7:0.858740):0.189376,((12:0.000001,13:0.000001):1.49992,(((((14:2.324855,(35:2.242354,(((((((((36:0.247717,37:0.269543):0.0841902,38:0.000002):1.18315,39:0.989638):1.17067,41:0.298724):0.118109,42:0.015702):0.112422,43:0.000002):2.4848,40:1.196622):1.53014,(((49:0.000002,50:0.000001):2.29388e-06,51:0.296064):1.75926,52:1.676203):0.507297):0.59926,(((44:1.033504,(45:1.253594,46:2.532395):0.193573):0.838355,47:1.733029):0.294809,48:0.871832):1.16958):0.770733):0.271252):0.250586,(21:0.862324,22:1.353949):0.965585):0.326943,23:0.866773):0.518036,((((((24:0.126971,25:0.071742):0.488997,26:0.213865):0.14301,27:0.336645):0.340109,29:1.071465):0.173779,28:1.476372):0.111453,(((30:0.581439,31:0.317568):0.328714,32:0.771557):0.15874,(33:0.421143,34:0.284972):0.223287):0.66139):0.741015):0.854123,(15:1.566779,((((16:0.000001,17:0.000001):0.233427,18:0.345365):0.364402,19:0.447246):1.29646,20:0.866923):0.428968):0.219854):0.197412):0.325328):0.114667,(((8:0.000001,9:0.000001):0.567581,10:0.390878):0.50685,11:0.826425):0.647461):0.317818):0.000369744):0.11538,(2:0.312335,3:0.533704):0.201756);
 171: 3 -26418.65094 -27114.33504 (0:0.344555,(1:0.164959,((4:0.375724,5:0.613190):0.390946,(6:0.728795,7:0.912587):0.379737):0.292102):0.120991,(2:0.402902,(3:0.506415,(((((8:0.000001,9:0.000001):0.53268,10:0.363457):0.460091,11:0.722196):0.351959,(12:0.000001,13:0.000001):0.985075):0.389474,(((((((((14:1.501004,52:1.778275):0.34028,((49:0.006135,50:0.000001):0.124879,51:0.119387):1.40012):0.313576,(((((36:0.291224,38:0.061406):0.182782,37:0.105189):0.924072,39:1.375051):0.328576,(41:0.295667,(42:0.076983,43:0.064614):0.139127):0.787484):1.34345,40:1.185796):0.939332):0.183723,((44:1.240070,(45:1.025567,46:2.675683):0.343979):0.903482,(47:1.844272,48:0.840769):0.478155):1.00558):0.134148,(21:0.743053,22:0.962026):0.523125):0.535007,23:1.165030):0.138961,35:2.530438):0.25043,((((((24:0.125191,25:0.078081):0.342983,27:0.321793):0.131469,26:0.083742):0.493677,28:1.504290):0.11376,29:0.885889):0.279183,((30:0.655562,31:0.472701):0.282755,((32:1.228871,33:0.366959):0.119307,34:0.316740):0.257004):0.142282):0.878347):0.38489,((15:1.048439,(((16:0.000001,17:0.000001):0.332442,18:0.068269):0.629771,19:0.312751):0.434555):0.465074,20:0.517804):0.159012):0.955226):0.179211):0.158899):0.0652896);
 172: 3 -27898.08206 -27109.21429 (0:0.307352,(1:0.184045,((4:0.422128,5:0.785318):0.416088,((6:0.701057,7:0.792650):0.191703,((((8:0.000001,9:0.000001):0.470516,10:0.390645):0.551425,11:0.555595):0.626317,((12:0.000001,13:0.000001):0.721408,(((((((14:2.091551,(21:0.738849,22:0.904076):0.500401):0.482138,23:1.127603):0.265683,((((((((36:0.265665,37:0.331577):0.0751805,38:0.072564):1.11525,39:0.669743):0.761963,(41:0.202307,(42:0.031735,43:0.085438):0.240892):0.570131):0.647951,40:1.804400):1.45602,52:1.410864):1.30873,((49:0.002912,50:0.000002):0.0348616,51:0.273286):1.39942):0.522591,(((44:1.246769,45:1.365274):0.540196,46:1.925090):0.418321,(47:1.562702,48:1.152196):0.339653):0.744071):0.270663):0.222555,35:2.548593):0.51019,((((((24:0.105990,25:0.040884):0.374879,26:0.193476):0.128863,27:0.195057):0.523138,29:0.926554):0.129088,28:1.131037):0.311049,((((30:0.420833,31:0.551940):0.377532,32:0.806107):0.202616,33:0.326529):0.243829,34:0.167930):0.495475):1.06307):0.285901,(15:1.594165,(((16:0.000001,17:0.000001):0.328921,18:0.145506):0.242575,19:0.579754):0.495444):0.243037):0.211867,20:0.950235):0.904875):0.364105):0.167996):0.0930273):0.147597):0.0713273,(2:0.313661,3:0.550099):0.0731894);
 173: 1 -27158.10268 -27111.09671 (0:0.270752,(1:0.190902,((2:0.203534,((6:0.608533,7:0.825315):0.360864,((((8:0.000001,9:0.000001):0.29578,10:0.282406):0.395465,11:0.495734):0.414022,((12:0.000001,13:0.000001):0.716116,(((14:1.289881,(35:2.381100,(((((((36:0.222434,38:0.084770):0.094282,37:0.245350):1.09312,39:1.098768):0.288489,(41:0.131044,(42:0.081557,43:0.057416):0.191566):1.06188):1.16899,40:1.005698):1.11892,(((49:0.005541,50:0.000001):0.0687886,51:0.181259):4.03561,52:1.041033):0.821617):0.779994,(((44:1.183151,45:1.088649):0.265691,46:1.657258):0.37793,(47:1.953124,48:0.524371):0.811685):0.773439):0.516067):0.482637):0.957206,(((21:1.202660,22:0.436030):0.948434,23:1.033273):0.518259,((((((24:0.128067,25:0.155937):0.34331,26:0.142049):0.0655758,27:0.361516):0.157261,(((30:0.408184,31:0.539588):0.323395,(33:0.474420,34:0.394200):0.167284):0.408534,32:0.955862):0.461958):0.410788,28:1.084398):0.203131,29:0.785943):0.908098):2.8847e-06):0.69067,(15:1.076973,((((16:0.000001,17:0.000001):0.23997,18:0.145103):0.577859,19:0.272225):0.635244,20:1.123691):0.423712):0.362482):0.790067):0.447377):0.36315):0.219392):0.0713071,(4:0.442300,5:0.741694):0.337054):0.162664):0.134972,3:0.418646);
 174: 1 -27618.27138 -27107.78107 (0:0.222559,((1:0.152969,(4:0.319468,5:0.912598):0.311049):0.0855621,(2:0.343888,((6:0.625546,7:0.896719):0.435848,((((8:0.000001,9:0.000001):0.308276,10:0.467553):0.529813,11:0.626509):0.84467,((12:0.000001,13:0.000001):0.722581,(((((14:1.741911,(21:0.933861,22:0.638225):0.617829):0.101375,((((((36:0.189225,37:0.352235):0.0524967,38:0.064863):1.0759,(39:0.820130,(41:0.080709,(42:0.087554,43:0.048588):0.261601):1.51568):0.143208):1.43559,40:0.897662):1.1991,(((49:0.000002,50:0.000001):0.0565686,51:0.200472):1.5335,52:1.503180):1.07238):0.542236,((44:0.787860,(45:0.853434,46:1.985208):0.633852):0.595148,(47:2.024962,48:0.825222):1.00279):1.05649):0.618175):0.7317,23:0.716930):0.468239,((((((24:0.175786,25:0.082561):0.514133,26:0.082617):0.21545,27:0.190483):0.611871,(28:1.536877,29:0.800148):0.250697):0.162854,((30:0.462744,31:0.401625):0.389043,((32:1.823799,33:0.232704):0.159268,34:0.397539):0.218277):0.530194):0.366725,35:2.890868):0.313677):0.752144,(15:1.449493,((((16:0.000001,17:0.000001):0.172653,18:0.361006):0.273581,19:0.555672):0.422232,20:1.275286):0.297983):0.0572804):0.318501):0.622943):0.21136):0.152617):0.0896029):0.118054,3:0.546175);
 175: 2 -28483.20429 -27108.86861 (0:0.301560,1:0.291706,((2:0.430699,3:0.511993):0.0867725,((4:0.395839,5:0.823362):0.397093,(((6:0.515342,7:0.908981):0.267427,(((8:0.000001,9:0.000001):0.595152,10:0.353932):0.431349,11:1.016728):0.584984):0.322353,((12:0.000001,13:0.000001):1.13585,(((((14:1.474223,((21:0.832346,22:0.760030):0.774061,23:0.881068):0.502904):0.276518,(((((((36:0.210806,37:0.297862):0.0345526,38:0.049255):0.894183,39:1.086869):0.364981,(41:0.160399,(42:0.032746,43:0.076902):0.238103):0.815275):0.701924,40:1.026765):0.698181,((49:0.000002,(50:0.000001,51:0.252159):0.00272813):1.82133,52:1.210794):1.30091):0.635642,((44:1.158421,(45:0.622237,46:2.358099):0.699423):0.235655,(47:1.785205,48:0.997783):0.456789):0.69771):1.38155):0.243673,(((((((24:0.167566,25:0.129933):0.316899,26:0.172003):0.0856149,27:0.238502):0.472308,29:0.755029):0.17671,28:1.532093):0.362315,((30:0.723450,31:0.289868):0.461588,(32:1.248313,(33:0.382159,34:0.309339):0.203802):0.111993):0.245649):0.527633,35:2.336978):0.673459):0.550524,((((16:0.000001,17:0.000001):0.218233,18:0.188717):0.278822,19:0.374759):0.672111,20:0.879264):0.106553):2.34175e-06,15:1.205094):0.557988):0.544376):0.039424):0.0904601):0.0695732);
 176: 1 -27006.54438 -27121.72494 (0:0.336609,1:0.249965,((2:0.519083,3:0.728553):0.129688,((4:0.336700,5:0.583887):0.645199,(((6:0.611479,(((8:0.000001,9:0.000001):0.505475,10:0.254954):0.367951,(11:0.758483,(12:0.000001,13:0.000001):0.981395):0.375446):0.603348):0.211333,7:0.903670):0.183761,((((((14:1.753509,23:0.819640):0.727336,(21:1.178301,22:0.682343):0.527377):0.479072,(35:2.960717,(((((36:0.295274,37:0.241285):0.0099866,38:0.102530):0.443247,(39:0.724223,(41:0.209681,(42:0.072895,43:0.072990):0.241045):1.36183):0.503016):0.701925,(40:1.229318,((49:0.002609,(50:0.000001,51:0.300395):0.000256428):3.44528,52:0.682876):2.03202):1.10293):1.179,((44:1.310926,(45:1.186164,46:1.873629):0.145845):0.299401,(47:1.596326,48:1.191170):0.663977):0.604892):0.0983896):0.913027):0.53992,(((((((24:0.149973,25:0.066290):0.454215,26:0.161135):0.0940154,27:0.301236):0.660576,29:0.899662):0.0518165,28:1.468462):0.480573,((30:0.716084,31:0.393550):0.278357,32:1.108878):0.148964):0.154911,(33:0.471685,34:0.296498):0.103799):0.992512):0.388739,(15:1.271745,(((16:0.000001,17:0.000001):0.29499,18:0.190166):0.551755,19:0.342744):0.606311):0.645014):0.203498,20:0.371263):1.16009):0.0517965):0.100209):0.053539);
 177: 1 -27309.54534 -27122.69773 (0:0.225327,((1:0.208573,(((4:0.329548,5:0.764504):0.441242,((6:0.755083,7:0.792916):0.10662,(((8:0.000001,9:0.000001):0.472555,10:0.455563):0.370294,11:0.795179):0.472668):0.151083):0.115243,((12:0.000001,13:0.000001):0.890246,(((((14:1.774250,((21:0.827145,22:0.907631):0.228461,(35:3.640519,((((((36:0.219653,38:0.099474):0.0303647,37:0.383855):0.69462,40:2.054026):0.479059,(39:0.464950,(41:0.094962,(42:0.063878,43:0.088585):0.355548):1.35769):0.437393):2.25636,(((44:1.017171,45:1.289307):0.410644,46:1.557625):0.692574,(47:1.914063,48:0.919450):0.271264):0.97002):0.336841,(((49:0.002692,50:0.000001):0.0431121,51:0.308861):1.91608,52:2.112336):1.01834):0.50216):0.160072):0.191182):0.224294,23:1.035644):0.558755,((((((24:0.175755,25:0.103335):0.425696,26:0.137033):0.163857,27:0.323857):0.489763,29:0.966382):0.104358,28:1.377029):0.178132,((30:0.365585,31:0.661709):0.532373,((32:1.253062,33:0.280000):0.170721,34:0.435200):0.292166):0.218926):0.890268):0.410637,15:1.364463):0.194985,((((16:0.000001,17:0.000001):0.350521,18:0.246992):0.350101,19:0.495341):0.617481,20:0.762680):0.189179):0.693737):0.881115):0.0524864):0.0889472,2:0.403399):0.221239,3:0.746433);
 178: 6 -26996.79029 -27106.46139 (0:0.325211,(1:0.334947,((4:0.345549,5:0.810504):0.387233,((6:0.638304,7:0.939223):0.180436,((((8:0.000001,9:0.000001):0.511671,10:0.215824):0.636917,11:0.717470):0.191474,((12:0.000001,13:0.000001):0.784696,(((((14:1.870366,((35:2.826711,((((((36:0.252590,37:0.387320):0.0696137,38:0.097951):0.952081,39:1.141678):0.308477,(41:0.107075,(42:0.067078,43:0.065696):0.295071):1.53675):0.630643,40:1.267191):0.490168,(((49:0.002863,50:0.000002):0.0354129,51:0.238694):2.33327,52:1.512258):0.811762):0.743975):0.202061,(((44:1.123859,45:1.302049):0.458919,46:2.198030):0.625748,(47:1.971734,48:0.639360):0.103148):1.58009):0.858903):0.409706,((21:0.728908,22:0.970871):0.34169,23:1.010771):0.475479):0.21368,((((((24:0.177841,25:0.011634):0.370811,26:0.162028):0.120586,27:0.173140):0.406548,29:1.038746):0.34241,28:1.376292):0.0923249,((((30:0.350852,31:0.431571):0.197812,32:1.166652):0.257875,33:0.291038):0.149454,34:0.451142):0.604738):0.574527):0.330774,15:1.458380):0.228117,((((16:0.000001,17:0.000001):0.169232,18:0.228543):0.249509,19:0.307400):0.987181,20:0.519723):0.446146):0.507783):0.526103):0.162009):0.320104):0.0569626):0.0649193,(2:0.359754,3:0.507927):0.0759623);
 179: 1 -26902.84948 -27109.60577 (0:0.408075,(1:0.150236,((6:0.816977,7:0.806237):0.401207,((((8:0.000001,9:0.000001):0.583104,10:0.377248):0.645369,11:0.531087):0.501624,((12:0.000001,13:0.000001):0.731223,(((((14:1.885381,(((((((36:0.241890,37:0.328139):0.0436118,38:0.058552):1.42947,39:0.793597):0.533164,(41:0.188269,(42:0.075089,43:0.057143):0.199442):0.890108):0.265989,40:2.129589):1.83324,(((49:0.002803,50:0.000001):0.0768332,51:0.279369):2.26664,52:1.594088):0.25014):0.241913,(((44:1.344901,45:1.398453):0.387226,(47:1.667440,48:0.894673):0.722411):0.940625,46:1.626802):0.962649):0.688265):0.731495,(((21:0.717552,22:1.035001):0.937334,23:1.086964):0.0998973,35:2.384190):0.339459):1.03396,(((((24:0.142394,25:0.059842):0.319984,(26:0.093393,27:0.473314):0.149303):0.625438,29:1.084406):0.23483,28:1.187934):0.173856,((30:0.608237,31:0.434617):0.284325,((32:1.254782,34:0.367031):0.0845034,33:0.384963):0.257896):0.697326):0.423291):0.599941,20:0.741350):0.377186,(15:1.215351,(((16:0.000001,17:0.000001):0.226879,18:0.202923):0.549982,19:0.234118):0.627644):0.462808):0.891519):0.439412):0.390461):0.16249):0.0941487,(2:0.367273,(3:0.463482,(4:0.310582,5:0.745611):0.508994):0.117945):0.15162);
 180: 2 -28580.08412 -27108.64416 (0:0.485211,(1:0.225927,((4:0.500165,5:0.714171):0.47336,(((6:0.744253,7:0.984488):0.229642,(((8:0.000001,9:0.000001):0.456331,10:0.244399):0.529313,11:0.829844):0.620343):0.167318,((12:0.000001,13:0.000001):0.840554,((((((14:1.531698,(((35:2.231738,(((((36:0.240338,38:0.076408):0.0828072,37:0.252991):1.25,39:0.782181):0.335312,(41:0.144618,(42:0.036324,43:0.106621):0.201132):1.1766):1.21475,40:1.924333):0.455741):0.449994,((44:0.956309,(45:0.814674,46:2.313268):0.611681):0.377367,(47:1.882458,48:0.919275):0.706652):1.30865):0.361963,(((49:0.000002,50:0.000002):0.0344101,51:0.258347):1.98229,52:1.308136):0.716453):0.4484):0.83811,(21:0.597436,22:1.212383):0.673533):0.295653,23:1.057343):0.548652,((((((24:0.102431,25:0.089933):0.545164,26:0.123750):0.0958931,27:0.400785):0.579788,29:0.900665):0.135189,28:1.263608):0.0679406,((((30:0.619049,31:0.333374):0.418366,32:1.111838):0.244879,33:0.335788):0.206182,34:0.251765):0.853):0.554755):0.594202,(15:1.447023,(((16:0.000001,17:0.000001):0.175613,18:0.278308):0.261506,19:0.415676):0.635614):0.155668):0.0744729,20:1.153051):0.206041):0.552198):0.158466):0.0824353):0.09259,(2:0.263185,3:0.564736):0.110105);
 181: 2 -25674.42554 -27111.13802 (0:0.248373,((1:0.216400,((4:0.412764,5:1.121315):0.211001,((6:0.836502,7:0.824808):0.303705,((((8:0.000001,9:0.000001):0.386048,10:0.509889):0.468441,11:0.758029):0.577804,((12:0.000001,13:0.000001):0.776367,(((((14:1.773426,(35:2.511245,(((((((36:0.260815,37:0.268392):0.101836,38:0.028905):1.17389,(39:0.895052,(41:0.240768,(42:0.077765,43:0.063474):0.236602):1.25461):0.174389):0.376825,40:1.593046):1.30008,(((49:0.000002,50:0.000001):0.0435992,51:0.253496):2.43928,52:1.404308):0.866661):0.527396,46:1.741008):0.232242,((44:1.307946,45:1.629385):0.560126,(47:1.915251,48:1.025413):0.522851):0.470347):1.12117):0.299697):0.18566,23:1.321345):0.516343,(21:0.659862,22:1.018327):0.965683):0.479474,((15:1.311034,(((16:0.000001,17:0.000001):0.334142,18:0.201279):0.660043,19:0.542141):0.467669):0.220914,((((((24:0.198547,25:0.067851):0.588447,26:0.105229):0.15192,27:0.281228):0.286571,29:0.976217):0.115786,28:1.696153):0.219738,((30:0.487476,31:0.371725):0.394996,(32:1.246556,(33:0.246167,34:0.574835):0.107503):0.142598):0.444789):1.27521):0.196522):0.109084,20:0.597916):0.938407):1.03995):0.257343):0.151707):0.152136):0.0821398,2:0.449913):0.0711023,3:0.685461);
 182: 1 -28085.27247 -27119.40308 (0:0.133799,((1:0.217942,((4:0.433084,5:0.608068):0.300876,((6:0.722894,7:0.674318):0.230714,(((((8:0.000001,9:0.000001):0.407355,10:0.246463):0.447176,11:0.599372):0.203484,(12:0.000001,13:0.000001):0.950232):0.355283,((((((14:1.690351,((35:3.519033,((((((36:0.213411,38:0.123929):0.0941368,37:0.204571):1.09906,39:0.685156):0.551631,(41:0.150093,(42:0.075767,43:0.082888):0.291441):0.949298):1.32116,40:1.344701):0.886563,52:1.441051):0.5477):2.23778e-06,((44:0.444930,(45:1.322726,46:2.160975):0.637072):1.12173,(47:1.464502,48:1.129527):0.345872):1.01494):0.400281):0.240724,(49:0.002856,(50:0.000001,51:0.298956):0.00016048):1.975):0.257943,(21:1.024844,22:0.922908):0.433348):0.447695,23:1.046977):0.517581,(((((24:0.132207,25:0.085521):0.453414,26:0.120268):0.121834,27:0.400199):0.49927,(28:1.435583,29:1.160432):0.036392):0.282991,((30:0.399125,31:0.648592):0.420173,(32:1.301892,(33:0.403501,34:0.358248):0.184283):0.182097):0.492729):1.14379):0.309201,((15:1.220444,(((16:0.000001,17:0.000001):0.320097,18:0.244412):0.506082,19:0.443838):0.62745):0.414027,20:0.636719):0.214296):0.939888):0.117303):0.0634441):0.135244):0.114027,2:0.298340):0.123576,3:0.626268);
 183: 1 -27302.67408 -27120.23901 (0:0.332557,((1:0.193339,((4:0.297702,5:0.954413):0.401164,(6:0.748840,7:0.886359):0.451471):0.198223):0.0751677,(2:0.354563,((((8:0.000002,9:0.000002):0.616474,10:0.284526):0.562143,11:1.057772):0.550212,((12:0.000001,13:0.000001):0.985293,((((((14:2.481947,((21:0.521245,22:0.785546):0.902615,23:1.315172):0.243199):0.214575,((35:2.204802,((((36:0.220217,37:0.311335):0.0200154,38:0.075771):0.807943,(39:0.908085,(41:0.204962,(42:0.075372,43:0.074945):0.27119):1.09377):0.375962):0.354789,40:1.311550):0.830496):0.604218,((44:1.222874,(45:0.962708,46:2.856568):0.204545):0.804329,(47:1.774612,48:0.839076):0.638153):0.930867):1.14278):0.438482,(((49:0.005918,50:0.000002):0.121511,51:0.198353):1.58995,52:2.150105):1.43123):0.479132,((((24:0.146055,25:0.086070):0.329851,(26:0.161133,27:0.396217):0.104211):0.767785,(28:1.793581,29:0.833347):0.14135):0.218489,((30:0.602914,31:0.440209):0.435756,((32:1.536722,33:0.160230):0.183867,34:0.374811):0.156613):0.613137):1.0822):0.173849,15:1.181094):0.220143,((((16:0.000001,17:0.000001):0.280087,18:0.238781):0.441434,19:0.453906):0.599856,20:0.698662):0.180519):0.490924):0.660349):0.502833):0.227389):0.0970147,3:0.583950);
 184: 2 -28817.36812 -27108.3586 (0:0.302015,(1:0.250629,((4:0.353228,5:0.571587):0.406391,(((6:0.740476,7:0.624815):0.454579,((((8:0.000001,9:0.000001):0.342587,10:0.362639):0.700721,11:0.720628):0.289283,(12:0.000001,13:0.000001):0.829893):0.323001):0.146072,((((((((14:1.773681,((((((36:0.225384,37:0.315390):0.0344586,38:0.015969):1.10309,39:0.650521):0.302907,(41:0.230884,(42:0.052944,43:0.069043):0.158931):1.13429):1.1163,40:1.019669):0.922954,(((44:1.128888,45:1.019569):0.83116,46:1.858666):0.821234,(47:1.763640,48:0.819670):0.00406038):1.42703):0.290873):0.0477544,(((49:0.000002,50:0.000001):0.103311,51:0.173791):1.72172,52:1.812921):0.477329):0.371595,(21:0.917119,22:0.960750):0.225454):0.860511,23:0.686216):0.363899,35:2.934018):0.627597,((((((24:0.142918,25:0.088343):0.468387,27:0.348520):0.16291,26:0.049388):0.691056,29:0.700322):0.148966,28:1.359629):0.059769,(((30:0.470517,31:0.383344):0.458865,(32:1.403902,33:0.131389):0.0877417):0.316275,34:0.142411):0.565829):0.652806):0.266511,20:0.736936):0.19783,(15:1.276787,(((16:0.000001,17:0.000001):0.277211,18:0.172629):0.560151,19:0.331837):0.417452):0.168632):0.911088):0.0586327):0.14834):0.0453782,(2:0.291442,3:0.678903):0.137637);
 185: 1 -27683.85101 -27111.71007 (0:0.370167,(1:0.251321,(((4:0.474284,5:0.701946):0.441487,((6:0.683533,7:0.618971):0.0298398,(((8:0.000001,9:0.000001):0.301398,10:0.555704):0.601888,11:0.762894):0.673961):0.337797):0.128849,((12:0.000001,13:0.000001):1.17751,(((14:1.618844,((((21:0.746686,22:0.700144):0.694808,(35:3.089772,(((((((36:0.188257,37:0.264093):0.0734268,38:0.008031):0.972183,39:0.849014):0.218701,(41:0.143280,(42:0.060560,43:0.037141):0.194678):0.811416):1.05876,40:0.467013):1.06883,(((49:0.005611,50:0.000001):0.0607368,51:0.168047):1.63663,52:1.678944):0.842257):0.563809,((44:1.130141,(45:1.252624,46:2.308484):0.378061):0.552033,(47:1.515476,48:0.723256):0.430328):1.5921):0.2089):0.0467472):0.427917,23:1.051450):0.0720749,((((((24:0.149510,25:0.137550):0.415687,27:0.316301):0.0773352,26:0.156392):0.460024,28:1.855306):0.0913686,29:1.001008):0.17371,((30:0.377573,31:0.526430):0.283939,((32:1.292379,33:0.191329):0.147207,34:0.227025):0.134431):0.474133):1.07871):0.121623):0.558684,15:1.291656):0.0246528,((((16:0.000001,17:0.000001):0.35779,18:0.166012):0.311721,19:0.308780):0.655891,20:0.485179):0.248894):0.895155):0.473258):0.103286):0.0686109,(2:0.459582,3:0.682215):0.0505999);
 186: 1 -27711.38067 -27113.09437 (0:0.270566,(1:0.143381,((4:0.428609,5:0.587462):0.497492,((6:0.777249,(((8:0.000001,9:0.000001):0.469558,10:0.230489):0.576189,(11:0.669871,(12:0.000001,13:0.000001):1.52143):0.243196):0.484496):0.109532,7:0.837273):0.351552):0.176181):0.0360944,((2:0.350340,3:0.493427):0.0376293,(((14:1.990886,((((((21:0.565811,22:0.761792):0.916935,23:0.792930):0.0604582,35:3.350551):0.0974778,((44:1.030982,(45:1.079808,46:2.481023):0.206334):0.776341,(47:1.733982,48:1.023004):0.294108):1.51318):0.311835,((((((24:0.138006,25:0.058629):0.43323,26:0.164913):0.0891259,27:0.253254):0.605264,29:0.814878):0.18079,28:1.334637):2.6362e-06,((30:0.650834,31:0.504714):0.469001,(32:1.071807,(33:0.470741,34:0.281278):0.196773):0.286022):0.421995):0.962729):0.193579,((((((36:0.263955,37:0.280051):0.0696728,38:0.083892):0.880907,39:0.964052):0.267583,(41:0.077266,(42:0.106907,43:0.048398):0.23175):1.02401):1.31357,40:0.617058):1.35237,(((49:0.000002,50:0.000001):0.0094343,51:0.270697):2.26659,52:1.602551):0.781437):1.73484):0.351828):0.186371,15:1.038196):0.0985256,((((16:0.000001,17:0.000001):0.295155,18:0.188531):0.274769,19:0.419670):1.22568,20:0.714563):0.482101):0.905309):0.0783369);
 187: 3 -24899.97086 -27109.90782 (0:0.318634,(1:0.200157,(((4:0.295839,5:0.721518):0.437582,((6:0.812531,7:0.884140):0.027665,(((8:0.000001,9:0.000001):0.39354,10:0.412936):0.801739,11:0.620532):0.797121):0.174934):0.0433797,((12:0.000001,13:0.000001):0.819452,(((((14:1.458402,(35:3.812753,(((44:1.097719,45:1.244437):0.579871,46:1.369380):0.221126,(47:1.740743,48:1.044747):0.872277):0.955347):0.573614):0.392317,((((((36:0.233986,37:0.325661):0.0248067,38:0.115606):1.13618,(41:0.132026,(42:0.100247,43:0.000003):0.333091):1.57597):0.212407,39:0.878348):0.436261,40:1.462911):0.768909,(((49:0.000002,50:0.000001):0.0290055,51:0.247623):2.22659,52:1.434541):1.38296):0.546969):0.891857,(((21:0.850041,22:0.726719):0.807964,23:0.810307):0.331792,((((((24:0.108152,25:0.097216):0.448228,26:0.093780):0.158647,27:0.260014):0.33923,29:1.068037):0.106762,28:1.551337):0.239604,(((30:0.606168,31:0.138190):0.461967,32:1.033124):0.112435,(33:0.276055,34:0.459297):0.182502):0.282625):0.597898):0.254993):0.317803,20:0.867210):0.241553,(15:1.048230,(((16:0.000001,17:0.000001):0.472147,18:0.014769):0.459177,19:0.454033):0.66634):0.325587):0.601257):0.589761):0.181345):0.0715581,(2:0.280288,3:0.612027):0.0280173);
 188: 2 -26423.30772 -27109.74002 (0:0.285645,(1:0.249510,((4:0.525583,5:0.669151):0.314076,((6:0.791892,7:0.922913):0.230539,((((8:0.000001,9:0.000001):0.449647,10:0.269899):0.590654,11:0.788414):0.322012,((12:0.000001,13:0.000002):1.03518,((((((14:1.922370,(21:0.923040,22:0.644641):0.62693):0.262007,((44:1.083191,(45:1.140052,46:2.460117):0.143923):0.376999,(47:1.849447,48:0.835355):0.733606):1.22592):0.0906872,(((((((36:0.193888,37:0.315801):0.0617059,38:0.144204):1.14889,39:0.696348):0.271424,(41:0.179837,(42:0.055968,43:0.075707):0.194377):1.07298):1.25271,40:0.862468):1.35865,52:1.877512):0.9142,((49:0.000002,50:0.000001):0.0772912,51:0.234693):1.81243):0.782421):0.564112,23:1.302816):0.249016,(((((24:0.147171,25:0.020574):0.284432,(26:0.218968,27:0.336287):0.133616):0.555571,(((30:0.540039,31:0.436904):0.494794,(33:0.400578,34:0.397687):0.175751):0.196997,32:1.347320):0.464337):0.112959,(28:1.147275,29:1.082603):0.0631425):0.670389,35:2.570719):0.454943):0.308268,(15:1.301682,((((16:0.000001,17:0.000001):0.298668,18:0.199322):0.328794,19:0.524776):0.488267,20:0.879777):0.402069):0.216396):0.488478):0.200096):0.278388):0.0845764):0.101642):0.0787045,(2:0.270979,3:0.544069):0.152185);
 189: 1 -26912.87585 -27128.81218 (0:0.430431,(1:0.105671,(((4:0.451550,5:0.615747):0.22733,(((8:0.000001,9:0.000001):0.293794,10:0.490782):0.795268,(11:0.558362,((12:0.000001,13:0.000001):0.499992,(((((14:1.817782,((21:0.622885,22:0.782601):0.632664,23:0.653298):0.681321):0.321635,(35:3.014846,((((((36:0.240862,37:0.337695):0.0824799,38:0.077296):0.639285,40:1.627759):0.462374,(39:1.051821,(41:0.170696,(42:0.023317,43:0.138394):0.253113):1.15743):0.21813):1.17205,(((44:1.362643,45:1.398206):0.357728,(47:1.986702,48:1.314876):0.407758):0.539553,46:1.549106):0.255546):0.69319,((49:0.007508,(50:0.000001,51:0.351247):0.00109282):3.32061,52:1.805737):0.905901):0.377429):0.929861):0.509484,((((((24:0.211978,25:0.000002):0.597869,26:0.056262):0.236324,27:0.317345):0.215373,29:1.334505):0.188641,28:1.480599):0.0848008,((((30:0.501195,31:0.521004):0.458639,34:0.534222):0.0453767,33:0.111274):0.277396,32:1.200627):0.249062):1.14365):0.54299,(15:1.800033,(((16:0.000001,17:0.000001):0.322684,18:0.294823):0.570965,19:0.212269):0.358685):0.274776):0.0887178,20:0.824030):1.03492):0.813632):0.194993):0.512205):0.25773,(6:0.957620,7:0.644431):0.192195):0.261265):0.159494,(2:0.444464,3:0.594302):0.12567);
 190: 3 -26788.44976 -27111.27612 (0:0.274708,(1:0.241380,((2:0.180558,((6:0.452474,7:1.144124):0.433427,((((8:0.000001,9:0.000001):0.375194,10:0.192163):0.387351,11:0.666710):0.385436,((12:0.000001,13:0.000001):1.48736,((((14:2.358098,(35:3.102203,((((((36:0.247769,37:0.277791):0.0483433,38:0.068019):0.742538,(39:1.092741,(41:0.295224,(42:0.032120,43:0.092198):0.165373):1.32737):0.494602):0.87673,40:1.381063):1.00297,(((49:0.011739,50:0.000001):0.0571333,51:0.244721):3.54495,52:1.445324):0.761959):0.4912,(((44:1.160819,45:1.344459):0.473158,46:2.003910):0.314194,(47:1.571828,48:1.145299):0.328579):0.544075):0.0238183):0.677862):0.57369,(21:0.541905,22:1.108778):1.0234):0.280615,23:1.581815):0.188375,((15:1.093506,((((16:0.000001,17:0.000001):0.338399,18:0.177701):0.368658,19:0.363253):0.94809,20:0.569129):0.559208):0.177061,((((24:0.175872,25:0.073850):0.377926,27:0.355878):0.135087,26:0.084407):0.558356,((28:0.939475,29:0.910541):0.140019,((((30:0.474317,31:0.458768):0.260324,32:1.363329):0.300767,33:0.385297):0.164773,34:0.340166):0.822031):0.072469):0.749043):0.0947127):1.19774):0.587676):0.178935):0.261803):0.245107,(4:0.221841,5:0.994016):0.526895):0.0843771):0.103992,3:0.520466);
 191: 1 -28071.54906 -27107.73011 (0:0.367546,(1:0.302116,((4:0.286208,5:0.740790):0.420235,((6:0.759383,7:0.919862):0.232588,((((8:0.000001,9:0.000001):0.430354,10:0.213869):0.745548,11:0.779035):0.489085,((12:0.000001,13:0.000001):0.986073,(((((((14:1.273157,(((49:0.000002,50:0.000002):0.0573034,51:0.258930):1.79823,52:1.433806):0.607249):0.636492,(35:2.296907,((((((36:0.207482,37:0.292999):0.100533,38:0.042874):1.04794,39:0.761114):0.286099,(41:0.160536,(42:0.062503,43:0.046552):0.233749):0.919296):0.726425,40:1.251195):1.08797,((44:1.133082,(45:1.148880,46:2.048727):0.400895):0.595441,(47:1.757384,48:0.978631):0.428374):1.62041):0.0604365):0.35943):0.197934,(21:0.293844,22:1.092145):0.661906):0.492452,23:0.918661):0.562259,((((((24:0.125546,25:0.033730):0.386375,26:0.071627):0.136837,27:0.229225):0.390856,28:1.616170):0.176855,29:0.938794):0.158528,((((30:0.453334,31:0.389836):0.514644,32:0.822560):0.21802,33:0.344000):0.181498,34:0.244131):0.506333):0.756075):0.327252,((((16:0.000001,17:0.000001):0.335771,18:0.172542):0.332834,19:0.541498):0.831015,20:0.660647):0.209613):0.176052,15:1.620175):0.473417):0.37894):0.287739):0.260341):0.215299):0.0545368,(2:0.324711,3:0.542589):0.191515);
 192: 1 -27761.55439 -27110.26193 (0:0.264565,(1:0.258187,(2:0.351683,((4:0.392336,5:0.670613):0.405463,((6:0.712156,7:0.980750):0.0517473,(((8:0.000001,9:0.000001):0.5452,10:0.394594):0.81203,(11:0.896885,((12:0.000001,13:0.000001):0.837158,(((((14:2.350452,(35:2.262577,(((((((36:0.240199,37:0.267567):0.0110134,38:0.088587):0.88534,39:1.198560):0.191565,(41:0.104953,(42:0.083998,43:0.053935):0.24903):1.41385):0.633411,40:1.361785):0.63257,(((49:0.002802,50:0.000001):0.0140855,51:0.228496):3.18618,52:1.304671):1.12876):0.44198,((44:1.084434,(45:1.185098,46:1.676004):0.336658):0.286631,(47:1.672266,48:0.869577):0.957534):1.56191):0.865639):0.82245):0.392083,((21:0.777406,22:0.768848):0.926234,23:0.812176):1.33243):2.65505e-06,((((((24:0.137267,25:0.063273):0.476811,26:0.177107):0.0852622,27:0.396864):0.342481,29:1.151318):0.192984,28:1.263964):2.84004e-06,(((30:0.612014,31:0.310267):0.386498,(33:0.355917,34:0.431681):0.195478):0.147521,32:1.012249):0.36724):0.944684):0.340858,15:1.289140):0.0841208,((((16:0.000001,17:0.000001):0.293167,18:0.189890):0.436169,19:0.419109):0.931996,20:0.801486):0.4198):0.451832):0.268101):0.278351):0.258936):0.259557):0.0674774):0.152757):0.222986,3:0.674264);
 193: 2 -27311.66323 -27112.19665 (0:0.315221,(1:0.263932,(6:0.937518,7:0.823609):0.44768):0.0770876,((2:0.373772,((((8:0.000001,9:0.000001):0.346706,10:0.518649):0.676207,11:0.445960):0.407457,((12:0.000001,13:0.000001):0.922097,((((((14:1.831015,((21:1.122322,22:1.046263):0.680156,23:1.475576):0.0791201):0.235669,((44:0.881514,(45:1.196308,46:2.340838):0.254977):0.466962,(47:1.379838,48:1.305868):0.703045):1.88497):0.238779,35:2.433665):0.266517,(((((((36:0.256276,37:0.234584):0.107813,38:0.064077):1.30082,39:0.840465):0.502893,(41:0.158743,(42:0.100074,43:0.064311):0.184518):0.806876):1.01669,40:0.932304):2.32982,52:1.236355):1.29934,(49:0.002225,(50:0.000001,51:0.305407):0.00335025):1.98299):1.04507):0.609392,((((((24:0.136611,25:0.043649):0.417801,26:0.079792):0.305109,27:0.259203):0.382919,((30:0.544191,31:0.414115):0.226789,(32:1.098343,(33:0.352012,34:0.306942):0.335107):0.167311):0.636494):0.286753,28:1.935976):0.0699563,29:0.806677):0.858844):0.524576,((15:1.302851,(((16:0.000001,17:0.000001):0.349104,18:0.240986):0.420265,19:0.499531):0.340407):0.686739,20:0.944928):0.348331):0.674534):0.397042):0.517641):0.080996,(3:0.589988,(4:0.210363,5:1.002805):0.310536):0.13954):0.0970496);
 194: 1 -25761.16733 -27106.51617 (0:0.345227,(1:0.164303,((4:0.175621,5:0.955533):0.43282,((6:0.573843,7:0.784423):0.396408,((((8:0.000001,9:0.000001):0.342029,10:0.266323):0.497533,11:0.631594):0.451024,((12:0.000001,13:0.000001):0.797905,(((((14:2.400421,(35:2.557189,((((((36:0.262851,37:0.278434):0.0316661,38:0.078777):0.787156,(39:0.868904,(41:0.091501,(42:0.074900,43:0.078799):0.300181):1.43515):0.177901):0.638257,40:1.861464):0.95404,((49:0.000002,(50:0.000001,51:0.302573):0.00303582):2.16653,52:1.427137):0.944348):0.127042,((44:0.996730,(45:1.118657,46:2.010960):0.350264):0.696229,(47:1.730215,48:0.861858):0.787607):0.986783):0.0683706):0.342318):0.609642,((21:0.849722,22:0.753092):0.641221,23:0.869766):0.451932):0.284385,((((((24:0.139963,25:0.079974):0.45957,26:0.127652):0.145482,27:0.315873):0.615921,29:0.678916):0.248132,28:1.357681):0.254562,((30:0.601116,31:0.279301):0.492103,((32:1.204543,33:0.227843):0.279594,34:0.326845):0.305465):0.325651):1.11906):0.37863,15:1.473164):0.0801828,((((16:0.000001,17:0.000001):0.222323,18:0.221797):0.457794,19:0.529858):0.748784,20:0.825639):0.220841):0.568772):0.425434):0.288044):0.152976):0.123173):0.112934,(2:0.219877,3:0.446799):0.0606248);
 195: 1 -25275.50271 -27112.05907 (0:0.289634,((1:0.204287,((4:0.274433,5:0.705581):0.411777,((6:0.854213,7:0.524273):0.160988,((((8:0.000001,9:0.000001):0.388662,10:0.302484):0.724128,11:0.632766):0.584156,((12:0.000001,13:0.000001):1.38723,(((((((14:0.936785,((((((36:0.277100,38:0.108083):0.0268953,37:0.352484):1.0704,39:0.938486):0.259889,(41:0.165451,(42:0.093506,43:0.011091):0.211084):1.1591):0.80475,40:1.561644):1.68295,(((49:0.003100,50:0.000001):0.0341348,51:0.256777):2.03754,52:1.843124):0.506397):0.49331):0.30917,((44:0.744722,(45:1.006369,46:2.005257):0.68547):0.760955,(47:1.681518,48:0.893256):0.121374):2.18993):0.900845,22:0.748607):0.0714492,21:0.708890):0.689814,23:0.673708):0.302755,(((((((24:0.137797,25:0.083908):0.63045,26:0.093465):0.147361,27:0.298609):0.398755,29:1.313095):0.145458,28:1.555501):2.73574e-06,((30:0.523361,31:0.331341):0.263992,(32:1.152406,(33:0.364627,34:0.644815):0.227833):0.343785):0.512031):0.643487,35:2.819317):0.215928):0.710272,(15:1.161054,((((16:0.000001,17:0.000001):0.367052,18:0.252311):0.326071,19:0.505955):0.44738,20:1.019568):0.666237):0.130657):0.541267):0.153807):0.343674):0.208155):0.197606):0.154892,2:0.380915):0.0925002,3:0.723527);
 196: 1 -27613.81114 -27107.91126 (0:0.369397,((1:0.140536,((6:0.691086,7:0.679353):0.177698,((((8:0.000001,9:0.000001):0.358625,10:0.335383):0.553169,11:0.818025):0.742592,((12:0.000001,13:0.000001):0.743145,(((((((14:1.999242,((((((36:0.162649,37:0.321362):0.0516669,38:0.091680):1.12715,39:0.749915):0.472767,(41:0.169117,(42:0.103812,43:0.018981):0.175519):1.01879):1.54303,40:0.775476):1.31595,52:1.930230):0.335164):0.456175,((49:0.000002,50:0.000001):0.0490579,51:0.241575):1.82994):0.264398,((21:0.976753,22:0.832553):1.2019,((44:0.911383,(45:1.201209,46:2.351873):0.318339):0.379049,(47:1.495431,48:1.128322):0.382864):1.67562):2.27062e-06):0.621706,((((((24:0.137215,25:0.056941):0.382311,26:0.170689):0.103947,27:0.255539):0.497493,(28:1.370545,29:0.798928):0.147957):0.350067,((30:0.476588,31:0.393091):0.339655,(32:1.077830,(33:0.308369,34:0.465393):0.146633):0.219713):0.308537):0.367057,35:3.025762):0.352651):0.116495,23:0.991173):0.807421,((((16:0.000001,17:0.000001):0.363834,18:0.093297):0.408404,19:0.394658):0.823982,20:0.891673):0.376):0.412219,15:1.360667):0.688242):0.604902):0.133807):0.350476):0.121069,(4:0.303376,5:0.751164):0.426602):0.0524848,(2:0.347710,3:0.479923):0.134025);
 197: 1 -25680.0528 -27114.84411 (0:0.282823,(1:0.276988,((4:0.247310,5:0.812475):0.468281,((6:0.874261,7:0.793933):0.423817,((((8:0.000001,9:0.000001):0.656101,10:0.094392):0.828281,11:0.656578):0.298071,((12:0.000001,13:0.000001):0.79631,(((((((14:1.930900,(((49:0.003080,50:0.000001):0.0297542,51:0.287234):3.08687,52:1.531946):0.296067):0.110962,(((((36:0.260092,38:0.109032):0.0326387,37:0.179604):1.20418,39:1.015168):0.400164,(41:0.160511,(42:0.037753,43:0.050025):0.229578):0.661264):0.940992,40:1.674529):1.22148):1.00827,(((44:0.948764,45:1.244141):0.539333,(47:1.600734,48:1.019664):0.738382):0.713544,46:1.453036):0.785035):0.570398,((21:0.998823,22:1.062955):0.481892,23:1.287743):0.921949):0.343485,20:0.756078):0.389611,(((((((24:0.154095,25:0.059241):0.505183,26:0.133402):0.120386,27:0.388703):0.547517,29:1.071789):0.179557,28:1.265833):0.226406,(((30:0.677746,31:0.367488):0.533589,(33:0.286982,34:0.452446):0.223271):0.148201,32:1.150839):0.34526):0.274662,35:3.153389):0.898635):0.0802647,(15:1.258578,(((16:0.000001,17:0.000001):0.243946,18:0.189496):0.254827,19:0.568212):0.713105):0.0586295):0.453358):0.472632):0.450514):0.156493):0.102497):0.129175,(2:0.420526,3:0.562413):0.150691);
 198: 1 -28252.74354 -27118.18023 (0:0.315474,((1:0.196197,((6:0.617027,7:0.961075):0.281152,((((8:0.000001,9:0.000001):0.472001,10:0.321817):0.476259,11:0.922581):0.894465,((12:0.000001,13:0.000001):0.996149,((((((14:2.362222,(((35:2.732712,(44:1.424086,45:1.153504):0.206209):0.125696,46:2.538305):0.184662,(47:1.638844,48:1.237838):1.05356):0.788519):0.425103,((((((36:0.237456,37:0.276350):0.0749352,38:0.036682):0.941438,39:1.014893):0.820678,(41:0.317063,(42:0.064068,43:0.062754):0.112473):0.673396):1.18045,40:1.393066):0.746618,(((49:0.008282,50:0.000001):2.02521e-06,51:0.254426):2.27641,52:1.180213):1.2009):0.766835):0.510866,(21:0.474019,22:1.126832):0.792285):0.676874,23:1.504314):0.560473,(((((24:0.154801,25:0.077114):0.365975,26:0.133087):0.0917439,27:0.248311):0.392135,(28:1.544914,29:0.560460):0.292132):0.250025,(((30:0.758773,31:0.141004):0.426108,32:1.012565):0.05697,(33:0.375858,34:0.376543):0.29499):0.500207):0.814252):0.513016,(15:1.378406,((((16:0.000001,17:0.000001):0.255847,18:0.173013):0.381783,19:0.422132):0.544442,20:1.309211):0.396977):0.0555043):0.677987):0.528966):0.237279):0.193296):0.112865,(4:0.393771,5:0.792599):0.628471):0.0732543,(2:0.436366,3:0.452589):0.0866226);
 199: 3 -27086.26819 -27112.97303 (0:0.310620,(1:0.121866,((4:0.385205,5:0.579845):0.276627,(6:0.745178,7:0.801732):0.349587):0.225424):0.11113,(2:0.268433,(3:0.364283,((((8:0.000001,9:0.000001):0.306866,10:0.334237):0.598867,11:0.520405):0.699218,((12:0.000001,13:0.000001):0.810394,(((((((14:1.265975,((35:2.329031,((((36:0.224912,38:0.112290):0.0294929,37:0.242471):0.552395,(39:0.757391,(41:0.334329,(42:0.050858,43:0.068963):0.066328):1.26503):0.356988):1.59017,40:0.689861):0.856314):0.396531,(((49:0.002816,50:0.000001):0.067909,51:0.272163):1.69069,52:1.620136):0.445334):0.481038):0.552358,(((44:1.006012,(45:0.924635,46:1.980861):0.489078):0.8381,47:1.627078):0.404822,48:0.575132):0.851467):0.399858,(21:0.841442,22:0.706200):0.22446):0.600014,23:0.735357):0.548677,((((((24:0.170938,25:0.054883):0.453751,26:0.192475):0.129294,27:0.289046):0.338311,28:1.748385):0.116039,29:0.979051):0.191346,((30:0.449447,31:0.514594):0.347639,((32:0.988271,33:0.296055):0.128745,34:0.383163):0.139932):0.369185):0.921333):1.04925,((((16:0.000001,17:0.000001):0.25312,18:0.190537):0.444376,19:0.375095):0.551701,20:0.869421):0.523714):0.0781391,15:0.888353):0.910352):0.159353):0.233723):0.215975):0.118985);
 200: 1 -25031.3153 -27113.0838 (0:0.242058,((1:0.236234,((4:0.338223,5:0.527129):0.380212,((6:0.462973,7:0.924381):0.316248,((((8:0.000001,9:0.000001):0.550805,10:0.284944):0.381448,(11:0.965154,(12:0.000001,13:0.000001):1.01474):0.117646):0.403737,((((14:2.082381,(((21:0.790212,22:1.028725):0.611021,23:0.709422):0.449259,((35:1.758224,(((44:0.952053,(47:1.864501,48:0.836693):1.04531):0.50765,46:2.125156):0.174892,45:0.942217):0.539278):0.306611,(((((36:0.286289,37:0.304544):0.108546,38:0.017203):0.759038,(39:1.209783,(41:0.261201,(42:0.083318,43:0.065445):0.107152):1.20393):0.492998):0.930137,40:1.528385):0.7127,(((49:0.003017,50:0.000002):0.0490927,51:0.230787):1.58447,52:1.483256):2.21993):0.284473):1.05163):0.369265):0.427487,((((((24:0.165442,25:0.072955):0.403685,26:0.157805):0.285023,27:0.227830):0.449788,28:1.858674):0.0730831,29:0.866545):0.569356,(((30:0.348600,31:0.391651):0.57293,(32:1.077420,33:0.273713):0.109873):0.156666,34:0.216561):0.307501):0.899309):0.0784357,15:1.232806):0.164768,((((16:0.000001,17:0.000001):0.216165,18:0.271880):0.328945,19:0.620504):0.805971,20:0.655216):0.559479):0.738125):0.178982):0.298597):0.154644):0.0476525,2:0.341787):0.166096,3:0.489873);
 201: 2 -26001.49242 -27117.77938 (0:0.226461,((1:0.181742,(((4:0.407397,5:0.671164):0.240482,(((8:0.000001,9:0.000001):0.38233,10:0.387115):0.456329,11:0.683732):0.672264):0.24469,(6:0.815697,(7:0.915348,((12:0.000001,13:0.000001):0.626866,((((((14:2.276883,(21:0.690545,22:0.958584):2.29964e-06):0.499018,((35:2.866964,(((44:1.304598,45:0.784657):0.465011,46:2.138475):0.738797,(47:2.333038,48:0.283276):0.922017):0.356953):0.644353,((((((36:0.370918,37:0.390241):0.0312338,38:0.057294):1.12678,39:0.793585):0.445322,(41:0.102612,(42:0.106813,43:0.082099):0.300425):1.19665):1.12478,40:1.156136):1.16053,(((49:0.003080,50:0.000001):0.0491251,51:0.231683):2.15973,52:2.265788):0.424777):0.30064):0.719946):0.325951,23:0.920452):0.3318,((((24:0.112442,25:0.073406):0.464939,27:0.346764):0.168031,26:0.033888):0.409276,((28:1.659217,29:0.825835):0.0381907,((30:0.462542,31:0.580137):0.643151,((32:1.071677,33:0.321242):0.288767,34:0.221952):0.349831):0.420091):0.184736):1.10871):0.493639,15:1.227964):0.521726,((((16:0.000001,17:0.000001):0.273114,18:0.262755):0.351158,19:0.609395):0.703368,20:1.001880):0.391718):0.377197):0.921908):0.0679549):0.151587):0.108698):0.0978898,2:0.216903):0.130334,3:0.504484);
 202: 1 -29274.60152 -27110.96711 (0:0.233463,((1:0.156649,((4:0.308004,5:0.741985):0.48819,((6:0.859222,7:0.699862):0.213974,(((((8:0.000001,9:0.000001):0.523428,10:0.276341):0.60462,11:0.648019):0.428987,(12:0.000001,13:0.000001):0.768712):0.548164,(((((14:1.787909,((21:1.041721,22:0.798566):0.551796,23:0.815943):0.375306):0.161064,(((((((36:0.196923,37:0.275468):0.0600551,38:0.110651):1.17798,39:0.745598):0.43259,(41:0.210795,(42:0.095065,43:0.031482):0.172327):0.860393):1.48433,40:0.695036):1.55664,(((49:0.000002,50:0.000001):0.0196027,51:0.206249):1.64247,52:2.003002):0.423874):0.372341,((44:1.043855,(45:1.214673,46:2.200219):0.225466):0.757188,(47:1.807999,48:0.831761):0.638143):1.70396):0.457274):0.142173,(((((((24:0.167422,25:0.077642):0.297871,26:0.166779):0.0660822,27:0.265949):0.550166,29:1.155283):0.0407146,28:1.151823):0.188126,((30:0.596326,31:0.356166):0.464401,(32:1.491987,(33:0.278115,34:0.492705):0.138557):0.160401):0.425359):0.444391,35:3.080078):0.55869):0.759259,(15:1.220637,(((16:0.000001,17:0.000001):0.39956,18:0.241629):0.557538,19:0.584340):0.478348):0.293488):0.169431,20:0.783279):0.763972):0.127924):0.139765):0.0924848):0.0366781,2:0.501743):0.0496112,3:0.785113);
 203: 2 -28312.72914 -27116.37859 (0:0.292720,(1:0.188532,((4:0.332800,5:0.693282):0.511401,((6:0.601820,7:0.538043):0.331191,((((8:0.000001,9:0.000001):0.49975,10:0.373723):0.654568,11:0.520526):0.356451,((12:0.000001,13:0.000001):1.10079,(((((14:1.871346,((21:0.908398,22:0.640512):0.272467,(((((((36:0.239296,37:0.340017):0.0492344,38:0.115070):0.99499,39:0.854487):0.520856,((41:0.425211,43:0.080306):0.0620343,42:0.022958):0.987293):1.11201,40:0.883874):1.80251,((49:0.000002,(50:0.000001,51:0.293931):0.00287359):1.32998,52:1.954564):2.00149):0.229238,((44:1.157220,(45:0.969613,46:2.140297):0.472169):0.645641,(47:1.692998,48:0.902908):0.377266):0.829791):0.502839):0.319953):0.0817871,23:0.646817):0.214836,((((((24:0.234616,25:0.103027):0.401987,26:0.046617):0.175458,27:0.181717):0.535591,28:1.586446):0.161139,(29:0.872002,(((30:0.443225,31:0.538823):0.402766,(32:1.321424,33:0.257627):0.0772385):0.196045,34:0.344631):0.593308):2.3075e-06):0.577186,35:2.271330):0.470861):0.699604,(15:1.418380,(((16:0.000001,17:0.000001):0.299126,18:0.271883):0.543399,19:0.358127):0.768267):0.325893):0.389751,20:0.808504):1.07378):0.487823):0.381074):0.291261):0.174044):0.0677991,(2:0.410135,3:0.676527):0.171615);
 204: 1 -27766.67043 -27109.51709 (0:0.281008,(1:0.228159,((4:0.500409,5:0.675232):0.314614,((6:1.058011,7:1.148081):0.0592356,(((((8:0.000001,9:0.000001):0.356601,10:0.328232):0.543764,11:0.840263):0.138424,(12:0.000001,13:0.000001):1.42427):0.282456,((((((14:1.837770,((35:2.497895,((((36:0.242216,37:0.312473):2.39245e-06,38:0.120144):0.698926,(39:0.939637,(41:0.171088,(42:0.078711,43:0.025023):0.239666):1.18614):0.509205):0.951599,(40:0.916116,(((49:0.002783,50:0.000002):0.0112754,51:0.263730):2.34109,52:1.961502):1.4571):0.196336):0.334289):1.05494,((44:0.728603,(45:1.127109,46:2.044661):0.459694):0.747465,(47:1.881179,48:0.855216):0.692801):0.546863):0.408487):1.26962,(21:0.864509,22:0.686799):0.233923):0.515048,23:0.956035):0.792175,15:0.970869):0.0669605,((((16:0.000001,17:0.000001):0.290174,18:0.181551):0.527348,19:0.363964):0.840112,20:0.856043):0.448761):0.0995494,((((((24:0.123622,25:0.084026):0.448211,26:0.214477):0.134024,27:0.260759):0.444388,29:1.201664):0.270892,28:1.617588):2.0037e-06,((((30:0.543526,31:0.304048):0.447614,32:1.061766):0.370206,33:0.165508):0.20617,34:0.341586):0.467109):0.899489):0.648313):0.213998):0.247412):0.239265):0.0777569,(2:0.428780,3:0.597293):0.0786997);
 205: 2 -24549.25068 -27107.46588 (0:0.249940,(1:0.227835,((4:0.337963,5:0.604028):0.521703,((6:0.804110,7:0.572683):0.182515,((((8:0.000001,9:0.000001):0.514424,10:0.212575):0.444303,11:0.664415):0.25713,((12:0.000001,13:0.000001):0.950287,((((((14:1.906331,(21:0.715250,22:0.786803):0.00849714):0.346672,((35:3.630937,((44:0.974098,(45:0.753138,46:2.377432):0.339354):0.758579,(47:1.493200,48:1.158575):0.434246):1.11703):0.445774,(((((36:0.254902,(37:0.292861,38:0.067485):0.0106935):1.10777,39:0.662814):0.420832,(41:0.134020,(42:0.055039,43:0.056875):0.205861):1.00343):1.46141,40:0.623102):1.60661,(((49:0.000002,50:0.000001):0.048782,51:0.277146):1.72233,52:2.172062):0.822259):0.340741):0.402426):0.56266,23:0.661064):0.145331,((((24:0.092677,25:0.049120):0.449549,26:0.029769):0.257097,27:0.128709):0.363334,((28:1.389697,((30:0.492445,31:0.231219):0.62657,(32:0.907838,(33:0.334831,34:0.296872):0.172815):0.144793):0.462453):0.0731825,29:0.616704):0.0526877):1.31535):0.868893,15:1.151548):0.396635,((((16:0.000001,17:0.000001):0.273922,18:0.250799):0.371739,19:0.499884):0.632782,20:1.267998):0.470295):0.730483):0.485646):0.406108):0.19562):0.196716):0.177649,(2:0.367444,3:0.619997):0.0462471);
 206: 1 -27556.77546 -27108.59866 (0:0.409533,(1:0.269918,((4:0.336912,5:0.625288):0.565736,((6:0.563526,7:0.765921):0.316921,((((8:0.000001,9:0.000001):0.347583,10:0.208402):0.652649,11:0.589362):0.533521,((12:0.000001,13:0.000001):0.760382,((((((((14:1.642419,((((((36:0.206109,38:0.117853):0.0363711,37:0.245016):1.15714,39:0.531148):0.519923,(41:0.100318,(42:0.069428,43:0.039216):0.222107):0.822051):1.04211,40:1.246318):0.938847,52:1.698909):0.406221):0.582048,((49:0.002837,50:0.000001):0.0645329,51:0.197639):1.76934):0.197874,((44:0.726147,(45:1.233413,46:2.230217):0.731165):1.3679,(47:1.522903,48:0.958254):0.144219):0.955297):0.25009,(21:0.591369,22:0.745631):0.478229):0.471165,23:1.272647):0.431619,(((((((24:0.129482,25:0.071019):0.373159,26:0.144984):0.0932315,27:0.253121):0.437784,29:0.872507):0.249132,28:1.595626):0.0517652,(((30:0.564547,31:0.291135):0.377597,(33:0.430191,34:0.254894):0.20211):0.16153,32:1.172016):0.284064):0.47064,35:2.371371):0.263208):0.625031,20:0.566409):0.141092,(15:1.018155,(((16:0.000001,17:0.000001):0.255441,18:0.116136):0.337728,19:0.425963):0.455023):0.441641):0.817302):0.227333):0.170351):0.0899922):0.132911):0.0382687,(2:0.264762,3:0.583375):0.0791417);
 207: 2 -26884.44179 -27109.99919 (0:0.329451,(1:0.238842,((4:0.253868,5:0.582345):0.562735,((6:0.635439,7:0.666095):0.252682,((((8:0.000001,9:0.000001):0.45881,10:0.347408):0.677274,11:0.676258):0.364237,((12:0.000001,13:0.000001):0.878474,((((((14:2.287251,23:0.444549):0.250648,(21:0.574165,22:0.861554):0.93054):0.63859,(35:2.277783,((((((36:0.267190,37:0.269921):2.13393e-06,38:0.096246):0.99289,(39:0.787486,(41:0.157659,(42:0.114633,43:0.055779):0.248498):1.48815):0.507745):0.448749,40:1.336075):0.938551,(((49:0.005919,50:0.000001):0.0189949,51:0.342885):2.71452,52:1.161657):1.21786):0.144427,((44:1.042379,(45:1.074618,46:2.205841):0.201839):0.20204,(47:1.842531,48:0.915852):0.86858):1.69033):0.344894):1.40125):0.159659,((((((24:0.145307,25:0.078085):0.494238,26:0.112208):0.114537,27:0.258930):0.297718,28:1.729042):0.227913,29:0.957676):0.260266,((30:0.511751,31:0.339137):0.485934,(32:0.990862,(33:0.264794,34:0.326889):0.139064):0.161306):0.359202):0.724743):0.510725,20:0.982728):0.360799,(15:1.326944,(((16:0.000001,17:0.000001):0.276963,18:0.222082):0.448791,19:0.334965):0.690961):0.140927):0.572245):0.433228):0.306486):0.12732):0.171238):0.0342825,(2:0.314553,3:0.464952):0.143127);
 208: 2 -27670.76597 -27111.9564 (0:0.231099,((1:0.313534,(((4:0.588162,5:0.769071):0.342116,((6:0.550540,7:0.927066):0.249512,(((8:0.000001,9:0.000001):0.477437,10:0.342576):0.288099,11:0.818644):0.753774):0.126736):0.0593483,((12:0.000001,13:0.000001):0.622725,((((((14:1.564439,(21:0.648531,22:0.890201):0.647009):0.244179,(35:2.594276,(((((((36:0.186471,37:0.270593):0.0610125,38:0.095650):0.90222,39:0.741428):0.668858,(41:0.099763,(42:0.093774,43:0.019513):0.199468):0.661807):0.90202,40:0.985168):1.33695,(((49:0.002803,50:0.000001):0.0538467,51:0.245357):2.64294,52:1.104660):0.615944):1.02704,((44:1.044019,(45:1.172589,46:1.908227):0.552438):0.543068,(47:1.547573,48:0.844914):0.60804):0.945649):0.172591):1.04524):0.646843,23:1.232840):0.491982,(((((24:0.055530,25:0.029480):0.471638,26:0.062444):0.0938035,27:0.225369):0.294453,(28:1.444777,29:0.893737):0.103929):0.310888,((30:0.413127,31:0.621873):0.355608,((32:1.576447,34:0.205558):0.145124,33:0.294013):0.150049):0.285813):0.762237):0.602562,15:0.990804):0.22212,((((16:0.000001,17:0.000001):0.188229,18:0.229493):0.301869,19:0.450928):0.62027,20:0.755387):0.258267):0.269204):0.94289):0.100039):0.066779,2:0.340340):0.0582269,3:0.714580);
 209: 1 -25848.17656 -27112.93378 (0:0.182240,(1:0.340675,((2:0.217404,((((8:0.000002,9:0.000002):0.508449,10:0.246271):0.841378,11:0.824055):0.343038,((12:0.000001,13:0.000001):1.04811,((((((14:1.658174,(21:0.814423,22:1.063622):0.629407):0.14178,23:1.328239):0.352251,(((35:0.842703,((44:1.014030,(45:1.233608,46:2.652105):0.106606):0.256636,(47:1.755730,48:1.097813):1.15152):1.47538):1.14677,((((36:0.246761,37:0.334684):0.022906,38:0.116090):0.653689,(39:0.988824,(41:0.246453,(42:0.091646,43:0.062334):0.145865):1.67646):0.286568):1.19374,40:1.298713):1.32402):1.28083,(((49:0.000002,50:0.000002):0.0950908,51:0.231491):1.28284,52:2.023148):1.96325):0.509997):0.017951,((((((24:0.175565,25:0.017188):0.420197,26:0.125369):0.0743233,27:0.366466):0.35174,28:1.551372):0.235592,29:1.195143):0.0662875,(((30:0.527834,31:0.429241):0.528466,(33:0.413682,34:0.579105):0.181173):0.180619,32:1.219594):0.438284):0.599804):0.641176,15:1.354383):0.211681,((((16:0.000001,17:0.000001):0.342713,18:0.167518):0.318949,19:0.514431):1.22955,20:0.522800):0.715837):0.49735):0.564985):0.589783):0.166195,((4:0.331222,5:0.714118):0.287093,(6:0.606320,7:0.746478):0.278217):0.141389):0.144159):0.129354,3:0.640562);
 210: 1 -27786.41303 -27108.03816 (0:0.359734,((1:0.192282,((6:0.732506,7:0.504843):0.627697,((((8:0.000001,9:0.000001):0.291915,10:0.217050):0.612015,11:0.618752):0.351348,((12:0.000001,13:0.000001):0.809583,((((((14:1.971625,(((((((36:0.209833,37:0.270901):0.0855701,38:0.040051):0.990085,39:0.755626):0.200791,(41:0.297290,(42:0.003900,43:0.127861):0.125478):1.0915):1.69644,40:1.047758):1.42108,((49:0.002467,(50:0.000001,51:0.316274):0.00326315):2.32185,52:1.294337):0.539729):0.593415,((44:0.928278,(45:1.616287,46:2.108091):0.316825):0.649488,(47:1.232314,48:1.144585):0.336441):0.734084):0.101558):0.567806,(21:0.851270,22:0.915483):0.528807):0.290684,23:1.169046):0.610518,(((((((24:0.137009,25:0.085021):0.517899,27:0.321050):0.221043,26:0.017236):0.601117,29:1.154124):0.0594134,28:1.113214):0.224598,((30:0.447732,31:0.343765):0.562467,(32:1.290853,(33:0.279499,34:0.380018):0.132441):0.14519):0.524118):0.621032,35:2.190667):0.21192):0.174523,(15:1.203263,(((16:0.000001,17:0.000001):0.290459,18:0.191420):0.323958,19:0.347323):0.588057):0.409001):0.164943,20:0.637962):0.935249):0.447863):0.282321):0.203014):0.117628,(2:0.456002,(4:0.211373,5:0.755334):0.388316):0.0916364):0.164007,3:0.515121);
 211: 1 -28136.79605 -27115.20455 (0:0.275908,(1:0.238433,((4:0.438371,5:0.699116):0.437398,((6:0.917381,7:1.035814):0.304569,((((8:0.000001,9:0.000001):0.537023,10:0.299395):0.566471,11:1.077644):0.578672,((12:0.000001,13:0.000001):1.17995,(((((14:1.608216,(((35:2.632616,(((((36:0.295428,37:0.257620):0.0847854,38:0.074544):1.03489,39:0.816476):0.609134,(41:0.193379,(42:0.088003,43:0.086293):0.246361):0.901727):1.20805,40:0.979196):0.55968):0.812907,52:1.330070):0.662141,(((44:0.877419,(45:1.573552,46:2.419100):0.34592):0.876355,(47:1.846948,48:0.879074):0.391837):1.3218,((49:0.000002,50:0.000001):0.0544769,51:0.221621):2.08555):0.0809945):0.535756):0.569676,((21:0.695700,22:1.025252):0.587717,23:1.070010):0.284719):0.423185,(((((24:0.133777,25:0.059887):0.384172,(26:0.157484,27:0.400236):0.114562):0.338551,28:1.490828):0.0979744,(((30:0.537217,31:0.382412):0.502524,32:0.962424):0.172705,(33:0.338162,34:0.359212):0.132065):0.636472):0.126594,29:1.033440):0.892247):0.289304,15:1.379101):0.276795,((((16:0.000001,17:0.000001):0.303397,18:0.252276):0.370778,19:0.485090):0.781513,20:0.766907):0.320368):0.321905):0.44841):0.0845245):0.244852):0.164119):0.165866,(2:0.388699,3:0.636282):0.183701);
 212: 1 -25306.96965 -27114.9975 (0:0.407003,((1:0.207793,((4:0.280529,5:0.725184):0.501677,((6:0.595447,7:0.853386):0.472006,((((8:0.000001,9:0.000001):0.604334,10:0.260118):0.589538,11:0.831695):0.433791,((12:0.000002,13:0.000001):0.766787,(((((14:2.128361,((35:3.428815,(((((36:0.248104,37:0.313549):0.0614194,38:0.009777):0.621748,(39:1.020041,(41:0.208136,(42:0.110808,43:0.054996):0.261135):1.63945):0.471668):1.18831,40:1.349102):1.331,(((44:1.180571,45:1.298901):0.589928,(47:2.136489,48:1.031818):0.632713):0.371583,46:1.716360):0.616784):0.00967991):0.483659,(((49:0.009592,50:0.000001):0.0919436,51:0.242415):2.82811,52:1.093523):0.826383):0.755432):0.647685,((21:0.475108,22:1.136968):1.50556,23:0.940610):0.28527):0.512466,((((24:0.219505,25:0.118766):0.261538,27:0.411451):0.128623,26:0.116709):0.550464,((28:1.255110,29:0.534069):0.174111,((((30:0.412873,31:0.541256):0.464932,33:0.363437):0.357831,34:0.148673):0.561284,32:1.196192):0.614006):0.301583):0.744429):0.586948,15:1.411900):0.161697,((((16:0.000001,17:0.000001):0.252173,18:0.189769):0.221138,19:0.603792):0.553759,20:1.143018):0.268521):0.664137):0.471686):0.419279):0.180371):0.151665):0.10466,2:0.426132):0.0606207,3:0.702332);
 213: 1 -27460.04681 -27118.52895 (0:0.236962,((1:0.128175,(((4:0.571309,(5:0.519479,(((8:0.000001,9:0.000001):0.526103,10:0.329368):0.792101,11:1.097020):0.354494):0.543854):0.205939,(6:1.042879,7:0.715051):0.585236):0.109604,((12:0.000001,13:0.000001):1.14513,(((((14:1.899721,(((21:0.742078,22:0.884519):0.498487,(((((36:0.215775,37:0.303592):0.0215963,38:0.098171):0.835355,(39:0.937293,(41:0.276502,(42:0.087922,43:0.072238):0.176883):1.0808):0.2726):1.49955,40:0.440084):1.11783,(((49:0.002814,50:0.000001):0.0549549,51:0.203019):2.18244,52:1.701791):0.971403):0.944589):0.238307,(35:3.448135,(((44:1.172084,(45:0.942469,46:1.892922):0.58358):1.2181,48:0.999486):0.158733,47:1.822999):0.828772):0.348821):0.207259):0.251031,23:0.558152):0.785051,(((((24:0.121832,25:0.094976):0.35043,26:0.169854):0.144527,27:0.175508):0.4001,(28:1.571345,29:0.813809):0.16246):0.259772,((30:0.726260,31:0.466918):0.585879,((32:1.313702,33:0.276617):0.108119,34:0.319936):0.0977676):0.384241):0.93352):0.203041,((((16:0.000001,17:0.000001):0.300055,18:0.129305):0.240836,19:0.546097):0.888499,20:0.794465):0.182042):0.158954,15:1.398353):0.754811):0.766819):0.184996):0.0511439,2:0.521171):0.0930372,3:0.865817);
 214: 1 -26668.08153 -27113.09437 (0:0.336979,(1:0.278967,((4:0.256835,5:0.631872):0.520818,(((6:0.539201,7:1.036248):0.159045,(((8:0.000001,9:0.000001):0.457683,10:0.284983):0.574639,(11:0.663088,(12:0.000001,13:0.000001):1.07488):0.126608):0.777207):0.102439,(((((14:2.027100,(35:2.541903,((((((36:0.202686,38:0.106751):0.0326295,37:0.281631):0.691982,(39:0.956088,(41:0.289055,(42:0.073986,43:0.084175):0.195322):1.31927):0.279056):0.96882,40:1.128114):0.731982,((49:0.002975,(50:0.000001,51:0.323105):0.00330818):3.1854,52:1.120095):0.804108):0.349185,((((44:1.170024,45:1.391532):0.467918,46:1.985691):0.326089,47:1.248929):0.328383,48:1.196626):1.33007):0.492241):0.0991718):0.63523,((21:1.028557,22:0.848324):0.918438,23:0.736211):0.854735):0.187744,(((((((24:0.203181,25:0.098041):0.401233,27:0.347001):0.173558,26:0.104266):0.583864,28:1.034759):0.13176,29:0.911055):0.576181,(30:0.521057,31:0.350820):0.469829):0.157545,((32:1.378064,33:0.179278):0.115332,34:0.542499):0.101954):0.757834):0.601668,((((16:0.000001,17:0.000001):0.282308,18:0.239746):0.501353,19:0.456075):0.788589,20:0.884556):0.328068):0.194016,15:1.204925):0.596062):0.287978):0.0831549):0.0853017,(2:0.436493,3:0.600959):0.163994);
 215: 1 -28135.97311 -27111.77721 (0:0.199315,(1:0.192071,((4:0.351759,5:0.529719):0.448835,(6:0.683711,7:0.725175):0.203232):0.194204):0.217339,((2:0.216835,((((8:0.000001,9:0.000001):0.361273,10:0.278681):0.795512,11:0.649467):0.813406,((12:0.000001,13:0.000001):0.846187,(((((((14:1.661172,((35:2.902227,(((((36:0.238813,37:0.301800):0.0405631,38:0.059027):0.996352,39:0.926800):0.34007,(41:0.219382,(42:0.059462,43:0.048032):0.195623):0.814766):1.18545,40:0.986883):1.0597):0.271261,(((49:0.000002,50:0.000001):0.0334225,51:0.264573):2.14756,52:1.956375):0.986119):0.229184):0.326922,((44:1.085695,(45:0.914594,46:1.999832):0.475529):0.327619,(47:1.967714,48:1.223656):0.533493):1.10047):0.604772,(21:0.867166,22:1.007785):0.457653):0.628969,23:0.519525):0.295739,((((((24:0.176815,25:0.078506):0.47307,26:0.074924):0.191504,27:0.280895):0.505023,29:0.958376):0.0351105,28:1.420800):0.139218,(((30:0.659655,31:0.133945):0.313827,32:1.172701):0.341681,(33:0.258269,34:0.351665):0.138014):0.233991):1.14338):1.23322,15:1.075964):0.175487,((((16:0.000001,17:0.000001):0.274245,18:0.200039):0.590071,19:0.458334):0.88703,20:0.966653):0.340121):0.572915):0.234211):0.296067):0.213877,3:0.695550):0.0527088);
 216: 1 -26723.98268 -27110.50445 (0:0.303042,((1:0.232406,((4:0.395328,5:0.730900):0.434632,((6:0.690950,7:0.699025):0.341542,(((((8:0.000001,9:0.000001):0.602324,10:0.188022):0.879213,11:0.815671):0.258677,(12:0.000001,13:0.000001):0.57705):0.454328,((((((14:1.990391,((21:0.910781,22:0.709820):0.166897,23:1.884720):0.53252):0.23943,(((44:1.776067,45:1.099054):0.411065,46:2.323113):0.690426,(47:1.641469,48:1.095847):0.20874):1.10677):0.288981,(35:2.320187,((((((36:0.244496,37:0.344780):0.0675492,38:0.077422):0.780599,39:0.959658):0.586419,(41:0.140818,(42:0.070211,43:0.071351):0.217339):1.08132):1.26578,40:0.325751):1.18393,(((49:0.002848,50:0.000001):0.030942,51:0.219767):1.90855,52:1.855438):0.63886):0.616405):0.234777):0.68285,((((24:0.079811,25:0.094483):0.222922,(26:0.149324,27:0.316212):0.0812424):0.57115,(28:1.370243,29:0.920027):0.197864):0.277243,(((30:0.543372,31:0.250499):0.418045,(32:1.092535,33:0.187861):0.121132):0.105136,34:0.325970):0.220495):1.1158):0.304521,20:0.279305):0.260394,(15:0.857036,(((16:0.000001,17:0.000001):0.271114,18:0.141052):0.48241,19:0.291042):0.444278):0.495391):0.945644):0.395924):0.0673418):0.190166):0.0784617,2:0.473412):0.122004,3:0.658815);
 217: 2 -27320.11171 -27111.8646 (0:0.305560,(1:0.280153,((4:0.485226,5:0.508215):0.443819,((6:0.671443,7:0.987137):0.325894,(((((8:0.000001,9:0.000001):0.473751,10:0.409313):0.557804,11:1.097303):0.144638,(12:0.000001,13:0.000001):1.2928):0.335722,((((((14:2.246008,35:2.579209):0.0799383,(((44:1.053575,45:1.497746):0.346539,46:1.783259):0.366482,(47:1.659920,48:0.890105):0.59772):0.678963):0.286083,((21:0.922815,22:0.822371):0.361553,23:1.103130):0.518293):0.353182,(((((((36:0.243420,38:0.093791):0.0599521,37:0.201970):1.21762,39:0.820217):0.354799,(41:0.167630,(42:0.071405,43:0.066848):0.216979):1.11744):0.4806,40:1.510705):1.37729,52:1.356236):0.983571,((49:0.005857,50:0.000001):0.107126,51:0.181063):1.95157):0.634727):0.677915,(20:0.456028,(((((((((24:0.078407,25:0.045998):0.47786,26:0.086914):0.0627939,27:0.309056):0.373902,28:1.644523):0.120197,29:1.045594):0.68845,32:0.730829):0.434297,33:0.181047):0.218147,34:0.355598):0.396171,(30:0.497397,31:0.413386):0.365468):1.3707):0.118525):0.275281,(15:1.086603,(((16:0.000001,17:0.000001):0.260483,18:0.171799):0.31402,19:0.409294):0.630116):0.131911):0.680754):0.0912364):0.149787):0.13444):0.218288,(2:0.204055,3:0.693655):0.221971);
 218: 1 -26639.43173 -27115.77924 (0:0.286275,(1:0.222458,((2:0.273104,((6:0.625009,7:0.741462):0.498409,((((8:0.000001,9:0.000001):0.438239,10:0.377898):0.489238,11:0.698318):0.427324,((12:0.000001,13:0.000001):0.980539,(((((14:1.455178,((35:2.115350,((44:1.343138,(45:1.094049,46:1.943737):0.140894):0.522298,(47:1.723548,48:1.188957):0.279919):1.00871):0.643441,(((((36:0.273336,37:0.303152):0.0116133,38:0.087287):0.593107,(39:1.144526,((41:0.475124,43:0.066571):0.0925712,42:0.000002):1.67233):0.504128):1.07217,40:0.716710):0.910153,(((49:0.002848,50:0.000001):0.0445203,51:0.195602):2.83155,52:1.337354):1.35282):0.681238):0.710216):0.652646,((21:0.817011,22:1.146463):0.583703,23:1.055666):0.336212):0.110827,((((((24:0.150881,25:0.034771):0.408811,26:0.165033):0.0904112,27:0.461442):0.229619,28:1.304820):0.131181,29:1.125786):2.8577e-06,((30:0.490856,31:0.328132):0.523579,((32:1.187792,33:0.212501):0.215465,34:0.434083):0.141045):0.6562):0.839258):0.365846,15:1.253645):0.127424,((((16:0.000001,17:0.000001):0.321988,18:0.109502):0.327978,19:0.525013):0.828626,20:0.796406):0.495608):0.558563):0.405893):0.305297):0.10458):0.192261,(4:0.209621,5:0.873574):0.593142):0.0702471):0.126954,3:0.575948);
 219: 1 -27758.00149 -27111.31085 (0:0.227431,(1:0.416637,((2:0.264566,((6:0.417384,(7:1.014022,(((8:0.000001,9:0.000001):0.421032,10:0.218907):0.377081,11:0.989485):0.898424):0.153424):0.511366,((12:0.000001,13:0.000001):1.61503,((((((14:1.719469,((21:0.733385,22:0.638134):0.877287,(((((((36:0.280630,38:0.109199):0.111096,37:0.185750):1.347,39:0.907544):0.276401,(41:0.230254,(42:0.049343,43:0.100499):0.148095):0.780209):1.16451,40:1.286151):0.568166,(((49:0.002862,50:0.000001):0.154116,51:0.139345):2.18241,52:0.955764):1.08054):0.78528,((44:0.949911,(45:0.907085,46:2.349368):0.86274):0.240308,(47:1.558588,48:1.432381):0.498631):1.02629):0.325804):0.196965):0.434559,35:2.308471):0.384997,23:1.087467):0.206938,(((((24:0.132984,25:0.075370):0.560574,26:0.166987):0.116621,27:0.285405):0.51685,(28:1.726185,29:0.827468):0.115012):0.373807,(((30:0.558538,31:0.177456):0.227193,32:1.163123):0.279231,(33:0.371996,34:0.229170):0.254183):0.209256):1.09624):0.687379,15:1.218718):0.114784,((((16:0.000001,17:0.000001):0.271069,18:0.212847):0.334198,19:0.520203):0.976944,20:0.734804):0.428097):0.570225):0.392663):0.269757):0.168836,(4:0.177074,5:0.830452):0.558018):0.0580059):0.117987,3:0.647531);
 220: 1 -26648.22973 -27114.24398 (0:0.446083,(1:0.338519,((4:0.389104,5:0.774581):0.469971,((6:0.795148,7:0.933925):0.259772,((((8:0.000001,9:0.000001):0.602156,10:0.312653):0.908758,11:0.681418):0.253639,((12:0.000001,13:0.000001):1.28034,(((((14:1.476313,(35:2.678217,((((((((36:0.300186,38:0.106873):0.0575635,37:0.158784):0.996418,39:1.064445):0.360411,((41:0.399663,43:0.022003):0.105985,42:0.004218):1.15372):0.586172,40:1.347718):0.996445,((49:0.000002,50:0.000001):0.0362477,51:0.250088):2.61751):0.691058,52:1.334012):0.321601,(((44:0.916678,45:1.569363):0.537707,46:1.700932):0.364923,(47:1.439313,48:1.346526):0.323394):0.638402):0.901416):0.106346):0.961852,((21:0.566349,22:0.933351):0.97399,23:1.135973):0.818276):0.315596,((((((24:0.136059,25:0.173920):0.54636,26:0.218865):0.0673293,27:0.322080):0.427226,29:0.936948):0.125469,28:1.385827):0.422053,((30:0.647762,31:0.298762):0.327867,(32:1.147316,(33:0.387714,34:0.516267):0.204274):0.170277):0.269655):0.834938):0.278332,(15:1.176098,(((16:0.000001,17:0.000001):0.327424,18:0.248683):0.481453,19:0.169949):0.628246):0.121933):0.107912,20:0.533988):0.791263):0.35802):0.334242):0.400722):0.160597):0.117881,(2:0.474954,3:0.616464):0.156517);
 221: 4 -26679.91968 -27111.61595 (0:0.299587,((1:0.144081,((4:0.280820,5:1.018679):0.387611,((6:0.510485,7:1.005945):0.160396,((((8:0.000001,9:0.000001):0.494163,10:0.354434):0.500111,11:0.722999):0.626715,((12:0.000001,13:0.000001):0.746248,(((14:2.678377,(((21:0.607027,22:0.834658):0.686702,((((((36:0.229162,(37:0.335214,38:0.107854):0.0435914):1.12979,39:0.918548):0.271926,(41:0.090026,(42:0.080618,43:0.073107):0.310654):0.782967):1.40479,40:0.826563):0.899064,((49:0.005314,(50:0.000001,51:0.259251):0.00388879):2.5934,52:1.548912):0.694559):0.95348,((44:1.034413,(45:1.304960,46:2.211220):0.275107):0.265683,(47:1.508448,48:0.936758):0.936835):0.339942):0.943521):0.253551,23:1.335010):0.175001):0.275744,(((((((24:0.136189,25:0.145572):0.416786,26:0.149141):0.168897,27:0.215721):0.43583,28:1.406361):0.0824328,29:0.952062):0.207034,((30:0.740805,31:0.206442):0.433281,(32:1.018151,(33:0.302137,34:0.379712):0.241525):0.209394):0.408085):0.631462,35:3.235495):0.419108):0.170915,(15:1.682689,((((16:0.000001,17:0.000001):0.350696,18:0.153702):0.231292,19:0.545044):0.987982,20:1.000059):0.332179):0.0698691):0.579106):0.558287):0.218378):0.471999):0.0320417):0.11736,2:0.234170):0.212748,3:0.432042);
 222: 1 -25955.77921 -27109.04185 (0:0.267580,(1:0.142550,((4:0.236123,5:0.598223):0.373888,((6:0.863438,((((8:0.000001,9:0.000001):0.644146,10:0.188317):0.847961,11:0.832658):0.310066,((12:0.000001,13:0.000001):1.00721,((((14:1.402434,((((((36:0.260309,38:0.051387):0.0167809,37:0.261451):1.18848,(39:0.799388,(41:0.174289,(42:0.099483,43:0.070887):0.237109):1.16719):0.167551):0.740494,40:1.369497):1.56394,(((49:0.003085,50:0.000001):0.0444066,51:0.246059):2.19654,52:2.335941):0.0936492):0.671588,((((44:1.250383,45:1.056519):0.372254,46:1.929454):0.656482,47:1.890228):0.286611,48:0.661690):1.65099):0.746006):0.303312,((21:0.708064,22:0.707288):0.8546,23:0.647225):0.536037):0.529381,(((((((24:0.108512,25:0.141618):0.351306,26:0.123611):0.0564446,27:0.275026):0.335042,28:1.570479):0.0717908,(((30:0.542063,31:0.518170):0.559781,(33:0.334756,34:0.403136):0.23779):0.216191,32:1.201417):0.224938):0.388734,29:0.810976):0.336554,35:3.635092):0.356634):0.823817,(15:1.551400,((((16:0.000001,17:0.000001):0.212697,18:0.364726):0.28027,19:0.557937):0.483922,20:1.028996):0.268667):0.0388207):0.493161):0.278633):0.355934):0.206764,7:1.174834):0.256116):0.155289):0.257218,(2:0.274517,3:0.732712):0.285117);
 223: 1 -28270.22847 -27109.74917 (0:0.265945,((1:0.214530,((4:0.377171,5:0.583889):0.363165,((6:0.810377,7:0.728366):0.169679,(((8:0.000001,9:0.000001):0.555185,10:0.124983):0.842481,(11:0.860434,((12:0.000001,13:0.000001):0.465822,((((((14:1.251386,((((((36:0.166249,(37:0.231465,38:0.132141):0.0160018):0.900765,39:0.683301):0.236972,(41:0.243779,(42:0.087961,43:0.050335):0.11332):1.07381):0.607214,40:1.066500):1.13832,((44:0.775366,(45:0.852482,46:2.263400):0.721937):0.643707,(47:1.737906,48:0.629097):0.769182):0.744101):0.22907,((49:0.004613,(50:0.000001,51:0.239195):0.00395215):1.84655,52:1.372174):0.711564):1.31302):0.479456,((21:0.903482,22:0.431148):1.06825,23:0.692082):0.425371):0.285224,(((((((24:0.191290,25:0.107253):0.471344,26:0.095366):0.0693358,27:0.334503):0.409819,29:0.857708):0.0582145,28:1.156530):0.12881,(((30:0.241019,31:0.366003):0.402364,(33:0.302489,34:0.376290):0.176612):0.274661,32:1.229102):0.386337):0.682546,35:2.599447):0.0849006):0.431836,(((16:0.000001,17:0.000001):0.238661,18:0.258490):0.365289,19:0.538477):0.597649):0.0194171,15:1.099199):0.17832,20:0.602411):0.663704):0.642879):0.290885):0.307799):0.303732):0.232256):0.221683,2:0.542974):0.0647352,3:0.639771);
 224: 1 -27469.49666 -27109.2404 (0:0.291012,(1:0.296425,((4:0.335487,5:0.909940):0.444549,(((6:0.812119,(((8:0.000001,9:0.000001):0.458672,10:0.218851):0.644079,11:0.804513):0.552655):0.00493716,7:1.072086):0.249705,((12:0.000001,13:0.000001):1.26277,((((((14:1.981835,((((((36:0.301950,37:0.267958):0.0739508,38:0.066920):0.809004,39:0.782810):0.216136,(41:0.190599,(42:0.077451,43:0.037444):0.249434):0.971895):1.22005,40:1.105253):1.00166,(((44:0.844507,(45:1.014865,46:2.361486):0.560577):0.556349,(47:1.568880,48:1.233428):0.101704):1.5407,(((49:0.005812,50:0.000001):0.0435551,51:0.290852):1.93533,52:1.173262):0.751461):0.325756):0.590358):0.238622,35:2.848636):0.710789,((21:0.776399,22:1.021274):1.11111,23:1.027211):0.464352):2.21947e-06,(((((24:0.209112,25:0.062758):0.570022,27:0.366425):0.0799905,26:0.139472):0.524708,(28:1.507333,29:0.795035):0.0637116):0.215581,(((30:0.801078,31:0.144896):0.190413,32:0.997673):0.193683,(33:0.384821,34:0.448761):0.275619):0.383096):0.622734):0.716596,20:1.074630):0.111675,(15:1.321122,(((16:0.000001,17:0.000001):0.269702,18:0.174435):0.205417,19:0.434099):1.06231):0.254136):0.47895):0.487273):0.209221):0.0546832):0.0773976,(2:0.342182,3:0.611661):0.0812134);
 225: 1 -27998.42908 -27110.01953 (0:0.257510,((1:0.204084,((4:0.313882,5:0.988323):0.459467,((6:0.764743,7:0.793928):0.301217,((((8:0.000001,9:0.000001):0.542507,10:0.329255):0.743732,11:0.686169):0.471017,((12:0.000001,13:0.000001):0.780246,((((((14:1.775674,(((((((36:0.272959,37:0.301115):0.0362786,38:0.032723):1.32411,39:0.885779):0.310905,(41:0.306879,(42:0.095752,43:0.053662):0.128342):0.986197):1.50656,40:1.008046):2.01451,52:1.754981):0.57472,((49:0.000002,50:0.000001):0.0341477,51:0.207277):1.99366):0.478521):0.394093,(((44:0.807084,(45:1.228553,46:2.198527):0.219357):1.18577,47:1.792517):0.149427,48:0.761649):2.1862):0.706937,((21:0.818893,22:1.219256):0.413445,23:1.063461):0.585003):0.167258,(((((((24:0.174280,25:0.069420):0.349389,27:0.398459):0.156798,26:0.009760):0.57659,((30:0.420772,31:0.421501):0.495097,(32:1.431101,(33:0.253078,34:0.546118):0.190352):0.119268):0.681935):0.102671,28:1.441865):0.0705143,29:0.886973):0.350744,35:2.907351):0.307699):0.53829,15:1.067937):0.118402,((((16:0.000001,17:0.000001):0.423309,18:0.157875):0.459508,19:0.295594):0.669118,20:0.689181):0.673551):0.528346):0.592194):0.364434):0.312515):0.131981):0.132311,2:0.614488):0.0653797,3:0.687601);
 226: 2 -27256.10128 -27115.32894 (0:0.294917,1:0.394648,((2:0.499153,3:0.627385):0.0820436,((4:0.390153,5:0.695253):0.415603,((6:0.690325,7:0.963210):0.296874,(((8:0.000001,9:0.000001):0.559955,10:0.268934):0.51109,(11:0.701613,((12:0.000001,13:0.000001):0.796332,(((((14:1.739872,((35:2.233032,((44:1.046968,(45:1.325298,46:2.467091):0.555448):0.270585,(47:1.636647,48:0.961350):0.815197):1.5551):0.409686,((((((36:0.193161,37:0.281321):0.0569087,38:0.058972):1.02683,39:0.770592):0.266932,(41:0.156393,(42:0.071518,43:0.074529):0.316827):1.21641):1.05635,40:1.030402):1.10328,(((49:0.005705,50:0.000001):2.19116e-06,51:0.286547):1.9603,52:1.235922):0.892997):0.507593):0.472008):2.94688e-06,((21:0.909109,22:1.269431):0.482947,23:1.135615):0.329446):0.412561,((((((24:0.114123,25:0.030187):0.355902,26:0.101144):0.135155,27:0.296943):0.379455,28:1.746372):0.207942,((((30:0.461655,31:0.503996):0.599496,33:0.298294):0.184669,34:0.345869):0.235748,32:1.386066):0.658649):0.108973,29:0.782540):0.621403):0.275119,15:1.194542):0.0771848,((((16:0.000001,17:0.000001):0.362033,18:0.280395):0.306036,19:0.361636):0.586629,20:0.795815):0.556688):0.541652):0.537791):0.209175):0.367379):0.30256):0.203299):0.0529656);
 227: 2 -27700.45288 -27106.62467 (0:0.444708,(1:0.221363,((4:0.436035,5:0.738037):0.359966,((6:0.694028,7:0.908311):0.496513,(((((8:0.000001,9:0.000001):0.437282,10:0.288339):0.799629,11:0.818906):0.503852,(12:0.000001,13:0.000001):0.869852):0.199188,(((((((14:1.628553,((21:0.770944,22:0.919496):0.807701,(((((((36:0.212942,37:0.263067):0.0567531,38:0.033987):0.94146,39:0.952437):0.553429,(41:0.260725,(42:0.045287,43:0.127604):0.178784):1.00912):1.01493,40:1.312502):1.05591,((44:0.815087,(45:1.119911,46:2.452701):0.435168):0.699558,(47:1.958799,48:1.137337):0.298534):1.13997):0.348129,(((49:0.002886,50:0.000001):0.0398428,51:0.207544):2.2337,52:1.351633):0.836165):0.451504):0.337148):0.222024,35:2.553946):0.190331,23:1.217419):0.505898,((((((24:0.117074,25:0.082451):0.380755,26:0.073940):0.113408,27:0.391169):0.332923,(28:1.228247,29:0.720149):0.371979):0.441581,32:0.937011):0.503966,(((30:0.505744,31:0.557678):0.370242,33:0.332073):0.264535,34:0.230101):0.104897):0.862359):0.443119,20:0.880499):0.210871,(((16:0.000001,17:0.000001):0.243841,18:0.223187):0.342631,19:0.501582):0.566251):0.337931,15:1.228776):0.764903):0.362185):0.131528):0.149742):0.0407693,(2:0.376730,3:0.498402):0.142671);
 228: 2 -27598.43947 -27109.4836 (0:0.252735,((1:0.247107,(((4:0.430094,5:0.759656):0.416166,((6:0.650676,7:0.689157):0.088366,(((8:0.000001,9:0.000001):0.394834,10:0.353338):0.305966,11:0.984683):0.792354):0.268805):0.0694671,((12:0.000001,13:0.000001):0.90714,(((((14:1.882574,(((((((36:0.165633,37:0.254361):0.0331225,38:0.109531):0.889873,39:0.850583):0.37292,(41:0.133963,(42:0.109911,43:0.037758):0.300788):0.978221):1.33852,40:0.882736):1.32709,(((49:0.000002,50:0.000001):2.40056e-06,51:0.274554):1.7481,52:1.495176):0.608381):0.277576,((44:0.997354,(45:1.136015,46:2.239595):0.546111):0.666571,(47:1.885159,48:0.943117):0.489796):1.42911):0.545579):0.181693,((21:1.050751,22:0.807518):0.588168,23:0.831970):0.28372):0.228259,(((((((24:0.175985,25:0.054172):0.492191,26:0.111016):0.132759,27:0.250482):0.409223,29:0.817251):0.0177944,28:1.792473):0.133424,((30:0.651438,31:0.221763):0.483013,(32:1.547647,(33:0.381851,34:0.363046):0.200508):0.21844):0.273415):0.826319,35:2.663183):0.268434):0.662403,15:1.488231):0.0300489,((((16:0.000001,17:0.000001):0.274765,18:0.187747):0.473417,19:0.435982):0.630683,20:1.078500):0.175711):0.426077):0.609389):0.0736275):0.120643,2:0.338687):0.0905936,3:0.643677);
 229: 1 -25054.86223 -27113.61179 (0:0.297291,(1:0.293438,((4:0.593226,(5:0.447750,(((8:0.000001,9:0.000001):0.38226,10:0.350790):0.546636,(11:0.338731,(12:0.000001,13:0.000001):1.73234):0.381738):0.539292):0.219006):0.336601,((6:0.666039,7:0.745584):0.530541,((((14:1.551232,(35:3.304521,(((((((36:0.267495,37:0.302874):0.00883858,38:0.095323):0.89622,39:0.974460):0.42775,(41:0.149880,(42:0.078170,43:0.048910):0.285665):1.05668):0.801516,40:0.887217):0.823182,((44:1.109048,(45:1.039392,46:2.532718):0.359858):0.992725,(47:1.462643,48:1.204937):0.399158):1.66118):0.540301,(((49:0.000002,50:0.000001):2.39803e-06,51:0.339571):1.78778,52:1.674904):0.714005):0.66577):0.380723):0.327596,((21:0.680389,22:1.053327):0.660566,23:0.922106):0.529422):0.378915,(((((24:0.158067,25:0.078993):0.42694,26:0.102566):0.0989466,27:0.301010):0.686686,(28:1.095540,29:0.748006):0.0813632):0.0363291,((30:0.534722,31:0.450690):0.185827,(32:1.085030,(33:0.283312,34:0.517012):0.18188):0.189619):0.645017):1.0555):0.736699,(15:1.200190,((((16:0.000001,17:0.000001):0.219712,18:0.269385):0.530484,19:0.294517):0.79344,20:0.568618):0.617054):2.87361e-06):1.0458):0.0691954):0.181335):0.0938815,(2:0.428186,3:0.672636):0.109896);
 230: 2 -26666.37689 -27123.28149 (0:0.334059,(1:0.184287,(((4:0.381928,5:0.624208):0.417009,(6:0.828694,7:0.791454):0.357417):0.139541,(((((8:0.000001,9:0.000001):0.47162,10:0.196019):0.754495,11:0.654667):0.636497,(12:0.000001,13:0.000001):0.926075):0.368187,(((((((14:1.307020,((((((36:0.227373,37:0.345866):0.0589797,38:0.076745):1.24838,39:0.707844):0.605362,(41:0.173123,(42:0.050211,43:0.076786):0.234365):0.725426):1.54277,(40:1.132759,(((49:0.000002,50:0.000001):0.0199253,51:0.257631):2.15726,52:1.502745):1.18309):0.474384):0.825617,(((44:1.110032,45:1.085584):0.653196,46:2.774281):0.885869,(47:2.380411,48:0.664465):0.657665):2.05534):0.0932864):0.382024,(21:1.162540,22:0.546406):0.634978):0.219607,23:1.093154):0.196184,35:2.672957):0.300415,(((((((24:0.091254,25:0.094166):0.427006,26:0.162526):0.121392,27:0.379384):0.606458,32:1.116874):0.248311,(28:1.321950,29:0.900204):0.216125):0.353907,(33:0.333519,34:0.290511):0.259838):0.0818174,(30:0.557095,31:0.487695):0.294455):1.10113):0.769253,20:0.778577):0.118362,(15:1.058260,(((16:0.000001,17:0.000001):0.264279,18:0.125349):0.561803,19:0.368111):0.524003):0.356654):0.743998):0.318628):0.0441174):0.0726917,(2:0.280747,3:0.672712):0.0811732);
 231: 1 -26616.91164 -27109.51709 (0:0.248928,((1:0.307780,(4:0.253701,5:0.593047):0.572755):0.0692732,((6:0.682615,7:0.985506):0.301517,((((8:0.000001,9:0.000001):0.395982,10:0.380255):0.57333,11:0.815815):0.531363,((12:0.000001,13:0.000001):0.830881,((((((14:1.641720,((35:2.475776,(((((36:0.291660,37:0.275423):0.0484531,38:0.049152):0.785497,(39:0.888487,(41:0.298892,(42:0.107000,43:0.053032):0.112285):1.21245):0.333564):0.841244,40:1.349783):0.681165,(((49:0.000002,50:0.000002):2.49455e-06,51:0.260757):2.15103,52:1.222955):0.792115):0.445795):0.226631,((44:1.655004,(45:0.986815,46:2.274921):0.433846):0.75166,(47:1.794737,48:1.058999):0.154173):1.2374):0.47303):0.943487,(21:0.637340,22:1.307701):0.671709):0.564494,23:0.907292):0.540175,((((((24:0.267074,25:0.035356):0.471229,26:0.181497):0.0890706,27:0.246067):0.468073,29:1.011382):0.093683,28:1.778963):0.219575,((((30:0.523198,31:0.408230):0.471755,32:0.937825):0.159011,33:0.272470):0.316846,34:0.220493):0.39896):0.788577):0.626136,15:1.242367):0.130732,((((16:0.000001,17:0.000001):0.259205,18:0.281207):0.391979,19:0.446547):0.873074,20:0.765116):0.301303):0.598228):0.345123):0.157718):0.257285):0.0398504,(2:0.416726,3:0.565881):0.155244);
 232: 1 -27309.20329 -27107.85535 (0:0.306109,((1:0.194446,(((4:0.382653,5:0.647601):0.299207,(6:0.608231,7:0.708537):0.460285):0.129847,((((8:0.000001,9:0.000001):0.402069,10:0.465001):0.439754,11:0.705438):0.459582,((12:0.000001,13:0.000001):0.938861,((((((14:1.653412,(21:0.672274,22:0.947689):0.571909):0.223489,(((((((36:0.185284,37:0.258539):0.073254,38:0.042673):1.0817,39:1.091378):0.253017,(41:0.154153,(42:0.032009,43:0.112503):0.258843):0.888464):0.463445,40:1.347416):1.07459,((44:0.694472,(45:1.092310,46:1.980002):0.444911):0.955362,(47:1.769565,48:0.776557):0.289845):0.955845):0.363499,(((49:0.002882,50:0.000001):0.0518289,51:0.222513):1.87436,52:1.292163):0.63136):0.469392):0.449256,23:0.989861):0.33828,(((((((24:0.147643,25:0.075650):0.44765,26:0.161761):0.0976042,27:0.265496):0.604198,29:0.902473):0.0931005,28:1.404719):0.215855,((30:0.426154,31:0.409652):0.367364,((32:1.380600,33:0.170529):0.165974,34:0.337697):0.252592):0.55621):0.415585,35:2.334711):0.228975):0.72149,((((16:0.000001,17:0.000001):0.268768,18:0.196201):0.264541,19:0.465969):0.459566,20:0.769874):0.163916):0.036457,15:1.115433):0.427405):0.267971):0.367574):0.0775666):0.0807823,2:0.454317):0.0137752,3:0.675966);
 233: 1 -28305.03085 -27111.24993 (0:0.307342,1:0.251751,(((2:0.431438,((6:0.767402,7:1.100648):0.202676,(((((8:0.000001,9:0.000001):0.41654,10:0.430220):0.483141,11:0.656708):0.393643,(12:0.000001,13:0.000001):1.26558):0.30586,(((((((14:2.596597,52:1.714711):0.086709,((((((36:0.241697,37:0.225156):0.0167511,38:0.160659):1.45633,39:0.710119):0.0405941,(41:0.199471,(42:0.086106,43:0.072356):0.181087):1.51764):1.06257,40:1.259342):0.927851,((49:0.002624,50:0.000001):0.0469756,51:0.276120):2.41633):0.706087):0.519437,(35:3.305312,(((44:1.661736,45:1.142936):0.359323,46:1.913380):0.736715,(47:2.213884,48:0.900820):0.693301):0.748193):0.155254):0.995189,((21:0.929179,22:1.332956):1.0054,23:0.865516):0.787404):0.590466,((((((24:0.126317,25:0.081911):0.396796,26:0.176137):0.10471,27:0.265226):0.374737,29:1.080223):0.107494,28:1.415620):0.163298,((30:0.636268,31:0.316232):0.399638,(32:1.221516,(33:0.415480,34:0.421892):0.160778):0.170097):0.695031):0.892284):0.410341,(15:1.477195,(((16:0.000001,17:0.000001):0.472653,18:0.206755):0.240434,19:0.718067):0.439951):0.112996):0.151619,20:0.997029):0.685439):0.207701):0.19368):0.160895,(4:0.430456,5:0.678670):0.543894):0.122463,3:0.752790):0.0675959);
 234: 1 -27110.32624 -27113.09437 (0:0.261234,1:0.350488,((2:0.439979,3:0.572196):0.108909,((4:0.363737,5:0.640388):0.724058,(((6:0.781269,7:0.788205):0.147434,(((8:0.000001,9:0.000001):0.543266,10:0.163119):0.64672,(11:0.828085,(12:0.000001,13:0.000001):1.17788):0.280733):0.678125):0.112595,(((((14:2.619775,((35:2.916468,((((((36:0.263821,37:0.284567):0.0421449,38:0.052769):0.656644,39:1.116147):0.630865,(41:0.192546,(42:0.072967,43:0.044865):0.193125):0.946112):0.790241,40:1.218246):0.599318,((44:1.076116,(45:1.450943,46:2.494089):0.498362):0.367967,(47:1.566612,48:0.917728):1.00377):1.01171):0.338685):0.311189,((49:0.000002,(50:0.000001,51:0.263803):0.003041):1.89513,52:1.501660):0.536921):0.573949):0.869872,((21:0.730575,22:1.111775):0.759092,23:0.968261):0.849102):0.387587,((((((24:0.147647,25:0.088467):0.319494,26:0.075807):0.0443097,27:0.312512):0.528475,29:0.701331):0.260405,28:1.155625):0.251804,((30:0.514831,31:0.466312):0.563729,(32:1.496741,(33:0.401648,34:0.400706):0.100697):0.133234):0.423629):1.16892):0.199854,((((16:0.000001,17:0.000001):0.308001,18:0.195587):0.506444,19:0.407783):0.839328,20:0.761007):0.469134):0.116287,15:1.093985):0.574454):0.0825965):0.0662126):0.0991723);
 235: 4 -25934.22699 -27108.81049 (0:0.105311,(1:0.322044,((2:0.348401,(4:0.261085,5:0.706114):0.405967):0.101926,(((6:0.612704,7:1.096770):0.276967,(((8:0.000001,9:0.000001):0.327064,10:0.439701):0.427777,11:1.017098):0.647752):0.20185,((12:0.000001,13:0.000001):1.48993,(((((((14:1.664236,(((((((36:0.204103,38:0.088137):0.0467717,37:0.270376):0.861839,39:0.803015):0.16535,(41:0.150965,(42:0.060829,43:0.053852):0.298493):0.899035):1.23563,40:1.307401):0.659071,(((49:0.000002,50:0.000001):0.0694061,51:0.238327):2.4977,52:1.128285):0.55255):0.352083,((44:0.834579,(45:1.389839,46:1.812235):0.390194):0.991648,(47:1.273060,48:1.195174):0.423016):1.06173):0.434859):0.488872,35:2.474785):0.437077,20:0.416013):0.0617846,(((16:0.000001,17:0.000001):0.271343,18:0.186962):0.430103,19:0.488493):0.98903):0.492114,((21:0.904226,22:0.585795):0.786332,23:1.076213):0.58529):0.15145,15:0.972566):0.0273994,((((((24:0.123297,25:0.087654):0.452735,26:0.163138):0.0725082,27:0.202944):0.521542,29:1.004098):0.321998,28:1.302884):0.0238978,((30:0.626260,31:0.382666):0.389107,((32:1.305582,33:0.066103):0.222565,34:0.402261):0.220877):0.413501):0.900779):0.414634):0.649708):0.0526265):0.100593):0.221125,3:0.919115);
 236: 1 -27648.42885 -27113.09437 (0:0.311712,(1:0.246401,(((4:0.525086,5:0.550644):0.666202,((6:1.006732,(((8:0.000001,9:0.000001):0.432453,10:0.420005):0.471041,(11:0.713035,(12:0.000001,13:0.000001):1.42118):0.162333):0.583118):0.0333085,7:0.915909):0.212928):0.111784,(((((14:1.335131,35:3.100569):0.0995161,(((((((36:0.269856,37:0.310851):0.0180472,38:0.124182):1.11198,39:0.846329):0.411554,(41:0.148065,(42:0.060914,43:0.090156):0.265332):1.20178):0.791795,40:1.178169):0.690651,((49:0.000002,(50:0.000001,51:0.282279):0.00275936):2.44665,52:1.567848):0.53816):0.873383,((44:1.224080,(45:1.224494,46:1.730680):0.274863):0.789072,(47:1.829746,48:0.817556):0.460036):1.152):0.359235):0.4775,((21:0.646222,22:0.905321):0.459457,23:1.032363):0.354328):0.371555,((((((24:0.110054,25:0.104683):0.381682,26:0.069955):0.138338,27:0.234928):0.431111,29:0.817036):0.101343,28:1.564021):0.215406,((30:0.600437,31:0.297399):0.650327,((32:1.007454,33:0.410947):0.108984,34:0.237954):0.114616):0.454934):1.0274):0.245575,((15:1.047799,(((16:0.000001,17:0.000001):0.348591,18:0.112442):0.544105,19:0.231493):0.470112):0.333473,20:0.698425):0.275642):0.885914):0.187495):0.0981611,(2:0.370824,3:0.501462):0.0282108);
 237: 3 -26342.99446 -27111.35364 (0:0.405929,((1:0.175621,((6:0.852666,7:1.140702):0.262237,((((8:0.000001,9:0.000001):0.470462,10:0.185980):0.743462,11:1.011224):0.185381,((12:0.000001,13:0.000001):0.655208,(((((14:2.281686,((21:0.278659,22:1.057368):0.817024,((((((((36:0.303707,37:0.391313):0.0843338,38:0.112401):1.01154,39:0.993006):0.459545,(41:0.201242,(42:0.052098,43:0.082329):0.145102):0.939726):0.551648,40:1.824426):1.22652,52:1.533319):0.397677,((49:0.000002,50:0.000001):0.0178334,51:0.223853):2.68499):0.809761,((44:1.217314,(45:1.094462,46:2.438114):0.369534):0.369397,(47:1.414282,48:1.309505):0.387429):0.800731):0.624026):0.143343):0.365647,23:1.018288):0.235585,(((((((24:0.083861,25:0.100028):0.486797,26:0.166512):0.0619652,27:0.292770):0.217153,29:1.266853):2.92452e-06,28:1.731486):0.102842,(((30:0.619363,31:0.440357):0.474242,(33:0.364433,34:0.335981):0.075649):0.161029,32:1.039538):0.522933):0.731613,35:2.744467):0.200348):0.431697,(15:1.182379,(((16:0.000001,17:0.000001):0.1998,18:0.170044):0.296605,19:0.406150):0.677543):0.0792596):0.216873,20:0.800083):0.691096):0.235701):0.424375):0.127267):0.0957346,(4:0.433649,5:0.644322):0.51134):0.153342,(2:0.298201,3:0.521944):0.114774);
 238: 2 -25950.09995 -27110.87019 (0:0.388805,(1:0.180269,(6:0.749011,7:0.929479):0.480774):0.142049,((2:0.256523,((((8:0.000001,9:0.000001):0.329676,10:0.457602):0.771657,11:0.621358):0.649808,((12:0.000001,13:0.000001):0.67232,(((((14:2.150421,(35:1.853130,(((((((36:0.224781,37:0.269688):0.0456205,38:0.080194):1.08238,(41:0.184391,(42:0.090359,43:0.048724):0.202177):1.28298):0.134469,39:1.101551):0.729991,40:1.847945):0.384105,((44:0.909484,(45:0.795565,46:2.429036):0.535007):0.576856,(47:1.698317,48:0.821238):0.559488):1.08245):0.0433748,(((49:0.002917,50:0.000001):0.0150072,51:0.299705):2.42472,52:1.609748):0.610373):0.65742):0.253707):0.702002,((21:0.405165,22:0.995627):1.88997,23:0.664014):0.613424):0.420458,((((((24:0.256288,25:0.052593):0.464011,26:0.094301):0.118023,27:0.227739):0.452863,29:0.893963):0.0107155,28:1.471262):0.186642,(((30:0.606737,31:0.301518):0.327453,32:1.270283):0.134353,(33:0.345291,34:0.292864):0.145694):0.47171):0.733581):0.267084,20:0.851728):0.429413,(15:1.700086,(((16:0.000001,17:0.000001):0.27469,18:0.152122):0.429598,19:0.445044):0.631925):2.85808e-06):0.894155):0.541788):0.371951):0.270793,(3:0.653459,(4:0.195036,5:0.637477):0.575587):0.0696505):0.0467974);
 239: 1 -27641.25211 -27118.00385 (0:0.262488,(1:0.265821,(2:0.205084,(((4:0.395793,5:0.640116):0.322462,(((8:0.000001,9:0.000001):0.322437,10:0.512784):0.611336,11:0.469208):0.81396):0.0885431,((6:0.633595,7:0.818345):0.356383,((12:0.000001,13:0.000001):0.956022,((((((14:2.483708,(((35:2.237855,((((36:0.256507,37:0.277549):0.0590442,38:0.074914):0.781413,(39:0.830232,(41:0.145984,(42:0.106048,43:0.010026):0.279573):1.25709):0.266831):1.69358,40:1.174943):0.827297):0.132124,(((49:0.000002,50:0.000001):0.0740126,51:0.214334):2.42092,52:2.567630):0.362325):0.14223,(((44:1.032360,45:1.304348):0.491286,46:1.524882):0.425963,(47:1.876633,48:0.981654):0.539976):1.16597):0.393487):0.367989,(21:0.651207,22:1.061354):0.794281):0.32065,23:0.668542):0.327518,(((((24:0.123457,25:0.042578):0.38943,(26:0.147327,27:0.360910):0.0459844):0.59713,29:1.293794):0.0259788,28:1.372103):0.242662,(((30:0.558265,31:0.383558):0.625978,(32:1.434137,33:0.186961):0.289391):0.116551,34:0.215749):0.529135):1.14808):0.812779,15:1.367949):0.121094,((((16:0.000001,17:0.000001):0.231269,18:0.284958):0.37233,19:0.502716):0.51724,20:0.959993):0.307433):0.20933):0.587171):0.220878):0.150248):0.204659):0.0893796,3:0.657334);
 240: 2 -27993.96334 -27111.40733 (0:0.273972,((1:0.313414,((4:0.320958,5:0.521936):0.438662,((6:0.678323,7:0.887575):0.543751,((((8:0.000001,9:0.000001):0.444572,10:0.412613):0.500357,11:1.103278):0.570964,((12:0.000001,13:0.000001):1.21611,(((((((14:1.733752,((((((36:0.173643,37:0.341533):0.0510809,38:0.086831):1.24001,(39:1.039774,(41:0.151229,(42:0.055993,43:0.033971):0.198597):1.13951):0.0842789):1.00161,40:1.444624):0.625408,(((49:0.000002,50:0.000001):2.39547e-06,51:0.276354):2.35024,52:1.239528):0.911482):1.10314,((44:0.819224,(47:1.918695,48:0.965471):0.983939):0.276722,(45:1.005338,46:2.276573):0.517393):0.486108):0.821962):0.31355,(21:0.895330,22:0.630821):0.880501):0.461997,23:0.591304):0.496846,35:2.185374):0.243895,((((((24:0.142944,25:0.051093):0.37709,27:0.434096):0.110795,26:0.032451):0.559746,29:1.215369):0.182972,28:1.394389):0.232746,((((30:0.623707,31:0.412551):0.444634,32:1.424796):0.235427,33:0.271456):0.122661,34:0.354877):0.427596):0.822442):0.300016,15:1.616991):0.105024,((((16:0.000001,17:0.000001):0.289411,18:0.251196):0.344996,19:0.397222):0.914466,20:0.856969):0.196637):0.324357):0.322614):0.136744):0.203041):0.113289):0.121106,2:0.488455):0.082712,3:0.661840);
 241: 2 -26111.489 -27125.13599 (0:0.307069,((1:0.227406,((4:0.640234,5:0.778832):0.144794,((6:0.786823,7:0.595375):0.518074,((((8:0.000001,9:0.000001):0.326213,10:0.468379):0.504408,11:0.467752):0.654967,((12:0.000001,13:0.000001):0.791811,(((((14:1.323335,(35:2.424608,(((((((36:0.191062,37:0.266779):0.103388,38:0.040073):1.0387,39:1.051847):0.175686,(41:0.191373,(42:0.128007,43:0.004002):0.248072):1.12624):1.27683,40:1.046665):0.544148,(((49:0.000002,50:0.000001):0.00786443,51:0.261263):2.46566,52:1.332287):0.837441):0.66192,(((44:1.617634,45:0.764561):0.28224,46:1.807108):0.848427,(47:2.026082,48:0.539038):1.06738):1.69749):0.193949):0.136293):0.556055,((((((24:0.096125,25:0.141979):0.48049,26:0.117707):0.0744823,27:0.483151):0.591765,29:0.958264):0.0313223,28:1.422162):0.338342,(((30:0.499907,31:0.451394):0.618399,(32:1.284475,33:0.319684):0.140355):0.232848,34:0.251342):0.349351):0.922848):0.0231908,((21:0.792655,22:0.847959):0.988546,23:0.990397):0.28677):0.718075,((((16:0.000001,17:0.000001):0.278826,18:0.203400):0.449316,19:0.452949):0.742262,20:0.775882):0.224441):0.0504203,15:1.507781):0.78783):0.584516):0.420434):0.16921):0.349067):0.103948,2:0.317216):0.13236,3:0.727351);
 242: 1 -26456.00251 -27122.57446 (0:0.146433,((1:0.249236,((4:0.207881,5:0.673524):0.551154,(((6:0.713215,7:1.029501):0.243344,((((8:0.000001,9:0.000001):0.50038,10:0.256185):0.349449,11:0.791146):0.286265,(12:0.000001,13:0.000001):1.27325):0.428261):0.117042,(((((14:2.624524,(((((((((36:0.270742,37:0.303776):0.0193037,38:0.109990):1.14377,39:0.753045):0.179658,40:2.422278):1.20515,41:0.180878):0.236349,42:0.100912):0.00125097,43:0.033595):2.09636,((44:0.947952,(45:1.639965,46:2.560729):0.203621):0.877368,(47:1.808156,48:0.860979):0.372578):0.240758):1.27953,(((49:0.002893,50:0.000001):0.0482049,51:0.290533):2.06601,52:1.728417):0.297609):0.24647):0.741568,(21:1.292123,22:0.856516):0.104671):1.10991,23:0.501392):1.44486,(((((24:0.130872,25:0.053307):0.381917,(26:0.181099,27:0.360932):0.0940765):0.56626,29:0.928843):0.00682054,(28:1.524456,35:3.114622):0.0162581):0.162992,((30:0.452000,31:0.492539):0.497297,((32:1.484859,33:0.150105):0.160693,34:0.524332):0.341155):0.421498):0.655509):0.246424,(15:1.066808,((((16:0.000001,17:0.000001):0.392385,18:0.080591):0.477,19:0.426044):0.960525,20:1.042211):0.434897):0.158576):0.769848):0.120621):0.040209):0.0716796,2:0.411292):0.072825,3:0.655039);
 243: 5 -27109.60181 -27107.10072 (0:0.306678,(1:0.178006,((4:0.407555,5:0.763134):0.504736,((6:0.673459,7:0.960945):0.170472,((((8:0.000001,9:0.000001):0.515029,10:0.356732):0.586061,11:0.660118):0.474581,((12:0.000001,13:0.000001):0.888879,((((((14:1.564346,(((((((36:0.231795,37:0.266687):0.0415141,38:0.137469):1.18863,39:0.760057):0.304005,(41:0.141722,(42:0.104301,43:0.028564):0.276163):1.1468):0.81487,40:1.483597):1.06771,(((49:0.000002,50:0.000001):0.00915217,51:0.254670):2.43998,52:1.583883):0.525234):0.0517434,((44:0.825436,(45:1.019523,46:2.063546):0.340865):0.891657,(47:2.235128,48:0.502415):0.821654):1.02109):0.747738):0.0175678,35:3.601446):0.7611,((21:0.933941,22:0.599049):0.542611,23:1.129634):0.674574):0.230112,(((((24:0.154715,25:0.081520):0.437011,26:0.090675):0.0937288,27:0.332515):0.430398,29:0.887369):0.134629,(28:1.326853,(((30:0.541424,31:0.312413):0.423406,32:1.045220):0.216499,(33:0.272810,34:0.251453):0.144895):0.469914):2.52515e-06):0.989213):0.363055,15:1.610402):0.0543993,((((16:0.000001,17:0.000001):0.286789,18:0.254245):0.395521,19:0.461805):0.729488,20:0.750653):0.383152):0.517621):0.311992):0.37115):0.240859):0.177783):0.180431,(2:0.339572,3:0.653612):0.085951);
 244: 1 -27874.984 -27131.51059 (0:0.408687,1:0.340412,(((2:0.399426,(((6:0.895721,7:0.944905):0.107855,(((8:0.000001,9:0.000001):0.432085,10:0.421867):0.411974,11:0.886893):0.467321):0.280807,((12:0.000001,13:0.000001):1.33869,(((((14:1.924295,((((((36:0.256614,37:0.219327):0.0607615,38:0.082510):1.02357,(41:0.294341,(42:0.082949,43:0.074281):0.103124):1.22384):0.222232,39:0.768652):1.25935,40:1.283428):0.932159,((((44:1.067494,45:1.735716):0.347129,46:1.967105):0.916239,(47:1.430442,48:1.336889):0.459908):0.872459,(((49:0.006051,50:0.000001):0.109114,51:0.214796):1.8917,52:1.512314):0.77928):0.20104):0.721222):1.12127,((21:1.010107,22:0.763556):0.949996,23:0.952275):0.723665):0.265919,(((((((24:0.178548,25:0.080916):0.3652,26:0.240945):0.160295,27:0.208120):0.311551,29:1.195981):0.223694,28:1.185921):0.291678,((30:0.411482,(31:0.299110,32:1.329038):0.25442):0.407517,(33:0.378695,34:0.341241):0.122708):0.41679):0.501606,35:3.455036):0.43959):0.510202,((((16:0.000001,17:0.000001):0.353374,18:0.132277):0.33748,19:0.361545):1.03111,20:0.851651):0.477067):0.0987885,15:1.673867):0.455419):0.436262):0.0743342):0.194741,3:0.641632):0.093221,(4:0.306726,5:0.898600):0.508952):0.109179);
 245: 1 -26748.2301 -27108.71472 (0:0.454273,(1:0.331937,((4:0.326109,5:0.794001):0.468289,((6:0.601553,7:0.915882):0.41054,((((8:0.000001,9:0.000001):0.403465,10:0.355821):0.523463,11:0.836475):0.525524,((12:0.000001,13:0.000001):1.28085,((((((14:2.068951,(((((44:1.006430,(45:1.354509,46:2.507187):0.224238):1.06183,47:1.215650):0.441382,48:1.032220):0.683121,52:2.316275):0.550792,((49:0.000002,50:0.000002):0.112883,51:0.163444):2.39062):0.471408):0.441393,((21:0.766586,22:0.703261):0.221752,(35:2.697711,(((((36:0.248168,37:0.269498):0.0948612,38:0.031861):0.913541,39:1.050587):0.321626,(41:0.212665,(42:0.088184,43:0.076410):0.234934):1.10378):1.40721,40:0.735547):0.944421):1.17467):0.212697):0.525642,23:1.165574):0.273614,((((((24:0.186312,25:0.102594):0.475035,26:0.220803):0.131624,27:0.258958):0.610035,29:1.011716):0.108676,(((30:0.683237,31:0.362236):0.111214,32:1.171968):0.121277,(33:0.288326,34:0.485773):0.206216):0.468116):2.92136e-06,28:2.100493):0.794742):0.334414,15:2.223472):2.61783e-06,((((16:0.000001,17:0.000001):0.295165,18:0.221054):0.441032,19:0.246837):1.53281,20:0.482846):0.385618):1.07747):0.770054):0.147836):0.22679):0.0873555):0.0787647,(2:0.289815,3:0.626565):0.18217);
 246: 3 -26492.10601 -27122.34801 (0:0.324849,((1:0.206886,(((4:0.351254,5:0.823647):0.430034,((6:0.758870,7:0.946043):0.278363,(((8:0.000001,9:0.000001):0.345312,10:0.390560):0.440748,11:0.869044):0.698375):0.236168):0.114105,((12:0.000001,13:0.000001):0.82937,((((((14:2.225811,(((((((36:0.236164,37:0.301520):0.106731,38:0.038039):1.1065,39:0.873279):0.137798,(41:0.237581,(42:0.086302,43:0.040947):0.14498):1.08711):0.736084,40:1.738143):1.1755,(((49:0.000002,50:0.000001):0.0274081,51:0.312744):2.23212,52:0.987891):0.927436):0.104351,((44:1.315658,(45:1.272297,46:2.167867):0.260785):0.488826,(47:1.589119,48:0.811423):0.875425):0.825859):0.641674):0.210533,35:2.585737):0.627138,((((((24:0.109497,25:0.096463):0.453768,26:0.138270):0.156443,27:0.287982):0.164241,29:1.097098):0.137719,28:1.815032):0.296764,((30:0.572785,31:0.278115):0.420549,(32:1.233572,(33:0.296982,34:0.378519):0.14956):0.133027):0.218593):1.05709):0.148779,((21:0.529342,22:0.801085):1.14656,23:0.677138):0.565721):0.499277,(15:1.721935,(((16:0.000001,17:0.000001):0.3559,18:0.183769):0.521916,19:0.403857):0.19389):0.495903):0.0675062,20:0.842946):0.531193):0.786039):0.107266):0.143579,2:0.380184):0.0518122,3:0.601389);
 247: 1 -26048.06514 -27109.74135 (0:0.326089,(1:0.118467,((4:0.444322,5:0.968290):0.27008,((6:0.620747,((((8:0.000001,9:0.000001):0.55864,10:0.185946):0.69145,11:0.537041):0.327284,((12:0.000001,13:0.000001):0.98086,(((((14:1.723924,((35:3.242610,(((49:0.000002,50:0.000001):2.21788e-06,51:0.333653):3.07998,52:1.335796):0.617096):0.224464,((((((36:0.216155,37:0.284407):0.0740927,38:0.057726):0.668856,39:0.884511):0.280185,(41:0.100276,(42:0.043631,43:0.107725):0.40289):1.19622):0.543769,40:1.499928):0.544682,(((44:1.245667,45:1.247783):0.446423,(47:1.767220,48:1.353489):0.918755):0.379389,46:1.406921):0.852782):0.272629):0.771896):0.52142,((21:1.055453,22:1.027293):0.643561,23:1.283469):0.252721):0.162743,(((((24:0.142773,25:0.115484):0.39902,(26:0.059853,27:0.473009):0.152881):0.412398,28:1.462980):0.134545,((30:0.541290,31:0.490381):0.32416,(32:1.293126,(33:0.287216,34:0.367833):0.21764):0.188223):0.560206):2.54862e-06,29:1.002526):1.0106):0.461646,((((16:0.000001,17:0.000001):0.34953,18:0.062675):0.44102,19:0.402138):0.874537,20:0.757470):0.526347):0.366951,15:1.388675):0.649444):0.561529):0.457477):0.19942,7:0.753660):0.248885):0.146049):0.175701,(2:0.398250,3:0.633203):0.123737);
 248: 1 -26458.81349 -27107.34499 (0:0.249064,1:0.273010,((2:0.314746,3:0.531621):0.112481,(((4:0.480460,5:0.879999):0.291906,(6:0.797999,7:0.695789):0.324774):0.183059,((((8:0.000001,9:0.000001):0.57123,10:0.300291):0.568142,11:0.901910):0.372069,((12:0.000001,13:0.000001):0.738798,(((((((14:1.504126,((((((36:0.251823,37:0.285402):0.0235188,38:0.083120):0.953366,39:0.614334):0.313209,(41:0.120294,(42:0.060959,43:0.047202):0.3045):1.09695):1.2693,40:1.266981):0.785983,(((49:0.005754,50:0.000001):0.0121199,51:0.311181):2.98122,52:0.777329):1.03526):0.45686):0.490942,(35:2.919424,(((44:1.123762,45:1.165735):0.496325,46:1.785543):0.510318,(47:1.695797,48:1.092901):0.404745):0.719779):0.385663):0.512259,(21:1.175800,22:0.514067):0.576119):0.382861,23:1.144047):0.562199,((((((24:0.238831,25:0.059801):0.43876,26:0.140621):0.0958444,27:0.236168):0.601529,29:0.780909):0.148782,28:1.301521):0.387998,(((30:0.336296,31:0.567109):0.357205,32:1.173077):0.124618,(33:0.342793,34:0.335107):0.30949):0.448056):0.521129):0.463309,((((16:0.000001,17:0.000001):0.36572,18:0.113122):0.373335,19:0.578039):0.667428,20:0.891923):0.372906):0.262652,15:1.038573):0.717348):0.434926):0.16952):0.202237):0.0540177);
 249: 2 -25252.65924 -27107.70331 (0:0.323814,((1:0.235438,((4:0.162912,5:0.911306):0.565027,((6:0.845644,7:0.866186):0.27664,((((8:0.000001,9:0.000001):0.470861,10:0.224055):0.928205,11:0.732355):0.774014,((12:0.000001,13:0.000001):0.697766,(((((((14:2.481056,(((35:2.652314,((44:0.850185,(45:0.954129,46:2.519380):0.823225):1.02359,(47:1.545680,48:1.070337):0.567797):0.875221):0.296752,(((((36:0.236494,37:0.310128):0.0379961,38:0.092337):1.22395,39:1.005384):0.254099,(41:0.150769,(42:0.111027,43:0.037494):0.311529):0.933536):1.43687,40:0.784050):0.727252):0.414741,52:3.097953):0.279085):0.125648,((49:0.009539,50:0.000001):0.0253032,51:0.295574):2.47855):0.22798,(21:0.808897,22:0.806451):0.688439):0.339521,23:1.307943):0.488569,((((((24:0.159321,25:0.087432):0.543552,26:0.101335):0.125387,27:0.308963):0.323746,29:1.105345):2.31377e-06,28:2.084091):0.307797,((30:0.606720,31:0.268948):0.281509,(32:1.235368,(33:0.452254,34:0.324615):0.20257):0.115871):0.315855):0.763232):0.525259,20:1.003025):0.423714,(15:1.553433,(((16:0.000001,17:0.000001):0.372413,18:0.171683):0.361167,19:0.466618):0.523208):0.550894):0.886878):0.59215):0.335822):0.188768):0.136258):0.163568,2:0.413995):0.113656,3:0.613842);
 250: 2 -26255.72844 -27113.90908 (0:0.161501,(1:0.101579,(((4:0.380027,5:0.636711):0.371726,(((8:0.000001,9:0.000001):0.30344,10:0.445265):0.520766,(11:0.585143,((12:0.000001,13:0.000001):0.40243,((((((14:1.575813,23:0.677614):0.465365,(21:1.074860,22:0.710832):0.607882):0.909303,(((((((36:0.234272,37:0.310902):0.0219817,38:0.126752):1.00603,39:0.853695):0.403972,(41:0.115854,(42:0.042363,43:0.093103):0.279649):1.07291):0.538229,40:1.576470):1.47787,(((49:0.000002,50:0.000001):2.8397e-06,51:0.241939):3.15482,52:0.668118):0.85245):0.281394,((44:0.980020,(45:1.709417,(47:1.756290,48:1.238905):0.806375):0.053835):0.841804,46:1.089482):0.966153):1.57518):0.0705674,(((((24:0.161071,25:0.031093):0.378716,(26:0.121820,27:0.365714):0.0348692):0.510239,(28:1.265998,29:1.104149):2.72909e-06):0.201576,((30:0.551361,31:0.365081):0.562359,((32:1.511294,33:0.112476):0.152158,34:0.355810):0.133366):0.180033):0.403987,35:2.982408):0.337014):0.649007,(15:1.205442,(((16:0.000001,17:0.000001):0.293166,18:0.145243):0.4341,19:0.184437):0.412003):0.372692):0.140142,20:0.568123):1.00538):0.866825):0.385568):0.540041):0.269567,(6:1.010915,7:0.564971):0.242129):0.255825):0.388904,(2:0.556954,3:0.608208):0.0768893);
 251: 1 -25185.4673 -27128.53791 (0:0.316648,((1:0.213293,3:0.817051):0.0577859,((4:0.542230,5:0.705027):0.547909,(6:0.684311,7:0.938541):0.42517):0.0917263):0.040716,(2:0.343967,((((8:0.000002,9:0.000002):0.48429,10:0.446647):0.503657,11:0.919937):0.433801,((12:0.000001,13:0.000001):0.862885,(((14:1.528207,(((21:0.650816,22:1.004933):0.480893,23:0.723619):0.323063,(((35:2.359730,((((36:0.227114,37:0.237194):0.0493789,38:0.103390):0.515315,(39:0.782206,(41:0.191156,(42:0.104764,43:0.014281):0.103974):1.30738):0.608912):0.527667,40:1.463282):1.20758):0.358189,((44:1.240379,45:1.081111):0.254426,46:1.742448):0.413732):0.449285,(47:1.640111,48:0.729252):0.535513):1.14636):0.283777):0.383267,((((((24:0.161066,25:0.113417):0.418028,26:0.157761):0.0955744,27:0.235278):0.787166,((30:0.505820,31:0.366287):0.322267,((32:1.316176,34:0.330540):0.169314,33:0.390677):0.43731):0.492765):0.0260031,(28:1.416764,29:0.544249):0.311891):0.653793,(((49:0.009481,50:0.000002):0.108561,51:0.156889):1.94539,52:1.573692):0.934249):0.0813695):0.248446,(15:1.108636,((((16:0.000001,17:0.000001):0.278152,18:0.288478):0.490396,19:0.545716):0.494283,20:0.791252):0.297166):0.181031):0.550711):0.541612):0.407302):0.260333);
 252: 2 -26686.64816 -27107.7876 (0:0.335350,(1:0.237996,(((4:0.216428,5:0.865696):0.483464,(6:0.763701,7:1.018006):0.418895):0.126366,((((8:0.000001,9:0.000001):0.651034,10:0.196607):0.776038,11:0.893624):0.366123,((12:0.000001,13:0.000001):0.699773,((((((((14:2.448020,((((((36:0.214067,37:0.318612):0.076057,38:0.023519):1.02725,39:0.756241):0.356009,(41:0.114494,(42:0.071209,43:0.076096):0.254235):0.858784):0.726167,40:1.124311):1.2202,(((49:0.006108,50:0.000001):0.0856393,51:0.176040):1.74275,52:1.672339):0.459098):0.110928):0.10559,(((44:1.260054,(45:1.018558,46:2.447933):0.444919):0.696342,47:1.541734):0.748688,48:0.515104):1.5219):0.433567,(21:0.687953,22:0.963545):0.255175):0.445574,23:0.800467):0.29705,35:2.493980):0.389782,(((((24:0.081406,25:0.095396):0.315482,(26:0.116003,27:0.372555):0.166713):0.667822,((30:0.521525,31:0.390185):0.4425,(32:1.120906,(33:0.359584,34:0.402917):0.162885):0.0610007):0.593866):0.0626104,28:1.464244):0.0788905,29:1.075972):0.527356):0.540089,15:1.108844):0.0245448,((((16:0.000001,17:0.000001):0.343631,18:0.149662):0.181626,19:0.434934):0.838661,20:0.875661):0.4257):0.452628):0.11505):0.428746):0.092221):0.0599266,(2:0.304762,3:0.542866):0.104007);
 253: 2 -28147.75713 -27109.31323 (0:0.450657,(1:0.445535,(4:0.455577,5:0.832056):0.433898):0.0256762,((2:0.405049,((6:0.565609,7:1.135874):0.4076,((((8:0.000001,9:0.000001):0.368597,10:0.529967):0.51636,11:0.941876):0.634956,((12:0.000001,13:0.000001):1.25005,(((((14:1.467598,(((35:2.440088,((44:1.041154,(45:1.047180,46:1.814580):0.393986):0.57915,(47:1.663654,48:0.904868):0.487119):0.675287):0.230469,(((((36:0.212421,38:0.161330):0.0129121,37:0.220123):1.05059,39:1.007137):0.469547,(41:0.278784,(42:0.068306,43:0.057449):0.167974):0.758934):0.62173,40:1.208962):0.613906):0.408717,(((49:0.000002,50:0.000001):0.048087,51:0.198681):1.83825,52:1.810700):0.446056):1.18516):0.17593,((21:0.618785,22:0.961929):1.04298,23:1.323724):0.270546):0.473368,((((((24:0.133029,25:0.103886):0.447964,26:0.092410):0.128051,27:0.284140):0.300195,29:0.924848):0.0887694,28:1.474414):0.182522,((((30:0.358484,31:0.449103):0.448492,33:0.251469):0.0944477,34:0.450760):0.241441,32:1.138754):0.265987):1.08018):0.356674,((((16:0.000001,17:0.000001):0.384997,18:0.273494):0.457009,19:0.369190):0.591048,20:0.751345):0.541982):0.0370564,15:1.322753):0.529416):0.550013):0.147972):0.0921276):0.107439,3:0.677770):0.0828496);
 254: 1 -26842.78982 -27112.31911 (0:0.262648,((1:0.180644,((4:0.371923,5:0.841614):0.423663,((6:0.714260,7:1.162922):0.375669,((((8:0.000001,9:0.000001):0.695989,10:0.110053):0.642475,11:1.002916):0.461742,((12:0.000001,13:0.000001):1.04357,(((((14:2.176523,((21:0.801389,22:0.707492):0.190959,((((((((36:0.205988,37:0.279229):0.0351851,38:0.078110):1.36083,39:0.851653):0.49317,(41:0.211740,(42:0.116773,43:0.050417):0.26493):1.00483):0.748918,40:1.838246):1.53155,52:1.650100):0.653749,((49:0.006033,50:0.000001):0.0240244,51:0.310953):2.13582):0.60303,((44:0.902145,(45:1.491619,46:2.055406):0.445732):0.814089,(47:1.300456,48:1.179935):0.460714):1.06234):0.69986):0.528184):0.336807,23:0.868960):1.28671,15:1.301353):0.077599,((((16:0.000001,17:0.000001):0.419957,18:0.175142):0.392807,19:0.399704):0.590816,20:1.218472):0.238805):0.0312438,(((((((24:0.198816,25:0.063051):0.453527,26:0.166633):0.146442,27:0.331413):0.266741,29:1.426769):0.175728,28:1.443593):0.212587,(((30:0.477448,31:0.510168):0.674928,34:0.272922):0.108369,(32:1.720714,33:0.268409):0.0872783):0.714513):0.232353,35:2.962970):0.506679):0.543481):0.270887):0.255108):0.412961):0.136359):0.115813,2:0.482628):0.118177,3:0.595837);
 255: 1 -27362.15769 -27106.82021 (0:0.258266,(1:0.224455,((4:0.366934,5:0.785489):0.341807,((6:0.620319,7:0.878283):0.371175,((((8:0.000001,9:0.000001):0.408225,10:0.285022):0.486714,11:0.730113):0.34924,((12:0.000001,13:0.000001):1.11831,(((((14:1.632262,((((((36:0.230201,38:0.115202):0.029593,37:0.235207):0.996117,39:0.874921):0.433743,(41:0.195848,(42:0.066182,43:0.044823):0.202525):0.993742):0.73798,40:1.294210):1.18931,(((44:1.160027,(45:1.218390,46:1.445158):0.535888):0.659987,(47:1.764916,48:0.814997):0.44766):1.06802,(((49:0.000002,50:0.000001):0.0664044,51:0.143456):1.93795,52:1.807501):0.401037):0.0911417):0.610984):0.280584,((21:0.813540,22:0.671418):0.438934,23:0.695529):0.551384):0.200827,(((((((24:0.124303,25:0.037214):0.521283,26:0.081368):0.117945,27:0.356471):0.409128,29:1.086420):0.170249,28:1.173539):0.00672197,((30:0.455488,31:0.378248):0.441297,((32:1.350737,34:0.258191):0.108701,33:0.226739):0.185497):0.628372):0.722478,35:2.523145):0.426217):0.420954,15:1.142727):0.181147,((((16:0.000001,17:0.000001):0.335228,18:0.241652):0.522702,19:0.297187):0.604447,20:0.926465):0.164487):0.345357):0.568521):0.177622):0.220654):0.119736):0.0853883,(2:0.326683,3:0.456950):0.141178);
 256: 1 -27814.42808 -27106.88871 (0:0.325333,(((1:0.319519,((6:0.608392,7:0.954863):0.598432,((((8:0.000001,9:0.000001):0.476465,10:0.422032):0.35077,11:0.894332):0.575427,((12:0.000001,13:0.000001):1.23445,(((((14:2.289744,23:0.705795):0.277978,((21:0.704233,22:0.825845):0.595671,(((((36:0.212375,37:0.280819):0.0851032,38:0.062194):0.772117,(39:0.822318,(41:0.227486,(42:0.097053,43:0.059282):0.153049):1.11053):0.291207):1.46674,40:0.846149):1.45756,(((44:1.002844,(45:1.140297,46:2.663138):0.306622):0.745168,(47:1.595271,48:1.417061):0.301402):1.00223,(((49:0.000002,50:0.000001):0.0697755,51:0.275988):1.77565,52:1.623301):0.692603):0.479181):0.423796):0.422032):0.433533,((((((24:0.106077,25:0.075387):0.450839,26:0.143122):0.122237,27:0.221994):0.630035,(28:1.503958,29:1.078379):0.153469):0.0690461,((30:0.518615,31:0.390801):0.481303,((32:1.221942,34:0.333165):0.151822,33:0.182884):0.196599):0.568975):0.3141,35:2.735908):0.480874):0.313252,((((16:0.000001,17:0.000001):0.279363,18:0.183227):0.246348,19:0.400224):0.761147,20:0.831677):0.323629):2.39616e-06,15:1.521159):0.388486):0.540553):0.217508):0.0911016):0.0411204,(4:0.410851,5:0.618229):0.558166):0.0661123,2:0.412991):0.0424107,3:0.729131);
 257: 2 -27283.27188 -27110.08932 (0:0.248162,(1:0.266043,((4:0.598734,5:0.752167):0.227648,((6:0.704891,((((8:0.000001,9:0.000001):0.448882,10:0.337373):0.35649,11:1.090235):0.468472,((12:0.000001,13:0.000001):1.21039,(((((((14:1.238765,(((((((36:0.211548,37:0.236618):0.0192626,38:0.053509):1.05356,39:0.945663):0.452773,(41:0.161500,(42:0.071999,43:0.064464):0.237818):0.74444):1.66361,40:0.870573):1.04714,(((49:0.002727,50:0.000001):0.01377,51:0.324641):2.3433,52:1.867931):1.41537):0.702839,((44:0.822218,(45:1.139727,46:1.963883):0.213296):0.482359,(47:1.656472,48:1.009530):0.681851):1.41971):0.480227):0.36093,(21:0.999884,22:0.762123):0.843022):0.306624,35:3.419233):2.37327e-06,23:1.551384):0.189461,((((((24:0.163656,25:0.049470):0.419821,26:0.146680):0.0531741,27:0.335701):0.368252,29:1.082897):0.18238,(((30:0.536444,31:0.489965):0.451883,(33:0.349586,34:0.395715):0.166183):0.193588,32:1.132822):0.278808):2.4884e-06,28:1.871288):1.1008):0.445256,((((16:0.000001,17:0.000002):0.330146,18:0.254737):0.380299,19:0.395738):0.961891,20:0.705147):0.351711):0.070365,15:1.717699):0.582404):0.530506):0.140476):0.206214,7:0.794424):0.202739):0.119573):0.091111,(2:0.468925,3:0.718697):0.0478243);
 258: 1 -27721.48253 -27108.65063 (0:0.278123,((1:0.223806,((4:0.435373,5:0.881634):0.341089,((6:0.698520,7:1.016777):0.138165,((((8:0.000001,9:0.000001):0.373446,10:0.311682):0.681144,11:0.566552):0.438195,((12:0.000001,13:0.000001):0.561629,((((((14:1.794908,(21:0.499103,22:1.334287):0.427736):0.529928,(((35:2.652835,((44:0.972810,(45:0.966256,46:2.144246):0.512406):0.862638,(47:1.770109,48:0.869706):0.671165):1.11041):0.157123,(((49:0.000002,50:0.000001):2.11093e-06,51:0.344745):1.78439,52:1.796379):0.773067):0.425847,(((((36:0.250405,37:0.292751):0.0640115,38:0.054089):1.02728,39:0.647459):0.530736,(41:0.021748,(42:0.011818,43:0.116139):0.33304):1.13005):1.27925,40:1.225267):1.85773):0.45054):0.266942,23:1.396009):0.406976,(((24:0.159931,25:0.047249):0.281639,(26:0.157815,27:0.369280):0.209301):0.315367,(28:1.603843,(29:0.702094,(((30:0.498312,31:0.526649):0.495225,(33:0.449388,34:0.370241):0.125708):0.229924,32:0.976962):0.351831):0.0519115):0.171941):0.812966):0.630819,15:1.212828):0.31933,((((16:0.000001,17:0.000001):0.234954,18:0.198423):0.300738,19:0.461641):0.801614,20:0.922295):0.595968):0.567398):0.470985):0.359909):0.16098):0.1254):0.166491,2:0.395287):0.0330758,3:0.511217);
 259: 1 -28458.96217 -27113.68702 (0:0.247269,(((1:0.143964,((4:0.260756,5:0.488140):0.39417,(6:0.754481,7:1.014278):0.316745):0.185739):0.084745,(((((8:0.000002,9:0.000002):0.44574,10:0.236654):0.841977,11:0.684116):0.316897,(12:0.000001,13:0.000001):0.997923):0.463799,(((((14:1.539181,(((35:2.897187,((44:1.294264,(45:1.361837,46:1.900715):0.476901):0.289546,(47:1.736508,48:1.102503):0.292669):1.07721):0.124369,((((36:0.187752,37:0.230620):0.0444007,38:0.067513):0.873289,(39:0.674027,(41:0.210284,(42:0.086431,43:0.045419):0.190086):1.16981):0.228495):0.543012,40:1.469031):0.721816):0.320977,(((49:0.002772,50:0.000002):0.118945,51:0.184298):1.92454,52:0.879594):1.04705):0.447346):1.06364,((21:0.940463,22:0.458014):0.813807,23:0.492229):0.996872):0.0979207,((((((24:0.180638,25:0.142095):0.458564,26:0.157599):0.11903,27:0.388517):0.486829,28:1.432136):0.209499,29:0.798445):0.248923,((30:0.474383,31:0.231123):0.474656,(32:1.259898,(33:0.265596,34:0.316194):0.193282):0.12209):0.229148):0.906075):0.42548,(15:1.106073,(((16:0.000001,17:0.000001):0.296547,18:0.308197):0.627444,19:0.477371):0.684154):0.0449299):0.0383331,20:0.909351):0.378342):0.44451):0.0681356,2:0.313449):0.0447725,3:0.631102);
 260: 1 -26727.04077 -27108.88702 (0:0.268221,((1:0.238355,((4:0.305762,5:0.757118):0.428903,(((6:0.593955,7:0.935399):0.35722,(((8:0.000001,9:0.000001):0.493912,10:0.287656):0.550749,11:0.679692):0.417152):0.203355,((12:0.000001,13:0.000001):0.875834,((((((14:1.907113,((((((36:0.218323,37:0.225112):0.0407418,38:0.030457):1.11729,39:0.744707):0.344732,(41:0.248524,(42:0.065299,43:0.089344):0.173502):0.896784):1.0566,40:1.085126):1.01072,(((49:0.000002,50:0.000001):2.39829e-06,51:0.288544):2.14141,52:1.295044):0.464769):0.311597):0.530451,((44:1.099986,(45:1.337936,46:2.596016):0.421354):0.53649,(47:1.508085,48:1.225581):0.499114):1.17433):0.8681,((21:0.779242,22:0.940475):0.479733,23:0.956169):0.305306):0.234928,(((((((24:0.216378,25:0.080541):0.467953,26:0.171082):0.0710329,27:0.214467):0.4538,29:0.937289):0.231185,28:1.391711):0.0826297,((30:0.546295,31:0.359146):0.421367,(32:1.346551,(33:0.286538,34:0.339527):0.171906):0.253892):0.60257):0.633445,35:2.796205):0.50997):0.571,15:1.317744):0.0442005,((((16:0.000001,17:0.000001):0.254353,18:0.283929):0.294819,19:0.573878):0.639179,20:0.928171):0.309007):0.402243):0.342778):0.120818):0.1585):0.172177,2:0.362081):0.081981,3:0.628774);
 261: 1 -28448.34453 -27111.77641 (0:0.295682,((1:0.197938,((4:0.319111,5:0.903348):0.46904,((6:0.624215,7:0.706961):0.343663,((((8:0.000001,9:0.000001):0.502884,10:0.462956):0.135737,11:0.909721):0.69597,((12:0.000001,13:0.000001):0.786116,((((((14:1.981599,((44:0.866856,(45:1.139058,46:2.041850):0.235209):0.813131,(47:1.416519,48:1.285987):0.123531):1.51111):0.583578,(21:0.844854,22:1.255963):0.367693):0.193369,(((((36:0.200063,(37:0.450188,38:0.115669):0.0690658):1.54202,39:0.734372):0.436541,(41:0.139882,(42:0.098978,43:0.009136):0.269567):1.17483):1.37444,40:0.686512):2.13167,(((49:0.000002,50:0.000001):0.0195245,51:0.266139):2.21236,52:2.646533):0.340987):0.441394):0.712164,(23:2.459804,(((((((24:0.235471,25:0.073555):0.292128,27:0.374092):0.120616,26:0.047575):0.437639,28:1.355522):0.0675081,29:1.227969):0.319026,((30:0.736257,31:0.518686):0.217512,(32:1.312599,(33:0.293350,34:0.461300):0.194961):0.235155):0.442799):0.333701,35:3.616231):0.181004):0.108963):0.26195,20:1.028419):0.22608,(15:1.119850,(((16:0.000001,17:0.000001):0.294706,18:0.151115):0.421053,19:0.437249):0.511514):0.434194):0.676894):0.698424):0.268317):0.223355):0.0761749):0.0773599,2:0.490360):0.115851,3:0.649850);
 262: 2 -25593.81688 -27111.32544 (0:0.325448,(1:0.240749,(2:0.385045,(4:0.365428,5:0.845119):0.38847):0.0975552):0.182442,(3:0.430629,(((6:0.739327,7:0.770470):0.135473,(((8:0.000001,9:0.000001):0.613154,10:0.189554):0.549115,11:0.971239):0.623492):0.320348,((12:0.000001,13:0.000001):0.671018,(((((((14:1.614961,(((21:0.967002,22:1.074924):0.593377,((((((36:0.193582,38:0.102807):0.0247988,37:0.341523):1.04716,39:0.811173):0.78119,(41:0.113791,(42:0.089026,43:0.042897):0.159125):1.18132):1.38113,40:0.729356):1.20203,((49:0.002747,(50:0.000001,51:0.280745):0.000572354):2.14929,52:1.449945):1.38545):0.887212):0.215658,((44:1.072078,(45:1.129489,46:2.562658):0.383411):0.559723,(47:1.709206,48:0.918416):0.433028):1.40241):0.107976):0.194283,35:2.277722):0.386173,23:1.522377):0.295654,(((((24:0.176753,25:0.090649):0.265986,26:0.161202):0.152342,27:0.224354):0.515329,(28:1.204403,29:0.660234):0.177977):0.0841766,((((30:0.388828,31:0.570810):0.292097,32:1.170878):0.266518,33:0.336672):0.261626,34:0.258747):0.571079):0.564853):0.6113,15:1.315442):0.272417,(((16:0.000001,17:0.000001):0.161422,18:0.185769):2.98531e-06,19:0.658929):0.648465):0.183223,20:0.967532):0.596872):0.580874):0.12156):0.202619);
 263: 3 -29496.00251 -27112.12126 (0:0.419433,1:0.301991,((2:0.411599,3:0.740942):0.095149,((4:0.352384,5:0.870465):0.341815,(((6:0.786155,7:0.803450):0.278212,(((8:0.000001,9:0.000001):0.409733,10:0.350331):0.413151,11:0.833645):0.553927):0.198968,((12:0.000001,13:0.000001):1.06284,(((((((14:2.312061,(((((((36:0.233673,37:0.278865):0.0799927,38:0.034254):0.988891,39:1.070730):0.203594,(41:0.236444,(42:0.118746,43:0.063325):0.148871):1.11419):1.78915,40:0.768035):0.606756,(((49:0.000002,50:0.000001):0.167445,51:0.164468):2.4455,52:1.018452):1.93505):1.35742,(((44:1.460755,45:1.346972):0.314453,46:1.664305):0.566849,(47:1.652889,48:0.891794):0.571495):0.703485):0.774565):0.14505,(21:0.920079,22:0.876393):0.625842):0.460818,23:0.634360):0.487877,35:3.755453):0.309146,((((((24:0.093682,25:0.075761):0.424572,26:0.170591):0.0964304,27:0.230379):0.159947,29:1.396966):0.0587618,28:1.973865):0.373745,((30:0.395034,31:0.530360):0.428886,((32:1.508576,34:0.389775):0.142937,33:0.206964):0.133908):0.741122):0.315278):0.572548,((((16:0.000001,17:0.000001):0.336983,18:0.280061):0.340439,19:0.432962):0.857745,20:0.930802):0.248508):0.0377332,15:1.433728):0.644279):0.872582):0.17422):0.219486):0.072206);
 264: 1 -26856.73611 -27120.7993 (0:0.283492,1:0.209508,((2:0.263691,3:0.755707):0.10783,((4:0.402281,5:0.931865):0.479799,(((6:0.809764,(7:1.123688,(((8:0.000001,9:0.000001):0.516117,10:0.354204):0.34243,11:0.671564):0.5679):0.103826):2.41435e-06,((((((14:2.027169,((35:2.557152,((((((36:0.267913,38:0.097702):0.12422,37:0.177260):0.899359,39:0.634690):0.36606,(41:0.238448,(42:0.109838,43:0.044047):0.217361):0.806997):0.636269,((49:0.002539,(50:0.000002,51:0.321309):0.000473007):2.69732,52:0.978209):1.37597):0.370124,40:1.510422):0.651464):0.610328,((44:1.371371,(45:1.189205,46:2.184385):0.259175):0.675017,(47:2.043663,48:0.558064):0.562353):0.314609):0.265294):0.936924,(21:0.967543,22:0.579505):0.535696):0.327282,23:0.597678):1.00366,((((16:0.000001,17:0.000001):0.525005,18:0.170029):0.48433,19:0.503006):0.644684,20:0.855478):0.282095):0.433657,15:1.449599):0.214727,(((((24:0.144920,25:0.059191):0.471007,(26:0.140537,27:0.361700):0.0429077):0.495583,29:0.841332):0.267386,((((30:0.191341,31:0.567446):0.475703,32:1.001855):0.283471,33:0.340100):0.360374,34:0.080351):0.87329):0.0366923,28:1.243059):0.547318):1.04259):0.129718,(12:0.000001,13:0.000001):1.68608):0.282815):0.148875):0.17708);
 265: 2 -26452.28555 -27111.59825 (0:0.337421,(1:0.152081,(((4:0.365360,5:0.848475):0.23438,(6:0.955356,7:0.930929):0.13333):0.140712,((((8:0.000001,9:0.000001):0.489334,10:0.144786):0.92216,11:0.679206):0.465579,((12:0.000001,13:0.000001):1.20895,(((((14:1.870917,(35:3.150688,((((((36:0.199191,37:0.237630):0.0218535,38:0.085759):1.06749,(39:0.855040,(41:0.122100,(42:0.053867,43:0.082658):0.284521):1.32288):0.12519):1.05889,40:0.860420):0.677591,(((49:0.002756,50:0.000002):0.0233247,51:0.320439):2.62691,52:1.413651):0.725538):0.64608,((44:1.167590,(45:0.942484,46:2.328443):0.356271):0.183319,(47:1.493496,48:1.273650):0.590779):1.27099):0.161768):0.288359):0.395787,((21:0.735012,22:0.724465):1.18641,23:0.632004):0.275781):0.386347,(((24:0.136108,25:0.131570):0.368621,(26:0.129522,27:0.408412):0.178818):0.480472,((28:1.173111,29:0.759073):0.17688,((((30:0.234992,31:0.550776):0.304697,32:1.030613):0.219731,33:0.316198):0.127865,34:0.249595):0.791296):0.0435153):0.661255):0.288799,((((16:0.000001,17:0.000001):0.363445,18:0.126283):0.311925,19:0.485737):0.720287,20:0.905989):0.319718):0.154861,15:1.216092):1.11013):0.402915):0.440788):0.205238):0.129243,(2:0.307793,3:0.633404):0.118335);
 266: 1 -27440.18969 -27111.06534 (0:0.434697,(1:0.228510,((4:0.249433,5:0.639840):0.328815,((6:0.764898,7:1.044108):0.41592,((((8:0.000001,9:0.000001):0.424289,10:0.304886):0.625135,11:0.783065):0.112226,((12:0.000001,13:0.000001):0.616296,(((((14:1.591877,((35:1.916866,(((44:1.286460,45:1.279977):0.459181,(47:1.905830,48:0.964880):0.769753):0.887165,46:1.275464):1.18736):0.108372,((((((36:0.205934,37:0.282978):0.0514059,38:0.104003):1.18028,39:1.015171):0.412061,(41:0.193445,(42:0.104762,43:0.064215):0.282006):1.76676):0.929544,40:1.183831):1.38202,(((49:0.002782,50:0.000002):0.0118338,51:0.275719):2.72724,52:1.756759):0.32044):0.74194):0.290845):0.856894,((21:0.820397,22:1.344763):1.08263,23:0.927035):0.307498):0.707546,((((((24:0.144120,25:0.070477):0.311618,26:0.143493):0.147478,27:0.369141):0.449775,28:1.032954):0.209573,29:0.977730):0.240606,((((30:0.352249,31:0.470793):0.301858,32:0.956994):0.127808,33:0.410041):0.297421,34:0.190195):0.527492):0.571808):0.220666,(15:1.392414,(((16:0.000001,17:0.000001):0.285626,18:0.186028):0.275931,19:0.569928):0.724929):0.100845):0.215971,20:1.112839):0.582754):0.468647):0.403921):0.213992):0.134953):0.0860973,(2:0.274137,3:0.555628):0.113);
 267: 1 -27265.63986 -27112.65875 (0:0.349511,(1:0.239153,((4:0.314683,5:0.588559):0.48947,((6:0.701232,7:1.048968):0.528376,(((((8:0.000001,9:0.000001):0.40795,10:0.368176):0.756024,11:0.842577):0.521997,(12:0.000001,13:0.000001):1.147):0.44901,(((((((14:2.283909,((((((36:0.175613,37:0.304181):0.0715348,38:0.027771):1.08039,39:0.880073):0.433558,(41:0.219971,(42:0.079052,43:0.053526):0.15231):0.889374):1.17495,40:1.182789):0.597346,(((49:0.002823,50:0.000001):0.0213706,51:0.264218):1.75707,52:1.021058):0.539465):0.11453):0.376735,((44:1.015473,(45:0.964750,46:2.323567):0.33629):0.521178,(47:1.695303,48:0.884744):0.423085):1.4767):0.39377,((21:0.334321,22:1.123718):0.651934,23:0.927682):0.868336):0.451895,35:1.902392):0.456433,20:0.401331):0.0598642,((((((((24:0.132682,25:0.099088):0.538024,27:0.246857):0.16399,26:0.015406):0.587201,29:0.918424):0.338108,28:1.382498):0.697649,32:1.160482):0.0953489,(33:0.361354,34:0.367913):0.12737):0.165987,(30:0.592981,31:0.351730):0.324088):1.74573):0.285201,(15:1.270899,(((16:0.000001,17:0.000001):0.19061,18:0.287143):0.398475,19:0.213251):1.04902):0.272308):0.633249):0.143323):0.174158):0.115152):0.0696692,(2:0.457281,3:0.722246):0.347617);
 268: 1 -26864.01988 -27111.32544 (0:0.301753,(1:0.347020,(4:0.224042,5:0.701434):0.473419):0.111068,((2:0.377072,((6:0.705650,7:0.989601):0.455521,((((8:0.000001,9:0.000001):0.525912,10:0.384360):0.413929,11:0.894417):0.727386,((12:0.000001,13:0.000001):1.36333,(((((14:1.845616,((21:0.865013,22:0.651836):1.09662,(((((((36:0.230487,38:0.088568):0.139931,37:0.223385):1.19122,39:0.865472):0.322721,(41:0.174570,(42:0.068908,43:0.044159):0.207997):0.918258):1.1262,40:0.869858):0.455948,((49:0.004567,(50:0.000001,51:0.245887):0.0010497):2.05914,52:1.521969):0.498443):0.76135,((44:1.203187,(45:0.415533,46:2.955222):0.757137):0.341719,(47:1.584973,48:1.030804):0.417914):0.99891):0.459931):0.19204):0.421768,23:0.446605):0.377194,35:2.568963):0.233534,(((((24:0.092386,25:0.110457):0.374025,26:0.149149):0.191257,27:0.251888):0.433125,(28:1.514086,29:0.898290):0.0835885):0.531029,((30:0.590041,31:0.327504):0.252598,(32:1.204302,(33:0.170217,34:0.588833):0.163727):0.126689):0.498003):0.426643):0.802424,(15:1.298538,((((16:0.000001,17:0.000001):0.306922,18:0.184404):0.307147,19:0.429302):0.600851,20:1.034219):0.170026):0.225292):0.247298):0.430586):0.202529):0.0610035):0.109593,3:0.508445):0.0988498);
 269: 1 -26367.88237 -27112.83015 (0:0.384382,((1:0.277203,((4:0.320170,5:0.885174):0.643503,(((6:1.004267,7:0.920051):0.344856,((((8:0.000001,9:0.000001):0.331615,10:0.533300):0.616818,11:0.685658):0.489235,(12:0.000001,13:0.000001):1.12795):0.359328):0.225124,(((((14:1.803851,((35:2.768339,(((((36:0.158718,37:0.325329):0.0597711,38:0.125737):0.866216,39:0.925234):0.216867,(41:0.216295,(42:0.029705,43:0.093977):0.1818):1.03177):0.86119,40:1.381754):1.05731):0.487248,(((44:0.974353,(45:0.973970,46:1.663895):0.999817):0.631295,(47:1.740451,48:0.883407):0.197786):1.02194,(((49:0.000002,50:0.000002):0.074824,51:0.301487):1.27474,52:1.633943):0.321475):0.106239):0.603999):0.249295,((21:0.479213,22:1.080995):0.834174,23:0.486595):0.515522):0.119361,((((((24:0.146946,25:0.055112):0.416412,26:0.139688):0.11682,27:0.321921):0.670721,29:1.042327):0.109589,28:1.449870):0.124408,((((30:0.442524,31:0.735717):0.273606,32:1.164521):0.258438,33:0.526167):0.199344,34:0.192765):0.457597):0.954956):0.369838,15:1.526147):0.217005,((((16:0.000001,17:0.000001):0.227611,18:0.334043):0.295227,19:0.579672):0.871539,20:0.607843):0.498907):0.794405):0.139603):0.15233):0.0890958,2:0.434217):0.0595693,3:0.645308);
 270: 2 -25353.44178 -27109.24927 (0:0.270006,(1:0.167903,((4:0.325355,5:0.650491):0.356452,((6:0.859532,7:0.658753):0.18447,((((8:0.000001,9:0.000001):0.440198,10:0.344020):0.59609,11:0.656319):0.42385,((12:0.000001,13:0.000001):0.66603,(((((((14:1.421389,((((((36:0.230962,37:0.320821):0.0700636,38:0.015995):1.13997,39:0.681390):0.124023,(41:0.255925,(42:0.059439,43:0.080085):0.142741):1.21657):1.40564,40:1.160068):1.40059,(((49:0.000002,50:0.000001):0.0370076,51:0.319695):1.10321,52:2.410420):0.476324):0.816156):0.178347,(((44:1.204012,(45:1.084877,46:2.413212):0.432025):0.772074,47:1.523635):0.212354,48:0.811453):1.33787):0.264062,(21:0.710360,22:0.746793):0.290862):0.362738,23:0.760363):0.511654,((((((24:0.196851,25:0.069071):0.445603,26:0.212997):0.0927532,27:0.262298):0.790992,29:0.656528):0.184224,(28:1.620757,(((30:0.354182,31:0.525312):0.316413,32:1.206238):0.0932612,(33:0.376481,34:0.299076):0.165349):0.491055):2.19649e-06):0.576618,35:2.813114):0.511562):0.701232,20:0.440625):0.168392,(15:1.262667,(((16:0.000001,17:0.000001):0.251667,18:0.256611):0.561199,19:0.394368):0.595313):0.284124):1.05703):0.489169):0.320536):0.194349):0.264446):0.110658,(2:0.417899,3:0.702071):0.0510747);
 271: 1 -26651.80293 -27111.70298 (0:0.274121,(1:0.220522,((2:0.210595,((6:0.671671,7:0.796915):0.377473,((((8:0.000001,9:0.000001):0.326872,10:0.310360):0.595168,11:0.511621):0.527551,((12:0.000001,13:0.000001):0.918916,((((((14:1.641992,35:2.733828):2.42786e-06,(((((((36:0.197299,38:0.079337):0.0493794,37:0.248827):1.15245,39:0.766594):0.362764,(41:0.109038,(42:0.024399,43:0.075121):0.295163):0.807007):1.36684,40:1.180030):0.878129,52:1.979703):1.01921,((((44:0.920206,45:1.251151):0.438805,46:1.838983):0.944013,(47:2.003117,48:0.724052):0.246307):1.48759,((49:0.002912,50:0.000001):0.0415645,51:0.292234):2.04442):0.221604):0.416556):0.141327,((21:0.690499,22:0.879928):1.04243,23:0.939790):0.275011):0.428637,(((24:0.093053,25:0.080660):0.319965,(26:0.119458,27:0.344158):0.0883692):0.523431,((28:1.474104,((((30:0.469492,31:0.348954):0.414002,32:1.013693):0.249733,33:0.409273):0.112109,34:0.257463):0.473053):0.15594,29:0.905975):0.130148):0.488391):0.640881,((((16:0.000001,17:0.000001):0.19906,18:0.158919):0.26749,19:0.433902):0.834519,20:0.745824):0.513956):2.29265e-06,15:1.273156):0.808226):0.343234):0.39932):0.105047):0.139694,(4:0.426501,5:0.607773):0.542713):0.0970025):0.0451336,3:0.576714);
 272: 1 -26122.75088 -27110.61028 (0:0.334559,(1:0.231981,((4:0.238487,5:0.755370):0.361114,(6:0.637559,7:1.005231):0.546818):0.241694):0.0594825,((2:0.269228,3:0.596290):0.165692,((((8:0.000002,9:0.000002):0.377062,10:0.345916):0.830758,11:0.740258):0.630419,((12:0.000001,13:0.000001):1.14286,((((((14:1.984409,(((49:0.003071,50:0.000002):0.0851713,51:0.203267):2.67147,52:1.650163):0.464121):0.600642,((35:1.770226,(((44:0.905465,45:1.270275):0.55352,46:2.430121):0.424925,(47:1.603105,48:1.239837):0.52939):0.833784):0.0452922,((((36:0.237320,37:0.288695):0.0373012,38:0.039738):0.912687,(39:1.413726,(41:0.163445,(42:0.095240,43:0.042383):0.28906):1.17529):0.449906):0.646626,40:1.407076):1.01024):0.407526):0.796905,((21:0.589204,22:1.103147):1.03961,23:1.529062):0.457614):0.440081,((((((24:0.085220,25:0.070187):0.523004,26:0.090502):0.0638673,27:0.403534):0.389364,28:1.352334):0.194681,29:0.897759):0.173417,(((30:0.422021,31:0.495360):0.30198,(33:0.356023,34:0.419920):0.251061):0.135632,32:0.883107):0.448907):0.844794):0.268962,((((16:0.000001,17:0.000001):0.299342,18:0.129911):0.425874,19:0.391855):1.03541,20:0.752718):0.2407):2.22585e-06,15:1.661313):0.55204):0.423268):0.410517):0.176258);
 273: 1 -28172.77096 -27109.90616 (0:0.210187,(1:0.247314,((2:0.243473,((6:0.574695,7:1.159849):0.442612,((((8:0.000001,9:0.000001):0.378085,10:0.403495):0.602584,11:0.619633):0.546753,((12:0.000001,13:0.000001):0.923398,((((14:1.769817,((21:1.188551,22:0.626823):0.450102,23:1.225272):0.413329):0.574592,(35:2.535879,(((((((36:0.231858,37:0.287981):0.0668935,38:0.103843):1.13282,39:0.843874):0.4183,(41:0.238376,(42:0.074166,43:0.075510):0.144172):1.08555):1.12156,40:1.223783):1.09415,(((49:0.000002,50:0.000001):0.0311909,51:0.284307):1.84568,52:2.049726):0.550081):0.388402,((44:0.865987,(45:1.328019,46:2.163720):0.331873):0.752097,(47:1.985792,48:1.114504):0.615377):1.48778):0.757083):0.189511):0.196604,((((((24:0.182969,25:0.051598):0.404239,26:0.127262):0.162272,27:0.216024):0.279153,29:1.066473):0.186877,28:1.760873):2.54751e-06,(((30:0.369293,31:0.462658):0.571412,(33:0.266128,34:0.334112):0.205428):0.248227,32:0.928899):0.490941):1.08683):0.423195,(15:1.148585,((((16:0.000001,17:0.000001):0.250402,18:0.316940):0.359635,19:0.611781):0.309501,20:0.877297):0.356945):0.238998):0.436464):0.476256):0.350024):0.282871):0.0953533,(4:0.239463,5:0.772460):0.501578):0.0733931):0.155401,3:0.655576);
 274: 3 -26359.70161 -27112.14819 (0:0.258657,(1:0.292066,((2:0.349405,(((6:0.489672,7:0.903636):0.448526,(((8:0.000001,9:0.000001):0.442861,10:0.265359):0.447428,11:0.735805):0.580768):0.166621,((12:0.000001,13:0.000001):0.9844,((((((14:2.975616,((((((36:0.271422,37:0.285541):0.0554055,38:0.065583):1.13343,(39:1.205570,(41:0.082316,(42:0.065382,43:0.069457):0.283952):1.13536):0.238911):1.42705,40:0.994724):1.8307,(((49:0.000002,50:0.000001):0.0373155,51:0.278317):1.65085,52:2.017701):0.848704):0.343019,((44:0.789467,(45:1.533354,46:2.447900):0.179866):0.229437,(47:1.713834,48:1.097034):1.22246):1.38092):0.640433):0.266542,(21:0.359206,22:1.336081):1.73159):0.206198,23:1.027554):0.0600096,35:2.199563):0.403664,((((((24:0.239175,25:0.070031):0.397979,26:0.171191):0.077039,27:0.449991):0.792709,29:0.872128):0.054564,28:1.315792):0.210714,(((30:0.671429,31:0.330035):0.364622,32:1.483648):0.384979,(33:0.574915,34:0.241039):0.209738):0.462925):0.69746):0.88855,(15:1.726261,((((16:0.000001,17:0.000001):0.232609,18:0.225035):0.461413,19:0.368185):0.759165,20:0.783495):0.198033):2.76052e-06):0.470342):1.02997):0.0516781):0.20025,(4:0.314812,5:0.833452):0.447957):0.0439717):0.137163,3:0.494811);
 275: 2 -26488.97665 -27110.03087 (0:0.202146,(((1:0.201533,((4:0.394237,5:0.693603):0.171819,(6:0.775454,7:1.247094):0.501304):0.340981):2.4579e-06,((((8:0.000001,9:0.000001):0.476727,10:0.306080):0.806736,11:0.508030):0.554582,((12:0.000001,13:0.000001):1.03865,(((((14:1.969024,((35:1.825352,((44:1.083662,(45:0.943168,46:2.346941):0.380819):0.425211,(47:1.712365,48:0.926485):0.972889):0.545368):0.964584,((((((36:0.177821,37:0.272014):0.112597,38:0.050184):1.01266,39:1.097562):0.202029,(41:0.233269,(42:0.115248,43:0.064544):0.225401):1.04862):1.16008,40:1.169287):1.10395,(((49:0.002794,50:0.000001):2.10427e-06,51:0.404729):2.57287,52:1.292095):0.717916):0.259073):0.38749):0.539971,((21:0.843962,22:1.187703):0.48641,23:1.284618):0.599077):0.00175791,(((((24:0.110511,25:0.047859):0.461228,26:0.113356):0.0879634,27:0.295906):0.562092,29:0.836910):0.121306,(28:1.668576,(((30:0.392478,31:0.441112):0.473551,32:1.389860):0.0758491,(33:0.107650,34:0.610077):0.293376):0.269455):0.123679):1.08883):0.41788,15:1.318544):2.32123e-06,((((16:0.000001,17:0.000001):0.289131,18:0.203999):0.314915,19:0.379117):0.764327,20:0.845062):0.42193):0.66364):0.246851):0.615123):0.221521,2:0.476076):0.149391,3:0.823733);
 276: 2 -25807.35822 -27114.64531 (0:0.368984,((1:0.158154,(((6:0.708232,7:1.021971):0.104868,(((8:0.000001,9:0.000001):0.539521,10:0.261136):0.551699,11:0.857203):0.43603):0.118376,((12:0.000001,13:0.000001):0.736872,((((((14:1.535995,(((21:0.775630,22:0.768642):0.48392,((44:0.763998,(45:1.230197,46:1.913031):0.22517):0.864174,(47:1.626578,48:1.087439):0.273326):1.34455):0.0788779,23:1.018343):0.3008):0.454369,(((((((36:0.234316,37:0.264598):0.0516226,38:0.085350):1.06385,39:0.804243):0.729521,(41:0.129820,(42:0.069102,43:0.094084):0.270972):0.704305):1.29948,40:1.373067):1.63398,52:0.994711):1.07837,((49:0.000002,50:0.000001):0.0474221,51:0.278931):2.0681):0.830281):0.245365,35:3.259535):0.059499,((((((24:0.176708,25:0.034453):0.455652,26:0.131807):0.077094,27:0.338839):0.521596,29:0.634655):0.173905,28:1.564546):0.101662,((30:0.538924,31:0.327469):0.701684,((32:1.202745,33:0.314864):0.135619,34:0.293738):0.21829):0.364385):0.733056):0.538301,15:1.502094):0.13202,((((16:0.000001,17:0.000001):0.257072,18:0.182862):0.384666,19:0.619537):0.375671,20:0.781143):0.396395):0.405544):0.574918):0.118741):0.123179,(4:0.329682,5:0.657288):0.653973):0.0932558,(2:0.329500,3:0.487875):0.12366);
 277: 1 -27188.1524 -27110.95538 (0:0.249439,(1:0.168349,((4:0.299744,5:0.639329):0.528891,((6:0.432342,7:0.713264):0.427052,((((8:0.000001,9:0.000001):0.531101,10:0.278958):0.579616,11:0.836720):0.256674,((12:0.000001,13:0.000001):0.82878,((((14:1.717886,23:0.925133):0.301684,((21:0.556965,22:1.184818):0.687721,((((((((36:0.295590,37:0.269918):0.0521397,38:0.073740):1.05461,39:0.759179):0.393918,(41:0.294788,(42:0.063592,43:0.052487):0.09508):0.714457):0.528221,40:1.308783):0.942237,52:1.151415):0.821511,((49:0.000002,50:0.000001):0.0451353,51:0.301024):1.52167):0.379449,((44:0.928818,(45:1.144003,46:2.146390):0.429007):0.517506,(47:1.560772,48:0.976179):0.483567):1.37556):0.655998):0.34798):0.595259,((((((24:0.172342,25:0.076076):0.35758,(26:0.111201,27:0.341099):0.0701261):0.399577,29:0.868368):0.0487926,28:1.513363):0.196362,((30:0.531413,31:0.210722):0.399068,(32:1.159104,(33:0.276182,34:0.442469):0.205681):0.130768):0.488796):0.42937,35:2.492624):0.507056):0.117485,((15:1.011546,(((16:0.000001,17:0.000001):0.185151,18:0.161346):0.421342,19:0.300136):0.582498):0.221156,20:0.916951):0.213195):0.528357):0.22294):0.640718):0.193375):0.0838594):0.175149,(2:0.288603,3:0.551235):0.0902275);
 278: 1 -27558.27905 -27110.61028 (0:0.337812,((1:0.234043,((4:0.420161,5:0.502755):0.509674,(6:0.546730,7:0.833927):0.339704):0.248389):0.0417406,(((((8:0.000002,9:0.000002):0.389103,10:0.187089):0.803273,11:0.769535):0.49545,(12:0.000001,13:0.000001):0.757421):0.322835,(((((((14:1.880887,(((((36:0.244740,37:0.312059):0.0633189,38:0.051246):0.788351,(39:0.624681,(41:0.268512,(42:0.105973,43:0.089614):0.143721):1.29843):0.372788):1.01725,40:0.813826):0.985273,(((49:0.008811,50:0.000002):0.198749,51:0.092424):1.95359,52:1.656862):0.734723):0.689245):2.07281e-06,35:2.759779):0.524961,((44:1.373624,(45:1.724875,46:1.855280):0.691898):0.439889,(47:1.737379,48:1.075048):0.378866):0.966):0.663411,((21:1.097385,22:0.729874):0.345044,23:1.225619):0.212396):0.693924,((((((24:0.148912,25:0.011694):0.497325,27:0.312363):0.16617,26:0.073267):0.579362,29:1.037190):0.171896,28:1.552631):0.291163,(((30:0.511649,31:0.291781):0.425333,32:1.003982):0.116052,(33:0.288543,34:0.355566):0.077179):0.167988):1.04759):0.360806,15:1.068442):0.207832,((((16:0.000001,17:0.000001):0.287845,18:0.137014):0.465822,19:0.321734):1.02623,20:0.480901):0.421108):0.517649):0.360281):0.0845036,(2:0.368527,3:0.658470):0.0427237);
 279: 2 -27484.72733 -27112.87513 (0:0.258882,(1:0.319733,((4:0.397871,5:0.649237):0.5644,((6:0.902903,7:1.088039):0.272293,((((8:0.000001,9:0.000001):0.73402,10:0.087766):0.695261,(11:1.067824,(12:0.000001,13:0.000001):0.791359):0.311184):0.382675,((((((14:1.933377,23:0.497329):0.196868,(((21:0.746881,22:0.796403):0.32186,((((((36:0.220521,37:0.251174):0.0124864,38:0.099762):0.971126,39:0.937621):0.450274,(41:0.242118,(42:0.036085,43:0.089132):0.145902):1.07254):1.12485,40:0.959702):1.42901,((49:0.004981,(50:0.000001,51:0.256577):0.000850214):1.99632,52:1.365462):0.560921):0.706906):0.190853,(35:2.387673,((44:0.971385,(45:0.944057,46:2.022251):0.317479):0.831688,(47:1.845798,48:0.826891):0.13303):1.0496):0.794173):0.281137):0.679795,((((((24:0.082078,25:0.086185):0.320232,27:0.251559):0.21701,26:0.046042):0.638357,29:0.941216):0.0510278,28:1.411073):0.279649,(((30:0.521422,31:0.341925):0.32435,32:0.920456):0.184721,(33:0.366879,34:0.402743):0.201576):0.446579):0.531064):0.396549,15:0.962341):0.29573,(((16:0.000001,17:0.000001):0.334046,18:0.157947):0.0909429,19:0.423342):0.695011):0.272361,20:0.630739):0.830721):0.310371):0.19125):0.122003):0.0704161,(2:0.570165,3:0.662022):0.066261);
 280: 2 -27879.4499 -27110.74993 (0:0.278966,(1:0.189140,((6:0.961958,7:0.835915):0.0348528,((((8:0.000001,9:0.000001):0.31344,10:0.225191):0.522823,11:0.806353):0.53491,((12:0.000001,13:0.000001):0.999851,(((((14:1.683225,((35:2.374990,((((((36:0.264528,38:0.126996):0.00230588,37:0.291077):1.12469,39:0.879728):0.603875,(41:0.256985,(42:0.058908,43:0.099908):0.217653):1.15398):0.412631,40:1.378308):0.547017,((49:0.004944,(50:0.000001,51:0.363840):0.000638209):2.2726,52:1.040290):1.43212):0.18434):0.145485,(((44:0.906561,45:1.343162):0.324675,46:2.812615):0.452723,(47:2.057430,48:0.839349):0.915801):1.17161):0.533835):0.357274,((21:0.965945,22:0.898331):0.396025,23:1.251797):0.596284):0.58209,(((((((24:0.083279,25:0.045151):0.373517,26:0.149567):0.183816,27:0.208042):0.515824,(28:1.266611,29:0.877842):0.473705):0.405312,32:1.103226):0.142736,(33:0.296565,34:0.340545):0.25222):0.219555,(30:0.563878,31:0.167455):0.398561):1.70541):0.597769,20:0.521088):0.488478,(15:1.145960,(((16:0.000001,17:0.000001):0.248676,18:0.255303):0.447876,19:0.314148):0.503617):0.433298):0.377552):0.482924):0.247101):0.260748):0.118793,(2:0.300306,(3:0.573009,(4:0.308291,5:0.648788):0.421847):0.119042):0.127965);
 281: 3 -26620.76725 -27114.28741 (0:0.244325,1:0.330671,((2:0.365842,3:0.518813):0.0654489,((4:0.357131,5:0.996551):0.441874,((6:0.785244,7:0.909451):0.12344,(((((8:0.000001,9:0.000001):0.466157,10:0.295141):0.365097,11:1.041829):0.430219,(12:0.000002,13:0.000001):1.08281):0.400324,(((((14:1.701950,23:1.060824):0.282269,((21:0.576092,22:0.976881):0.729225,(((35:3.129272,((44:1.129140,(45:0.987405,46:2.464418):0.477015):0.64817,(47:1.748071,48:1.136132):0.2977):0.504992):0.348637,(((((36:0.197850,38:0.120392):0.0576552,37:0.215775):0.983413,39:0.758905):0.518418,(41:0.209717,(42:0.091320,43:0.066798):0.167863):1.05336):1.13995,40:1.366385):0.863541):0.583804,(((49:0.009691,50:0.000001):0.0154659,51:0.259561):1.75142,52:1.748095):0.870388):0.380278):0.499023):0.207623,((((24:0.173184,25:0.105091):0.440431,26:0.183907):0.159759,27:0.248053):0.392562,(28:2.202580,(29:0.856418,(((30:0.555545,31:0.409419):0.479198,(33:0.302410,34:0.396009):0.270335):0.195931,32:0.911272):0.438504):0.11037):0.133873):0.695724):1.08418,15:1.343116):0.169767,((((16:0.000001,17:0.000001):0.399281,18:0.256602):0.314832,19:0.667515):0.614386,20:0.849799):0.350898):0.577004):0.255642):0.124474):0.0557832):0.0685856);
 282: 2 -27439.94871 -27114.93204 (0:0.274606,(1:0.172290,((4:0.416558,5:0.618142):0.476746,((6:0.702754,7:0.961131):0.0958657,((((8:0.000001,9:0.000001):0.357506,10:0.208919):0.49126,11:0.696490):0.300945,((12:0.000001,13:0.000001):0.920902,(((((14:1.519453,(35:2.662528,((((((36:0.263463,38:0.098946):0.0191264,37:0.243845):0.850312,39:0.894743):0.417895,(41:0.109735,(42:0.096215,43:0.025600):0.233628):0.758219):0.721968,(40:0.900703,(((49:0.000002,50:0.000001):2.56765e-06,51:0.334187):2.92522,52:0.889937):1.72234):0.366261):1.41447,(((44:0.781072,46:2.297115):0.209712,45:1.206740):0.656205,(47:1.922896,48:0.911559):0.367908):0.995817):0.175899):0.75873):0.278995,((21:0.882958,22:0.794835):0.694294,23:1.117335):0.546744):0.371466,(((((((24:0.100009,25:0.071278):0.542901,26:0.181570):0.128226,27:0.278050):0.280339,(28:1.745840,29:1.112004):2.15198e-06):0.488479,32:0.813821):0.202528,(33:0.317934,34:0.358949):0.308016):0.391862,(30:0.579216,31:0.183715):0.133944):0.918036):0.454091,20:0.666922):0.189271,(15:1.292938,(((16:0.000001,17:0.000001):0.21475,18:0.218368):0.560787,19:0.219982):0.584037):0.478478):1.06681):0.418972):0.380328):0.246319):0.131318):0.104345,(2:0.316161,3:0.500034):0.0982822);
 283: 2 -28423.41203 -27114.1773 (0:0.416878,((1:0.142879,((4:0.496406,5:0.693255):0.445287,(6:0.655514,7:0.756347):0.30731):0.380755):0.110071,(2:0.197347,((((8:0.000001,9:0.000001):0.513112,10:0.461527):0.516595,11:0.599906):0.699667,((12:0.000001,13:0.000001):0.89209,(((((14:1.866171,(((35:2.277871,((((36:0.240185,37:0.307919):0.024931,38:0.097252):0.800558,(39:0.766558,(41:0.187614,(42:0.064328,43:0.054053):0.242435):1.18972):0.279411):0.619081,40:1.187468):1.07262):0.524454,((44:1.196204,(45:1.225112,46:2.347758):0.348208):0.442512,(47:2.252207,48:0.927738):0.223395):1.72192):0.179615,(((49:0.002929,50:0.000001):0.0639043,51:0.189757):2.63448,52:1.271158):0.592814):0.278971):0.749136,((21:0.681369,22:0.982915):0.551809,23:1.016513):0.777477):2.6555e-06,(((((24:0.126876,25:0.067170):0.364144,(26:0.179360,27:0.619126):0.0957824):0.712121,29:1.120618):0.0336221,28:1.653647):2.84916e-06,(((30:0.645309,31:0.348929):0.325926,(33:0.307597,34:0.388236):0.164643):0.140012,32:1.433059):0.26493):0.831659):0.81192,15:1.256126):0.155877,((((16:0.000001,17:0.000001):0.22953,18:0.192030):0.397342,19:0.353547):0.729387,20:0.707825):0.271489):0.448362):0.334481):0.394512):0.188467):0.0283294,3:0.529574);
 284: 1 -27594.13886 -27116.90784 (0:0.181733,(1:0.191704,((4:0.216448,5:0.886872):0.654396,((6:0.693099,7:0.777723):0.266266,((((8:0.000001,9:0.000001):0.437505,10:0.300874):0.479687,11:0.900568):0.195007,((12:0.000001,13:0.000001):0.930513,(((((14:2.409818,23:0.509325):0.251416,(21:0.627624,22:0.701350):1.40147):0.705961,(35:2.881696,((((((36:0.207796,37:0.290241):0.0372229,38:0.071936):0.980113,(39:0.720914,(41:0.197526,(42:0.097421,43:0.070787):0.23842):1.24344):0.47346):0.525434,40:0.959778):1.20032,(((49:0.005616,50:0.000001):0.0326597,51:0.234828):1.66367,52:1.831608):0.90598):0.0351689,(((44:1.036456,(47:1.907829,48:1.071052):1.12154):0.118342,45:1.872308):0.476651,46:2.362345):1.2264):0.931402):0.206464):0.0349515,(((((24:0.157481,25:0.020841):0.394063,26:0.092698):0.191974,27:0.182360):0.660318,(28:1.393394,((30:0.453425,31:0.345471):0.50182,((32:1.659051,34:0.208672):0.233681,33:0.220018):0.27518):0.422603):0.166999):0.206299,29:0.654624):1.1794):0.375707,(15:1.516956,((((16:0.000001,17:0.000001):0.312308,18:0.214390):0.422974,19:0.394067):0.590461,20:0.858952):0.259884):0.255906):0.20555):0.784893):0.792714):0.158217):0.0824283):0.165179,(2:0.484495,3:0.574302):0.0896693);
 285: 1 -27506.96833 -27116.71338 (0:0.357293,(1:0.349708,(((4:0.299365,5:0.629583):0.416548,(6:0.689902,7:0.778793):0.49926):0.106008,((((8:0.000001,9:0.000001):0.529955,10:0.231120):0.448258,11:0.912352):0.874306,((12:0.000001,13:0.000001):0.846652,(((((((14:1.792801,(((44:1.144409,45:1.546549):0.513062,46:2.116258):0.490285,(47:1.731922,48:1.175539):0.467316):1.10409):0.332205,((((((36:0.252340,37:0.352648):0.0766568,38:0.073277):0.926011,39:0.956128):0.435743,(41:0.196172,(42:0.061293,43:0.092402):0.210359):1.26704):1.55137,40:0.924629):1.96534,(((49:0.002776,50:0.000001):0.016961,51:0.258135):1.75343,52:2.760618):1.63242):0.15721):0.436462,(21:1.115182,22:0.713972):0.79393):0.755196,23:0.707668):0.585952,((((((24:0.095795,25:0.066525):0.421454,26:0.114276):0.108976,27:0.295102):0.672858,(28:1.489264,29:1.128946):0.0402278):0.385679,(((30:0.645400,31:0.338571):0.436859,32:1.004848):0.307576,(33:0.366151,34:0.488626):0.224846):0.470189):0.401676,35:2.930398):0.160076):0.962917,20:0.653499):0.47062,(15:1.578114,(((16:0.000001,17:0.000001):0.278648,18:0.232293):0.224756,19:0.684239):0.650055):0.0628032):0.271303):0.379258):0.091192):0.122065):0.0735069,(2:0.340477,3:0.585907):0.113152);
 286: 1 -26570.69174 -27118.52895 (0:0.306541,((1:0.163067,((4:0.565935,(5:0.656184,(((8:0.000001,9:0.000001):0.444706,10:0.313074):0.65954,11:0.784364):0.411845):0.33738):0.352233,((6:0.723560,7:0.759036):0.3888,((12:0.000001,13:0.000001):0.629414,(((((14:2.135646,23:0.897235):0.634323,(((21:0.307465,22:1.275561):0.998853,(((((((36:0.225395,37:0.381514):0.0255075,38:0.094688):1.25203,39:0.948151):0.483098,(41:0.178896,(42:0.086774,43:0.085667):0.325261):1.22681):0.679061,40:1.233699):1.00438,(((44:1.178968,46:2.270456):0.282506,45:1.532597):1.00625,(47:2.238341,48:1.366747):0.451232):0.735205):0.37917,(((49:0.000002,50:0.000001):0.0634275,51:0.185462):1.96945,52:2.370232):0.854019):0.37761):0.341036,35:2.579469):0.136008):0.120765,((((24:0.132392,25:0.081601):0.457614,26:0.118629):0.0765655,27:0.258665):0.675578,((28:1.637197,29:0.835097):0.236304,((30:0.598228,31:0.325783):0.248995,((32:1.358546,34:0.399718):0.110506,33:0.248436):0.192263):0.582642):0.0751321):0.925379):0.541873,20:0.823580):0.157857,(15:1.157934,(((16:0.000001,17:0.000001):0.283321,18:0.127155):0.428925,19:0.357879):0.55007):0.191238):0.485061):0.888884):0.164139):0.122106):0.167604,2:0.486310):0.107628,3:0.607587);
 287: 4 -27739.9295 -27115.77924 (0:0.198838,((1:0.213403,(4:0.243095,5:0.947136):0.660622):0.117198,(2:0.336961,((6:0.568122,7:0.953430):0.253963,((((8:0.000001,9:0.000001):0.461937,10:0.494664):0.439415,11:0.998037):0.514685,((12:0.000001,13:0.000001):0.971424,(((((14:2.161280,(35:2.325853,((((((36:0.201646,37:0.272476):0.0525773,38:0.078161):0.528661,(39:0.721583,((41:0.364193,43:0.075841):0.0416829,42:0.000002):1.61291):0.862099):1.46262,40:0.977502):0.728178,(((49:0.008864,50:0.000001):0.0486509,51:0.268735):2.37487,52:1.757625):1.18383):0.952513,((44:0.834118,(45:1.106991,46:2.643337):0.313279):0.603857,(47:1.753347,48:0.978942):0.740601):1.47485):0.176158):1.00656):0.356118,((21:0.788724,22:1.246153):0.658497,23:1.216996):0.42078):0.236245,(((((24:0.184020,25:0.035450):0.350023,26:0.113840):0.169672,27:0.368818):0.470324,29:0.837097):0.168704,(28:1.311981,(((30:0.488069,31:0.467402):0.651909,(33:0.436627,34:0.312781):0.199766):0.233611,32:1.145578):0.434491):2.49295e-06):0.653687):0.361915,((((16:0.000001,17:0.000001):0.385448,18:0.164702):0.50217,19:0.317700):0.82673,20:0.520017):0.709079):2.8054e-06,15:1.663639):0.426532):0.606618):0.192093):0.226933):0.234081):0.083541,3:0.623872);
 288: 3 -27881.14246 -27108.50615 (0:0.189698,1:0.392814,(2:0.627671,((3:0.417048,((6:0.659606,7:0.866694):0.125931,((((8:0.000001,9:0.000001):0.348372,10:0.260496):0.680303,11:0.756940):0.447837,((12:0.000001,13:0.000001):0.754276,((((((14:1.045350,(21:1.120297,22:0.783742):0.61231):0.766963,23:0.792071):0.39076,(((((((24:0.171994,25:0.000002):0.496182,26:0.137947):0.0760578,27:0.181035):0.424683,29:0.859139):0.0834164,(28:1.730759,((30:0.637991,31:0.407985):0.27013,(32:1.330713,(33:0.313837,34:0.458601):0.159069):0.106673):0.533767):0.114137):0.764987,35:2.171675):0.322479,((((((36:0.236306,37:0.297335):0.0464811,38:0.051991):1.09123,39:0.949313):0.726022,(41:0.106452,(42:0.078609,43:0.073014):0.236499):0.641009):1.03222,40:1.322277):1.51065,(((44:1.064130,(45:1.482112,46:1.950568):0.538925):0.183513,(47:1.818858,48:0.838510):0.736964):0.886836,((49:0.000002,(50:0.000001,51:0.207066):0.00272705):2.03416,52:1.546871):0.470056):0.203833):1.0068):0.146672):1.17973,15:1.119908):0.282051,(((16:0.000001,17:0.000001):0.23668,18:0.334924):0.244925,19:0.489339):0.797105):0.127231,20:0.741646):0.589905):0.680148):0.234249):0.19569):0.184478,(4:0.129565,5:0.851941):0.559081):0.0796054):0.111479);
 289: 1 -28409.58408 -27108.43823 (0:0.355204,(1:0.254779,((4:0.311255,5:0.733127):0.401301,(((6:0.604030,7:0.866041):0.179564,(((8:0.000001,9:0.000001):0.381441,10:0.421643):0.414823,11:0.816870):0.551917):0.367108,((12:0.000001,13:0.000001):0.997732,(((((14:1.636404,((35:2.763338,((44:1.144220,(45:1.026959,46:2.127086):0.341502):0.463656,(47:1.837551,48:0.766988):0.725683):1.60262):0.464143,((((((36:0.222856,37:0.235629):0.0771819,38:0.051367):1.12824,39:0.953949):0.280671,(41:0.091873,(42:0.048429,43:0.064984):0.324734):1.13119):0.797145,40:0.909633):0.983611,(((49:0.005266,50:0.000001):0.034558,51:0.194495):2.15521,52:1.636409):0.761058):0.666834):0.414246):0.33541,((21:0.786808,22:0.564314):0.631032,23:0.766782):0.588765):0.164747,((((((24:0.164094,25:0.076974):0.479427,26:0.181448):0.0729466,27:0.325350):0.404672,28:1.568938):0.0508148,29:0.938944):0.487328,(((30:0.655558,31:0.214091):0.307195,32:1.245793):0.19008,(33:0.367669,34:0.224390):0.121158):0.134487):0.857189):0.501941,(15:1.483316,(((16:0.000001,17:0.000001):0.381892,18:0.090207):0.608318,19:0.207462):0.80909):0.183701):0.102243,20:0.651157):0.674459):0.67346):0.114823):0.220662):0.0632497,(2:0.465876,3:0.557050):0.0579567);
 290: 1 -26816.18828 -27109.70916 (0:0.287186,(1:0.168808,((4:0.235328,5:0.689455):0.616549,((6:0.699525,7:0.826248):0.0899327,((((8:0.000001,9:0.000001):0.572447,10:0.065729):0.397061,11:0.838565):0.889892,((12:0.000001,13:0.000002):0.535854,(((((((14:2.144934,((35:2.976108,(((((36:0.220928,37:0.294934):0.0249209,38:0.086629):0.907363,39:0.983527):0.385566,(41:0.335156,(42:0.013854,43:0.084064):0.0941808):1.04354):1.39985,40:1.022854):1.2842):0.570683,(((44:0.914167,45:1.321007):0.413795,46:1.911368):0.323948,(47:1.703992,48:0.886940):0.382832):0.843798):0.146329):0.159841,(((49:0.002779,50:0.000001):0.0351129,51:0.226666):2.317,52:2.553273):0.402199):0.708282,(21:0.896537,22:0.798138):0.486665):0.479843,23:0.897273):1.01024,(((((24:0.122159,25:0.072733):0.416521,(26:0.141511,27:0.442739):0.0305174):0.176123,29:1.190785):0.18517,28:1.392805):0.13144,(((30:0.508434,31:0.430101):0.506462,32:1.175799):0.193347,(33:0.373873,34:0.333012):0.17496):0.307831):0.739536):0.566836,((((16:0.000001,17:0.000001):0.33613,18:0.113554):0.609047,19:0.360868):0.734182,20:0.456207):0.402001):0.314516,15:1.449479):0.515161):0.55152):0.211076):0.240232):0.109741):0.182321,(2:0.266289,3:0.665145):0.0958372);
 291: 1 -26566.07215 -27114.86431 (0:0.271433,(1:0.177749,((2:0.168478,(((((8:0.000001,9:0.000001):0.564287,10:0.405206):0.55791,11:0.792583):0.370964,(12:0.000001,13:0.000001):1.20174):0.322554,((((14:1.499100,(((35:2.022079,(((44:1.010228,45:1.097136):0.303726,46:2.008605):0.484762,(47:1.556282,48:1.052406):0.604929):0.771347):0.210791,(((((36:0.230581,37:0.259213):0.0313986,38:0.051602):0.846158,39:1.131414):0.383951,(41:0.213888,(42:0.103427,43:0.040630):0.160431):0.914879):1.02385,40:1.275400):1.17732):0.354565,(((49:0.000002,50:0.000001):0.0442071,51:0.239802):3.55297,52:1.340517):1.20994):0.583088):0.739253,((21:0.754096,22:0.771684):0.774269,23:1.169539):0.520808):0.358354,(15:1.164785,((((((24:0.201485,25:0.078132):0.394569,27:0.329848):0.150769,26:0.060455):0.402537,29:0.992593):0.14285,28:1.161904):2.13526e-06,((30:0.491779,31:0.286921):0.33482,(32:1.319122,(33:0.255665,34:0.388809):0.150384):0.231844):0.640992):0.855429):0.184024):0.0647618,((((16:0.000001,17:0.000001):0.219631,18:0.209741):0.516676,19:0.503305):0.661426,20:0.948113):0.411913):0.914546):0.199805):0.210933,((4:0.421944,5:0.693447):0.308887,(6:0.565771,7:0.750274):0.508324):0.188649):0.0649009):0.124459,3:0.545619);
 292: 1 -26237.78979 -27120.24596 (0:0.337950,((1:0.127779,((4:0.184003,5:0.865661):0.784956,((6:0.956510,7:0.946629):0.195285,((((8:0.000001,9:0.000001):0.351135,10:0.363030):0.282061,11:0.994107):0.504563,((12:0.000001,13:0.000001):0.924355,((((((14:2.334583,(((((((36:0.269234,37:0.314699):0.0022789,38:0.150479):1.42226,39:0.952316):0.184073,(40:2.021313,(41:0.151130,(42:0.123896,43:0.028230):0.259541):0.740691):0.272998):2.06711,(((49:0.000002,50:0.000001):2.27076e-06,51:0.292581):3.17108,52:1.094442):1.38477):0.849425,((44:1.214338,45:1.049959):0.50569,46:1.518983):0.630503):0.120026,(47:2.168017,48:0.731185):0.310154):1.09504):0.109074,35:3.039300):0.413304,(21:0.672256,22:0.927022):0.446034):0.242457,23:0.686586):1.10924,(15:0.980075,((((24:0.140936,25:0.069877):0.544114,26:0.128157):0.15791,27:0.181836):0.259296,(28:1.764254,(29:0.976657,((((30:0.533944,31:0.398009):0.657853,33:0.178959):0.139352,34:0.329688):0.276123,32:1.088556):0.497784):0.114688):0.170253):1.16994):0.331965):0.352079,((((16:0.000001,17:0.000001):0.303377,18:0.179667):0.579557,19:0.261339):1.14334,20:0.726921):0.298184):0.477225):0.486043):0.347568):0.261083):0.0396578):0.145925,2:0.441939):0.0729646,3:0.700674);
 293: 1 -27149.75502 -27112.8147 (0:0.288796,((1:0.159007,((4:0.468487,5:0.822321):0.414311,((6:0.837891,7:0.615120):0.302041,((((8:0.000001,9:0.000001):0.624177,10:0.246524):0.800331,11:0.687967):0.290688,((12:0.000001,13:0.000001):0.835456,(((((((14:1.832926,23:0.831955):0.454302,((44:1.035975,(45:1.243044,46:2.417595):0.298637):0.711081,(47:2.120712,48:0.913420):0.935073):1.45686):0.307768,(21:0.477107,22:1.616856):0.678265):0.476883,((((((36:0.201850,37:0.288425):0.088272,38:0.052845):1.39598,39:0.688418):0.358396,(41:0.259134,(42:0.037967,43:0.088742):0.188185):0.857041):0.750262,40:1.569755):1.67276,(((49:0.000002,50:0.000001):0.0193791,51:0.261708):1.90699,52:1.921678):0.54396):0.297213):0.317133,(((((((24:0.146653,25:0.083591):0.286161,26:0.155631):0.189527,27:0.323029):0.720663,29:0.834313):0.0906796,28:1.213768):0.271098,((30:0.462827,31:0.399977):0.430855,((32:1.783778,33:0.228318):0.133467,34:0.363467):0.269542):0.273882):0.633156,35:2.396838):0.386722):0.53776,20:0.531374):0.544056,(15:1.178267,(((16:0.000001,17:0.000001):0.361022,18:0.227319):0.218082,19:0.501452):0.666446):0.37346):0.430405):0.469382):0.474668):0.148165):0.259879):0.145081,2:0.432324):0.146894,3:0.610846);
 294: 1 -27901.47265 -27109.16197 (0:0.319196,((1:0.247803,((4:0.362943,5:1.003092):0.491845,(((6:0.685855,7:0.805759):0.140895,(((8:0.000001,9:0.000001):0.419542,10:0.349513):0.382628,11:0.989567):0.746928):0.294862,((12:0.000001,13:0.000001):1.14052,(((14:1.853393,(((21:0.520456,22:0.916838):0.785884,23:0.878871):0.410029,((((((36:0.232925,37:0.320329):0.0597705,38:0.077087):1.04861,39:1.031205):0.254346,(41:0.187407,(42:0.077188,43:0.051632):0.211954):1.37495):0.532678,40:1.371611):1.33456,(((44:0.849653,(45:1.291051,46:2.397218):0.583531):0.646502,(47:1.795429,48:1.105108):0.96788):1.16607,(((49:0.000002,50:0.000001):2.40056e-06,51:0.296617):1.74161,52:1.423380):1.01194):0.184733):1.11701):0.0752021):0.15471,(((((((24:0.207210,25:0.064718):0.289466,26:0.201357):0.140687,27:0.178928):0.483765,28:1.444286):0.195486,29:0.860516):0.371069,((30:0.698125,31:0.215782):0.560813,((32:1.526821,33:0.283610):0.121215,34:0.424212):0.281013):0.30964):0.465046,35:2.856996):0.307533):0.733818,(15:1.406203,((((16:0.000001,17:0.000001):0.328615,18:0.183410):0.270019,19:0.748229):0.591859,20:0.909558):0.306713):0.0842419):0.164419):0.84565):0.180466):0.0632877):0.0878089,2:0.454779):0.0289198,3:0.678963);
 295: 2 -27145.96895 -27112.64907 (0:0.327921,(1:0.304351,(((4:0.408742,5:0.519029):0.456009,((6:0.798954,(((8:0.000001,9:0.000001):0.585759,10:0.168657):0.522436,11:0.918203):0.518825):0.0767269,7:1.129428):0.337407):0.0668301,((12:0.000001,13:0.000001):1.0234,(((((14:2.524568,((35:2.130548,((44:1.023752,45:1.329617):0.448463,(46:1.786069,(47:1.368737,48:1.612408):0.693326):0.346309):0.495569):0.943597,(((((36:0.233640,37:0.310129):2.10113e-06,38:0.083456):0.915579,(39:0.672031,(41:0.250742,(42:0.000003,43:0.129399):0.185033):1.20785):0.450391):0.496658,40:1.427732):1.1573,(((49:0.002715,50:0.000002):0.0220393,51:0.286269):2.26505,52:1.013745):1.30872):0.523066):0.615101):0.356044,((21:0.510609,22:1.048577):0.939946,23:0.830737):0.832391):0.216865,((((((24:0.185757,25:0.107420):0.34904,26:0.179788):0.0792612,27:0.292085):0.498096,29:0.930404):0.0416355,28:1.662581):0.216248,((30:0.532537,31:0.237969):0.645526,(32:1.339056,(33:0.277116,34:0.562145):0.279938):0.0607218):0.23898):0.872128):0.732659,15:1.221708):0.0416354,((((16:0.000001,17:0.000001):0.30353,18:0.237494):0.29605,19:0.375816):0.853546,20:0.835609):0.357858):0.337055):0.703136):0.15096):0.144261,(2:0.411679,3:0.606143):0.0987061);
 296: 1 -27119.20511 -27110.33528 (0:0.239167,((1:0.236891,(4:0.333579,5:0.911366):0.659084):0.0865771,(((6:0.857864,(((8:0.000001,9:0.000001):0.55313,10:0.234231):0.389002,11:0.982956):0.675225):0.0864999,7:1.183542):0.176483,((12:0.000001,13:0.000001):1.24712,((((14:1.632807,(((((((36:0.250991,37:0.205959):0.0576105,38:0.055464):1.09442,39:0.919897):0.400365,(41:0.211509,(42:0.004724,43:0.112690):0.215532):0.686134):1.41083,40:1.049474):1.29721,((49:0.002477,(50:0.000001,51:0.234733):0.00333724):1.88127,52:1.764498):0.717079):0.434605,((44:0.739248,(45:1.150309,46:1.755810):0.305431):1.3742,(47:1.294128,48:0.948262):0.0846259):1.33954):0.694214):0.610095,((21:0.671581,22:1.086468):0.543418,23:0.939546):0.449526):0.50902,(((((((24:0.160443,25:0.064779):0.474943,26:0.156522):0.0993788,27:0.266418):0.354463,29:0.994496):0.151521,28:1.475070):0.161035,((30:0.489979,31:0.621585):0.459342,((32:1.177743,33:0.287098):0.172266,34:0.320031):0.216485):0.540939):0.601619,35:4.569466):0.365021):0.435436,(15:1.820010,((((16:0.000001,17:0.000001):0.26521,18:0.287783):0.242829,19:0.552391):0.656687,20:0.736764):0.521157):2.85839e-06):0.330158):0.64407):0.326533):0.132442,(2:0.541042,3:0.749660):0.0821223);
 297: 1 -26778.20553 -27110.28425 (0:0.276488,((1:0.392772,((4:0.297494,5:0.724800):0.336592,((6:0.616979,7:0.858180):0.55073,((((8:0.000002,9:0.000002):0.367178,10:0.362040):0.574272,11:0.488351):0.529835,((12:0.000001,13:0.000001):0.933978,((((((14:3.142218,(((35:2.055870,((((36:0.327022,37:0.250713):0.0403471,38:0.078600):0.38904,(39:0.852157,(41:0.115507,(42:0.054336,43:0.099848):0.304678):1.33028):0.734815):0.940164,40:1.329646):0.587864):0.35773,((44:1.147048,(45:1.537607,46:1.867079):0.254391):0.0364837,(47:1.721814,48:1.116626):0.786762):1.00357):0.389805,(((49:0.002998,50:0.000002):0.0628841,51:0.238094):2.58683,52:1.222927):1.05908):0.340835):0.679726,20:0.657603):0.25495,(((16:0.000001,17:0.000001):0.331133,18:0.324812):0.460627,19:0.366442):0.959047):0.269765,((21:0.494338,22:1.392092):1.02928,23:1.315224):0.53485):0.108112,((((((24:0.138026,25:0.040863):0.445107,27:0.363876):0.265427,26:0.027978):0.429371,29:0.925633):0.0850131,28:1.349444):0.229472,((30:0.378859,31:0.403365):0.516413,((32:1.226086,33:0.365082):0.173055,34:0.381837):0.206325):0.495522):0.624283):0.18137,15:1.542253):0.636016):0.532616):0.20586):0.17252):0.188046):0.0711563,2:0.453906):0.0981978,3:0.559154);
 298: 2 -28059.76616 -27113.44737 (0:0.298049,(1:0.226130,(((4:0.373288,5:0.635795):0.373554,(6:0.854500,7:0.731389):0.614435):0.112418,((((8:0.000001,9:0.000001):0.547714,10:0.419672):0.619825,11:0.884128):0.378413,((12:0.000001,13:0.000001):0.57822,(((((14:1.687759,(35:2.072318,((((((36:0.237967,37:0.303557):0.0484611,38:0.069685):1.08367,(39:1.200767,(41:0.178025,(42:0.086452,43:0.071885):0.213762):1.17654):0.386051):0.846127,40:1.257338):0.829509,(((49:0.000002,50:0.000001):0.0285179,51:0.293308):2.65549,52:1.282592):1.36185):0.743803,(((44:1.330419,45:1.097132):0.461388,(47:1.866178,48:1.072087):1.16413):0.12939,46:1.928336):0.653464):0.491213):0.516938):0.2946,((21:0.939341,22:0.738075):0.558775,23:1.669891):0.358814):0.963827,(((((((24:0.126760,25:0.081695):0.399852,26:0.150751):0.127917,27:0.303209):0.251586,(28:1.796910,29:0.834177):0.385076):0.760065,32:1.013665):0.161413,(33:0.327026,34:0.378189):0.119197):0.143135,(30:0.530599,31:0.389566):0.159168):1.29891):0.0437374,20:0.635811):0.455391,(15:1.191413,(((16:0.000001,17:0.000001):0.237676,18:0.212295):0.614037,19:0.172544):0.524598):0.217659):0.707995):0.632984):0.388426):0.053515):0.137656,(2:0.362754,3:0.507183):0.160129);
 299: 5 -28818.66506 -27108.00769 (0:0.304815,((1:0.258713,((4:0.279892,5:0.761272):0.470202,((6:0.917226,(((8:0.000001,9:0.000001):0.600381,10:0.237223):0.423508,(11:0.853034,((12:0.000001,13:0.000001):0.422507,(((((14:2.088826,((35:2.387719,(((((36:0.241906,37:0.238757):0.0457999,38:0.098313):0.886655,(39:0.913377,(41:0.207425,(42:0.030803,43:0.061960):0.216112):1.06721):0.181931):0.780174,40:1.489486):0.797798,(((49:0.000002,50:0.000002):0.021536,51:0.288305):1.84084,52:1.406391):0.848982):0.268537):0.436606,((44:1.149945,(45:1.257164,46:1.689216):0.394729):0.252805,(47:1.704812,48:1.131018):0.46628):1.1315):0.490139):0.595316,(21:0.643253,22:1.182977):0.437091):0.388748,23:1.223335):0.624853,((((((24:0.166046,25:0.090520):0.289353,26:0.198982):0.0629247,27:0.293933):0.493651,29:1.100479):0.0412574,28:1.368075):0.415686,((((30:0.486973,31:0.369086):0.559898,32:1.048761):0.258843,33:0.240143):0.191712,34:0.281812):0.456094):0.902072):0.332678,(15:1.234519,((((16:0.000001,17:0.000001):0.336267,18:0.198237):0.42134,19:0.420134):0.737107,20:1.011528):0.205278):0.0693795):0.748574):0.642383):0.224706):0.320212):0.340466,7:1.164541):0.403053):0.26156):0.0891656,2:0.432474):0.105088,3:0.618391);
 300: 1 -25890.97035 -27115.66281 (0:0.245273,((1:0.268049,((4:0.360531,5:0.699483):0.514435,(((6:0.466976,(((8:0.000001,9:0.000001):0.408078,10:0.286496):0.310406,(11:0.753319,(12:0.000001,13:0.000001):1.40232):0.381427):0.531591):0.100922,(((((14:1.342978,((((((36:0.207024,38:0.116106):2.91039e-06,37:0.248080):0.847004,39:0.890915):0.280091,(41:0.217862,(42:0.078006,43:0.079845):0.189465):0.976413):0.916742,40:0.807204):1.30421,((49:0.000003,(50:0.000001,51:0.297727):0.00300892):2.33807,52:1.155511):0.579139):0.465082):1.09586,(((21:0.529664,22:0.948647):0.627192,23:1.042497):0.212799,(35:3.259437,((44:0.801864,(45:1.071548,46:2.586550):0.286295):0.686604,(47:1.577119,48:0.936166):0.316941):0.590358):0.554373):0.326838):0.233834,((((((24:0.127030,25:0.107636):0.479281,26:0.205813):0.0929147,27:0.296184):0.451872,28:1.570898):0.153865,29:0.883772):0.020191,(((30:0.458712,31:0.384981):0.691105,(33:0.452108,34:0.369356):0.173844):0.225954,32:0.978119):0.492541):1.16328):0.436588,((((16:0.000001,17:0.000001):0.368113,18:0.207208):0.445144,19:0.378603):0.97563,20:0.502968):0.71387):2.27926e-06,15:1.081902):1.01963):0.156653,7:0.936973):0.432463):0.111088):0.102522,2:0.507244):0.135945,3:0.574978);
 301: 1 -27036.45431 -27112.27615 (0:0.245916,(1:0.181972,((4:0.365906,5:0.672202):0.507783,((6:0.681254,7:0.763032):0.416556,((((8:0.000001,9:0.000001):0.391729,10:0.335848):0.840795,(11:0.588900,(12:0.000001,13:0.000001):1.47064):0.280774):0.56331,(((14:1.677750,(((21:0.817349,22:0.737380):0.439499,((35:2.520299,(((((36:0.245780,38:0.111705):0.0173033,37:0.291751):0.788732,(39:0.982495,(41:0.238406,(42:0.107821,43:0.044407):0.161017):1.04338):0.321901):0.628643,40:1.022205):0.671668,(((49:0.000002,50:0.000001):0.0143726,51:0.305087):2.46791,52:1.302984):1.2088):0.834877):0.231712,(((44:1.446670,46:2.566189):0.12782,45:0.928199):0.748567,(47:2.114982,48:0.930455):0.260941):1.10724):0.515411):0.319928,23:0.876072):0.663157):0.438431,15:0.892292):0.0746985,(((((16:0.000001,17:0.000001):0.401606,18:0.052410):0.39139,19:0.470152):0.49315,20:0.776752):0.232322,((((((24:0.144338,25:0.051497):0.473603,26:0.108668):0.186467,27:0.271659):0.578587,(28:1.567550,29:0.972484):0.172944):0.178271,32:1.155268):0.208192,((30:0.517246,31:0.253193):0.426049,(33:0.168667,34:0.477794):0.181872):0.0856491):1.43307):0.238906):0.829855):0.151138):0.0771293):0.115626):0.08292,(2:0.400539,3:0.674973):0.0781296);
 302: 1 -27718.16656 -27108.59866 (0:0.234097,(1:0.256886,((4:0.436858,5:0.601016):0.363928,(((6:0.569376,7:1.173133):0.283385,(((8:0.000001,9:0.000001):0.558396,10:0.025056):0.514795,11:0.800590):0.374484):0.141349,((12:0.000001,13:0.000001):0.556226,((((((((14:1.219586,(((((((36:0.224543,37:0.295626):0.0751987,38:0.084802):1.11187,39:0.844163):0.322828,(41:0.266833,(42:0.035578,43:0.116418):0.112951):0.81957):1.18335,40:0.860235):1.00646,52:1.546986):1.04921,(49:0.005020,(50:0.000001,51:0.307019):0.000174118):1.98321):0.481039):0.565842,((44:1.282132,(45:1.191426,46:2.081433):0.125023):0.77706,(47:1.658053,48:1.136226):0.182093):1.16049):0.0175,(21:0.862583,22:0.748215):0.528515):0.34521,23:0.843830):0.265823,(((((((24:0.113795,25:0.055138):0.420669,26:0.117713):0.122646,27:0.234749):0.467724,29:0.925608):0.138159,28:1.309024):0.0876779,(((30:0.571456,31:0.321975):0.391436,32:0.820188):0.227819,(33:0.277584,34:0.321067):0.145672):0.610214):0.341056,35:3.240184):0.485464):0.836068,15:0.863026):0.192934,(((16:0.000001,17:0.000001):0.200367,18:0.185551):0.168271,19:0.516523):0.447054):0.377734,20:0.871463):0.682031):0.23366):0.350321):0.20395):0.14391,(2:0.332284,3:0.478822):0.113334);
 303: 2 -27015.07228 -27115.30123 (0:0.341935,((1:0.230719,((4:0.338371,5:0.847688):0.472694,(((6:0.838218,7:1.179845):0.212409,(((8:0.000001,9:0.000001):0.436044,11:1.127482):0.410072,10:0.289538):0.633822):0.257324,((12:0.000001,13:0.000001):1.09097,(((((14:1.206918,(((((36:0.176235,37:0.258098):0.0594227,38:0.108688):1.10628,(39:1.009204,(40:1.890403,(41:0.149418,(42:0.050970,43:0.076736):0.192959):0.86954):0.261797):0.0629656):2.22716,(((44:1.185510,45:1.234382):0.408146,46:1.736287):0.305865,(47:1.666457,48:1.103601):0.450555):0.939786):0.43799,((49:0.000002,(50:0.000001,51:0.263422):0.00279189):2.42994,52:1.317379):0.727211):1.19445):0.249244,((21:0.447299,22:1.340697):0.635992,23:1.029056):0.369165):0.249532,(((((((24:0.138802,25:0.101418):0.416179,26:0.095779):0.187964,27:0.363299):0.506098,29:0.841453):0.119697,28:1.248938):0.209081,((((30:0.369590,31:0.638419):0.569382,34:0.321856):0.173911,33:0.362252):0.179294,32:1.016158):0.401392):1.12499,35:3.312867):0.285753):0.456968,15:1.387457):0.0398939,((((16:0.000001,17:0.000001):0.357663,18:0.153853):0.389182,19:0.453069):0.571586,20:0.601863):0.754787):0.534117):0.64696):0.345045):0.112135):0.125209,2:0.462884):0.064124,3:0.852978);
 304: 2 -27843.99407 -27118.54337 (0:0.233041,(1:0.192368,(((4:0.379240,5:0.657804):0.473712,((6:0.842129,7:0.746569):0.0702506,(((8:0.000001,9:0.000001):0.375612,10:0.391642):0.681286,11:0.890620):0.657822):0.155271):0.0636962,((12:0.000001,13:0.000001):1.20911,(((((((14:1.866053,((35:3.002070,(((((36:0.209370,37:0.283030):0.0386362,38:0.111930):1.02372,39:0.998429):0.29065,((41:0.355817,42:0.000003):0.0940312,43:0.032523):1.32962):0.996715,40:0.839680):1.01187):0.513783,(((49:0.000002,50:0.000001):0.0503527,51:0.192644):2.54142,52:1.605419):0.799101):0.196092):0.518123,(((44:1.297214,45:1.012772):0.584376,46:1.918121):0.364002,(47:1.691101,48:0.946686):0.450298):0.979413):0.962922,(21:0.644772,22:0.929999):0.652214):0.202171,23:1.020561):0.507493,((((((24:0.130347,25:0.050558):0.694082,26:0.068504):0.0939641,27:0.359561):0.428797,29:0.872336):0.246986,28:1.406530):0.0410407,((30:0.550519,31:0.231697):0.63521,((32:1.261158,33:0.204231):0.166589,34:0.376669):0.252327):0.311608):0.963377):0.272199,15:1.151231):0.204649,((((16:0.000001,17:0.000001):0.381008,18:0.217944):0.504078,19:0.428690):0.473902,20:0.773049):0.177154):0.654335):0.745581):0.148745):0.286146,(2:0.394703,3:0.683639):0.133379);
 305: 1 -27641.43079 -27108.33997 (0:0.194579,(1:0.138683,(4:0.358682,5:0.697851):0.583958):0.258043,((2:0.394084,((6:0.561312,7:0.849796):0.205184,((((8:0.000001,9:0.000001):0.684789,10:0.188157):0.685788,11:1.033084):0.606603,((12:0.000001,13:0.000001):1.38914,((((((14:1.399755,((((((36:0.291289,38:0.112158):0.0234559,37:0.328099):1.0301,(41:0.202598,(42:0.104219,43:0.034317):0.212165):1.38554):0.25382,39:0.780026):0.832969,40:1.468581):1.04496,(((49:0.000002,50:0.000001):0.224522,51:0.051243):2.03064,52:1.957693):1.03034):0.421841):0.591826,(35:1.233116,((44:1.082621,(45:0.830900,46:2.175820):0.284018):0.622789,(47:1.895614,48:1.005249):1.28876):0.91182):1.3858):0.353008,((21:0.370637,22:1.093464):1.096,23:1.383910):0.217597):0.209373,((((((24:0.131098,25:0.033877):0.572105,26:0.137453):0.0941415,27:0.331722):0.292827,29:1.033058):0.151706,28:1.651246):0.203389,((30:0.782734,31:0.316869):0.603211,((32:1.608745,33:0.195432):0.325198,34:0.237046):0.424321):0.136454):0.594964):0.503438,((((16:0.000001,17:0.000001):0.204255,18:0.217191):0.39752,19:0.500511):0.569543,20:0.779322):0.458933):0.184253,15:1.081736):0.250552):0.413305):0.466888):0.171603):0.0979014,3:0.680375):0.100446);
 306: 1 -27242.55233 -27114.50615 (0:0.269148,((1:0.294011,(4:0.222649,5:0.628548):0.550136):0.0194773,(2:0.285877,((6:0.672940,7:0.869008):0.346357,((((8:0.000001,9:0.000001):0.332489,10:0.335642):0.536485,11:0.867746):0.383671,((12:0.000001,13:0.000001):0.882479,((((14:2.430486,((49:0.000002,50:0.000001):0.0885547,51:0.288993):2.41821):0.00533595,((35:2.481931,((((44:1.311120,45:1.342050):0.544037,46:1.647378):0.521982,(47:1.443903,48:1.121255):0.377341):1.83762,52:1.438813):0.937302):0.488622,(((((36:0.280628,37:0.276469):0.0198772,38:0.146611):1.26328,39:0.586248):0.749362,(41:0.176553,(42:0.046292,43:0.085134):0.232951):0.979703):0.833588,40:0.850281):1.24473):0.0523412):0.326032,((21:0.812122,22:1.234689):0.229841,(23:0.715279,((((((24:0.161953,25:0.032670):0.431409,26:0.065896):0.221182,27:0.196546):0.514704,(((30:0.664052,31:0.290044):0.418692,32:1.166676):0.185046,(33:0.372145,34:0.460718):0.0900778):0.450057):0.289076,29:0.919654):0.0894213,28:1.147067):1.54062):1.12406):0.435101):0.817106,((15:1.690246,(((16:0.000001,17:0.000001):0.414119,18:0.105407):0.786766,19:0.400549):0.440595):1.01031,20:0.519042):0.0739974):0.607739):0.330669):0.278301):0.0994946):0.152722):0.0934743,3:0.805036);
 307: 1 -25794.77529 -27115.94806 (0:0.333240,((1:0.200507,((6:0.927884,7:0.984998):0.065319,((((8:0.000001,9:0.000001):0.527177,10:0.307443):0.933411,11:0.594311):0.231102,((12:0.000001,13:0.000001):0.595849,((((14:2.167566,(35:3.075196,(((44:1.293019,45:1.098521):0.371542,(47:1.803041,48:1.052805):0.612231):0.622402,46:1.160596):1.5413):2.09979e-06):0.424233,(((((36:0.269868,37:0.253340):0.0418463,38:0.103030):1.10469,(39:0.887072,(41:0.362581,(42:0.062389,43:0.117398):0.182813):1.28511):0.158718):0.375365,40:1.930738):0.989382,(((49:0.008959,50:0.000001):0.157175,51:0.098371):3.15685,52:1.723457):0.674676):0.516148):0.794667,(21:0.720989,(22:0.452465,23:1.545756):0.511941):1.1366):0.130963,(15:1.193009,(((((16:0.000001,17:0.000001):0.46432,18:0.187398):0.229895,19:0.483580):0.66958,20:0.880938):0.399127,(((((24:0.142868,25:0.042035):0.400136,26:0.167687):0.0629573,27:0.267217):0.491574,(28:1.089667,29:1.413964):0.348576):0.30647,((30:0.465977,31:0.401727):0.633278,((32:1.119248,33:0.242546):0.216759,34:0.283786):0.121573):0.408861):1.02139):0.318526):2.15799e-06):0.548741):0.758175):0.287112):0.524504):0.11994,(4:0.280938,5:1.122092):0.771162):0.0436958,(2:0.457486,3:0.574281):0.101204);
 308: 1 -27148.86974 -27128.41571 (0:0.379854,((1:0.139688,((6:0.935198,7:0.734340):0.32211,((((8:0.000001,9:0.000001):0.431444,10:0.274862):0.855627,11:0.954297):0.61909,((12:0.000001,13:0.000001):0.580396,((((((14:2.069263,(21:0.685153,22:0.943058):0.667655):0.377987,((((36:0.267548,37:0.252115):0.00160572,(38:0.000003,(39:1.071303,((41:0.403105,42:0.066776):0.0369556,43:0.025849):1.80503):1.1057):0.147111):2.01693,(40:1.145280,(((49:0.002819,50:0.000001):0.139157,51:0.165517):1.78834,52:2.285326):0.819772):0.340057):0.472988,((44:0.761034,(45:1.382320,46:2.060010):0.383669):0.614295,(47:1.732114,48:0.956559):0.637476):1.45207):0.177888):0.553007,(23:1.154746,(((((((24:0.155890,25:0.048201):0.299348,26:0.100054):0.161406,27:0.202414):0.417026,(28:1.163011,29:1.020870):0.434016):0.481901,32:1.197105):0.139539,(33:0.370416,34:0.387243):0.223491):0.202162,(30:0.752430,31:0.295499):0.322128):1.136):0.29322):0.404047,35:2.666586):0.54647,20:0.794151):0.428953,(15:1.451870,(((16:0.000001,17:0.000001):0.225702,18:0.310515):0.308868,19:0.670015):0.442516):0.278664):0.520006):0.372821):0.196744):0.257652):0.119424,(4:0.338880,5:0.828889):0.571237):0.0381153,(2:0.407399,3:0.561106):0.0593321);
 309: 1 -27340.67989 -27109.00641 (0:0.262408,1:0.256383,((2:0.357698,3:0.570097):0.117589,((4:0.337830,5:0.566741):0.370678,(((6:0.767006,7:0.904646):0.451899,(((8:0.000001,9:0.000001):0.486024,10:0.320145):0.492269,(11:0.754492,(12:0.000001,13:0.000001):1.18377):0.291726):0.56649):0.239778,((((((((14:1.399068,(((((((36:0.239882,37:0.228033):0.040344,38:0.089895):0.936391,39:1.103791):0.30724,(41:0.294266,(42:0.026152,43:0.097808):0.145446):1.23975):1.27906,40:1.414672):0.335169,(((49:0.000002,50:0.000001):0.179587,51:0.119655):2.67251,52:1.262141):0.778885):1.03166,((44:1.114321,(45:0.997585,46:2.894919):0.273116):0.688967,(47:1.635292,48:1.148255):0.867417):1.22474):0.0458772):0.520758,(21:0.935432,22:0.936530):0.596968):0.255851,23:1.158676):0.770368,35:2.548536):0.0721997,((((((24:0.166037,25:0.092987):0.502756,26:0.129126):0.110291,27:0.291175):0.388956,29:1.105529):0.29153,((30:0.561888,31:0.222977):0.653003,((32:1.449640,33:0.176835):0.1104,34:0.285299):0.195593):0.513629):2.93683e-06,28:1.620063):1.03524):0.237599,15:1.525694):0.0512322,(((16:0.000001,17:0.000001):0.367648,18:0.175146):0.490025,19:0.428453):0.6124):0.148555,20:1.058533):0.697613):0.102674):0.164292):0.0436664);
 310: 1 -27204.14199 -27121.54664 (0:0.258135,((1:0.296309,(((4:0.311082,5:0.778409):0.3198,(((8:0.000001,9:0.000001):0.247826,10:0.452900):0.304625,11:0.764384):0.474218):0.225924,((6:0.647424,7:0.842710):0.201915,((12:0.000001,13:0.000001):0.770305,((((((((14:1.402685,22:1.002824):0.524364,21:0.701003):0.254374,(35:2.426010,(((((((36:0.184978,37:0.302382):0.0562027,38:0.094432):0.562291,(39:0.788708,(41:0.209495,(42:0.011186,43:0.115928):0.217668):1.13446):0.268882):0.994686,40:0.760270):1.95658,52:0.688176):0.979723,((49:0.002671,50:0.000001):0.0653192,51:0.241794):1.6288):0.537183,(((44:1.398709,(45:1.155613,46:1.965508):0.227476):0.899342,47:1.771828):2.41845e-06,48:1.080691):1.15817):0.153466):0.286571):0.616718,23:1.130417):0.326306,((((((24:0.090197,25:0.071378):0.605936,26:0.134999):0.0637887,27:0.378173):0.491555,29:0.938288):0.15935,28:1.522244):0.187333,((30:0.315322,31:0.474514):0.340437,((32:1.342337,33:0.143152):0.136348,34:0.329129):0.263355):0.414193):0.501114):0.544029,15:1.319774):0.164822,(((16:0.000001,17:0.000001):0.371973,18:0.208346):0.339919,19:0.578511):0.509114):0.19651,20:0.955177):0.60246):0.627316):0.263299):0.0605034):0.0460244,2:0.349108):0.266243,3:0.613579);
 311: 1 -29275.22476 -27111.99837 (0:0.312588,(((1:0.096922,((4:0.300825,5:0.894258):0.563731,((6:0.809065,7:0.688719):0.262588,(((8:0.000001,9:0.000001):0.36916,10:0.151838):0.639667,11:0.808194):0.541854):0.225133):0.220628):0.130548,((12:0.000001,13:0.000001):0.915741,(((((14:2.032722,(35:2.400593,(((((36:0.301543,38:0.120284):0.0517897,37:0.250320):0.590631,(39:0.811764,(41:0.060680,(42:0.057490,43:0.086627):0.339475):1.5748):0.609956):0.604121,40:1.550193):0.921728,(((44:1.120383,45:1.478254):0.282781,(47:1.802932,48:0.936070):0.96353):0.61801,(46:1.168058,(((49:0.011222,50:0.000002):0.00314754,51:0.269596):3.55651,52:0.621022):1.67564):0.441242):0.606637):0.551347):0.271335):0.749584,((21:0.531465,22:0.747591):0.62613,23:1.342018):0.0198507):0.623504,(((((24:0.052990,25:0.120327):0.395765,26:0.112645):0.111953,27:0.322585):0.254402,(((30:0.478382,31:0.365533):0.615445,(33:0.305032,34:0.287446):0.162302):0.2129,32:0.927462):0.414288):0.0900049,(28:1.321298,29:0.934629):0.19051):1.22987):0.204822,15:1.450898):0.190913,((((16:0.000001,17:0.000001):0.207178,18:0.237936):0.342147,19:0.561626):0.783925,20:0.613087):0.395043):0.631179):0.706511):0.178208,2:0.276337):0.144774,3:0.436588);
 312: 1 -27312.38202 -27108.67787 (0:0.410392,(1:0.288689,(((4:0.287864,5:1.060585):0.561537,(6:0.950849,7:0.963575):0.496055):0.241089,((((8:0.000001,9:0.000001):0.619522,10:0.404932):0.433161,11:1.284461):0.94745,((12:0.000002,13:0.000001):1.33367,((((((14:1.142032,(((((((36:0.239131,37:0.251733):0.0506556,38:0.058985):0.980978,39:0.777472):0.330144,(41:0.254563,(42:0.124621,43:0.019478):0.244418):0.768057):1.68494,40:0.459151):0.887149,((49:0.000002,(50:0.000001,51:0.321685):0.00292005):2.32671,52:1.480921):0.915341):0.406536,((44:1.241247,(45:1.110267,46:2.310350):0.135836):0.689011,(47:1.937915,48:0.930637):0.582221):2.40456):0.36467):0.46135,23:0.978304):0.655513,(21:1.032690,22:1.090496):0.401816):0.25705,(((((((24:0.131127,25:0.142620):0.461582,26:0.116851):0.133534,27:0.317891):0.63996,29:0.913386):0.216143,28:1.607257):0.189447,(((30:0.415532,31:0.445812):0.407054,(33:0.264928,34:0.392974):0.166567):0.154073,32:1.154842):0.233154):0.712212,35:3.607195):0.288091):0.651881,((((16:0.000001,17:0.000001):0.433524,18:0.045676):0.564262,19:0.277292):0.577908,20:0.614035):0.534539):0.15443,15:1.207313):0.258873):0.928144):0.169789):0.103948):0.141689,(2:0.398301,3:1.038216):0.112295);
 313: 1 -26730.52289 -27112.20751 (0:0.191369,(1:0.307017,((2:0.286528,((6:0.701351,7:0.791797):0.312608,(((((8:0.000001,9:0.000001):0.345754,10:0.425013):0.498129,11:0.645681):0.41099,(12:0.000001,13:0.000001):1.09854):0.254761,((((14:1.310701,((35:2.739733,(((44:1.217687,45:1.357678):0.322886,46:2.200372):0.786855,(47:1.746356,48:0.716293):0.102591):1.39754):0.181203,(((((36:0.234625,37:0.261702):0.0533653,38:0.072373):0.785687,(39:0.529149,(41:0.154513,(42:0.072616,43:0.036004):0.219342):1.40772):0.314945):1.11254,40:0.816247):0.867277,(((49:0.000002,50:0.000001):0.0742757,51:0.246901):2.00521,52:1.616883):0.553848):0.276037):0.594094):0.579947,((21:0.924294,22:0.744094):0.628574,23:0.887509):0.519156):0.295166,(((((24:0.128719,25:0.123419):0.412874,26:0.117336):0.0763012,27:0.313397):0.288767,(28:1.796502,29:0.897859):0.0754159):0.242853,((30:0.472822,31:0.398408):0.244532,(32:1.363644,(33:0.294051,34:0.308184):0.207607):0.109722):0.403522):0.812683):0.132363,(15:1.297955,((((16:0.000001,17:0.000001):0.315039,18:0.183060):0.467654,19:0.481509):0.489977,20:0.624046):0.615377):0.197984):0.844333):0.12518):0.300532):0.115024,(4:0.298948,5:0.791059):0.547868):0.0931302):0.140449,3:0.742539);
 314: 1 -25672.99973 -27110.41526 (0:0.285548,(1:0.190509,((4:0.441018,5:0.548888):0.416582,((6:0.836116,((((8:0.000001,9:0.000001):0.340004,10:0.420500):0.368993,11:0.821984):0.346767,((12:0.000001,13:0.000001):0.74614,(((((14:1.637776,(((21:0.947919,22:0.879522):0.302778,((((((36:0.255786,37:0.299588):0.0389129,38:0.033111):1.17418,39:0.964042):0.432135,(41:0.113133,(42:0.076286,43:0.057548):0.32919):1.29422):0.935114,40:0.643447):1.41691,(((49:0.000002,50:0.000001):0.0628709,51:0.171876):1.63646,52:1.929288):0.865179):0.95396):0.0676857,(35:3.869806,(((44:1.365070,46:2.634633):0.133372,45:0.875530):1.50318,(47:1.902741,48:0.938360):0.350495):1.07297):0.514335):0.299895):0.289848,23:1.020721):0.302111,((((((24:0.180044,25:0.025362):0.487852,26:0.118282):0.0919377,27:0.191417):0.419662,29:1.010955):0.0447397,28:1.625035):0.246634,(((30:0.784932,31:0.222804):0.235826,32:1.212056):0.317121,(33:0.165401,34:0.571202):0.234418):0.324747):0.773018):0.877215,(15:1.438608,(((16:0.000001,17:0.000001):0.329493,18:0.158589):0.40188,19:0.305162):0.617348):0.224029):0.134842,20:0.922074):0.994658):0.748807):0.270421):0.182583,7:0.731758):0.104793):0.179861):0.0810119,(2:0.522438,3:0.526708):0.107013);
 315: 1 -26744.32097 -27107.81116 (0:0.273574,(1:0.271359,((4:0.332475,5:0.810607):0.344315,((6:0.656773,7:0.619613):0.331684,((((8:0.000001,9:0.000001):0.251596,10:0.412193):0.454161,11:0.557051):0.826375,((12:0.000001,13:0.000001):0.578952,((((((14:2.532702,((((((36:0.220416,37:0.306709):0.0297241,38:0.106909):1.18664,39:0.902728):0.514757,(41:0.130600,(42:0.046646,43:0.058401):0.296261):0.780949):1.691,40:1.259805):0.582867,(((49:0.000002,50:0.000001):0.0103084,51:0.291152):2.23609,52:1.335436):0.965261):0.341246):0.39426,(((44:1.170814,45:1.459644):0.401064,46:2.198621):0.615773,(47:1.736745,48:1.238757):0.269342):1.11766):0.692012,((21:0.805583,22:0.819709):0.508351,23:1.482003):0.271215):0.27629,(((((((24:0.135010,25:0.030889):0.438329,27:0.349564):0.100621,26:0.057373):0.516351,(((30:0.600500,31:0.252741):0.323369,32:1.175538):0.163155,(33:0.319629,34:0.334347):0.173716):0.614646):0.231541,28:1.476993):0.0797562,29:0.670706):0.743624,35:3.321670):2.52322e-06):1.16931,15:1.689221):2.33241e-06,((((16:0.000001,17:0.000001):0.233624,18:0.276116):0.305469,19:0.658185):0.786924,20:1.189190):0.246771):0.532271):0.540059):0.241244):0.136042):0.246467):0.0808485,(2:0.308147,3:0.489191):0.0995369);
 316: 1 -26022.21881 -27110.79501 (0:0.265409,(1:0.101356,(((4:0.395972,5:0.640782):0.382297,((6:0.796133,(((8:0.000001,9:0.000001):0.418343,10:0.296462):0.596528,11:0.550705):0.657347):0.0494891,7:0.710657):0.325567):0.0382152,((12:0.000001,13:0.000001):1.02553,((((((14:1.858458,((21:0.760259,22:0.639850):0.722,((((((((36:0.202911,38:0.106922):0.0155613,37:0.308435):1.31911,39:1.205764):0.530934,(41:0.075934,(42:0.106535,43:0.042773):0.372362):0.508694):0.639946,40:1.723697):0.917776,52:1.375201):1.42123,((49:0.000002,50:0.000001):0.0149591,51:0.259174):2.44133):0.935723,((44:1.171980,(45:1.238219,46:2.188321):0.320932):0.851464,(47:1.769677,48:0.782819):0.323379):1.66708):2.12018e-06):0.207698):0.347995,23:0.760686):0.696686,(((((((24:0.132835,25:0.088936):0.429495,26:0.152686):0.126823,27:0.272171):0.651597,29:0.835769):0.15796,28:1.061375):0.020833,(((30:0.829486,31:0.270675):0.332656,32:1.124586):0.18176,(33:0.466100,34:0.407243):0.271448):0.482983):0.330544,35:3.078356):0.556082):0.602921,(((16:0.000001,17:0.000001):0.201265,18:0.139235):0.239554,19:0.425786):0.371034):0.216188,15:1.127333):0.158609,20:1.022829):0.75463):0.288635):0.207569):0.0623841,(2:0.348631,3:0.405637):0.0642752);
 317: 1 -28369.02242 -27110.46376 (0:0.246754,1:0.284327,((2:0.334586,3:0.553394):0.0839991,((4:0.212845,5:0.648420):0.568003,((6:0.512513,7:0.706310):0.270963,((((8:0.000001,9:0.000001):0.373942,10:0.385754):0.514063,11:0.580784):0.465274,((12:0.000001,13:0.000001):0.84815,(((((14:1.662556,((((((36:0.224572,38:0.106437):0.0559301,37:0.274594):0.656534,(39:0.674698,(41:0.234700,(42:0.027202,43:0.103148):0.112606):1.36426):0.447474):0.851464,40:1.200245):0.868044,(((44:1.335551,(45:0.829338,46:2.743597):0.754158):0.838044,47:1.761132):0.14753,48:0.893465):1.51311):0.56772,(((49:0.000002,50:0.000001):0.0164013,51:0.274356):1.73984,52:1.390653):0.544153):0.59463):0.694008,((21:0.916270,22:0.955835):0.779238,23:1.134207):0.428369):0.344344,(((((((24:0.149300,25:0.037920):0.537758,26:0.171885):0.0775776,27:0.385808):0.53464,28:1.486444):0.128572,29:0.957599):0.163032,((30:0.624102,31:0.457829):0.134136,(32:1.182864,(33:0.326728,34:0.404668):0.232883):0.189461):0.579627):0.271662,35:2.913777):0.364299):0.579837,15:1.055402):0.105816,((((16:0.000001,17:0.000001):0.298494,18:0.190789):0.506907,19:0.359564):0.798044,20:0.649004):0.492364):0.577549):0.322472):0.273869):0.139055):0.0667269):0.0393491);
 318: 3 -28161.85381 -27111.62505 (0:0.260807,((1:0.133483,(4:0.336880,5:0.753788):0.662474):0.058211,(2:0.374813,((6:0.560637,7:0.979927):0.277689,((((8:0.000001,9:0.000001):0.555229,10:0.292211):0.557254,11:0.781915):0.744004,((12:0.000001,13:0.000001):1.38383,((((((((14:1.798653,(((49:0.010723,50:0.000001):0.0394338,51:0.264323):1.5993,52:1.441970):0.378752):0.274597,(((((36:0.250749,38:0.120781):0.0940242,37:0.231587):0.851033,39:1.064967):0.180279,(41:0.157151,(42:0.053653,43:0.058827):0.266496):0.963418):1.1617,40:0.801547):1.28622):0.5336,(35:1.887015,((44:0.909503,(45:1.075165,46:2.205812):0.396725):0.727538,(47:1.842266,48:0.844929):0.304175):0.860868):0.65928):2.14467e-06,(21:0.291477,22:1.024088):0.826433):0.401646,23:0.976385):0.250452,((((24:0.129796,25:0.098034):0.350921,26:0.151694):0.0838919,27:0.276229):0.711217,((28:1.354259,29:0.717598):0.235026,(((30:0.633918,31:0.408124):0.265248,32:1.004104):0.245069,(33:0.474487,34:0.356119):0.137915):0.488459):0.0302971):0.526421):0.571688,((((16:0.000001,17:0.000001):0.3164,18:0.096631):0.107954,19:0.534631):0.844539,20:0.452329):0.49285):0.255558,15:1.106870):0.649034):0.189949):0.28428):0.120662):0.14688):0.11082,3:0.691915);
 319: 1 -26153.68242 -27120.63118 (0:0.258906,((1:0.265139,((4:0.312190,5:0.508680):0.445819,(6:0.598572,7:0.725550):0.372404):0.165431):0.0692206,((((8:0.000001,9:0.000001):0.417501,10:0.197078):0.788743,11:0.863923):0.275606,((12:0.000001,13:0.000001):0.916152,(((((((14:1.439274,(((((36:0.224753,37:0.254031):0.0577956,38:0.069800):0.951809,(39:0.974290,(41:0.237284,(42:0.080948,43:0.061154):0.172457):1.14891):0.144332):1.02322,40:0.689831):1.27226,52:2.099069):0.171197):0.977697,((49:0.002864,50:0.000001):0.121291,51:0.142085):2.33433):0.1102,(((21:1.098341,22:0.491811):1.02658,23:0.921313):0.167322,((44:0.992014,(45:1.255544,46:2.310787):0.582288):0.334923,(47:1.576162,48:1.033891):0.643056):1.12174):0.499887):0.488842,((((((((24:0.195079,25:0.056400):0.376135,26:0.186027):0.0753645,27:0.319499):0.345051,29:1.153587):0.277323,28:1.470125):0.351664,(32:1.478222,(33:0.348109,34:0.523722):0.13639):0.0624153):0.260504,(30:0.706037,31:0.321382):0.398687):0.660084,35:2.276370):0.488394):0.533621,20:0.227466):0.474988,(((16:0.000001,17:0.000001):0.459901,18:0.107084):0.583844,19:0.259274):0.585173):0.257677,15:1.441309):1.00097):0.253221):0.738186):0.145021,(2:0.520601,3:0.659481):0.0638977);
 320: 2 -26306.77065 -27111.12659 (0:0.198103,((1:0.262821,(4:0.279907,5:0.553544):0.562102):0.0624058,(2:0.223880,((6:0.620050,7:0.863663):0.290611,(((((8:0.000001,9:0.000001):0.494504,10:0.120496):0.869369,11:0.567728):0.176063,(12:0.000001,13:0.000001):0.852176):0.252559,(((((((14:1.498785,(((44:1.192912,45:1.370984):0.565551,46:1.659242):0.210947,(47:1.874815,48:0.947265):0.942948):1.37628):0.332803,(((((36:0.257544,37:0.225314):0.0866191,38:0.046960):0.701155,(39:1.023375,(41:0.167602,(42:0.000815,43:0.116867):0.291112):1.54909):0.218482):2.11605,40:0.652832):1.58462,(((49:0.002807,50:0.000001):0.0419149,51:0.269535):2.08815,52:2.143362):0.0971764):0.80409):0.150637,35:2.539438):1.09852,((21:0.959608,22:1.161172):0.524266,23:1.150656):0.732658):0.327344,((((((24:0.148834,25:0.060923):0.350661,26:0.195712):0.106206,27:0.343158):0.554207,29:1.049511):0.4259,28:1.121447):0.108877,((30:0.374146,31:0.639023):0.5288,((32:1.201916,33:0.277951):0.122516,34:0.257049):0.166934):0.255417):0.751078):0.474423,15:1.339815):0.124487,((((16:0.000001,17:0.000001):0.241473,18:0.215620):0.385488,19:0.395555):0.810906,20:0.851212):0.328588):0.708712):0.128439):0.177952):0.148609):0.0910173,3:0.533005);
 321: 1 -26228.91058 -27108.07674 (0:0.308961,1:0.210279,((2:0.350097,3:0.493302):0.0891027,(((4:0.481086,5:0.605368):0.357565,(6:0.913121,7:0.986920):0.461681):0.0229968,((((8:0.000001,9:0.000001):0.422565,10:0.275549):0.589333,11:0.440886):0.706149,((12:0.000001,13:0.000001):1.2133,((((((((14:1.205678,(35:3.231007,((((((36:0.206016,37:0.318671):0.0652218,38:0.060372):1.04463,39:1.074412):0.208751,(41:0.215840,(42:0.069356,43:0.087928):0.209544):1.12087):1.59208,40:0.868571):0.381185,(((49:0.000002,50:0.000002):0.00419343,51:0.374349):3.0005,52:1.598833):1.03422):0.720805):2.84869e-06):0.738619,((44:0.827830,(45:1.479125,46:2.221263):0.309734):0.672187,(47:2.080354,48:1.391755):0.326305):1.36071):0.597625,(21:1.025569,22:0.910237):0.763785):0.327127,23:0.910717):0.826108,(((((24:0.131255,25:0.064396):0.519974,26:0.095380):0.161133,27:0.282306):0.539219,29:0.977123):0.272976,(28:1.321217,((((30:0.291214,31:0.431550):0.713726,32:1.065399):0.164906,33:0.207233):0.313123,34:0.309109):0.57445):2.17175e-06):0.513533):0.692682,(((16:0.000001,17:0.000001):0.306322,18:0.193664):0.326773,19:0.522611):0.355511):0.208762,15:1.101268):0.273966,20:1.112201):0.437023):0.476724):0.266319):0.14974):0.0377389);
 322: 2 -27764.17427 -27121.58066 (0:0.389702,(1:0.334728,((4:0.324673,5:0.652200):0.293604,((6:0.667063,7:0.951280):0.376603,((((8:0.000001,9:0.000001):0.468963,10:0.319080):0.594108,11:0.630347):0.514887,((12:0.000001,13:0.000001):1.11434,((((((((14:1.692973,(35:3.325871,(((((((36:0.216670,38:0.142832):0.102715,37:0.218706):0.986031,39:0.778552):0.515932,(41:0.323368,(42:0.061561,43:0.083546):0.0606389):0.807652):1.17724,40:0.963398):1.3322,52:1.895520):0.881147,((((44:0.997405,45:1.020978):0.712009,46:1.793960):1.13689,47:1.162163):2.02669e-06,48:1.279571):1.19988):0.203416):0.232496):0.260682,((49:0.005871,50:0.000001):0.051782,51:0.216772):2.65566):0.695689,22:0.862033):0.0996879,21:0.824238):0.383304,23:1.403091):0.791671,((((((24:0.093624,25:0.077993):0.46269,26:0.038201):0.170497,27:0.254186):0.342958,29:0.975473):0.0522426,28:1.919266):0.26477,((30:0.668775,31:0.394127):0.282576,(32:1.088816,(33:0.357734,34:0.364249):0.183216):0.114626):0.275372):0.60181):0.290662,((((16:0.000001,17:0.000001):0.283504,18:0.250449):0.489986,19:0.262705):0.810796,20:0.692757):0.476735):0.0613059,15:1.194961):0.581143):0.650413):0.217975):0.182222):0.152848):0.0781614,(2:0.204593,3:0.754562):0.135661);
 323: 3 -25579.22779 -27109.56608 (0:0.363096,(1:0.251243,((4:0.526873,5:0.663714):0.338184,((6:0.725924,7:0.788027):0.378874,((((8:0.000001,9:0.000001):0.544553,10:0.218262):0.862217,11:0.997112):0.40725,((12:0.000001,13:0.000001):1.36286,((((14:2.207905,((((21:0.844882,22:0.815690):0.660646,35:2.521468):0.179651,(((((((36:0.222076,37:0.307573):0.130345,38:0.000002):1.65049,39:0.802137):0.274699,(41:0.196350,(42:0.048874,43:0.106448):0.264588):0.998922):1.1232,40:0.995690):1.2079,((49:0.000002,50:0.000002):2.68694e-06,51:0.248625):1.65219):0.340213,((((44:0.835595,45:1.274276):0.742055,(47:1.806292,48:0.888754):0.764077):0.312078,46:2.220899):0.448915,52:2.067074):0.349408):0.590954):0.282824,23:0.710579):0.530858):0.504867,(((((24:0.105144,25:0.062839):0.482263,26:0.132569):0.0790455,27:0.281312):0.719499,29:0.870790):0.194818,(28:1.445019,((((30:0.436257,31:0.303027):0.606766,32:1.092667):0.201716,33:0.184238):0.321793,34:0.202192):0.752924):0.0455917):1.02821):0.136447,15:1.092174):0.152002,((((16:0.000001,17:0.000001):0.171578,18:0.270954):0.337082,19:0.471438):0.530274,20:0.985242):0.246645):0.294197):0.51582):0.217225):0.128402):0.317525):0.0835878,(2:0.313125,3:0.754595):0.0685736);
 324: 1 -26269.5283 -27109.60203 (0:0.279727,(1:0.302959,(3:0.543051,(((4:0.482898,5:0.962962):0.165821,((((8:0.000001,9:0.000001):0.48279,10:0.247041):0.66313,11:0.626412):0.396439,((12:0.000001,13:0.000001):0.971907,(((14:1.888584,((((((24:0.161125,25:0.033249):0.583824,26:0.196062):0.0902931,27:0.353361):0.466231,29:1.114220):0.246267,28:1.194685):0.334456,((30:0.616616,31:0.447912):0.384484,(32:1.785919,(33:0.179841,34:0.458231):0.168843):0.0878967):0.448739):1.06226):0.462077,(((21:0.579511,22:1.269554):1.07258,23:1.166095):0.364655,((35:3.561084,(((44:1.094667,(47:1.511960,48:0.939842):0.712744):0.747313,45:0.948529):0.15446,46:2.546859):0.593754):0.929761,(((((36:0.191081,37:0.258221):0.0761148,38:0.080663):1.1875,39:0.842553):0.366902,(41:0.156464,(42:0.077719,43:0.070673):0.301389):1.12683):0.479836,(40:1.015857,((49:0.005662,(50:0.000001,51:0.247387):0.00362964):2.41742,52:1.447702):1.78416):0.920771):0.450901):1.63601):0.113161):0.268616,(15:1.570237,((((16:0.000001,17:0.000001):0.299682,18:0.206161):0.422844,19:0.476750):1.3409,20:0.780821):0.504668):0.0406517):0.274988):0.469502):0.41793):0.187273,(6:0.712711,7:0.690587):0.485001):0.158727):0.110781):0.113296,2:0.286931);
 325: 4 -28323.67205 -27106.80177 (0:0.315688,(1:0.217085,(((4:0.313947,5:0.767753):0.479553,(6:0.836702,7:0.930716):0.322519):0.126503,((((8:0.000001,9:0.000001):0.307555,10:0.218193):0.52805,11:0.717136):0.561589,((12:0.000001,13:0.000001):0.944978,((((((14:1.774302,(35:3.271347,(((((((36:0.213004,37:0.282735):0.0815217,38:0.072124):1.0067,39:0.736001):0.419028,(41:0.120989,(42:0.031145,43:0.102669):0.215924):1.00918):0.925671,40:1.024622):1.05692,(((49:0.005211,50:0.000001):0.00803721,51:0.285887):2.24058,52:1.304520):0.657668):0.47808,((44:1.171457,(45:1.249141,46:1.865064):0.337697):0.848171,(47:1.485209,48:0.848192):0.539408):0.854429):0.250925):0.133405):0.470144,(21:0.717722,22:0.812601):0.703442):0.250875,23:0.767882):0.52601,((((((24:0.059408,25:0.101005):0.447566,26:0.097819):0.0720276,27:0.235248):0.360631,29:0.715091):0.0914219,28:1.407454):0.209837,(((30:0.769996,31:0.231614):0.513824,32:1.078325):0.226156,(33:0.362473,34:0.226716):0.225341):0.249493):0.812236):0.507934,15:1.230294):0.0770655,((((16:0.000001,17:0.000001):0.243721,18:0.205366):0.334689,19:0.535440):0.6008,20:0.593210):0.254267):0.525357):0.415801):0.152088):0.0757861):0.164737,(2:0.323338,3:0.607388):0.0728503);
 326: 1 -26466.84478 -27114.30359 (0:0.241072,1:0.256126,((2:0.382821,3:0.633903):0.078833,((4:0.314557,5:0.710577):0.380201,((6:0.623963,(((((8:0.000001,9:0.000001):0.575634,10:0.305539):1.15866,11:0.694693):0.361572,(12:0.000002,13:0.000001):0.836556):0.295561,((((((14:2.250274,(((49:0.000002,50:0.000001):0.0430546,51:0.221583):1.89397,52:2.398442):0.895824):2.20014e-06,((35:2.611004,((44:1.154483,(45:1.037541,46:2.377354):0.278306):0.835517,(47:1.315958,48:0.980426):0.479817):1.69448):0.402819,((((36:0.278117,(37:0.278405,38:0.095735):0.0112808):1.26457,39:0.752463):0.421431,(41:0.118980,(42:0.072966,43:0.080677):0.291233):0.817205):1.44446,40:0.958946):1.46093):0.205566):0.422716,(21:0.781115,22:0.894072):0.616397):0.358864,23:0.912267):0.924118,(((24:0.157482,25:0.058537):0.205236,(26:0.152262,27:0.335873):0.187385):0.344866,(28:1.443609,(29:1.006395,(((30:0.755939,31:0.207525):0.388544,32:1.011656):0.0933866,(33:0.282415,34:0.470662):0.201159):0.550391):0.225696):0.0930932):0.990918):0.482568,((15:1.148125,(((16:0.000001,17:0.000001):0.25566,18:0.239392):0.486195,19:0.499063):0.639876):0.510633,20:1.006105):0.0907114):0.776489):0.35464):0.096197,7:0.775316):0.234043):0.170769):0.114598);
 327: 2 -27487.38622 -27112.25823 (0:0.270560,(1:0.306246,((4:0.302420,5:0.685374):0.645873,((6:0.782309,7:1.278381):0.278455,(((((8:0.000001,9:0.000001):0.644661,10:0.478567):0.518347,11:0.816679):0.298021,(12:0.000001,13:0.000001):1.13245):0.131096,((((14:2.113311,(35:2.241882,(((((((36:0.261091,37:0.254590):0.0598763,38:0.052307):0.705787,(39:0.953227,(41:0.195257,(42:0.032594,43:0.104075):0.226925):1.32804):0.462026):0.522704,40:1.712353):1.41518,52:1.346163):0.183934,((49:0.000002,50:0.000001):2.62531e-06,51:0.317971):2.93903):0.260281,(((44:1.240432,45:1.540236):0.431756,(47:1.385316,48:1.503919):0.581347):0.328964,46:1.759644):0.689739):0.779294):0.192292):0.809219,((21:0.573243,22:1.204073):0.763856,23:0.836083):0.827872):0.289239,((15:1.303220,(((16:0.000001,17:0.000001):0.321583,18:0.349678):0.803716,19:0.158135):0.910191):0.532805,20:1.272565):0.332597):0.221781,((((((24:0.213419,25:0.042368):0.402909,26:0.161391):0.0828238,27:0.248220):0.525962,29:0.975465):2.04349e-06,28:1.751853):0.414381,((30:0.666088,31:0.457415):0.404777,(32:1.005587,(33:0.431982,34:0.564908):0.123588):0.160274):0.509152):0.937586):0.565673):0.195951):0.206195):0.107411):0.0476468,(2:0.343260,3:0.621346):0.10545);
 328: 1 -26593.66556 -27116.14352 (0:0.318111,(1:0.391012,(((4:0.250352,5:0.813647):0.618897,(6:0.697294,7:1.129093):0.387258):0.0521517,(((((8:0.000001,9:0.000001):0.454164,10:0.413283):0.679116,11:0.944130):0.249526,(12:0.000002,13:0.000001):1.21582):0.464383,(((((14:1.939209,((35:2.707851,((44:1.017048,(45:1.458291,46:2.098936):0.198288):0.684832,(47:1.490985,48:1.175703):0.197574):0.936044):0.303911,((((((36:0.243866,38:0.106803):0.064626,37:0.256621):1.01859,39:0.598679):0.42403,(41:0.223517,(42:0.045376,43:0.095030):0.152164):0.97033):0.9471,40:0.863792):0.706977,(((49:0.000002,50:0.000001):0.0589229,51:0.240395):2.34018,52:1.681568):0.811897):0.326205):0.459033):0.374137,((21:0.661747,22:1.067930):0.858884,23:1.081161):0.449954):0.0928881,((((((24:0.088140,25:0.099876):0.440204,26:0.087517):0.10891,27:0.301207):0.45766,((((30:0.303679,31:0.457134):0.632663,34:0.264427):0.114684,33:0.329594):0.299382,32:1.073858):0.595509):0.227117,28:1.397051):2.12399e-06,29:0.615757):0.897081):0.441636,15:1.356120):0.0857565,((((16:0.000001,17:0.000001):0.385699,18:0.228349):0.376223,19:0.494830):0.629837,20:0.533835):0.872804):0.430393):0.276841):0.138988):0.115556,(2:0.394727,3:0.614356):0.0670107);
 329: 1 -27460.23314 -27118.24544 (0:0.345323,1:0.403117,((2:0.360093,3:0.635750):0.11812,((4:0.349912,5:0.823124):0.499525,((6:0.893448,7:0.939940):0.251632,(((((8:0.000001,9:0.000001):0.616893,10:0.472160):0.622631,11:0.786791):0.56369,(12:0.000001,13:0.000001):1.26077):0.25372,(((((14:1.858203,(35:3.142985,(((((36:0.241114,38:0.128621):0.105836,37:0.203074):1.0008,(39:0.660702,((41:0.456867,42:0.063950):0.091274,43:0.000002):1.31469):0.257488):1.40901,((44:0.818649,(45:0.805563,46:2.428853):0.608353):0.8028,(47:1.805621,48:0.907383):0.538888):1.32172):0.509933,(40:0.829377,((49:0.000002,(50:0.000001,51:0.269077):0.00296926):2.35376,52:1.386431):1.40851):0.259673):0.568379):0.7638):0.33381,(21:1.297090,22:0.846238):1.13696):0.21853,23:1.218313):0.429143,((((((24:0.114130,25:0.075023):0.510459,26:0.174320):0.191252,27:0.246264):0.431718,29:0.652050):0.274521,28:1.735571):0.410865,((30:0.507455,31:0.349139):0.498432,((32:1.202459,33:0.345851):0.158608,34:0.361329):0.16686):0.528321):0.615422):0.307471,(15:1.139710,((((16:0.000001,17:0.000001):0.264289,18:0.323700):0.504851,20:1.258285):0.117274,19:0.419545):0.890755):0.451734):0.434943):0.274312):0.277836):0.131779):0.0882916);
 330: 1 -26845.29831 -27109.29785 (0:0.344640,(1:0.126434,((4:0.260589,5:0.785507):0.523848,(((6:0.703280,7:0.939586):0.142815,(((8:0.000001,9:0.000001):0.440244,10:0.394258):0.297783,11:0.767037):0.827527):0.185349,((12:0.000001,13:0.000001):0.86638,(((((14:2.124424,(((((((36:0.173464,37:0.286245):0.0242669,38:0.079199):1.14256,39:1.033746):0.442343,(41:0.292221,(42:0.095646,43:0.085762):0.111342):0.752284):0.570823,40:1.388923):0.878522,(((49:0.002646,50:0.000001):0.00475008,51:0.293031):2.66078,52:1.209771):0.471438):0.757966,((44:1.259503,(45:1.069035,46:1.881588):0.330447):0.481422,(47:1.944271,48:0.801761):0.497683):1.03057):0.792469):0.134661,((21:0.637135,22:0.666075):0.850417,23:0.872858):0.476636):0.609847,(((((((24:0.144409,25:0.068255):0.523289,26:0.130260):0.117331,27:0.190059):0.386118,29:1.126804):0.16208,28:1.189854):0.316247,(((30:0.474415,31:0.316662):0.290966,32:1.207776):0.244983,(33:0.243134,34:0.484065):0.141848):0.384091):1.03681,35:2.821969):0.440657):0.326466,(15:1.721933,(((16:0.000001,17:0.000001):0.286175,18:0.198085):0.43004,19:0.455038):0.585149):0.140395):0.240395,20:0.726531):0.688942):0.777):0.2064):0.108164):0.176724,(2:0.364786,3:0.679409):0.143685);
 331: 2 -27799.65113 -27111.11914 (0:0.243568,(1:0.170467,(((6:0.755264,7:1.026352):0.141484,(((8:0.000001,9:0.000001):0.581767,10:0.270778):0.403893,11:1.044000):0.498615):0.315885,((12:0.000001,13:0.000001):0.963399,(((((14:1.475986,((21:0.853424,22:0.604853):0.898389,23:0.250414):0.692236):0.248865,(((((24:0.146640,25:0.061994):0.456973,26:0.174312):0.155236,27:0.242422):0.406175,28:1.272474):0.102751,(29:1.042578,(((30:0.652548,31:0.233035):0.384624,32:0.904235):0.110377,(33:0.341222,34:0.456600):0.171537):0.548326):0.123035):1.1857):0.214409,(((35:2.647013,((44:0.921141,(45:1.059264,46:2.119626):0.689364):0.697942,(47:1.618013,48:1.365335):0.441448):0.720783):0.105377,((((36:0.241246,37:0.266493):0.0403479,38:0.050050):0.774715,(39:0.925762,(41:0.200766,(42:0.091415,43:0.053830):0.168129):1.31961):0.345058):0.380238,40:1.270888):1.53276):0.594181,((49:0.004903,(50:0.000002,51:0.266163):0.000635353):1.6182,52:1.528979):0.54154):0.521507):0.571087,((((16:0.000001,17:0.000001):0.407333,18:0.247477):0.356263,19:0.304376):0.804533,20:0.609715):0.34645):0.0937182,15:1.284185):0.667678):0.559882):0.233979):0.10441,((2:0.469273,3:0.639967):0.122412,(4:0.255149,5:0.644978):0.580451):0.0873561);
 332: 5 -26815.31204 -27109.18457 (0:0.322572,(1:0.116621,(((4:0.529987,5:0.762017):0.429675,(6:0.784069,7:0.593582):0.392011):0.144172,(((((8:0.000001,9:0.000001):0.355201,10:0.228965):0.823852,11:0.656804):0.357025,(12:0.000001,13:0.000001):0.87846):0.349715,((((((14:1.651592,(((49:0.000002,50:0.000001):0.0546716,51:0.220198):2.05467,52:2.027627):0.627617):0.0404212,(35:2.158040,(((((36:0.206712,37:0.292167):0.00935856,38:0.132745):0.834369,39:0.873504):0.592163,(41:0.255168,(42:0.062902,43:0.070727):0.179991):1.37923):1.03532,40:1.154322):0.564487):0.996158):0.480939,((((((((24:0.170122,25:0.046680):0.42495,26:0.146649):0.108731,27:0.240170):0.338218,29:0.809501):0.144998,28:1.455308):0.419248,32:0.715740):0.359361,(33:0.505351,34:0.301533):0.11424):0.400167,(30:0.528605,31:0.400951):0.115836):1.01151):0.380635,((21:0.518013,22:0.876495):0.470427,(23:0.701359,((44:1.307636,(45:1.300271,46:2.831148):0.552302):0.728629,(47:2.106700,48:0.747165):0.402388):1.61603):0.502477):0.366015):0.783405,20:0.509419):0.223345,(15:1.006110,(((16:0.000001,17:0.000001):0.287254,18:0.102942):0.690469,19:0.238195):0.537749):0.351812):1.11091):0.26411):0.0694855):0.175383,(2:0.247092,3:0.692012):0.0911819);
 333: 3 -27787.25068 -27118.23001 (0:0.293212,(1:0.224177,((4:0.389547,5:0.879348):0.463074,((6:0.809978,7:0.794737):0.288998,((((8:0.000001,9:0.000001):0.491825,10:0.218120):0.627677,11:0.833852):0.545886,((12:0.000001,13:0.000001):0.735252,(((((14:1.957271,((21:0.840037,22:1.066245):0.250704,((((((((36:0.240740,37:0.323187):0.0313879,38:0.074276):1.0449,39:0.895060):0.55962,(41:0.168130,(42:0.045760,43:0.063658):0.205836):0.634173):0.972547,40:1.118613):1.75631,52:1.463561):1.87169,((49:0.000002,50:0.000001):2.62518e-06,51:0.324350):0.960268):0.68714,(((44:1.226025,(45:1.672022,46:2.301704):0.225796):0.94122,48:0.762185):0.21959,47:1.592401):1.84051):0.383318):0.351846):0.278614,23:1.078999):0.657838,(((((((24:0.114786,25:0.049926):0.330233,26:0.182433):0.112649,27:0.318046):0.271598,28:1.884349):0.0628185,29:0.884636):0.200178,((30:0.748752,31:0.412559):0.271873,(32:1.133067,(33:0.433526,34:0.466602):0.19908):0.154587):0.486291):0.39902,35:3.387026):0.677149):0.456992,20:0.881690):0.202404,(15:1.429484,(((16:0.000001,17:0.000001):0.319123,18:0.237032):0.478558,19:0.340647):0.356147):0.36819):1.01467):0.540613):0.34406):0.345622):0.159612):0.160392,(2:0.525220,3:0.672178):0.127143);
 334: 1 -26749.8599 -27110.70448 (0:0.195627,(1:0.306186,((2:0.262833,((6:0.534704,7:0.926052):0.275535,((((8:0.000001,9:0.000001):0.347086,10:0.349802):0.367321,11:0.779200):0.31078,((12:0.000001,13:0.000001):0.785994,(((((14:1.698148,(21:0.881493,22:0.853950):0.645628):0.251878,23:1.010094):0.496324,((((((24:0.230734,25:0.082886):0.45784,26:0.172320):0.0726613,27:0.214877):0.444278,(28:1.625903,29:0.693631):0.0996764):0.170908,((30:0.412201,31:0.408988):0.384081,((32:1.322263,33:0.278458):0.106197,34:0.228554):0.0951818):0.477765):0.777405,(35:1.910714,((((((36:0.247369,38:0.131106):0.0150716,37:0.311624):1.08635,39:0.724146):0.166298,(41:0.104870,(42:0.085789,43:0.012419):0.331935):1.20152):1.39183,40:1.077580):0.599297,(((44:0.872629,(45:1.278582,46:1.743147):0.449452):1.07202,(47:1.455884,48:1.018794):0.22609):1.38205,(((49:0.000002,50:0.000001):0.0401066,51:0.247597):1.44961,52:1.830730):0.524678):0.411555):0.467856):0.682658):0.0712829):0.659744,((((16:0.000001,17:0.000001):0.148551,18:0.185901):0.181452,19:0.464909):0.758351,20:0.828601):0.421314):2.23465e-06,15:1.515116):0.446004):0.559951):0.19641):0.293749):0.0949178,(4:0.256734,5:0.718358):0.474875):0.0617181):0.182851,3:0.566186);
 335: 2 -29779.32084 -27107.15106 (0:0.247307,(1:0.236730,((4:0.556834,5:0.728744):0.365992,((6:0.645520,7:0.896111):0.131002,((((8:0.000001,9:0.000001):0.443867,10:0.328391):0.609549,11:0.679430):0.442541,((12:0.000001,13:0.000001):0.788624,((((((14:1.904143,((((((((36:0.204322,37:0.254438):0.0749118,38:0.071207):1.0926,39:0.895250):0.424,(41:0.128249,(42:0.105373,43:0.046217):0.198531):0.882936):1.70969,40:0.481963):1.50609,52:1.348592):0.72589,((49:0.002912,50:0.000001):0.0303118,51:0.217913):1.67179):0.586817,((44:1.006942,(45:1.239188,46:2.169691):0.278142):0.669142,(47:1.447244,48:1.099814):0.228628):1.37511):0.456732):0.414085,(21:0.978253,22:0.695529):0.373873):0.530704,23:0.887240):0.249787,((((((24:0.057145,25:0.050771):0.451008,26:0.146238):0.141626,27:0.228529):0.480321,(28:1.581413,29:0.735690):0.053303):0.378217,((30:0.567869,31:0.300120):0.520128,(32:0.963278,(33:0.358854,34:0.342463):0.19317):0.136606):0.340253):0.668836,35:3.437087):0.241821):0.674572,15:0.919963):0.0336672,((((16:0.000001,17:0.000001):0.347552,18:0.126947):0.518477,19:0.211199):0.536325,20:1.143821):0.534644):0.58677):0.481817):0.101069):0.157767):0.0906607):0.0909676,(2:0.293715,3:0.596005):0.10618);
 336: 3 -26321.32163 -27116.74804 (0:0.450131,((1:0.351044,((4:0.308345,5:0.933840):0.444997,(6:0.522965,7:1.235387):0.533694):0.189704):0.00283343,((((8:0.000001,9:0.000001):0.309995,10:0.512642):0.695374,11:0.633896):0.692688,((12:0.000001,13:0.000001):1.15257,((((((((14:1.480284,52:1.002100):0.791255,((35:2.703314,((((36:0.273644,37:0.282805):0.0523369,38:0.092738):0.881935,(39:0.673895,(41:0.316444,(42:0.071021,43:0.048258):0.118396):1.46452):0.0988333):1.70927,40:0.734390):0.752178):0.356421,((49:0.005798,50:0.000001):0.128829,51:0.127518):1.6668):0.40366):0.665995,(((44:0.737631,(45:0.807604,46:1.950891):0.957111):1.25073,48:0.834178):0.0737191,47:1.337875):0.936119):0.754282,(21:0.780276,22:0.703981):0.28976):0.846447,23:0.772006):0.609611,((((((24:0.130711,25:0.057138):0.58853,26:0.152791):0.160047,27:0.345696):0.593665,29:0.773194):0.245333,28:1.527944):0.242828,((((30:0.603739,31:0.323184):0.403499,32:0.854392):0.298191,33:0.249492):0.237567,34:0.209746):0.438127):0.948075):0.76986,15:1.302232):2.49438e-06,((((16:0.000001,17:0.000001):0.382761,18:0.257740):0.459101,19:0.419886):0.386387,20:0.892912):0.38446):0.527134):0.232981):0.214634):0.0820146,(2:0.279034,3:0.736066):0.121058);
 337: 1 -27062.5224 -27109.10437 (0:0.389385,(1:0.285394,(((4:0.389324,5:0.603425):0.517357,(6:0.604870,7:0.950945):0.428193):0.166372,((((8:0.000001,9:0.000001):0.488805,10:0.330470):0.567821,11:0.611079):0.386586,((12:0.000001,13:0.000001):0.885602,(((((14:2.007090,(((((((24:0.153423,25:0.071680):0.505658,26:0.157858):0.116056,27:0.256725):0.516663,29:0.855740):0.34017,28:1.610080):2.94026e-06,((30:0.531188,31:0.234487):0.436374,((32:1.548895,33:0.179057):0.155705,34:0.496814):0.286779):0.487303):0.713769,35:2.495714):0.116509):0.205598,((21:0.506428,22:0.602051):0.679985,23:0.984640):0.598863):0.0939074,(((((((36:0.285448,37:0.265690):0.0215283,38:0.081134):1.19079,39:0.868497):0.393861,(41:0.160084,(42:0.089617,43:0.067467):0.185123):1.09403):0.897618,40:1.294903):0.817782,(((49:0.002631,50:0.000001):0.0421788,51:0.255606):2.34033,52:1.308904):0.757981):0.554879,((44:1.257830,(45:0.880130,46:2.539936):0.17103):0.637079,(47:1.827229,48:0.861125):0.611697):1.36901):0.79577):0.281657,(15:1.411371,(((16:0.000001,17:0.000001):0.264912,18:0.170067):0.274943,19:0.537222):0.248656):0.242592):0.15448,20:0.800035):0.622732):0.323817):0.605539):0.0235049):0.0791791,(2:0.392973,3:0.527825):0.0548851);
 338: 1 -26933.75772 -27107.81711 (0:0.216145,1:0.231143,(2:0.431396,(3:0.442974,((4:0.232510,5:0.872295):0.485638,((6:0.819716,7:0.620389):0.304337,((((8:0.000001,9:0.000001):0.453319,10:0.419257):0.663758,11:0.892317):0.312677,((12:0.000001,13:0.000001):0.623044,((((((((14:1.539684,((((((36:0.244717,37:0.299405):0.0351189,38:0.087549):1.22587,39:0.973046):0.273557,(41:0.218014,(42:0.074042,43:0.036570):0.222261):0.910763):1.05541,40:1.288721):0.920272,(((49:0.000002,50:0.000001):2.39547e-06,51:0.236489):3.05026,52:0.865309):1.38951):0.920297):0.608019,((44:1.489512,(45:1.218772,46:2.320971):0.0406696):0.44967,(47:2.291791,48:0.728997):0.935806):1.41636):0.0457056,(21:0.752263,22:1.210655):0.361115):0.622637,23:0.661996):0.292268,35:2.810793):0.295959,(((((((24:0.078748,25:0.074279):0.500611,26:0.101287):0.175668,27:0.178365):0.485457,29:1.070091):0.171234,28:1.542331):0.185827,(32:1.660553,(33:0.462581,34:0.292146):0.230604):0.161002):0.224501,(30:0.590135,31:0.259158):0.612194):0.500154):0.723494,((((16:0.000001,17:0.000001):0.283067,18:0.130703):0.31522,19:0.397968):0.644853,20:0.920689):0.501771):0.142811,15:1.223408):0.604724):0.592705):0.586575):0.176029):0.0970951):0.110059):0.0966001);
 339: 2 -25688.79832 -27117.20579 (0:0.278005,(1:0.239974,((4:0.368495,5:0.675464):0.454776,((6:0.614509,7:0.761778):0.356678,((((8:0.000001,9:0.000001):0.340499,10:0.351426):0.692971,11:0.618847):0.819796,((12:0.000001,13:0.000001):0.827215,((((((((14:1.192346,(((((36:0.239813,37:0.366753):0.0398836,38:0.057337):1.02718,(39:0.788719,(41:0.205226,(42:0.077537,43:0.020093):0.214834):1.27685):0.160118):1.23268,40:1.217232):0.646512,(((49:0.000002,50:0.000001):2.11784e-06,51:0.212698):2.0702,52:1.302916):0.805775):0.759075):0.25793,((44:1.028648,(45:0.874987,46:2.834051):0.71475):1.20981,(47:1.625537,48:0.888830):0.235022):1.85968):0.107435,35:2.446428):0.835857,(21:0.530063,22:0.972689):0.399826):0.40021,23:0.997835):0.897162,((((((((24:0.164783,25:0.067091):0.588705,26:0.167477):0.152861,27:0.263146):0.511104,29:1.216445):0.203758,28:1.815300):0.13305,32:1.479635):0.183572,(33:0.419479,34:0.223901):0.230707):0.171134,(30:0.759766,31:0.339429):0.27506):0.722004):0.639877,20:0.520483):0.366175,(15:1.201565,(((16:0.000001,17:0.000001):0.171639,18:0.268451):0.259842,19:0.393744):0.475861):0.275115):0.409116):0.323452):0.365304):0.145896):0.133676):0.0965187,(2:0.409598,3:0.600629):0.112303);
 340: 1 -27844.42432 -27106.51644 (0:0.323292,(1:0.211347,((4:0.260333,5:0.714660):0.544787,((6:0.615930,7:0.861950):0.392517,((((8:0.000001,9:0.000001):0.534139,10:0.412302):0.585978,11:0.740992):0.39995,((12:0.000001,13:0.000001):1.00605,(((((((14:2.249890,((((((36:0.221754,37:0.284683):0.0617531,38:0.092124):0.866843,(39:0.870416,(41:0.184115,(42:0.079293,43:0.054327):0.1649):1.01629):0.311603):1.4898,40:0.874199):1.15525,(((49:0.002695,50:0.000001):0.0491308,51:0.192464):2.34361,52:1.400945):0.380651):0.763231,((44:1.025247,(45:1.048004,46:2.387329):0.696866):0.429808,(47:1.555711,48:1.140294):0.63554):1.08384):0.392428):0.12663,35:2.541442):0.2285,(21:0.616194,22:0.902145):0.765779):0.476645,23:0.567652):0.305212,(((((24:0.162942,25:0.075001):0.481269,26:0.216650):0.145707,27:0.211681):0.478475,(28:1.573340,29:0.975596):0.165601):0.359852,((30:0.801030,31:0.156478):0.620692,(32:1.077924,(33:0.408546,34:0.212434):0.188181):0.204538):0.368515):0.902517):0.45637,15:1.174575):0.434352,((((16:0.000001,17:0.000001):0.24572,18:0.349194):0.385377,19:0.570123):0.903624,20:0.741084):0.231925):0.598874):0.213154):0.270338):0.231954):0.114137):0.176151,(2:0.639127,3:0.488100):0.115383);
 341: 2 -27516.74117 -27109.21429 (0:0.344361,(1:0.214931,((4:0.335715,5:0.746084):0.437205,(((6:0.812915,7:1.131640):0.0924001,(((8:0.000001,9:0.000001):0.385634,10:0.388660):0.339518,11:1.040260):0.587854):0.301293,((12:0.000001,13:0.000001):0.861572,(((((14:1.671775,((35:2.046637,((((((36:0.225461,38:0.108603):0.00506643,37:0.339676):0.981858,39:0.828399):0.375111,(41:0.171939,(42:0.029069,43:0.090692):0.282007):1.12046):1.70696,40:1.180004):1.28194,(((49:0.000002,50:0.000002):0.0506634,51:0.326751):2.61725,52:2.436842):0.416759):0.601716):0.267189,(((44:1.225761,45:1.127200):0.752682,(47:1.338245,48:1.251858):0.599772):0.623993,46:1.513075):0.966166):0.641724):0.492808,((21:0.824862,22:0.549307):0.449624,23:1.370743):0.704962):0.611356,((((((24:0.150311,25:0.060595):0.322827,26:0.171377):0.140937,27:0.232954):0.249835,28:1.282888):0.188234,29:1.243919):0.309259,((((30:0.273562,31:0.667647):0.406257,32:1.008075):0.264552,33:0.248877):0.278933,34:0.274882):0.40622):0.994565):0.30731,15:1.232179):0.211757,((((16:0.000001,17:0.000001):0.33532,18:0.228701):0.228381,19:0.554192):0.966796,20:0.713759):0.425028):0.450761):0.416445):0.347946):0.117684):0.067607,(2:0.354879,3:0.745991):0.166045);
 342: 1 -25947.19475 -27112.53066 (0:0.230175,(((1:0.146298,(4:0.313481,5:0.707756):0.473831):0.103614,((6:0.622820,7:1.105195):0.611493,((((8:0.000001,9:0.000001):0.453338,10:0.333216):0.249773,11:0.769559):0.857322,((12:0.000001,13:0.000001):1.36271,((((((((14:2.620456,(((((((36:0.200472,37:0.273008):0.055289,38:0.085799):0.952677,(39:0.957633,(41:0.165492,(42:0.083471,43:0.073558):0.116191):0.973044):0.200733):1.05392,40:1.160825):0.972988,52:1.133763):0.558037,((49:0.000002,50:0.000002):0.00603417,51:0.303084):1.93011):0.711781,(((44:1.201785,45:1.478772):0.483794,46:2.605951):0.436805,(47:1.922303,48:0.709094):0.144658):1.2128):0.189085):0.387611,35:2.565468):0.346219,(21:0.704914,22:0.760697):0.612542):0.494114,23:0.768453):0.458934,(((((24:0.066371,25:0.087005):0.354784,26:0.215163):0.0815067,27:0.311939):0.382899,29:0.891061):0.261567,(28:1.187093,((((30:0.534116,31:0.432418):0.439581,32:0.894417):0.445883,33:0.210707):0.208465,34:0.243912):0.402152):0.0394897):0.866649):0.430823,15:1.271565):0.0426835,(((16:0.000001,17:0.000001):0.253933,18:0.210727):0.382016,19:0.492452):0.531935):0.200302,20:0.765938):0.416444):0.507129):0.0837121):0.0904392):0.0714054,2:0.427223):0.0669025,3:0.695194);
 343: 1 -26070.46658 -27114.69912 (0:0.431209,((1:0.101130,((4:0.456902,5:0.679345):0.520375,(6:0.791499,7:1.210224):0.536287):0.266259):0.0680295,(2:0.134164,((((8:0.000001,9:0.000001):0.648214,10:0.250261):0.685527,(11:0.690890,(12:0.000001,13:0.000001):1.22477):0.226783):0.474014,((((14:1.593269,(((35:1.380719,((((36:0.222624,37:0.352934):0.101866,38:0.049128):0.688935,(39:0.882591,(41:0.259332,(42:0.089822,43:0.063385):0.12803):1.27274):0.285872):1.08484,40:0.973265):0.990662):0.565075,(((44:1.202674,46:2.314616):0.206962,45:1.273415):0.329658,(47:1.842885,48:0.962364):0.987187):1.97214):0.507849,(((49:0.012209,50:0.000001):0.0269221,51:0.288250):2.07626,52:1.198256):1.42954):0.162005):0.981679,(((21:0.783381,22:1.087135):0.713787,23:1.272290):0.487138,((((((24:0.138880,25:0.120440):0.342298,27:0.532747):0.117543,26:0.106433):0.767051,28:1.254771):0.20922,29:1.008156):0.298958,(((30:0.887277,31:0.273121):0.461073,32:0.999639):0.130138,(33:0.619772,34:0.364172):0.237447):0.497162):0.944246):0.0640588):0.595527,15:1.547420):0.0775611,((((16:0.000001,17:0.000001):0.359934,18:0.129605):0.374073,19:0.458924):0.628918,20:0.772898):0.386746):0.635332):0.292477):0.295504):0.0706262,3:0.528529);
 344: 1 -26358.21023 -27113.09437 (0:0.381964,(1:0.272974,((4:0.309985,5:0.793162):0.328606,(((6:0.626194,7:0.709480):0.0732835,(((8:0.000001,9:0.000001):0.444758,10:0.372098):0.22968,(11:0.444391,(12:0.000001,13:0.000001):1.37505):0.493116):0.698944):0.291658,(((((14:2.072996,((35:2.993526,((44:1.314255,(45:0.902310,46:2.288463):0.526923):0.276422,(47:1.997221,48:0.762754):0.919099):0.354797):0.192173,((((((36:0.252948,37:0.257350):0.0540144,38:0.121928):1.12753,39:0.795252):0.248987,(41:0.036564,(42:0.037939,43:0.098857):0.312206):1.00267):0.964399,40:0.983289):1.22667,(((49:0.000002,50:0.000001):0.0169906,51:0.273405):2.34576,52:1.282452):1.6558):0.480683):0.390701):0.410374,((21:0.957915,22:0.545403):0.471027,23:0.918207):0.23414):0.581226,((((((24:0.126127,25:0.066875):0.533184,26:0.160984):0.161424,27:0.248481):0.60675,29:0.900275):0.212633,28:1.339721):0.30307,((30:0.637428,31:0.299469):0.361914,(32:1.215957,(33:0.322116,34:0.353403):0.11108):0.0961021):0.373624):1.17966):0.286406,((((16:0.000001,17:0.000001):0.327532,18:0.179629):0.497135,19:0.284709):0.771241,20:0.769868):0.329389):0.180618,15:1.278858):0.699342):0.0889649):0.15772):0.0225255,(2:0.361069,3:0.562540):0.101183);
 345: 1 -26453.64635 -27119.40308 (0:0.325751,((1:0.195458,(6:0.892709,7:0.839584):0.572173):0.0585057,(((4:0.482711,5:0.714683):0.377267,((((8:0.000001,9:0.000001):0.419653,10:0.475329):0.659975,11:0.844165):0.205059,(12:0.000001,13:0.000001):0.955077):0.673565):0.130702,(((((14:1.860263,(((21:1.357304,22:0.894624):0.372309,((49:0.000002,50:0.000001):0.0445493,51:0.260504):3.12016):0.356619,((35:3.630413,((((44:1.261567,45:1.345812):0.731043,46:1.759428):0.472999,47:1.663352):0.202646,48:1.254724):0.683988):0.181772,((((((36:0.293166,38:0.167876):0.0696991,37:0.212100):0.815954,39:0.949047):0.933947,(41:0.212170,(42:0.051439,43:0.058868):0.327716):0.815179):1.27708,40:0.729988):0.934021,52:3.147789):1.57114):0.586153):0.238138):0.433961,23:1.126112):0.975811,((((24:0.122461,25:0.043209):0.487945,26:0.113517):0.102152,27:0.345300):0.17375,((28:1.398760,29:0.857263):0.362982,((30:0.689361,31:0.202449):0.496079,(32:0.928547,(33:0.368565,34:0.458288):0.297607):0.169235):0.770576):0.18476):0.856377):0.579069,15:1.081621):0.24582,((((16:0.000001,17:0.000001):0.491932,18:0.104985):0.486663,19:0.513940):0.404271,20:1.744065):0.353888):0.862775):0.0664214):0.0412478,(2:0.306559,3:0.579574):0.179458);
 346: 2 -27060.30356 -27108.07074 (0:0.277793,(1:0.186997,(((4:0.525577,5:0.508200):0.356083,(((8:0.000001,9:0.000001):0.551732,10:0.208213):0.512,11:0.794097):0.944682):0.127907,((6:0.699258,7:0.883869):0.157577,((12:0.000001,13:0.000001):1.26141,((((14:1.877480,((((((((36:0.241263,37:0.272175):0.0333747,38:0.073336):1.28789,39:0.802677):0.492981,(41:0.271513,(42:0.067858,43:0.073312):0.135717):0.681283):0.933238,40:1.423798):1.2452,52:1.865565):0.496478,((49:0.005457,50:0.000001):0.0546787,51:0.219486):3.43032):0.481846,(((44:0.744488,46:2.472230):0.280523,45:1.188183):0.70484,(47:1.740318,48:0.725986):0.452281):0.725193):0.381874):0.67737,(((21:0.342513,22:1.104543):1.02092,23:1.182844):0.354144,(((((((24:0.089029,25:0.091011):0.521408,26:0.033430):0.0819104,27:0.394665):0.542619,29:0.791920):0.232032,(((30:0.628085,31:0.120688):0.449765,32:0.959846):0.242522,(33:0.418034,34:0.511494):0.248006):0.601528):0.0272035,28:1.294769):0.660093,35:2.540128):0.400237):2.5336e-06):0.930753,15:1.605209):2.33241e-06,((((16:0.000001,17:0.000001):0.178904,18:0.307865):0.265256,19:0.596080):0.484483,20:0.697254):0.169906):0.481083):0.46625):0.160624):0.181423):0.164506,(2:0.335418,3:0.570758):0.177055);
 347: 2 -25314.39044 -27114.78918 (0:0.365531,((1:0.263456,(((6:0.470888,7:1.170132):0.528302,(((8:0.000001,9:0.000001):0.477732,10:0.374626):0.455393,11:0.860817):0.442509):0.237996,((12:0.000001,13:0.000001):0.695065,(((((((14:1.421644,((21:0.699366,22:0.488748):0.570041,(23:0.810950,((44:0.807502,(45:0.905314,46:2.447051):0.650625):0.471293,(47:1.672812,48:1.154833):0.334356):1.05583):0.105378):0.409647):0.55371,35:3.337357):0.270816,(((((36:0.242119,37:0.313464):0.0746949,38:0.073928):1.05478,(39:0.871219,(41:0.200852,(42:0.087577,43:0.053498):0.217148):1.06403):0.258159):0.925152,40:0.966674):0.88351,((49:0.000002,(50:0.000001,51:0.317411):0.00310281):1.99035,52:1.181874):0.805948):0.927029):0.439146,((((((24:0.191891,25:0.000003):0.495375,26:0.159692):0.131542,27:0.213098):0.464974,(28:1.310817,29:0.671697):0.296052):0.644728,(33:0.255757,34:0.339929):0.0900301):0.0308935,((30:0.565816,31:0.259764):0.480126,32:0.859364):0.271635):1.17918):0.327648,(((16:0.000001,17:0.000001):0.38021,18:0.196074):0.326525,19:0.494041):0.652479):0.211687,15:1.560130):0.222955,20:0.363309):0.94186):0.731842):0.125722):0.0471293,(4:0.150179,5:0.816784):0.719135):0.091488,(2:0.451303,3:0.563432):0.104131);
 348: 3 -25633.00919 -27108.46701 (0:0.177557,(((1:0.092828,((6:0.761909,7:1.110569):0.349408,((((8:0.000001,9:0.000001):0.537678,10:0.368989):0.571481,11:0.598589):0.696213,((12:0.000001,13:0.000001):0.767376,((((((14:2.929136,(((((((36:0.277218,37:0.362050):0.0625012,38:0.048937):1.24377,39:0.738917):0.458033,(41:0.238050,(42:0.077234,43:0.104864):0.21649):0.883358):0.890173,40:1.247615):1.09409,(((49:0.000002,50:0.000001):0.202942,51:0.083839):2.27593,52:1.556076):0.297885):0.213121,(((44:1.255053,45:1.317484):0.383071,46:1.818809):0.518486,(47:1.842662,48:0.942361):0.193533):1.52574):0.495173):0.514328,(21:0.658217,22:1.000133):0.493806):0.950905,23:0.772872):0.215017,35:2.853216):0.326925,(((((24:0.078794,25:0.064707):0.524745,26:0.191085):0.0751035,27:0.337861):0.414419,(28:1.364789,29:1.028935):0.0815714):0.302748,((30:0.644885,31:0.377089):0.506753,((32:1.518764,33:0.243569):0.0867281,34:0.303011):0.189716):0.57421):0.859893):0.820467,(15:1.158290,((((16:0.000001,17:0.000001):0.362491,18:0.310280):0.453645,19:0.645985):0.38722,20:1.532457):0.46898):0.213016):0.225084):0.26524):0.584161):0.238152):0.0869177,(4:0.190806,5:0.777348):0.657216):0.116962,2:0.424815):0.0887479,3:0.580244);
 349: 2 -28257.34462 -27110.78233 (0:0.170968,((1:0.151845,((4:0.262497,5:0.609276):0.56173,((6:0.726514,7:0.670055):0.247536,((((8:0.000001,9:0.000001):0.436566,10:0.293479):0.636717,11:0.707079):0.641222,((12:0.000001,13:0.000001):0.890182,((((((14:1.678770,((((((36:0.247475,37:0.241090):0.0393408,38:0.074578):1.00001,39:0.891448):0.314469,(41:0.258315,(42:0.034271,43:0.084481):0.236633):0.816711):1.26787,40:0.831523):0.984295,(((44:0.801198,(45:1.244029,46:1.941631):0.169378):0.828701,(47:1.631542,48:1.013046):0.531271):1.51059,((49:0.008505,(50:0.000001,51:0.281482):0.000344217):2.47648,52:1.785368):0.999236):0.112529):0.323589):0.103586,35:2.913305):0.571551,((21:0.746711,22:1.041191):0.530953,23:1.206243):0.348238):0.194919,(((((((24:0.119139,25:0.068366):0.3498,26:0.100098):0.11966,27:0.253890):0.330333,(28:1.736125,29:0.875358):0.40935):0.561835,(33:0.335081,34:0.236805):0.123503):0.17155,32:0.929326):0.10331,(30:0.567850,31:0.368330):0.171799):1.20586):0.316189,(15:1.095469,(((16:0.000001,17:0.000001):0.297711,18:0.126329):0.636744,19:0.253248):0.532589):0.464961):0.0257548,20:0.592442):0.925391):0.395813):0.218061):0.140154):0.136886):0.0943592,2:0.430805):0.0436497,3:0.818641);
 350: 1 -25192.93118 -27114.43706 (0:0.283210,((1:0.241618,((4:0.391659,5:0.856632):0.408945,((6:0.994302,7:0.876142):0.0811221,((((8:0.000001,9:0.000001):0.458164,10:0.203416):0.386575,11:1.016005):0.389581,((12:0.000001,13:0.000001):1.29599,(((((((14:2.206358,52:2.131728):0.255528,(((44:1.079687,(45:0.891873,46:2.708694):0.373805):1.41249,47:1.483032):0.366735,48:0.983341):2.62633):0.49689,((49:0.000002,50:0.000001):0.0728368,51:0.209061):1.48335):0.400329,(35:2.800687,((((36:0.222207,(37:0.317290,38:0.113184):0.000665143):1.62342,39:0.448484):0.243834,(41:0.167901,(42:0.057338,43:0.135977):0.300813):1.33555):0.488071,40:2.061344):0.620536):0.715376):0.381581,((21:0.663041,22:1.168708):0.641556,23:1.597526):0.516792):0.332731,((((((24:0.191085,25:0.066962):0.422859,27:0.466568):0.0307457,26:0.074956):0.511765,((30:0.717398,31:0.449476):0.308486,(32:1.360414,(33:0.325818,34:0.572282):0.223005):0.175786):0.702578):0.116943,28:1.358945):0.118543,29:0.958344):0.596004):0.206852,(15:1.273092,((((16:0.000001,17:0.000001):0.375006,18:0.151844):0.328971,19:0.530194):0.71676,20:1.125214):0.592335):0.0657385):0.496599):0.707974):0.331365):0.246208):0.169785):0.0727216,2:0.418082):0.168789,3:0.624811);
 351: 1 -26930.81087 -27119.69352 (0:0.386178,(1:0.260613,((4:0.466907,5:0.709709):0.329531,((6:0.878130,7:0.585436):0.257871,((((8:0.000001,9:0.000001):0.50923,10:0.143921):0.697438,11:0.860390):0.406854,((12:0.000001,13:0.000001):0.890402,(((((14:2.087861,((21:0.747868,22:0.818908):0.684657,((((((((36:0.226973,37:0.279405):0.0732857,38:0.052359):0.975746,39:0.722517):0.460783,(41:0.333207,(42:0.118836,43:0.018881):0.104801):1.01372):1.51958,40:0.652933):1.79456,52:1.354824):0.683302,((49:0.002623,50:0.000001):0.055951,51:0.269191):1.78186):0.660912,((44:1.032736,(45:1.328769,46:2.449093):0.159134):1.14339,(47:1.696343,48:0.903519):0.165404):1.65604):0.322444):0.0772631):0.629246,((((((24:0.197736,25:0.020693):0.477026,27:0.224048):0.156329,26:0.060357):0.493841,29:0.868851):0.217942,(28:1.215726,35:3.279596):0.0583141):0.0963463,(((30:0.336935,31:0.466031):0.170759,32:1.181296):0.146482,(33:0.233452,34:0.484752):0.222631):0.487567):0.741618):0.0742891,23:1.636332):0.234191,15:1.389996):0.199149,((((16:0.000001,17:0.000001):0.203912,18:0.200216):0.346373,19:0.250849):0.892887,20:0.643252):0.359104):0.699806):0.58615):0.230334):0.169769):0.180061):0.149022,(2:0.315941,3:0.528188):0.155615);
 352: 2 -29373.27884 -27107.84597 (0:0.288697,(1:0.313980,((4:0.452663,5:0.626816):0.448226,((6:0.940760,7:1.015641):0.248293,(((((8:0.000001,9:0.000001):0.561048,10:0.209999):0.616159,11:0.766430):0.199995,(12:0.000001,13:0.000001):0.94326):0.274086,((((((14:1.807740,23:0.715847):0.197446,(21:0.664640,22:1.155284):0.888872):0.234637,((35:2.148779,((44:1.281287,(45:1.098600,46:1.998755):0.448437):0.629193,(47:1.966413,48:1.005155):0.85695):0.990456):0.378708,((((((36:0.187751,37:0.284214):0.0843397,38:0.079682):0.887483,39:0.901529):0.153669,(41:0.171557,(42:0.061614,43:0.083002):0.236597):1.27205):0.82091,40:0.873555):0.781623,(((49:0.000002,50:0.000002):0.0191602,51:0.289904):1.8203,52:1.123077):1.0124):0.606471):0.506339):0.282525,(((((24:0.155779,25:0.042423):0.399872,26:0.110879):0.139241,27:0.214072):0.545287,29:0.882922):0.196742,(28:1.331065,((((30:0.391715,31:0.353712):0.426027,32:1.137317):0.16055,33:0.301754):0.14675,34:0.296302):0.414667):0.071195):0.951899):0.273476,15:1.464553):0.0750143,((((16:0.000001,17:0.000001):0.340907,18:0.215035):0.245531,19:0.557803):0.889742,20:0.787475):0.315045):0.593236):0.273595):0.158442):0.136687):0.068847,(2:0.414734,3:0.616499):0.0624439);
 353: 1 -26890.78516 -27114.75374 (0:0.358543,((1:0.212975,((4:0.487149,5:0.573177):0.149518,(((6:0.674703,7:0.642392):0.191247,((12:0.000001,13:0.000001):0.651785,(((((((14:1.743553,22:0.822944):0.263758,21:1.041450):0.38991,((((35:2.660404,(((36:0.255901,(37:0.306171,38:0.104522):0.0236622):0.970158,(39:0.746387,(41:0.166823,(42:0.085182,43:0.029049):0.278124):1.19363):0.209907):1.32351,40:0.753757):1.0743):0.380958,52:1.686852):0.8229,((49:0.002797,50:0.000001):0.0786841,51:0.256389):1.18189):0.363019,(((44:1.073707,(45:1.516327,46:2.371825):0.283385):1.09617,47:1.460377):0.352856,48:1.020288):1.44092):0.623894):0.349496,23:1.154278):0.460241,((((((24:0.149062,25:0.064277):0.542797,27:0.393243):0.133569,26:0.076782):0.648971,29:0.835790):0.0392999,28:1.611982):0.0330582,((30:0.354249,31:0.544787):0.503987,((32:1.157180,34:0.327331):0.123846,33:0.281058):0.0902278):0.562399):1.10605):0.218755,15:1.306112):0.461216,((((16:0.000001,17:0.000001):0.265257,18:0.272786):0.388823,19:0.360026):0.942674,20:0.568432):0.372749):0.618937):0.693883):0.195078,(((8:0.000001,9:0.000001):0.309749,10:0.304968):0.720527,11:0.817280):0.383578):0.213189):0.343472):0.212558,2:0.294460):0.136895,3:0.703922);
 354: 3 -28530.04725 -27115.13894 (0:0.251754,(1:0.251618,((4:0.378900,5:0.736738):0.546404,((6:0.775797,7:1.138399):0.275956,((((8:0.000001,9:0.000001):0.642442,10:0.274584):0.595968,11:0.731841):0.622146,((12:0.000001,13:0.000001):0.954432,(((((14:2.224317,(((35:1.863154,(((44:1.220307,45:1.337342):0.54312,(47:1.896807,48:0.986141):0.892776):0.558184,46:1.756694):0.518857):0.583766,((((36:0.242619,37:0.209484):0.0269184,38:0.137342):0.760971,(39:0.835660,((41:0.353399,43:0.077607):0.0382837,42:0.000002):1.39208):0.339418):0.918184,40:1.255987):0.827458):0.0877246,(((49:0.005567,50:0.000002):0.00119654,51:0.288431):2.309,52:1.100772):0.870077):0.51146):0.524479,(((((24:0.161524,25:0.067432):0.299257,26:0.198275):0.189093,27:0.234984):0.599755,(28:1.419252,29:0.869948):0.218816):0.211156,((((30:0.511485,31:0.320615):0.482162,32:0.916446):0.338253,33:0.253550):0.112826,34:0.300197):0.653279):0.801452):0.0873456,((21:0.666423,22:0.781445):0.870933,23:0.642590):0.578299):0.729188,(15:1.413867,(((16:0.000001,17:0.000001):0.301663,18:0.226325):0.285586,19:0.588837):0.668391):0.107996):0.225847,20:1.153620):0.313865):0.326775):0.339829):0.26412):0.0767957):0.0374923,(2:0.390314,3:0.641439):0.0899983);
 355: 1 -28647.06998 -27112.98079 (0:0.219628,((1:0.211852,((4:0.298193,5:0.751664):0.493718,(((6:0.551988,7:0.791437):0.109881,(((8:0.000001,9:0.000001):0.450229,10:0.190902):0.485194,11:1.047381):0.52807):0.263977,((12:0.000001,13:0.000001):0.796945,((((((14:2.163995,(35:2.265926,(((44:1.063965,(47:1.739678,48:1.222593):0.802083):0.279443,46:2.094520):0.344432,45:1.017222):0.85823):0.405018):0.121644,((((((36:0.262289,37:0.306808):0.0831164,38:0.075241):1.00529,39:0.772084):0.29492,(41:0.257365,(42:0.069789,43:0.060909):0.150883):0.705899):1.13789,40:0.805386):1.7005,(((49:0.002526,50:0.000001):0.0563638,51:0.175299):1.90776,52:1.853433):1.24037):0.507226):0.429406,((21:0.727583,22:1.252884):0.729832,23:0.933503):0.497439):0.386763,(((((24:0.161387,25:0.062377):0.402492,26:0.078062):0.117422,27:0.234291):0.598972,(28:1.503987,((30:0.290147,31:0.519327):0.458393,((32:1.405262,33:0.150163):0.163669,34:0.427586):0.162202):0.746929):0.120911):0.15148,29:0.956216):0.873633):0.359274,15:1.369937):0.16863,((((16:0.000001,17:0.000001):0.288706,18:0.197417):0.0619961,19:0.528061):0.746674,20:0.895240):0.296258):0.364437):0.552641):0.074907):0.0958302):0.170439,2:0.384134):0.111317,3:0.591938);
 356: 2 -27134.19376 -27114.59825 (0:0.202656,((1:0.184157,((4:0.306646,5:0.704034):0.466671,(6:0.727255,7:0.661137):0.206204):0.0915662):0.141836,(2:0.345340,((((8:0.000001,9:0.000001):0.325178,10:0.392603):0.668264,11:0.426932):0.541845,((12:0.000001,13:0.000001):0.636538,((((((14:1.642586,(21:0.625993,22:1.457514):0.475634):0.524704,(((35:2.079969,((((36:0.251182,37:0.323842):0.0973929,38:0.015844):0.692175,(39:1.065006,(41:0.181423,(42:0.051894,43:0.058986):0.232781):1.38157):0.28812):1.4272,40:0.887342):0.689903):1.13245,(((49:0.000002,50:0.000001):0.0395364,51:0.244332):1.7725,52:1.819201):0.361631):0.151817,((44:0.955271,(47:1.871516,48:1.019635):0.782838):0.345111,(45:0.991158,46:2.214658):0.321312):1.49092):0.462992):0.439767,23:1.512360):0.0287229,((((((24:0.191429,25:0.038661):0.381877,27:0.467103):0.0964531,26:0.000003):0.459008,28:1.262268):0.116079,((30:0.455525,31:0.518984):0.188167,(32:0.970531,(33:0.362295,34:0.469587):0.268388):0.240364):0.703242):0.139458,29:0.839983):0.58597):0.663383,(15:1.116738,(((16:0.000001,17:0.000001):0.29977,18:0.221980):0.340932,19:0.665671):0.849401):0.406783):0.102471,20:1.531235):0.630684):0.549278):0.430901):0.147978):0.200793,3:0.499770);
 357: 1 -27216.24779 -27113.09437 (0:0.296740,(1:0.126399,((((4:0.469866,5:0.519636):0.268216,(((8:0.000001,9:0.000001):0.430524,10:0.412760):0.401923,(11:0.524805,(12:0.000001,13:0.000001):1.56227):0.383094):0.518025):0.196375,(6:0.953698,7:0.913744):0.136927):0.115596,((((14:1.510379,((35:3.228125,(((44:0.861070,45:1.280017):0.268984,46:1.968435):0.558667,(47:1.718468,48:0.949676):0.456166):0.932739):0.253652,((((((36:0.293297,37:0.279815):0.0193409,38:0.070612):0.873533,39:1.098405):0.21366,(41:0.216293,(42:0.046716,43:0.113292):0.209975):1.18217):1.01299,40:0.784878):1.13818,((49:0.002019,(50:0.000001,51:0.310176):0.00392445):2.37973,52:0.994259):0.489313):0.663346):0.382037):0.976903,(((21:1.385526,22:0.387616):0.824028,23:1.061773):0.660771,((((((24:0.058431,25:0.105892):0.544616,26:0.093952):0.114895,27:0.421087):0.318166,29:1.021032):0.262109,28:1.323947):0.0136898,((30:0.585863,31:0.484966):0.351874,(32:0.942223,(33:0.376806,34:0.411714):0.183642):0.179392):0.220872):1.13338):0.0856638):0.445433,(15:1.338686,(((16:0.000001,17:0.000001):0.365349,18:0.088771):0.643018,19:0.308998):0.295544):0.416595):0.136659,20:0.647092):1.17495):0.102196):0.142921,(2:0.295826,3:0.621245):0.0525233);
 358: 4 -27015.70376 -27107.79903 (0:0.302084,(1:0.079978,((4:0.338925,5:0.718276):0.603689,((6:0.639567,7:0.830146):0.416301,((((8:0.000001,9:0.000001):0.569952,10:0.434774):0.651964,11:0.909814):0.310033,((12:0.000001,13:0.000001):0.434567,(((14:1.990257,(((21:0.891352,22:1.040571):0.709615,23:1.286886):0.305192,(((35:2.732530,((44:1.040461,(45:1.175582,46:2.177471):0.310705):0.70907,(47:1.679981,48:0.891267):0.547):0.885647):0.198776,(((((36:0.251636,37:0.240466):0.0732788,38:0.056680):1.10908,(41:0.349082,(42:0.049730,43:0.092635):0.179108):1.056):0.236771,39:0.712122):1.06696,40:1.415314):0.958062):0.471713,(((49:0.000002,50:0.000001):0.0343392,51:0.223259):2.06093,52:1.790321):0.468964):0.76088):0.406573):0.115517,((((((24:0.140976,25:0.081670):0.418212,27:0.326146):0.100354,26:0.074041):0.382142,28:1.510923):0.107312,29:0.739616):0.176659,((30:0.601473,31:0.294417):0.519447,(32:1.034117,(33:0.377242,34:0.467444):0.123898):0.134792):0.452552):0.786011):0.15525,(15:0.982230,((((16:0.000001,17:0.000001):0.28585,18:0.156183):0.488206,19:0.297795):0.293094,20:0.943303):0.704032):0.195636):0.749545):0.59156):0.56948):0.20873):0.260245):0.26471,(2:0.419693,3:0.597472):0.1497);
 359: 1 -28406.54241 -27111.32544 (0:0.251333,(1:0.246082,((2:0.248550,(((6:0.744657,7:1.137248):0.38487,(((8:0.000001,9:0.000001):0.373333,10:0.307801):0.44945,11:0.941482):0.711665):0.23475,((12:0.000001,13:0.000001):1.03138,(((((((14:1.876182,((((((36:0.199306,38:0.125412):0.162011,37:0.196193):0.657827,(39:0.865692,(41:0.114231,(42:0.037747,43:0.115311):0.290462):1.32047):0.317187):0.742384,40:1.250705):0.612972,((49:0.007090,(50:0.000001,51:0.261415):0.00134913):1.93582,52:1.469172):1.47335):0.819781,((44:1.088097,(45:1.002967,46:2.018406):0.618091):0.719948,(47:1.870754,48:0.849270):0.304917):0.936965):0.206444):0.304711,(21:0.831832,22:0.790411):0.946402):0.173033,23:0.942826):0.2037,35:2.122423):0.57963,(((((24:0.159706,25:0.063495):0.481358,26:0.109361):0.0567225,27:0.342619):0.476549,(28:1.549450,29:0.952334):0.154546):0.152812,((30:0.558120,31:0.355203):0.475039,((32:1.500716,33:0.124414):0.213823,34:0.380457):0.276412):0.33255):0.616046):0.344257,(15:1.113607,(((16:0.000001,17:0.000001):0.306342,18:0.130062):0.294924,19:0.538161):0.573633):0.177297):0.142512,20:0.945703):0.541676):0.592268):0.0700255):0.175,(4:0.175424,5:0.929374):0.509025):0.084576):0.1061,3:0.485015);
 360: 2 -26537.55006 -27114.92484 (0:0.304775,((1:0.155572,((4:0.458145,5:0.681126):0.563276,((6:0.802059,7:0.965030):0.0743817,((((8:0.000001,9:0.000001):0.642294,10:0.310357):0.537188,(11:0.677589,(12:0.000001,13:0.000001):1.32761):0.275812):0.694818,((((14:2.066037,(((35:3.050193,(((((36:0.181175,37:0.294628):0.0627129,38:0.064331):1.38382,39:0.746422):0.355184,(41:0.200883,(42:0.047166,43:0.097145):0.278694):0.951416):0.768868,40:1.300955):1.2426):0.304596,((49:0.000002,(50:0.000001,51:0.338504):0.00296029):2.25882,52:1.599070):0.354707):0.260895,((44:1.024956,(45:1.031885,46:1.942623):0.375398):0.668069,(47:1.737850,48:0.993598):0.196536):1.31742):0.329954):0.482702,((21:0.731189,22:0.770285):0.243227,23:0.923772):0.759152):0.395768,((15:0.914527,(((16:0.000001,17:0.000001):0.293658,18:0.209696):0.578916,19:0.267677):0.848552):0.296638,20:0.961414):0.120683):0.156095,((((((24:0.157840,25:0.091662):0.331833,26:0.170812):0.12935,27:0.283151):0.729322,29:1.122539):0.15995,28:0.962780):0.178836,((((30:0.441240,31:0.366169):0.32792,32:1.019414):0.254019,33:0.300345):0.197488,34:0.265066):0.580974):0.959374):0.814486):0.109632):0.256528):0.179573):0.0455188,2:0.544932):0.070158,3:0.688615);
 361: 1 -27028.18453 -27111.61595 (0:0.193911,((1:0.210974,((4:0.337442,5:0.763982):0.536088,((6:0.714904,7:0.877191):0.377926,((((8:0.000001,9:0.000001):0.53613,10:0.272956):0.647945,11:0.849903):0.502209,((12:0.000001,13:0.000001):0.767189,((((((14:1.327669,(((((36:0.205080,37:0.287569):0.049194,38:0.049494):0.931359,(39:0.785067,(41:0.300659,(42:0.065679,43:0.042938):0.157721):1.05403):0.207471):1.0079,40:1.233015):0.960049,(((44:1.009773,(45:0.900844,46:1.922709):0.331264):0.514356,(47:1.404397,48:1.482740):0.633508):1.17184,(((49:0.000002,50:0.000001):0.00525072,51:0.286239):2.66872,52:1.096487):0.688075):0.112157):0.466325):0.532987,(21:0.564130,22:0.761492):0.847612):0.440653,23:1.154159):0.644457,((((16:0.000001,17:0.000001):0.310939,18:0.121926):0.498108,19:0.364351):0.819685,20:0.872736):0.146081):0.298176,(((((24:0.131377,25:0.087169):0.26192,(26:0.164907,27:0.273903):0.0950343):0.477769,(28:1.097304,29:0.777578):0.132941):0.113487,((30:0.473511,31:0.364015):0.323076,(32:1.424028,(33:0.291740,34:0.493249):0.119156):0.0747469):0.598597):0.440636,35:2.401307):0.388641):0.122773,15:1.218116):0.686794):0.547601):0.402744):0.259638):0.184811):0.171701,2:0.450861):0.122006,3:0.754151);
 362: 2 -27224.30153 -27114.75283 (0:0.333984,(1:0.262181,((4:0.406139,5:0.740449):0.404712,((6:0.731912,7:0.887214):0.247593,((((8:0.000001,9:0.000001):0.346368,10:0.467669):0.472885,11:0.602442):0.664363,((12:0.000001,13:0.000001):0.782831,(((((((14:1.996125,(((21:0.991227,22:0.645539):0.514863,23:1.073853):0.263622,((44:0.914911,(45:1.170863,46:2.341998):0.272407):0.310122,(47:1.983911,48:1.318495):0.334689):1.8548):0.257458):0.649967,((49:0.000002,50:0.000001):0.118615,51:0.203441):2.31627):0.34184,((((((36:0.151012,37:0.284558):0.0624708,38:0.087884):1.12206,39:0.957476):0.401814,(41:0.158361,(42:0.047952,43:0.081323):0.263222):1.06651):1.30007,40:1.014452):2.07625,52:1.396705):1.04195):0.458992,(((((((24:0.138537,25:0.033729):0.475346,27:0.385304):0.11405,26:0.130913):0.621762,29:1.139699):0.123417,28:1.425365):0.233981,(((30:0.447000,31:0.689812):0.529637,(32:1.677910,33:0.244604):0.147837):0.136176,34:0.226387):0.455814):0.323142,35:3.265894):0.219262):0.615052,(((16:0.000001,17:0.000001):0.312719,18:0.224529):0.229529,19:0.524728):0.81335):0.335817,20:0.520928):0.575135,15:1.661945):0.324088):0.421902):0.257548):0.160336):0.114326):0.0303272,(2:0.442024,3:0.624585):0.0998089);
 363: 1 -26978.46414 -27109.71044 (0:0.248895,((1:0.228300,((4:0.249713,5:0.955197):0.586239,(((6:0.927242,7:0.795675):0.20449,(((8:0.000001,9:0.000001):0.397869,10:0.414717):0.464933,11:0.982613):0.391167):0.345335,((12:0.000001,13:0.000001):1.01379,((((((14:1.478646,((44:1.145067,(45:1.116652,46:2.430215):0.248403):0.600928,(47:2.027504,48:1.007738):0.399025):1.02977):0.153716,((((((36:0.222652,37:0.311449):0.0290858,38:0.081664):0.990289,39:0.680144):0.249043,(41:0.242148,(42:0.118522,43:0.024490):0.296633):1.10019):0.905621,40:1.273773):1.35464,(((49:0.000002,50:0.000001):2.38238e-06,51:0.249672):1.42358,52:1.693319):0.933323):0.630345):0.274526,((21:0.808170,22:1.045936):0.5167,23:0.738462):0.385823):0.310106,(((((((24:0.101804,25:0.121373):0.389449,26:0.142971):0.142432,27:0.253983):0.442561,29:1.238357):0.138106,28:1.480206):0.212552,((30:0.425556,31:0.472773):0.449608,((32:1.415657,33:0.337366):0.253769,34:0.213732):0.274782):0.336552):0.521966,35:2.352049):0.278328):0.491695,(15:1.358299,(((16:0.000001,17:0.000001):0.318289,18:0.186005):0.419915,19:0.368780):0.553632):0.328116):0.0435846,20:0.757755):0.545571):0.530553):0.00499349):0.104548):0.143469,2:0.400471):0.0993366,3:0.641691);
 364: 1 -26144.25159 -27113.0838 (0:0.458169,(1:0.126077,((4:0.561529,5:0.544253):0.309264,((6:0.775089,7:0.782424):0.227304,((((8:0.000001,9:0.000001):0.591443,10:0.288545):0.62663,11:0.974989):0.418459,((12:0.000001,13:0.000001):0.626928,((((((14:1.492259,((35:1.957776,((((36:0.295288,37:0.325966):0.0181137,38:0.102136):0.876804,(39:0.855584,(41:0.191029,(42:0.059062,43:0.115340):0.184872):1.69222):0.295086):0.604406,(40:1.042021,(((49:0.002970,50:0.000002):0.0134617,51:0.264042):2.82642,52:1.117734):1.24093):0.408384):0.847098):0.421589,(((44:1.306766,(47:2.198582,48:1.120683):1.13133):0.396669,45:1.220015):0.575757,46:2.009759):0.684844):0.927121):0.553941,(21:0.712336,22:0.871343):0.541783):0.214683,23:0.952215):0.715746,(((((24:0.145973,25:0.086368):0.402692,26:0.113791):0.184223,27:0.256902):0.559607,(28:1.156220,29:1.021325):0.130068):0.31587,((((30:0.380859,31:0.558201):0.466549,32:1.278571):0.158724,33:0.272189):0.296144,34:0.142479):0.411096):0.880779):0.245149,15:1.016869):0.227384,((((16:0.000001,17:0.000001):0.245877,18:0.247385):0.487764,19:0.295291):0.388039,20:0.889602):0.290547):0.60562):0.198341):0.381239):0.230938):0.10389):0.0322278,(2:0.297254,3:0.478327):0.129069);
 365: 1 -29035.92311 -27108.2313 (0:0.261782,(1:0.265906,((4:0.349995,5:0.684358):0.619291,(((6:0.555819,7:0.972018):0.266948,(((8:0.000001,9:0.000001):0.548219,10:0.236225):0.538728,11:0.734373):0.554603):0.2464,((12:0.000001,13:0.000001):1.25468,((((((14:2.068768,(((((((36:0.309068,37:0.246306):0.0357276,38:0.090968):1.35391,39:0.873024):0.392797,(41:0.306318,(42:0.060865,43:0.076237):0.182229):0.522376):1.7144,40:1.056151):1.59623,52:1.809062):0.158165,((49:0.000002,50:0.000001):0.0541978,51:0.239637):1.98235):0.57303):0.560375,((21:0.630648,22:1.070457):0.46727,23:1.263800):0.408294):0.0814519,((44:0.817528,(45:1.223781,46:2.036777):0.318458):0.587248,(47:1.401571,48:1.241200):0.29411):1.38194):0.758533,(((((((24:0.156692,25:0.076671):0.463135,26:0.090049):0.0675347,27:0.319772):0.594904,28:1.491339):0.0262089,((30:0.605685,31:0.242722):0.421416,(32:1.172068,(33:0.326494,34:0.330031):0.378263):0.210319):0.703007):0.227202,29:1.052834):0.535451,35:2.934814):0.316115):0.188668,15:1.321322):2.37575e-06,((((16:0.000001,17:0.000001):0.222358,18:0.246745):0.172841,19:0.527364):0.663008,20:0.871468):0.155765):0.373755):0.365101):0.325207):0.0935264):0.145415,(2:0.457787,3:0.514486):0.157642);
 366: 2 -25406.42456 -27117.06141 (0:0.221130,(1:0.264860,(2:0.270648,(((4:0.515442,5:0.687022):0.118031,(((8:0.000001,9:0.000001):0.54582,10:0.499873):0.488496,11:0.870675):0.764055):0.194003,((6:0.578970,7:1.057847):0.443657,((12:0.000001,13:0.000001):1.12859,((((((14:1.361752,(((((((36:0.218467,37:0.351861):0.0583292,38:0.000002):1.37849,39:0.837283):0.323493,(41:0.250572,(42:0.098139,43:0.028238):0.121606):0.971097):1.72898,40:0.576480):1.62844,52:1.574627):0.445205,((49:0.000002,50:0.000001):0.103411,51:0.212107):1.54054):0.622716):0.548822,(((21:0.917756,22:1.089217):0.557637,23:1.011732):0.217587,((44:0.926113,(45:1.408018,46:2.563289):0.252747):0.792421,(47:1.815366,48:1.144453):0.181542):1.97261):0.388734):0.460561,35:3.247190):0.163643,(((((24:0.098986,25:0.058162):0.43468,26:0.110725):0.154012,27:0.372477):0.502565,29:0.927992):0.0226075,(28:1.444426,(((30:0.700595,31:0.363625):0.308561,32:1.226730):0.185772,(33:0.213333,34:0.505141):0.19498):0.48395):0.0268631):0.875118):1.07472,15:1.349864):0.078793,((((16:0.000001,17:0.000001):0.384748,18:0.183614):0.490315,19:0.448144):0.718503,20:0.761756):0.548513):0.242709):0.529501):0.268126):0.116673):0.142045):0.244865,3:0.777751);
 367: 1 -27276.653 -27124.45491 (0:0.335912,((1:0.244063,((4:0.322078,5:0.939998):0.518053,(((6:1.091247,7:0.962131):0.268732,(((8:0.000001,9:0.000001):0.39785,10:0.538748):0.324026,11:0.816581):0.868258):0.15941,((((12:0.000001,13:0.000001):1.03806,((((16:0.000001,17:0.000001):0.251282,18:0.295228):0.324991,19:0.433321):0.880497,20:0.790612):0.461122):0.13843,15:1.907919):0.118252,(((14:3.186382,((21:0.744080,22:0.935224):1.12194,23:0.642199):0.300317):0.696001,(35:2.483567,((((((36:0.237458,37:0.340664):0.0388785,38:0.075349):0.661919,(39:0.947182,(41:0.156169,(42:0.000003,43:0.124251):0.197619):1.17196):0.451888):1.28862,40:1.151568):1.24638,((((44:1.521573,45:1.204674):0.80153,46:1.775227):0.432227,47:1.572175):0.257429,48:0.976546):1.60935):0.0262354,(((49:0.000002,50:0.000001):0.0725609,51:0.277818):2.44328,52:1.960674):0.416749):0.650731):0.817176):0.0529996,(((((24:0.140614,25:0.074126):0.360025,26:0.224603):0.0881399,27:0.413376):0.64209,(28:1.556686,29:0.962446):0.0260161):0.0713873,(((30:0.592511,31:0.421032):0.192751,32:1.266961):0.190062,(33:0.422948,34:0.364331):0.22752):0.483197):0.669751):0.855314):0.610353):0.0663724):0.144318):0.0934014,2:0.415440):0.0793971,3:0.681489);
 368: 1 -27595.81324 -27118.47302 (0:0.372851,(1:0.124522,((4:0.506017,5:0.711682):0.389251,((6:0.710727,7:1.264495):0.175847,((((8:0.000001,9:0.000001):0.401098,10:0.341125):0.500116,11:0.694297):0.514837,((12:0.000001,13:0.000001):0.696932,(((((14:1.725212,((((((24:0.129151,25:0.076965):0.415631,(26:0.221909,27:0.281180):0.131722):0.289879,28:1.361210):0.107984,29:0.879193):0.395754,(32:0.857334,(33:0.229071,34:0.395417):0.0966846):0.153812):0.0817906,(30:0.391814,31:0.278297):0.424078):0.852207):0.38938,((21:0.607150,22:0.801918):0.779926,23:0.840857):0.338831):0.180412,(35:3.392717,(((((36:0.251530,37:0.299666):0.0416043,38:0.091405):0.595688,((39:0.696007,(41:0.322507,(42:0.095822,43:0.056808):0.0950787):1.36565):0.228441,40:2.111445):0.429607):1.46669,(((49:0.002723,50:0.000001):0.00124471,51:0.265579):2.24151,52:1.200671):1.27281):0.0224849,((44:1.266239,(45:1.274658,46:1.698155):0.25603):0.449653,(47:1.886346,48:0.802706):0.604678):0.341892):0.527954):0.369704):0.429925,(15:1.250080,(((16:0.000001,17:0.000001):0.259075,18:0.082175):0.324489,19:0.435915):0.461229):0.344507):0.194323,20:0.317613):1.38564):0.503744):0.263493):0.239009):0.265287):0.185347,(2:0.420492,3:0.663345):0.0624434);
 369: 1 -26911.34467 -27107.15323 (0:0.234305,(1:0.262576,(3:0.459855,((4:0.390255,5:0.760801):0.428904,((6:0.605215,7:0.852747):0.26632,((((8:0.000001,9:0.000001):0.341738,10:0.624773):0.49062,11:1.039074):0.375698,((12:0.000001,13:0.000001):0.658176,(((((14:2.002808,((((((((36:0.310994,37:0.329297):0.039668,38:0.124751):1.26691,39:0.961236):0.4396,(41:0.231660,(42:0.108145,43:0.072963):0.276257):1.04666):1.00273,40:1.275006):1.27405,52:1.880410):1.00693,((44:0.897019,(45:1.410054,46:2.773316):0.147946):0.542151,(47:1.737396,48:0.982653):0.693729):1.06554):0.479344,((49:0.002838,50:0.000001):0.0724343,51:0.248232):1.73714):0.0507569):0.245395,(21:0.674812,22:1.269755):0.556158):0.613896,23:0.910748):0.115733,(((((((24:0.219994,25:0.049768):0.329897,26:0.171781):0.10439,27:0.376107):0.47009,29:0.961422):0.0527362,28:1.291629):0.301335,((30:0.782949,31:0.342051):0.471767,(32:1.281970,(33:0.514641,34:0.354540):0.173329):0.089243):0.493062):0.410176,35:2.495777):0.46388):0.586539,(15:1.460220,((((16:0.000001,17:0.000001):0.577194,18:0.104299):0.677368,19:0.419296):0.387905,20:0.730488):0.588991):0.22886):0.29051):0.523077):0.2746):0.233975):0.12899):0.154628):0.135343,2:0.497333);
 370: 1 -27281.55806 -27108.76637 (0:0.227679,(1:0.301505,((4:0.404039,5:0.645890):0.525088,((6:0.585402,7:0.804195):0.304427,((((8:0.000001,9:0.000001):0.674243,10:0.402243):0.697219,11:0.621156):0.309708,((12:0.000001,13:0.000001):0.92321,(((((14:2.654828,(((35:2.524989,((((36:0.275577,37:0.339092):0.0588026,38:0.052642):1.00481,(39:0.764742,(41:0.126762,(42:0.054901,43:0.103418):0.257762):1.35157):0.523439):1.20851,40:1.270927):1.14834):0.519497,(((44:0.919599,45:1.467399):0.191676,46:1.657835):0.685641,(47:1.786227,48:0.982428):0.794098):0.947239):0.242947,(((49:0.008757,50:0.000001):0.0486862,51:0.287390):0.955858,52:2.530582):1.20361):0.515908):0.484801,23:0.813940):0.490666,(21:0.203093,22:1.352298):0.70531):0.668947,(((((24:0.171524,25:0.047727):0.356131,26:0.163763):0.0826116,27:0.213829):0.497556,29:1.080556):0.16599,(28:1.734856,(((30:0.858308,31:0.190442):0.754129,(33:0.461888,34:0.298819):0.232837):0.18406,32:1.274107):0.293642):2.13442e-06):1.74176):0.157117,((15:1.493776,(((16:0.000001,17:0.000001):0.264099,18:0.343830):0.543059,19:0.309690):0.432241):1.00945,20:0.675956):0.329584):0.649717):0.297342):0.505416):0.20077):0.131627):0.0864217,(2:0.443582,3:0.727790):0.120122);
 371: 1 -28700.47021 -27111.6747 (0:0.335327,(1:0.180837,((4:0.257016,5:0.759711):0.431634,((6:0.734317,7:0.770145):0.387065,((((8:0.000001,9:0.000001):0.323257,10:0.324556):0.330601,11:0.806113):0.81206,((12:0.000001,13:0.000001):1.16408,(((((14:1.606708,((((35:2.979727,((44:1.205206,45:1.338931):0.309281,(47:1.487564,48:0.970819):1.23993):0.515695):0.372426,46:1.442102):0.97774,(((49:0.000002,50:0.000001):0.030761,51:0.255473):2.28282,52:0.891150):1.36543):0.134292,(((((36:0.229348,37:0.267351):0.0452125,38:0.066379):0.846443,(41:0.254331,(42:0.020781,43:0.092350):0.173044):1.23073):0.279002,39:0.771825):1.17401,40:1.392830):0.624663):0.540089):0.434684,((21:0.795317,22:0.523882):1.02763,23:0.516383):0.391703):0.468633,(((((24:0.067571,25:0.064254):0.555006,26:0.094298):0.0715099,27:0.249193):0.401019,(28:1.063519,29:0.674468):0.114458):0.166404,(((30:0.811642,31:0.117870):0.34338,32:0.972317):0.308038,(33:0.349010,34:0.215857):0.181342):0.310839):0.78912):0.430302,(15:1.206553,(((16:0.000001,17:0.000001):0.311007,18:0.107340):0.594587,19:0.354423):0.940722):0.360262):0.163997,20:0.952699):0.705094):0.435395):0.342199):0.0414935):0.176385):0.0543949,(2:0.288587,3:0.572716):0.0727801);
 372: 5 -26321.28334 -27107.4931 (0:0.195848,((1:0.126219,((4:0.359585,5:0.940934):0.377062,(((6:0.711193,7:1.213167):0.1165,(((8:0.000001,9:0.000001):0.464538,10:0.219686):0.51902,11:0.953989):0.537288):0.260376,((12:0.000001,13:0.000001):0.986708,((((14:1.915970,(35:3.426144,(((((((36:0.248589,37:0.278284):0.0189759,38:0.114326):1.24131,39:0.711877):0.335163,(41:0.272641,(42:0.036891,43:0.098911):0.158366):0.951109):1.22392,40:2.026964):0.751398,(((49:0.003085,50:0.000001):0.00626145,51:0.265710):2.29335,52:1.149540):0.664854):0.177321,(((44:1.048413,46:2.397132):0.184268,45:1.382978):0.543161,(47:1.376525,48:1.293437):0.353582):0.99036):0.564798):0.304058):1.02065,((21:0.917039,22:0.684942):0.725605,23:1.191840):0.656898):0.171057,((((((24:0.131579,25:0.104243):0.313816,26:0.265530):0.164386,27:0.299935):0.324643,29:1.035645):0.205904,28:1.687135):0.0502735,(((30:0.567689,31:0.350802):0.382475,(33:0.256351,34:0.459114):0.15287):0.197438,32:0.809056):0.462625):1.20711):0.512779,(15:1.527891,((((16:0.000001,17:0.000001):0.452386,18:0.142923):0.478373,19:0.399255):0.581019,20:0.618184):0.413841):2.14725e-06):0.620355):0.441622):0.15549):0.109572):0.155915,2:0.452011):0.106902,3:0.630154);
 373: 1 -28438.59885 -27111.71007 (0:0.273920,(1:0.273308,((2:0.405115,((4:0.410548,5:0.863869):0.53832,((6:0.519015,7:1.005614):0.412905,(((8:0.000001,9:0.000001):0.39487,10:0.370645):0.368167,11:0.871685):0.436578):0.326241):0.0565324):0.0556721,((12:0.000001,13:0.000001):1.41015,(((14:1.758787,((((21:0.590607,22:0.809856):0.615793,((35:2.739527,((((((36:0.268568,37:0.335495):0.0746349,38:0.046874):0.962095,39:0.804803):0.322989,(41:0.252461,(42:0.102900,43:0.070341):0.196604):0.774018):1.00498,40:0.977914):0.658139,(((49:0.002733,50:0.000001):0.0676433,51:0.198247):1.89655,52:1.283105):0.685791):0.782348):0.306615,((44:1.218404,(45:0.512903,46:2.370849):0.592596):0.626178,(47:1.694132,48:0.859072):0.472719):0.608718):0.227426):0.724298,23:0.432261):0.503272,(((((24:0.090647,25:0.113111):0.511468,26:0.183041):0.105355,27:0.218090):0.411089,(28:1.550288,29:0.755608):0.0880767):0.290113,((((30:0.727827,31:0.224790):0.685054,33:0.215187):0.0870369,32:1.082279):0.110245,34:0.191916):0.557011):0.883904):0.0597974):0.433836,15:1.241578):0.0552313,((((16:0.000001,17:0.000001):0.301915,18:0.114242):0.30772,19:0.418374):0.853109,20:0.939185):0.40317):0.865221):0.657309):0.0890957):0.0948167,3:0.575541);
 374: 2 -28647.5992 -27111.177 (0:0.184923,((1:0.256474,((4:0.284998,5:0.591168):0.445207,((6:0.719712,7:0.812328):0.43566,(((((8:0.000001,9:0.000001):0.300293,10:0.387500):0.612194,11:0.475365):0.400169,(12:0.000001,13:0.000002):1.15677):0.454062,((((((14:2.216663,((35:2.770856,(((((36:0.289692,37:0.270517):0.050464,38:0.083961):1.22508,(41:0.258133,(42:0.061053,43:0.086754):0.139654):1.36823):0.213868,39:0.986961):0.901567,40:1.436068):0.625729):0.565037,(((44:0.913805,(45:1.014456,46:1.956114):0.635442):0.549516,(47:1.606077,48:1.104079):0.256894):1.29155,(((49:0.005754,50:0.000001):0.0870203,51:0.167616):1.26047,52:2.180243):0.733437):0.136962):0.540677):0.505465,(21:0.707394,22:1.214443):0.787514):0.384311,23:0.851666):0.665641,((((((24:0.146825,25:0.085858):0.528886,26:0.123323):0.121524,27:0.375888):0.320545,29:1.207975):0.130789,28:1.666815):0.255137,((30:0.500175,31:0.418053):0.35953,(32:1.096579,(33:0.325460,34:0.476656):0.108224):0.152295):0.314876):0.815373):0.479278,20:1.038748):0.224311,(15:1.071111,(((16:0.000001,17:0.000001):0.284252,18:0.266100):0.446364,19:0.459232):0.837258):0.216876):0.659944):0.210656):0.0807421):0.0971629):0.0773528,2:0.383992):0.124123,3:0.587534);
 375: 1 -27644.79555 -27111.27372 (0:0.384918,(1:0.190148,(((4:0.522424,5:0.598550):0.166719,((((8:0.000001,9:0.000001):0.381334,10:0.439234):0.688984,11:0.905053):0.236036,((12:0.000001,13:0.000001):0.79838,((((((14:1.430803,(35:3.045112,((((((36:0.243746,37:0.273173):0.028838,38:0.075924):0.913986,(39:1.000181,(41:0.139928,(42:0.053887,43:0.100170):0.192671):1.19107):0.45297):0.993265,40:1.001853):0.515485,(((49:0.002799,50:0.000001):0.0141263,51:0.254687):2.40291,52:1.340184):0.854187):0.582775,((44:1.026746,(45:0.856129,46:2.142084):0.500701):0.807031,(47:1.972754,48:0.824017):0.37328):1.04478):0.410526):0.378829):0.424487,(21:0.845886,22:0.866074):0.971971):0.22482,23:1.052378):0.279729,(((((((24:0.128804,25:0.104485):0.541739,26:0.154837):0.0856086,27:0.312761):0.290535,(28:1.667114,29:1.006291):0.277688):0.659488,32:1.005924):0.298538,(33:0.356093,34:0.373622):0.14718):0.0343977,(30:0.600171,31:0.474467):0.235291):0.835013):0.699683,(15:1.195064,(((16:0.000001,17:0.000001):0.271377,18:0.252206):0.386132,19:0.375160):0.535701):0.350132):0.0794236,20:0.879435):0.891424):0.704272):0.419533):0.142502,(6:0.942628,7:0.793194):0.333344):0.190882):0.130794,(2:0.432919,3:0.605903):0.117384);
 376: 1 -26209.49005 -27109.2404 (0:0.341526,(1:0.192643,(((4:0.316803,5:0.776281):0.359456,((6:0.767628,7:0.912915):0.156305,(((8:0.000001,9:0.000001):0.344444,10:0.253701):0.618087,11:0.776710):0.600631):0.199676):0.182709,((12:0.000001,13:0.000001):1.25516,(((((14:1.556690,(35:2.363958,((((((36:0.203502,37:0.304947):0.10192,38:0.009825):0.887892,(41:0.164364,(42:0.090037,43:0.008645):0.214394):1.17989):0.201102,39:0.993570):0.852862,40:1.171151):1.38011,(((44:1.490008,(45:1.191799,46:2.286372):0.396658):0.462236,(47:1.557460,48:1.398077):0.67464):1.12651,(((49:0.000002,50:0.000001):0.0487325,51:0.309519):2.46457,52:1.954682):0.789917):0.270642):0.346121):0.26121):0.624243,((21:0.640063,22:0.815301):0.868379,23:0.671048):0.713071):0.479042,((((((24:0.125708,25:0.033960):0.518977,26:0.129338):0.118005,27:0.253746):0.292255,29:1.445423):0.167208,28:1.203575):0.454892,((((30:0.455682,31:0.600259):0.266921,32:1.121548):0.316624,33:0.178494):0.0480926,34:0.352781):0.250215):0.425698):0.373539,(15:1.330292,(((16:0.000001,17:0.000001):0.274281,18:0.198811):0.356966,19:0.291160):1.02646):0.0769949):0.11087,20:0.568897):0.487843):0.868301):0.129083):0.100409,(2:0.405998,3:0.563725):0.0779632);
 377: 5 -26211.59917 -27108.42742 (0:0.192709,((1:0.221113,((4:0.335437,5:0.631133):0.387118,((6:0.569583,7:0.734747):0.40659,(((8:0.000001,9:0.000001):0.478051,10:0.142429):0.476568,(11:0.418660,((12:0.000001,13:0.000001):0.61096,((((((14:1.801716,((((((((36:0.228379,37:0.310819):0.0519495,38:0.065725):1.49129,39:0.647757):0.166639,(41:0.224625,(42:0.062943,43:0.075372):0.249855):1.01866):1.20637,40:1.287891):1.38184,52:1.692064):0.553862,((49:0.002792,50:0.000001):0.0635042,51:0.276166):1.38337):0.358479,((44:0.799604,(45:1.055199,46:2.445487):0.492712):0.896744,(47:1.683867,48:0.821195):0.366588):1.94209):0.205444):0.580461,(21:0.968608,22:0.706707):0.219805):0.358939,23:0.730416):1.01617,(((((((24:0.128680,25:0.043516):0.353951,26:0.150074):0.0660951,27:0.315187):0.534835,29:0.856832):0.10798,28:0.999856):0.111412,((30:0.456899,31:0.585636):0.336011,(32:1.694718,(33:0.249028,34:0.429919):0.0872956):0.120296):0.47856):0.371821,35:2.466616):0.673453):0.295805,(15:1.271758,(((16:0.000001,17:0.000001):0.325871,18:0.180801):0.571167,19:0.249600):0.558481):0.221921):0.104993,20:0.803517):0.724022):0.726538):0.222974):0.422283):0.180613):0.153659):0.186785,2:0.380547):0.140304,3:0.843162);
 378: 1 -25287.17402 -27111.45832 (0:0.304917,(1:0.209259,((2:0.210542,(((6:0.542007,7:1.049107):0.314067,((12:0.000001,13:0.000001):0.955113,((((((((14:1.307313,52:1.824241):0.606194,(35:2.326043,(((((36:0.231127,38:0.125988):0.193915,37:0.087523):1.17318,(41:0.324760,(42:0.104952,43:0.024172):0.0938284):1.40429):0.622299,39:0.100399):1.58008,40:1.622668):0.354219):0.314865):0.458646,((49:0.006279,50:0.000001):0.167181,51:0.133172):1.30903):0.526556,(((44:1.201198,45:1.663271):0.260233,46:2.130790):0.601377,(47:1.840490,48:0.830588):0.435889):1.5341):0.35586,(21:0.721990,22:0.666658):0.457396):0.746712,20:0.720183):0.293167,(23:1.321899,(((((24:0.082748,25:0.075582):0.504884,26:0.201488):0.223732,27:0.130737):0.598299,((30:0.559770,31:0.251773):0.520809,(32:1.501052,(33:0.307994,34:0.375725):0.0858987):0.104444):0.333871):0.415808,(28:1.266265,29:1.011520):2.43401e-06):1.27577):0.534055):0.245358,(15:1.133991,(((16:0.000001,17:0.000001):0.306257,18:0.283348):0.713696,19:0.564611):0.353206):0.408181):0.57611):0.582026):0.298694,(((8:0.000001,9:0.000001):0.46576,10:0.352463):0.839864,11:0.669383):0.579393):0.0759628):0.0987839,(4:0.469935,5:0.910405):0.327859):0.158911):0.160203,3:0.776982);
 379: 1 -28173.16244 -27110.25617 (0:0.215667,(1:0.207794,((4:0.418997,5:0.569417):0.341864,((6:0.639208,7:0.834861):0.125392,((((8:0.000001,9:0.000001):0.321765,10:0.339697):0.502085,11:0.624603):0.555137,((12:0.000001,13:0.000001):0.944387,((((((((14:2.069005,((((((36:0.258844,37:0.254206):0.0109484,38:0.060050):1.23782,39:0.935523):0.172723,(41:0.178072,(42:0.076885,43:0.060403):0.191257):1.60536):1.27887,40:1.355229):0.588497,(((49:0.002790,50:0.000001):0.0360563,51:0.231618):2.05403,52:1.359402):1.63495):0.469044):0.684443,((44:0.939725,(45:0.907877,46:2.871341):0.665583):0.629142,(47:1.637212,48:1.202868):0.263316):1.00089):0.16841,35:2.292808):0.527054,(21:0.933301,22:0.910831):0.634388):0.687614,23:0.692362):0.439301,((((((24:0.209686,25:0.044467):0.500659,26:0.110967):0.154786,27:0.383306):0.445904,(28:1.785921,29:1.025669):0.158604):0.464084,(32:1.095604,(33:0.201310,34:0.569958):0.149187):0.19849):0.243097,(30:0.531391,31:0.241957):0.388658):1.28946):0.560042,15:1.030901):0.365696,((((16:0.000001,17:0.000001):0.217897,18:0.388559):0.225207,19:0.603707):0.605052,20:1.164335):0.24051):0.468309):0.446711):0.290739):0.390787):0.147396):0.129705,(2:0.334209,3:0.593207):0.130587);
 380: 1 -28362.67585 -27118.82913 (0:0.361150,1:0.150530,((2:0.278612,((3:0.646320,((12:0.000001,13:0.000001):1.24936,(((((((14:2.058902,((21:0.776740,22:0.991810):0.954637,((((((((36:0.226021,37:0.370141):0.0449214,38:0.086491):1.12275,39:0.653571):0.536029,(41:0.138952,(42:0.064082,43:0.108755):0.282315):0.937557):0.768216,40:1.508287):1.3769,52:1.345420):0.716031,(49:0.001517,(50:0.000001,51:0.327068):0.00440267):2.0662):0.33081,((44:0.810014,(45:1.040783,46:2.782478):0.545208):1.08736,(47:2.197383,48:0.680964):0.537454):0.863712):0.291606):0.140515):0.280658,23:1.087287):0.62396,(((((24:0.156029,25:0.069521):0.439395,27:0.429318):0.20648,26:0.002107):0.697984,(28:1.237703,29:0.873888):0.133806):0.125577,(((30:0.557764,31:0.577999):0.318388,33:0.242584):0.469193,(32:1.380360,34:0.169327):0.127921):0.617366):0.978921):0.452069,35:1.874975):0.450962,20:0.556769):0.669008,((16:0.000001,17:0.000001):0.29326,(18:0.125605,19:0.780701):0.13021):1.30972):0.355157,15:1.669966):0.296798):0.618245):2.1232e-06,((6:0.667519,7:0.910646):0.354538,(((8:0.000001,9:0.000001):0.448523,10:0.260713):0.266966,11:0.988635):0.674794):0.15346):0.128179):0.0838873,(4:0.405314,5:0.577575):0.649734):0.0974028);
 381: 1 -26953.8805 -27108.11195 (0:0.324807,(1:0.185257,((4:0.333795,5:0.727530):0.556903,((6:0.763811,7:0.759975):0.323036,((((8:0.000001,9:0.000001):0.569758,10:0.163033):1.26992,11:0.511399):0.588707,((12:0.000001,13:0.000001):0.89341,((((((((14:1.934052,(35:2.647922,(((44:1.103916,45:1.430775):0.298214,46:1.713995):0.663122,(47:1.651566,48:1.074273):0.506073):0.728635):0.446981):0.482148,((21:0.848854,22:1.017890):0.792287,23:1.087014):0.301441):0.474507,((49:0.002980,50:0.000001):0.216313,51:0.066557):2.24399):0.175791,(((((36:0.243449,37:0.253310):0.035517,38:0.050971):1.50311,39:0.705411):0.350839,(41:0.048627,(42:0.108767,43:0.046464):0.369095):1.09919):1.09549,40:1.111593):1.87801):0.285383,52:2.211585):0.513707,((((24:0.163309,25:0.105277):0.283416,(26:0.119871,27:0.398015):0.0915727):0.523718,(((30:0.468034,31:0.504911):0.23068,(33:0.386815,34:0.480118):0.245911):0.13928,32:1.170057):0.36521):0.0901019,(28:1.329788,29:1.025347):0.227623):0.722499):0.563238,((((16:0.000001,17:0.000001):0.284466,18:0.272687):0.473956,19:0.437989):0.664461,20:0.732752):0.162537):0.497952,15:1.244182):0.900986):0.500052):0.38775):0.128536):0.175615):0.0958106,(2:0.367485,3:0.646585):0.234237);
 382: 2 -24438.56623 -27112.0302 (0:0.258521,(1:0.199292,(((4:0.480430,5:0.710667):0.402339,((6:0.765207,7:0.740826):0.144611,(((8:0.000001,9:0.000001):0.410061,10:0.324358):0.607347,11:0.787297):0.572928):0.142796):0.0413501,((12:0.000001,13:0.000001):1.13469,(((14:2.007069,((((21:0.286435,22:0.886601):0.99611,(35:1.844930,((((((36:0.193018,37:0.282873):0.010463,38:0.088260):1.07429,39:1.023916):0.269126,(41:0.231973,(42:0.103074,43:0.051848):0.182487):1.11871):0.728715,(40:1.727076,((49:0.005991,(50:0.000002,51:0.304943):0.00019789):2.51838,52:1.001644):1.10848):0.291578):0.842729,((44:0.950544,(45:1.190246,46:2.074156):0.35603):0.288173,(47:1.651434,48:1.332487):0.56396):0.99782):0.535884):0.83388):0.318824,23:0.417038):0.831847,((((((24:0.203294,25:0.056195):0.426805,26:0.033399):0.104147,27:0.319267):0.522883,29:0.884953):0.324522,28:1.026908):0.241984,((((30:0.414917,31:0.489923):0.339353,32:0.789308):0.380383,33:0.385541):0.221415,34:0.043382):0.39743):0.681223):0.139578):0.421277,((((16:0.000001,17:0.000001):0.249155,18:0.178865):0.372285,19:0.494134):1.00231,20:0.524466):0.545033):2.52102e-06,15:1.563787):0.429173):0.433773):0.127598):0.109309,(2:0.271093,3:0.417711):0.0851058);
 383: 1 -28013.91904 -27109.74002 (0:0.359878,1:0.386103,(2:0.492291,((3:0.617260,((6:0.607446,7:1.074252):0.181331,((((8:0.000001,9:0.000001):0.423641,10:0.395796):0.631362,11:0.838590):0.438886,((12:0.000001,13:0.000002):0.718033,((((((14:1.694310,((((((((36:0.192166,37:0.314256):0.0187587,38:0.118485):0.975403,39:0.806578):0.574295,(41:0.209421,(42:0.079006,43:0.041956):0.150704):0.998405):1.07054,40:0.929991):1.59258,52:1.542969):1.40819,((44:0.993203,(45:1.279925,46:2.184760):0.320717):0.41887,(47:1.394046,48:1.085104):0.750893):1.41452):0.669218,((49:0.000002,50:0.000001):0.0437425,51:0.272899):3.3847):0.0279855):0.396248,(21:1.013831,22:0.872943):0.349632):0.322046,23:1.692271):0.341311,(((((((24:0.162295,25:0.057460):0.319328,26:0.158832):0.103203,27:0.308540):0.44008,28:1.511995):0.100288,29:1.186024):0.229656,(((30:0.518953,31:0.424006):0.214532,32:1.071539):0.172182,(33:0.527989,34:0.415147):0.155057):0.330717):0.751866,35:2.963302):0.402573):0.513369,((((16:0.000001,17:0.000001):0.44829,18:0.089850):0.558665,19:0.278900):0.796428,20:0.662593):0.598643):0.145498,15:1.293010):0.786334):0.668134):0.313087):0.16558):0.186257,(4:0.497091,5:0.758949):0.381099):0.126497):0.0706394);
 384: 1 -26835.95405 -27119.43705 (0:0.184060,((1:0.206523,((4:0.314907,5:0.693794):0.392152,((6:0.882768,(((8:0.000001,9:0.000001):0.709371,10:0.452766):0.483904,(11:0.790128,((12:0.000001,13:0.000001):0.723632,(((((((14:1.683053,(((((((36:0.262542,37:0.282399):0.0722366,38:0.043098):1.27301,(41:0.145354,(42:0.067332,43:0.079191):0.290225):1.11324):0.13364,39:0.823152):1.34525,40:0.787397):0.291513,((49:0.000002,(50:0.000001,51:0.318208):0.00278989):3.23084,52:0.951929):1.70089):1.60877,(((44:1.039765,45:1.452505):0.318644,46:1.423211):0.26858,(47:1.485235,48:1.206999):0.574958):0.372037):1.11445):0.301469,(21:0.788287,22:0.680604):0.398048):0.220175,23:1.115116):0.511539,35:2.874779):0.53083,((((16:0.000001,17:0.000001):0.352283,18:0.341416):0.411461,19:0.638766):0.562384,20:0.647717):0.183215):0.408049,((((((24:0.152236,25:0.076479):0.389224,26:0.133775):0.0968866,27:0.250460):0.539213,29:1.003219):0.203201,28:1.250558):0.104815,(((30:0.536598,31:0.385078):0.596091,(33:0.395472,34:0.362761):0.145026):0.137737,32:1.153972):0.261812):0.951612):0.126049,15:1.262285):0.622982):0.352133):0.257068):0.249192):0.169361,7:1.125073):0.335668):0.177593):0.0741639,2:0.561708):0.0774697,3:0.826978);
 385: 1 -29521.44215 -27108.9875 (0:0.265233,((1:0.262219,(((4:0.519347,5:0.455230):0.537408,(6:0.987524,7:0.895393):0.218087):0.239106,((((8:0.000002,9:0.000002):0.472827,10:0.414415):0.662946,11:0.719371):0.492366,((12:0.000001,13:0.000001):0.841343,(((((14:2.120523,(((35:2.666996,((((36:0.262597,37:0.301530):0.047368,38:0.057729):0.956791,(39:0.654568,(41:0.193834,(42:0.074749,43:0.058645):0.190974):1.36248):0.290514):1.03472,40:0.811792):0.587309):0.262661,((44:1.023093,(45:1.011893,46:1.859514):0.572789):0.551266,(47:1.684445,48:1.020534):0.604513):1.58558):0.167149,(((49:0.005225,50:0.000002):0.0947746,51:0.214845):2.17448,52:1.709549):0.50187):0.5026):0.65198,((21:0.476912,22:1.189581):0.82659,23:0.989800):0.46673):0.0431814,((((((24:0.095012,25:0.097108):0.393335,26:0.090249):0.0273074,27:0.285784):0.310948,29:0.853034):0.178036,((30:0.486320,31:0.412022):0.630393,((32:1.285146,33:0.377918):0.0952517,34:0.300499):0.25502):0.271108):0.0685723,28:1.575828):0.739641):0.421258,((((16:0.000001,17:0.000001):0.235119,18:0.156988):0.338738,19:0.482038):0.645721,20:0.904298):0.531544):0.0770432,15:1.187172):0.745246):0.301879):0.500376):0.197619):0.137123,2:0.405340):0.0902933,3:0.864994);
 386: 1 -27085.67353 -27118.22499 (0:0.289657,((1:0.179226,(4:0.381700,5:0.854385):0.651191):0.0675425,(((6:0.703531,7:0.863414):0.187971,(((8:0.000001,9:0.000001):0.4207,10:0.227241):0.353819,11:0.823400):0.769503):0.190566,((12:0.000001,13:0.000001):1.04519,((((((((14:1.795840,((((((36:0.258816,37:0.290986):0.0602125,38:0.095583):0.930077,39:1.010979):0.475147,(41:0.202074,(42:0.081882,43:0.086641):0.194267):1.23812):0.65177,40:1.599142):0.41647,((49:0.002115,(50:0.000001,51:0.283494):0.0034491):2.76434,52:1.171005):0.806783):0.524562):0.230214,((44:0.940146,(45:0.785209,46:2.700863):0.565963):0.859433,(47:2.148835,48:0.762851):0.555663):0.871758):0.259634,35:2.555152):0.4167,((21:0.432944,22:0.915235):0.885292,23:0.744204):0.335491):0.418759,(((24:0.210491,25:0.071057):0.272803,(26:0.116037,27:0.372549):0.204198):0.410571,((28:1.213187,29:0.917861):0.116471,(((30:0.599596,31:0.404868):0.361597,32:1.177451):0.102824,(33:0.401317,34:0.286065):0.194384):0.558391):0.13321):0.597909):0.636753,15:1.065194):0.205578,20:1.046423):0.101838,(((16:0.000001,17:0.000001):0.162352,18:0.239250):0.0731328,19:0.953722):1.02353):0.387312):0.528219):0.263787):0.123837,(2:0.325328,3:0.594239):0.132677);
 387: 1 -26460.52004 -27123.46623 (0:0.254115,((1:0.174610,((4:0.409653,5:0.524802):0.345254,((6:0.723706,(((8:0.000001,9:0.000001):0.414056,10:0.241989):0.541216,(11:0.705032,((12:0.000001,13:0.000002):0.757484,((((((14:1.869779,((((((36:0.173015,37:0.260441):0.088155,38:0.097944):1.18176,39:0.725291):0.550088,(41:0.201922,(42:0.098244,43:0.061321):0.116915):0.880344):1.32241,40:0.815402):0.722628,((49:0.000002,(50:0.000001,51:0.288474):0.00301216):1.966,52:1.545229):0.361594):0.228011):2.17743e-06,35:3.033921):0.334988,((44:1.021163,(45:1.067850,46:2.500516):0.62958):0.887828,(47:1.667400,48:0.956709):0.385917):1.04923):0.834132,((21:0.921244,22:0.577405):0.5516,23:1.009766):0.56534):0.309822,((((16:0.000001,17:0.000001):0.315219,18:0.157637):0.410818,19:0.385183):0.91737,20:0.771933):0.196669):0.100135,(15:1.212669,((((((((24:0.148819,25:0.070305):0.553063,26:0.078674):0.149733,27:0.362102):0.291457,29:0.917129):0.21188,28:1.294918):0.442973,(33:0.267537,34:0.337056):0.213193):0.114937,32:1.010482):0.24149,(30:0.517780,31:0.202755):0.257823):1.18427):0.161717):1.33888):0.50085):0.153391):0.350734):0.130092,7:0.793997):0.173643):0.203953):0.0961332,2:0.378537):0.0636091,3:0.604863);
 388: 1 -28236.20271 -27109.69651 (0:0.277760,(1:0.224101,(((4:0.336769,5:0.596339):0.312766,((6:0.655202,7:0.882056):0.229382,(((8:0.000001,9:0.000001):0.620104,10:0.078915):0.493034,11:0.837103):0.771924):0.163014):0.10987,((12:0.000001,13:0.000001):1.1692,(((((((14:2.164240,(35:3.070607,((((((36:0.233172,37:0.250036):0.0240436,38:0.093119):1.02957,39:0.852323):0.502024,(41:0.171227,(42:0.113153,43:0.039297):0.25576):0.963441):1.37604,40:0.843095):1.91387,(((49:0.000002,50:0.000001):0.173577,51:0.085119):2.93123,52:1.352450):1.19301):0.516822):0.23174):0.212041,(((44:0.823348,45:1.461213):0.841979,46:1.836947):0.366098,(47:1.911174,48:0.918959):1.35811):0.745405):0.904806,(21:0.781356,22:0.679102):0.553898):0.395745,23:1.513245):1.16649,((((((24:0.170442,25:0.046894):0.504582,26:0.174072):0.151811,27:0.223369):0.35506,29:1.279585):0.116004,28:1.681560):0.138171,(((30:0.587448,31:0.225929):0.431865,32:1.188642):0.113291,(33:0.219440,34:0.401363):0.246592):0.396444):1.2232):0.0341779,20:1.164369):0.373391,(15:1.590240,(((16:0.000001,17:0.000001):0.306322,18:0.159685):0.264028,19:0.577242):1.08464):0.105833):0.301151):0.704449):0.0430137):0.101542,(2:0.294877,3:0.532457):0.170658);
 389: 1 -28040.46207 -27111.28794 (0:0.223724,(1:0.296573,((2:0.250195,((6:0.528733,7:0.907382):0.271136,((((8:0.000001,9:0.000001):0.384787,10:0.375339):0.571565,11:0.740364):0.42245,((12:0.000001,13:0.000001):0.833825,(((((((14:2.403772,(35:2.578147,(((44:1.058639,45:1.312134):0.410919,46:1.922326):0.302959,(47:1.901346,48:1.303334):0.100854):1.27549):0.0857492):0.209127,(((((36:0.193429,37:0.290050):0.0222346,38:0.111989):1.05775,39:0.812388):0.398447,(41:0.204833,(42:0.052736,43:0.073337):0.184071):0.815456):1.09042,40:1.362564):1.27704):0.291557,(((49:0.000002,50:0.000001):0.0232363,51:0.308862):2.03126,52:1.446912):0.724238):0.688586,((21:0.950797,22:1.027342):0.651091,23:1.543936):0.43296):0.358611,((((((24:0.154099,25:0.079726):0.400704,26:0.089482):0.066371,27:0.340207):0.401454,29:0.845902):0.188502,28:1.306205):0.142363,((((30:0.427318,31:0.400357):0.348898,32:1.288836):0.237255,33:0.302080):0.081528,34:0.401774):0.344628):1.01466):0.221014,(15:1.256538,(((16:0.000001,17:0.000001):0.282099,18:0.217039):0.438645,19:0.342196):0.805276):0.298208):0.149609,20:0.844820):0.867265):0.287234):0.298913):0.243657):0.133478,(4:0.245160,5:0.729597):0.465873):0.0847516):0.111149,3:0.593429);
 390: 1 -25898.43941 -27124.93342 (0:0.322344,((1:0.202982,((4:0.321987,5:0.809658):0.460058,((6:0.659460,7:0.910718):0.286476,((((8:0.000001,9:0.000001):0.435797,10:0.130184):0.596774,11:0.691889):0.26367,((12:0.000001,13:0.000001):0.042673,((((((14:1.659811,((((((36:0.208039,37:0.314860):0.0201966,38:0.090589):1.08131,39:0.888678):0.497211,(41:0.099039,(42:0.056349,43:0.105202):0.286756):1.07195):0.982091,40:1.168845):1.05151,(((49:0.005892,50:0.000001):0.0153751,51:0.328213):2.17661,52:1.408853):0.777819):0.166601):0.345729,(((44:1.161561,45:1.182724):0.452352,46:2.005390):0.256623,(47:1.611485,48:1.216962):0.54798):1.40289):0.639972,((21:0.832935,22:0.560404):0.423603,23:0.910222):0.518942):0.416541,(((((((24:0.164319,25:0.090525):0.603624,26:0.101592):0.155201,27:0.392521):0.147333,29:1.186326):0.21875,28:1.906824):0.185353,(((30:0.540492,31:0.331342):0.471887,(33:0.229256,34:0.477753):0.204648):0.31647,32:1.040106):0.258731):0.388455,35:4.398785):0.43156):0.430643,(15:1.393089,(((16:0.000001,17:0.000001):0.385223,18:0.162170):0.328306,19:0.382141):0.495913):0.188315):0.149058,20:0.718312):1.66751):1.43726):0.413167):0.255661):0.148038):0.135828,2:0.398108):0.0650655,3:0.368494);
 391: 1 -27050.35875 -27108.70392 (0:0.389616,(1:0.181365,((((4:0.594786,5:0.860456):0.463942,6:0.820230):0.108809,7:0.891863):0.156707,((((8:0.000001,9:0.000001):0.626584,10:0.211590):0.846136,11:0.626450):0.682817,((12:0.000001,13:0.000001):1.14319,(((((14:1.606662,((21:0.639910,22:1.206581):0.293008,23:1.187785):0.406625):0.419342,((((35:2.600787,((44:1.332266,(47:1.687312,48:1.103532):0.618712):0.241732,45:1.177469):0.607325):0.345012,46:1.657460):0.668678,(((((36:0.255685,37:0.308223):0.0379693,38:0.074257):1.17494,39:0.803192):0.539358,(41:0.232482,(42:0.077799,43:0.054366):0.226742):1.03328):0.368871,40:1.365912):1.13885):0.747313,(((49:0.002868,50:0.000001):0.0115652,51:0.239029):1.78523,52:1.686488):0.749159):0.485802):0.56458,((((((24:0.131232,25:0.043392):0.435464,26:0.036700):0.120778,27:0.314111):0.617429,29:1.025132):0.283488,28:1.219186):2.18105e-06,((((30:0.463215,31:0.513884):0.593858,34:0.314818):0.115708,33:0.334208):0.185977,32:1.452678):0.410303):1.03469):0.112924,15:1.033100):0.230449,((((16:0.000001,17:0.000001):0.358479,18:0.150200):0.444168,19:0.285669):0.624765,20:0.582705):0.337209):0.485639):0.494665):0.435073):0.206944):0.128269,(2:0.441215,3:0.741465):0.123069);
 392: 2 -25098.52288 -27109.04733 (0:0.283652,((1:0.199929,((4:0.292133,5:0.858440):0.556112,(6:0.900397,7:1.174527):0.18434):0.271598):0.0252438,((((8:0.000001,9:0.000001):0.463001,10:0.360363):0.634356,11:0.831842):0.513912,((12:0.000001,13:0.000001):0.672568,(((((14:2.327375,(((((((36:0.275481,37:0.263634):0.0136685,38:0.050400):1.07023,39:0.658601):0.123675,(41:0.199845,(42:0.109344,43:0.051449):0.158062):0.856499):0.773882,40:1.756419):0.782525,(((49:0.000002,50:0.000001):0.00533444,51:0.279430):2.12318,52:1.610975):0.497236):2.94789e-06,((44:1.146880,(45:1.573181,46:2.331355):0.522789):0.554696,(47:1.583808,48:1.075507):0.244001):1.13825):0.581986):0.391369,((21:0.662779,22:0.825273):0.407685,23:1.133489):0.632807):0.209888,(((((((24:0.139586,25:0.040393):0.463363,26:0.010213):0.101085,27:0.211425):0.584191,29:0.701890):0.255987,((30:0.552510,31:0.354406):0.516314,(32:1.203872,(33:0.214003,34:0.475765):0.131922):0.112315):0.336894):0.0521977,28:1.196460):0.603365,35:2.651009):0.527611):0.251552,20:0.576799):0.190877,(15:1.448290,(((16:0.000001,17:0.000001):0.379749,18:0.235331):0.281442,19:0.312355):0.709681):0.180119):0.576985):0.446278):0.572105):0.112871,(2:0.384259,3:0.701805):0.13413);
 393: 4 -24272.07219 -27108.85447 (0:0.239524,(1:0.200881,((4:0.421257,5:0.573170):0.537352,((6:0.573585,7:0.876382):0.274396,((((8:0.000001,9:0.000001):0.645172,10:0.247326):0.597597,11:0.837016):0.306127,((12:0.000001,13:0.000001):1.0218,((((((((14:2.352230,((((((36:0.232288,37:0.370866):0.0849309,38:0.028577):1.12198,(39:0.765991,(41:0.195501,(42:0.087280,43:0.064887):0.263831):1.33433):0.382244):1.27558,40:1.442131):1.98202,52:1.211143):0.970371,((49:0.000002,50:0.000001):0.0888405,51:0.196657):1.66306):0.538489):0.173417,((44:1.108676,(45:1.403098,46:2.222115):0.373493):0.725482,(47:2.188080,48:0.544663):0.557582):1.68673):0.395938,(21:0.740987,22:1.033968):0.508284):0.212747,35:2.438768):0.420458,23:0.687936):0.59646,((((((24:0.080857,25:0.056579):0.47181,26:0.130881):0.051918,27:0.371564):0.45513,29:0.869190):0.178609,28:1.323398):0.087473,(((30:0.600144,31:0.495114):0.814814,34:0.291891):0.114239,(32:1.499296,33:0.314406):0.100814):0.451859):0.530326):0.374112,15:1.432740):0.147364,((((16:0.000001,17:0.000001):0.371298,18:0.188922):0.503235,19:0.370783):0.657554,20:0.666615):0.403235):0.486336):0.288212):0.272738):0.126717):0.191402):0.201567,(2:0.456270,3:0.521288):0.109514);
 394: 1 -27291.15729 -27110.06799 (0:0.334494,1:0.326157,(((2:0.396154,(((6:0.644774,7:0.939817):0.265875,(((8:0.000001,9:0.000001):0.425346,10:0.442380):0.324972,11:1.165853):0.466683):0.232333,((12:0.000001,13:0.000001):0.851666,(((((14:2.098160,((((((((36:0.199912,37:0.269986):0.097587,38:0.092337):0.97981,39:0.944273):0.342161,(41:0.234528,(42:0.033461,43:0.089359):0.122947):1.14876):1.15329,40:1.337139):1.94314,52:0.756847):0.955941,(49:0.000003,(50:0.000001,51:0.265175):0.00307268):1.69581):0.81762,(((44:1.269574,(45:1.321685,46:2.021849):0.529884):0.495255,47:1.757205):0.268516,48:0.957497):1.33176):0.551752):0.476129,((21:0.851830,22:0.993281):0.830637,23:0.905063):0.372751):2.74158e-06,(((((((24:0.217977,25:0.015861):0.568708,26:0.077350):0.148273,27:0.327166):0.432029,29:0.872782):0.127898,28:1.521250):0.0996751,((30:0.495191,31:0.342382):0.369396,(32:0.855674,(33:0.377685,34:0.424791):0.206137):0.20825):0.311638):0.643865,35:2.208210):0.479706):0.454652,15:1.042425):0.194635,((((16:0.000001,17:0.000001):0.379427,18:0.145555):0.452079,19:0.509236):0.774981,20:0.641366):0.553062):0.366454):0.322571):0.102712):0.100729,3:0.494037):0.106969,(4:0.243909,5:0.645199):0.509762):0.155288);
 395: 2 -28566.82641 -27111.32544 (0:0.245891,(1:0.233589,((((2:0.253388,(6:0.625869,7:0.988495):0.453716):0.0214961,((12:0.000001,13:0.000001):1.03827,((((((((14:1.762296,(((((((36:0.187649,38:0.123625):0.112216,37:0.223830):0.916772,39:1.056100):0.331212,(41:0.091066,(42:0.071365,43:0.100269):0.243378):1.06264):1.07563,40:0.721783):1.57792,(((49:0.002749,50:0.000001):0.0506777,51:0.218832):2.00147,52:1.902360):0.552789):0.329189,((44:1.173844,(45:0.723404,46:2.280674):0.666341):0.467394,(47:1.573540,48:1.113198):0.249206):0.745158):0.565479):0.275771,(21:0.682720,22:0.941521):0.779273):0.605474,23:0.640297):0.166018,35:3.151751):0.450485,(((((24:0.157878,25:0.060987):0.515076,26:0.135695):0.149,27:0.278088):0.497926,(28:1.305080,29:0.886552):0.183766):0.339692,((30:0.552012,31:0.316001):0.442626,((32:1.660808,33:0.167576):0.201619,34:0.420492):0.145466):0.171657):0.812502):0.64301,15:1.157954):0.249967,(((16:0.000001,17:0.000001):0.25021,18:0.231137):0.345306,19:0.510299):0.550464):0.211891,20:0.771959):0.500626):0.575641):0.0821419,(((8:0.000001,9:0.000001):0.33749,10:0.316913):0.585503,11:0.700162):0.602774):0.045545,(4:0.263604,5:0.747692):0.374234):0.198613):0.0456731,3:0.644283);
 396: 1 -26799.99634 -27108.07074 (0:0.281158,(1:0.260531,((4:0.342319,5:0.887763):0.567292,((6:1.033869,7:1.027147):0.0755743,((((8:0.000001,9:0.000001):0.32749,10:0.394503):0.493198,11:0.923395):0.808859,((12:0.000001,13:0.000001):1.50055,((14:2.250349,((((21:0.556265,22:0.809957):0.782876,23:0.674414):0.925036,((((((36:0.263692,37:0.324197):0.0426465,38:0.103375):0.97709,39:1.058308):0.392725,(41:0.159422,(42:0.116443,43:0.010140):0.213164):0.896359):0.579094,40:1.514957):0.663791,(((44:1.176242,(45:1.254436,46:2.058633):0.316512):0.54268,(47:1.483262,48:1.311079):0.628155):1.15881,(((49:0.000002,50:0.000001):0.0220729,51:0.267105):2.08765,52:1.555257):0.318814):0.469499):0.663606):2.5336e-06,((((((24:0.095485,25:0.109861):0.452398,26:0.114050):0.110994,27:0.226656):0.538253,29:0.763543):0.186555,(28:1.361420,(((30:0.595279,31:0.196505):0.402756,32:1.078709):0.253083,(33:0.532569,34:0.300493):0.215492):0.561259):0.0246858):0.770474,35:3.616322):0.229637):0.196351):0.322907,(15:1.307180,((((16:0.000001,17:0.000001):0.175847,18:0.281821):0.255848,19:0.576042):0.684795,20:1.063035):0.276223):0.00196482):0.461914):0.313395):0.226952):0.255968):0.216119):0.113888,(2:0.296910,3:0.551595):0.0982164);
 397: 1 -26740.64346 -27109.7612 (0:0.233233,(((1:0.266638,((6:0.445776,7:0.675371):0.268754,((((8:0.000001,9:0.000001):0.45042,10:0.226664):0.691511,11:0.560218):0.489342,((12:0.000001,13:0.000001):0.866785,(((((14:1.150865,((((((36:0.200951,37:0.302767):0.055629,38:0.049475):1.29993,39:0.830581):0.490241,(41:0.178075,(42:0.046551,43:0.090053):0.221037):0.711237):0.739553,40:1.216783):1.08921,(((49:0.000002,50:0.000001):2.89537e-06,51:0.313981):1.88988,52:1.003644):1.23943):0.548787):0.567082,((44:0.816388,(45:1.115139,46:2.184260):0.482425):0.621125,(47:1.333560,48:1.357072):0.39263):1.58357):0.465518,((21:0.965971,22:0.522366):0.450055,23:1.364136):0.488907):0.18813,(((((((24:0.240113,25:0.078701):0.541827,26:0.092690):0.169582,27:0.254631):0.530715,29:1.083811):0.375835,28:1.576454):0.151626,((30:0.540854,31:0.444936):0.448509,((32:1.211110,33:0.259936):0.230632,34:0.213101):0.189827):0.216768):0.498888,35:2.515871):0.554664):0.671515,((15:1.032478,(((16:0.000001,17:0.000001):0.174132,18:0.182659):0.378255,19:0.426995):0.550267):0.569821,20:0.426787):0.0458409):0.765708):0.259172):0.348086):0.253409):0.101236,(4:0.182093,5:0.630687):0.705968):0.115765,2:0.386583):0.032306,3:0.538302);
 398: 2 -28625.63708 -27107.55036 (0:0.302052,(1:0.187777,((4:0.298846,5:0.770062):0.467404,((6:0.667604,7:0.829430):0.302834,((((8:0.000001,9:0.000001):0.343464,10:0.486351):0.587999,11:0.606368):0.323623,((12:0.000001,13:0.000001):0.720429,((((14:1.574276,(((21:0.992612,22:0.628518):0.480425,23:1.131093):0.168778,((44:1.268045,(45:1.269394,46:2.356821):0.270193):1.03306,(47:1.751847,48:0.799331):0.236073):1.46511):0.148561):0.604479,((((((36:0.263031,37:0.312754):0.0549268,38:0.034050):1.07939,39:1.019740):0.285032,(41:0.108828,(42:0.059199,43:0.062601):0.310944):1.18384):1.17659,40:0.750050):1.28125,(((49:0.008396,50:0.000001):0.0664892,51:0.269979):2.20481,52:1.786692):0.838644):0.450857):0.39072,(((((24:0.159027,25:0.034535):0.23887,(26:0.157162,27:0.319978):0.0773207):0.431671,28:1.646754):0.285545,(29:1.111988,(((30:0.904761,31:0.189884):0.231579,32:1.119051):0.299429,(33:0.431077,34:0.293546):0.28747):0.248598):0.0998795):0.618154,35:3.018174):0.297852):0.684026,((15:1.175249,(((16:0.000001,17:0.000001):0.356795,18:0.233027):0.54845,19:0.276937):0.615824):0.80537,20:0.600412):0.0605078):0.885971):0.41097):0.678319):0.262317):0.0886824):0.0660071,(2:0.339174,3:0.703372):0.149139);
 399: 3 -26736.99487 -27110.47507 (0:0.299046,((1:0.201945,(4:0.208775,5:0.830083):0.636175):0.170086,(2:0.242614,((6:0.863125,7:1.221157):0.334375,((((8:0.000001,9:0.000001):0.526681,10:0.444361):0.5165,11:0.785014):0.269551,((12:0.000001,13:0.000001):1.13619,((((14:1.652841,((35:1.979450,((44:1.092978,(45:1.110598,46:2.320380):0.238759):0.57357,(47:1.602185,48:0.964243):0.532493):1.71587):0.546575,((((((36:0.272524,37:0.256620):0.0426977,38:0.116921):1.194,39:0.977998):0.206981,(41:0.114109,(42:0.108787,43:0.088098):0.282515):1.33761):1.0473,40:1.261288):0.875797,(((49:0.005792,50:0.000001):0.00723508,51:0.279654):1.79928,52:1.679069):0.474007):1.34648):0.346692):0.158888,((21:0.635661,22:1.002850):1.07039,23:1.019767):0.507814):0.455543,(((((24:0.153075,25:0.077244):0.451889,26:0.119806):0.0832004,27:0.334494):0.405367,(28:1.850998,29:1.254036):0.100697):0.261082,((30:0.555706,31:0.296454):0.405706,(32:1.148723,(33:0.411077,34:0.439795):0.376509):0.118345):0.294886):0.62509):0.251832,(15:1.436807,((((16:0.000001,17:0.000001):0.373354,18:0.250148):0.373969,19:0.303787):0.560536,20:0.781738):0.501147):0.188975):0.684778):0.405249):0.438594):0.249799):0.260215):0.104598,3:0.558359);
 400: 2 -28449.34859 -27114.00249 (0:0.165495,(1:0.256175,((4:0.193663,5:0.739516):0.592446,((6:0.764784,7:1.026112):0.307794,((((8:0.000001,9:0.000001):0.541551,10:0.282222):0.611926,11:0.930640):0.561462,((12:0.000001,13:0.000001):0.78307,(((((14:1.466596,(35:2.746809,(((((((36:0.178306,37:0.206201):0.0293537,38:0.117647):0.814142,39:1.114054):0.484662,(41:0.286255,(42:0.073114,43:0.072261):0.17064):0.960704):1.06069,40:1.028571):0.329541,(((49:0.000002,50:0.000001):0.00944814,51:0.285270):3.59155,52:0.932052):1.77332):0.579948,((44:0.916423,(45:1.228149,46:2.330300):0.486776):0.623144,(47:1.138916,48:1.172265):0.309789):2.10187):0.195102):0.252848):0.159778,((21:0.731889,22:0.623688):0.422074,23:1.489583):0.512727):0.487638,((((((((24:0.196955,25:0.017759):0.534911,27:0.312172):0.0978564,26:0.042116):0.260024,29:1.212039):0.0669518,28:1.522382):0.402696,32:1.319161):0.18907,(33:0.253139,34:0.372078):0.186551):0.318672,(30:0.481291,31:0.291762):0.215717):1.13345):0.378926,20:0.539514):0.31625,(15:1.274153,(((16:0.000001,17:0.000001):0.330403,18:0.190241):0.535056,19:0.212515):0.50901):0.2302):0.741791):0.454546):0.465934):0.283694):0.153321):0.168702,(2:0.458879,3:0.530124):0.167041);
 401: 1 -27078.48043 -27108.76776 (0:0.324095,((1:0.116887,((6:0.716668,7:0.544637):0.300423,((((8:0.000001,9:0.000001):0.373025,10:0.244567):0.415246,11:0.621996):0.502117,((12:0.000001,13:0.000001):0.760522,((((((((14:1.613642,((((((36:0.238343,37:0.304080):0.0503391,38:0.057284):1.0027,39:0.713778):0.351457,(41:0.128856,(42:0.066667,43:0.086068):0.296088):1.07692):1.15939,40:1.206434):1.01656,(((49:0.002932,50:0.000001):0.00494268,51:0.237801):1.96466,52:1.742200):0.833292):0.310961):0.417081,((44:0.850592,(45:0.687088,46:2.630496):0.412642):1.17365,(47:1.633316,48:0.868343):0.320633):1.39436):0.250455,(21:0.806888,22:0.794619):0.316194):0.107047,35:2.827809):0.150698,23:1.372535):0.395666,((((((24:0.148270,25:0.077904):0.582808,26:0.122227):0.0764545,27:0.376247):0.461243,29:0.805589):0.178245,28:1.320926):2.08786e-06,((30:0.569180,31:0.341154):0.462156,(32:1.194806,(33:0.371856,34:0.273230):0.225997):0.103621):0.472709):0.759739):0.331467,15:1.109665):0.16367,((((16:0.000001,17:0.000001):0.296669,18:0.066846):0.344074,19:0.296188):0.906174,20:0.799324):0.117094):0.844457):0.611424):0.246953):0.288775):0.175759,(4:0.303856,5:0.772503):0.495938):0.0439986,(2:0.303091,3:0.477169):0.0867643);
 402: 1 -29221.60219 -27108.77532 (0:0.270408,(1:0.093077,((4:0.302150,5:0.665510):0.494184,((6:0.731114,7:0.756575):0.555206,((((8:0.000002,9:0.000002):0.437148,10:0.332842):0.472709,11:0.792600):0.493671,((12:0.000001,13:0.000001):0.867537,((((((14:1.540784,(((49:0.000002,50:0.000002):0.105925,51:0.186829):2.16464,52:2.104105):0.467438):0.182028,((35:2.217056,(((44:1.170588,45:1.393768):0.472928,46:1.618325):0.517711,(47:1.657125,48:1.114133):0.327321):1.29452):0.0917542,((((36:0.218057,37:0.300467):0.0378639,38:0.097642):0.66007,(39:0.945809,(41:0.231733,(42:0.048732,43:0.050309):0.232034):1.38737):0.523518):0.828083,40:1.490625):0.783378):0.520363):0.562714,((21:0.870342,22:1.262273):0.586581,23:0.914068):0.53972):0.548606,((((((24:0.080902,25:0.078396):0.505573,26:0.110421):0.0505238,27:0.391422):0.59454,29:0.997992):0.0673588,28:1.347952):0.0293334,(((30:0.548137,31:0.446527):0.395147,32:1.177323):0.0390056,(33:0.396438,34:0.289953):0.158997):0.587305):0.845516):0.498735,15:1.144560):0.244675,((((16:0.000001,17:0.000001):0.197736,18:0.206499):0.412445,19:0.472076):0.871233,20:0.807996):0.213082):0.321841):0.389767):0.164204):0.0356393):0.14676):0.186885,(2:0.418588,3:0.568757):0.0841081);
 403: 3 -26087.15102 -27117.54166 (0:0.244086,(1:0.264610,((4:0.274393,5:0.640696):0.411576,((6:0.746592,7:0.612266):0.212896,(((8:0.000001,9:0.000001):0.53985,10:0.183536):0.634715,(11:0.696908,((12:0.000001,13:0.000001):0.887041,((((14:1.824110,((21:0.929082,22:0.840418):0.485311,23:0.953861):0.191938):0.17461,(((((((36:0.178327,37:0.258454):0.0701197,38:0.070632):1.11496,39:0.948166):0.400624,(41:0.154640,(42:0.060636,43:0.068956):0.174755):0.975534):0.913152,40:0.847155):2.49774,(((44:1.078899,45:1.189753):0.706862,46:2.234458):0.721784,(47:1.659987,48:1.003757):0.757087):0.128962):0.467532,((49:0.008103,(50:0.000001,51:0.283041):0.0003865):1.88086,52:1.938733):0.809526):0.724243):0.628362,(((((((24:0.169625,25:0.050249):0.340697,26:0.193760):0.139833,27:0.156789):0.550991,29:0.898606):0.129725,28:1.479874):2.95945e-06,((30:0.514423,31:0.301029):0.455834,(32:1.340700,(33:0.253871,34:0.425517):0.135552):0.2475):0.519591):0.348094,35:2.415962):0.406373):0.39101,(15:1.214149,((((16:0.000001,17:0.000001):0.293441,18:0.142835):0.349393,19:0.361720):0.804456,20:0.885877):0.375455):2.97343e-06):0.77751):0.322669):0.202022):0.548494):0.195789):0.0970214):0.149936,(2:0.382343,3:0.652960):0.161204);
 404: 1 -24985.11489 -27111.77721 (0:0.447444,((1:0.232784,((4:0.363742,5:0.715298):0.156121,(6:0.988948,7:1.057314):0.424609):0.316429):0.155239,(2:0.391647,((((8:0.000001,9:0.000001):0.408354,10:0.310161):0.800603,11:0.607099):0.423272,((12:0.000001,13:0.000001):0.632542,((((((14:2.134927,(((35:2.798039,((((36:0.169144,38:0.118274):0.0255918,37:0.221890):0.770787,(39:0.850145,(41:0.195898,(42:0.071987,43:0.058307):0.227904):0.967824):0.266379):0.792457,40:1.328630):0.739746):0.382308,(((49:0.003191,50:0.000001):0.0706812,51:0.269776):1.97577,52:1.574858):0.683849):0.0202125,((44:1.249953,(45:1.168468,46:1.751552):0.337779):1.18637,(47:1.585113,48:0.741701):0.258768):1.14055):0.395029):0.581446,(21:0.735940,22:0.929465):0.402071):0.556312,23:1.180857):0.543576,(((((24:0.215844,25:0.154033):0.26969,(26:0.196110,27:0.267495):0.0970198):0.639178,29:1.157777):0.0758734,28:1.475599):2.90647e-06,(((30:0.510721,31:0.212355):0.33205,32:1.160643):0.233007,(33:0.343297,34:0.305110):0.163016):0.344885):0.856413):0.402017,(15:1.005650,(((16:0.000001,17:0.000001):0.276888,18:0.159458):0.293897,19:0.354923):0.688002):0.318292):0.0998138,20:0.774340):0.934677):0.386732):0.722283):0.291781):0.0659899,3:0.648258);
 405: 1 -28334.72423 -27114.07248 (0:0.233393,((1:0.135076,((4:0.491554,5:0.799279):0.305802,(6:0.915163,7:0.948592):0.266892):0.317301):0.153398,(2:0.236500,((((8:0.000001,9:0.000001):0.512351,10:0.335226):0.778481,11:0.525912):0.329454,((12:0.000001,13:0.000001):0.815131,((((((14:1.528168,(((49:0.002906,50:0.000001):0.02656,51:0.269357):2.57787,52:1.538890):0.228674):0.614163,((35:2.677115,((((36:0.233128,38:0.161997):0.0389912,37:0.265221):0.703499,(39:0.965704,(41:0.116016,(42:0.052281,43:0.091784):0.297592):1.23366):0.385103):0.677501,40:1.446830):0.546196):0.531534,((44:1.687283,(45:1.246202,46:2.147595):0.346278):0.314741,(47:2.193909,48:0.981705):0.603237):0.791915):0.274959):0.958329,((21:0.757650,22:0.801328):0.597851,23:1.082265):0.648247):0.328724,((((((24:0.190417,25:0.041068):0.514094,26:0.085792):0.10435,27:0.363806):0.631271,29:0.915786):0.154266,28:1.257883):0.0272444,((30:0.537805,31:0.450421):0.330586,(32:1.329910,(33:0.268824,34:0.436263):0.115653):0.127929):0.478634):0.974688):0.184716,(15:1.332417,(((16:0.000001,17:0.000001):0.329196,18:0.248447):0.38952,19:0.629410):0.842884):0.197413):0.258972,20:0.665586):0.874534):0.371771):0.493223):0.210951):0.247328,3:0.652549);
 406: 1 -26418.46009 -27109.36827 (0:0.395755,(1:0.275643,((4:0.286953,5:0.773149):0.629327,((6:0.828928,7:0.926681):0.198009,(((8:0.000001,9:0.000001):0.543343,10:0.235921):0.612858,(11:0.985626,((12:0.000001,13:0.000001):0.68818,((((14:1.298866,((((((24:0.115378,25:0.018802):0.535439,26:0.109954):0.120979,27:0.305088):0.415759,29:1.003068):0.220156,28:1.287285):0.0188397,((((30:0.450727,31:0.394019):0.602902,34:0.360798):0.136291,33:0.419294):0.266871,32:1.211522):0.507325):1.02084):0.254754,(((21:0.865532,22:0.639342):0.628558,23:0.821519):0.373915,((((((((36:0.248495,38:0.071018):0.0135649,37:0.228976):1.34537,39:0.669980):0.124988,(41:0.272814,(42:0.039101,43:0.089864):0.151838):1.34031):0.863291,40:1.765625):1.32139,52:1.287541):1.10915,((49:0.008587,50:0.000001):0.0525414,51:0.268961):1.12459):0.936105,((44:0.959947,(45:1.283789,46:2.133081):0.441891):0.533158,(47:1.659206,48:0.847118):0.392556):1.39318):1.22491):0.152045):0.328828,15:1.480837):0.463346,((((16:0.000001,17:0.000001):0.302052,18:0.264638):0.253123,19:0.378860):0.896425,(20:0.167143,35:2.848215):0.106412):0.639605):0.587843):0.484236):0.22768):0.36634):0.442963):0.101238):0.248032,(2:0.516279,3:0.595170):0.119092);
 407: 2 -27456.52568 -27107.81893 (0:0.249466,(1:0.133427,((4:0.262313,5:0.776746):0.521071,((6:0.812842,7:0.768885):0.317027,((((8:0.000001,9:0.000001):0.521397,10:0.383298):0.482224,11:0.597055):0.452744,((12:0.000001,13:0.000001):0.853574,(((((14:1.490784,(((((((36:0.260465,37:0.319537):0.0405514,38:0.076149):1.39435,39:0.889708):0.324462,(41:0.217080,(42:0.089403,43:0.087571):0.227706):0.798042):1.19414,40:1.316105):1.19979,(((49:0.000002,50:0.000001):0.0290775,51:0.210900):2.61825,52:1.963450):0.543256):0.443416,(((44:1.202431,45:1.140019):0.3142,46:2.135506):0.549165,(47:1.881511,48:1.073887):0.458771):1.12711):0.635519):0.352075,((21:0.763758,22:0.783941):0.535751,23:0.560637):0.587288):0.444471,(((((((24:0.161357,25:0.046906):0.475762,26:0.096857):0.101446,27:0.291517):0.443171,29:1.160300):0.137927,28:1.609812):2.59307e-06,(((30:0.460735,31:0.467231):0.369877,32:1.087562):0.202051,(33:0.373689,34:0.346008):0.33395):0.669586):0.56091,35:3.394872):0.338566):0.65426,15:1.385271):0.297578,((((16:0.000001,17:0.000001):0.291665,18:0.235304):0.323152,19:0.735171):0.592713,20:0.908387):0.341205):0.562627):0.433024):0.31935):0.229753):0.227055):0.0944561,(2:0.415110,3:0.447616):0.081179);
 408: 1 -26896.23121 -27114.78918 (0:0.255178,(((1:0.146157,((6:0.743740,7:0.905977):0.183511,((((8:0.000001,9:0.000001):0.392878,10:0.310764):0.413128,11:0.810825):0.642769,((12:0.000001,13:0.000001):1.15993,((((14:2.072493,((((((((24:0.145983,25:0.054287):0.460557,27:0.379032):0.131246,26:0.094668):0.539062,29:1.026415):0.0668288,28:1.239169):0.305111,((30:0.782914,31:0.270427):0.612998,(32:1.412790,(33:0.459295,34:0.396452):0.174435):0.111656):0.282912):0.349829,((((((36:0.185711,37:0.273782):0.0895124,38:0.073335):0.996141,39:0.982469):0.314747,(41:0.168081,(42:0.070148,43:0.055124):0.237506):1.04281):0.921346,40:1.256145):2.13068,(((49:0.000002,50:0.000001):2.40393e-06,51:0.262282):2.80138,52:0.780839):0.337338):1.84665):0.137805,35:3.234278):0.190995):0.335093,(((21:0.731191,22:0.719237):0.82002,((44:1.148656,(45:1.043485,46:2.979505):0.415132):0.65071,(47:1.969081,48:1.197481):0.140887):1.00696):0.478134,23:0.663350):0.677173):0.403509,(15:1.618952,(((16:0.000001,17:0.000001):0.475223,18:0.081266):0.522058,19:0.654930):0.752661):0.162676):0.17368,20:1.004209):0.754978):0.501296):0.135222):0.427171):0.0675113,(4:0.343832,5:0.878010):0.556964):0.0970637,2:0.418786):0.0797272,3:0.499732);
 409: 2 -27650.26759 -27106.86173 (0:0.345202,((1:0.184801,((4:0.537925,5:0.677697):0.305109,((6:0.740271,7:0.709052):0.156348,((((8:0.000001,9:0.000001):0.378484,10:0.273714):0.739953,11:0.426379):0.336123,((12:0.000001,13:0.000001):0.765125,(((((14:2.330998,((35:2.155986,(((44:1.166231,45:1.147522):0.243073,(47:2.080368,48:0.988434):0.693086):0.452985,46:1.503664):0.397578):0.662492,(((((36:0.252641,38:0.101278):0.0550599,37:0.262909):0.902887,(39:0.815749,(41:0.202314,(42:0.016209,43:0.114419):0.258202):1.0922):0.340562):1.05086,40:0.741030):1.12013,((49:0.000151,(50:0.000002,51:0.289438):0.00271217):2.26011,52:1.599998):1.14119):0.681287):0.616568):0.443546,((21:0.685173,22:0.932162):0.798739,23:0.579340):0.453579):0.326764,((((((24:0.075710,25:0.054886):0.40113,26:0.116646):0.183502,27:0.270334):0.397189,29:0.906881):0.128796,28:1.294326):0.050751,((30:0.506214,31:0.378163):0.490904,(32:1.060436,(33:0.288328,34:0.454697):0.125704):0.146372):0.329019):0.845154):0.327088,15:1.100883):0.44124,((((16:0.000001,17:0.000001):0.310314,18:0.282573):0.293998,19:0.517067):0.994363,20:0.415185):0.843014):0.517426):0.696177):0.504589):0.235492):0.352038):0.184584,2:0.398277):0.0828723,3:0.593123);
 410: 1 -28455.86841 -27109.56608 (0:0.226646,((1:0.158209,((4:0.296128,5:0.877475):0.417629,((6:0.973973,7:1.237849):0.181141,(((8:0.000001,9:0.000001):0.566613,10:0.228084):0.662335,(11:1.080350,((12:0.000001,13:0.000001):0.765157,(((((14:1.527749,(35:3.355993,((((((((36:0.256983,37:0.235713):0.0302827,38:0.077304):0.813228,39:0.975314):0.185593,(41:0.127372,(42:0.043965,43:0.083039):0.228841):1.12393):0.941489,40:0.868524):1.14672,52:1.760847):0.305445,((49:0.000002,50:0.000002):0.0281384,51:0.323699):2.74098):0.750467,((44:1.144667,(45:1.091737,46:2.135543):0.41206):1.11208,(47:1.835052,48:0.922453):0.470192):1.26004):0.506411):0.148408):0.404008,((21:0.733465,22:0.597875):0.806832,23:0.761333):0.503168):0.627808,((((((24:0.177038,25:0.061017):0.488376,26:0.133011):0.120433,27:0.259638):0.416368,29:1.125700):0.129486,28:1.378693):0.0630758,((((30:0.447431,31:0.334878):0.31548,32:1.109282):0.33723,33:0.199441):0.172474,34:0.204648):0.62948):0.86708):0.396402,15:1.164569):0.215725,((((16:0.000001,17:0.000001):0.335836,18:0.154340):0.344404,19:0.434568):0.864675,20:0.627538):0.700104):0.484746):0.492826):0.227272):0.433558):0.271969):0.197408):0.19697,2:0.487978):0.0786971,3:0.618253);
 411: 2 -27641.5037 -27114.92484 (0:0.380168,(1:0.269603,((4:0.532196,5:0.669247):0.438468,(((6:0.789245,7:1.150357):0.211645,(((8:0.000001,9:0.000001):0.401677,10:0.281664):0.608825,(11:0.711316,(12:0.000001,13:0.000001):1.21572):0.271263):0.300494):0.196232,(((14:1.633299,(((21:0.845154,22:0.904506):0.549645,((35:2.846604,((((((36:0.208432,37:0.197244):0.051667,38:0.077683):1.05784,39:0.943146):0.327831,(41:0.197314,(42:0.058675,43:0.061774):0.264442):0.970525):0.807835,40:1.614427):0.537602,((49:0.002275,(50:0.000001,51:0.323329):0.00353245):1.83028,52:1.653809):1.06361):0.363359):0.333902,((44:1.125506,(45:1.174859,46:2.060251):0.34193):0.475208,(47:1.638431,48:0.825979):0.447206):0.640199):0.918535):0.27683,23:0.724403):0.415548):0.811089,15:1.000526):0.146768,(((((16:0.000001,17:0.000001):0.30805,18:0.212157):0.425822,19:0.169995):0.615447,20:0.875633):0.372549,((((((24:0.089140,25:0.087991):0.504471,26:0.202906):0.0696558,27:0.298321):0.529611,29:0.854941):0.0958143,28:1.427589):0.277805,(((30:0.361969,31:0.570497):0.582761,33:0.348178):0.123013,(32:1.464987,34:0.216176):0.0562365):0.730477):0.726581):0.174382):1.025):0.180213):0.267564):0.0546221,(2:0.448461,3:0.578079):0.169179);
 412: 2 -27198.23192 -27109.69325 (0:0.393833,(1:0.054399,((4:0.447695,5:0.944596):0.358087,((6:1.063606,7:0.808191):0.154301,((((8:0.000001,9:0.000001):0.50766,10:0.295082):0.685608,11:1.215654):0.45249,((12:0.000001,13:0.000001):0.738277,(((((14:1.865707,(35:3.350088,((((((36:0.268775,37:0.296548):0.0189648,38:0.093115):1.0804,(39:0.634875,(41:0.245592,(42:0.037068,43:0.097224):0.210678):1.67884):0.411062):0.902529,40:1.534141):0.477963,(((44:1.092530,45:1.048746):0.508635,46:1.619201):0.256554,(47:1.723155,48:1.406955):0.620056):1.26372):0.15465,(((49:0.002980,50:0.000002):0.00328771,51:0.344358):2.4317,52:1.167167):0.9497):1.06703):0.741122):0.533581,((21:0.707317,22:1.097605):0.909788,23:1.544916):0.177846):0.188081,(((((24:0.162322,25:0.110511):0.370548,27:0.333090):0.155682,26:0.037988):0.465456,28:0.815846):0.0599223,(29:0.900925,((((30:0.538781,31:0.497279):0.458849,32:1.126283):0.265611,33:0.185135):0.3038,34:0.289691):0.502701):0.124398):0.687272):0.241817,(15:1.087479,(((16:0.000001,17:0.000001):0.371569,18:0.089273):0.659291,19:0.369150):0.610592):0.369583):0.167171,20:1.083788):0.748409):0.724466):0.139311):0.293652):0.22113):0.194545,(2:0.373387,3:0.581069):0.0604307);
 413: 3 -28223.56586 -27113.97283 (0:0.281219,((1:0.254648,((4:0.254240,5:0.782034):0.418358,(6:0.728802,7:0.938434):0.298435):0.165096):0.0644105,((((8:0.000001,9:0.000001):0.54541,10:0.391573):0.643802,11:0.382152):0.85194,((12:0.000001,13:0.000001):0.90984,(((((14:1.903944,(35:3.402733,((((((36:0.188065,37:0.245768):0.0485753,38:0.055197):1.03696,39:0.909161):0.457866,(41:0.170459,(42:0.085283,43:0.040451):0.218865):0.541579):0.885406,(40:0.590770,(((49:0.002606,50:0.000001):6.67344e-05,51:0.271466):2.75481,52:1.233591):1.95387):0.52456):0.504427,((44:1.045923,(45:1.167686,46:2.136238):0.107405):0.319414,(47:1.404462,48:0.954666):0.578132):2.01046):0.895218):0.392712):0.43254,((21:0.823724,22:0.466863):0.750262,23:1.113733):1.27601):0.152076,((((((24:0.108588,25:0.096706):0.364351,(26:0.118086,27:0.336426):0.0446502):0.309071,(28:1.158414,29:0.822156):0.199802):0.519082,(33:0.273537,34:0.262936):0.273982):0.207477,32:0.992635):0.171259,(30:0.665118,31:0.173851):0.0859575):1.14398):0.494181,20:0.717853):0.498215,(15:1.295955,(((16:0.000001,17:0.000001):0.430005,18:0.254258):0.405646,19:0.573756):1.06761):0.195007):0.537879):0.367742):0.383519):0.0567329,(2:0.431237,3:0.552572):0.11974);
 414: 1 -26867.78061 -27110.22908 (0:0.248349,(1:0.152924,((4:0.384946,5:0.576856):0.348525,(((6:0.688457,(((8:0.000001,9:0.000001):0.465722,10:0.307694):0.493353,11:0.878822):0.662399):0.00266264,7:0.793570):0.137737,((12:0.000001,13:0.000001):0.585573,((((((14:2.231203,(35:2.325545,(((44:0.957759,45:1.042997):0.362609,46:1.867051):0.383648,(47:1.559897,48:1.222148):0.574638):1.49352):0.682573):0.115083,(((((((36:0.314992,38:0.075975):0.0363324,37:0.200766):1.18731,39:0.697785):0.288084,(41:0.210846,(42:0.086446,43:0.062387):0.18839):1.17313):1.64047,40:1.265589):0.57121,52:1.644387):0.684374,((49:0.000002,50:0.000001):0.16792,51:0.155463):2.62481):0.556555):0.631662,((21:0.716135,22:0.825934):0.553897,23:1.062280):0.601072):0.22492,(((((24:0.102505,25:0.061696):0.34665,(26:0.117759,27:0.410960):0.0861105):0.593119,29:0.915107):0.0834597,28:1.441995):2.15574e-06,((30:0.561776,31:0.292367):0.334456,(32:1.069783,(33:0.163581,34:0.456353):0.218064):0.0706656):0.712982):0.939058):0.621937,((((16:0.000001,17:0.000001):0.264834,18:0.142494):0.449396,19:0.319021):0.766101,20:1.045801):0.369769):0.0240416,15:1.352523):0.40991):0.727121):0.0758375):0.138152):0.16361,(2:0.285567,3:0.529773):0.0989278);
 415: 2 -27693.98513 -27112.60974 (0:0.334147,(((1:0.188129,((6:0.846392,7:0.916436):0.302066,(((8:0.000001,9:0.000001):0.477944,10:0.350466):0.291936,11:0.893231):0.997186):0.293527):0.0037782,((12:0.000001,13:0.000001):1.19391,((((((14:1.910819,((35:2.958336,((((36:0.239180,37:0.308612):0.039782,38:0.098879):0.520463,(39:1.029628,(41:0.281814,(42:0.085793,43:0.069459):0.216766):1.34938):0.196239):1.14249,40:1.318895):0.691025):0.421056,((((44:1.168017,45:1.184683):0.350619,46:1.670040):0.543588,(47:1.952046,48:0.752482):0.71707):0.72543,(((49:0.005281,50:0.000001):0.0627865,51:0.269937):2.17715,52:1.360060):1.22994):0.0735969):0.451171):0.5176,(21:0.528059,22:1.166633):0.75656):0.333706,23:0.861749):0.526385,(((((24:0.050160,25:0.133344):0.542582,26:0.174297):0.156287,27:0.419858):0.350209,(28:1.287120,29:0.760476):0.151225):0.136248,((30:0.485301,31:0.361376):0.617545,((32:1.234041,33:0.276609):0.0987998,34:0.258183):0.140525):0.42651):1.10832):0.91437,15:1.395617):0.273707,((((16:0.000001,17:0.000001):0.26329,18:0.219131):0.216893,19:0.653254):0.425847,20:0.982216):0.212924):0.337714):0.606844):0.0665354,(2:0.353569,(4:0.331240,5:0.971694):0.597458):0.10312):0.154943,3:0.718049);
 416: 1 -27705.38856 -27113.09437 (0:0.404199,(1:0.256894,((((4:0.560608,5:0.480044):0.300038,(((8:0.000001,9:0.000001):0.41262,10:0.272054):0.812567,(11:0.755687,(12:0.000001,13:0.000001):1.05813):0.377327):0.440542):0.139855,(6:0.739505,7:0.798986):0.281698):0.192959,(((((((14:1.804392,((((((36:0.264028,37:0.269947):0.0219554,38:0.122740):1.03384,39:0.752174):0.214124,(41:0.174194,(42:0.087095,43:0.077501):0.261799):0.908489):1.50784,40:0.999136):0.516642,(((49:0.000002,50:0.000001):0.0186191,51:0.306453):2.25782,52:1.491485):0.685481):0.304861):0.155916,35:2.898263):0.961592,((44:1.088502,(45:1.343948,46:2.262687):0.28131):1.09793,(47:1.667287,48:0.798004):0.0596496):0.969187):0.639647,((21:1.144030,22:0.572932):0.491283,23:0.796369):0.297416):0.873828,((((((24:0.103057,25:0.066400):0.463386,27:0.365948):0.114993,26:0.101468):0.524579,29:0.935636):0.122018,28:1.721867):0.172533,(((30:0.726421,31:0.421002):0.377551,32:0.860804):0.0793053,(33:0.322835,34:0.286247):0.228492):0.423064):0.848241):0.10592,15:1.298382):0.12362,((((16:0.000001,17:0.000001):0.259175,18:0.234857):0.764959,19:0.366782):1.01535,20:0.894611):0.333739):0.969491):0.0985459):0.0762739,(2:0.353319,3:0.625842):0.0544936);
 417: 1 -26514.59311 -27108.32901 (0:0.409988,(1:0.197580,(((4:0.333763,5:0.835297):0.419232,(6:0.762047,7:0.741472):0.478692):0.271394,((((8:0.000001,9:0.000001):0.531363,10:0.184112):0.811018,11:0.947305):0.675415,((12:0.000001,13:0.000001):0.854919,(((((14:2.417268,(((((((36:0.231616,37:0.286962):0.0698704,38:0.104799):0.840019,39:0.736496):0.63298,(41:0.165141,(42:0.049569,43:0.099461):0.221155):0.900322):1.62195,40:0.536403):1.69236,((44:1.150843,(45:1.524890,46:1.954556):0.263242):0.580935,(47:1.339911,48:1.100492):0.504671):1.06726):0.0800173,(((49:0.000002,50:0.000001):0.0482242,51:0.264607):1.4284,52:1.972045):1.06643):0.335158):0.326996,((21:0.784596,22:0.778902):0.794036,23:0.719297):0.493871):0.520261,(((((24:0.111744,25:0.115486):0.338968,26:0.087430):0.0707836,27:0.274918):0.397165,(28:1.407309,(29:0.837445,(((30:0.682123,31:0.270293):0.548025,33:0.439336):0.128614,(32:1.054126,34:0.340524):0.15705):0.546859):0.114393):0.114631):0.64631,35:3.005657):0.540307):0.245084,15:1.321935):0.164846,((((16:0.000001,17:0.000001):0.286158,18:0.180121):0.150464,19:0.604932):0.903401,20:0.833296):0.34359):0.600383):0.267393):0.30723):0.070608):0.138775,(2:0.394634,3:0.581072):0.0993106);
 418: 3 -25787.15521 -27117.72968 (0:0.270991,(1:0.187671,((4:0.525390,5:0.522569):0.431656,((6:0.635270,7:0.949160):0.253765,((((8:0.000001,9:0.000001):0.673039,10:0.074425):0.790795,11:1.141668):0.298322,((12:0.000001,13:0.000001):1.22697,((((((14:2.159216,23:0.779611):0.340483,(21:0.353178,22:1.073249):0.944798):0.289409,((35:1.678928,((44:0.808528,(45:1.299843,46:1.995515):0.322791):0.550693,((47:1.564165,48:1.345495):0.849856,(((49:0.000002,50:0.000001):0.0335949,51:0.296768):2.04134,52:1.724988):1.46747):0.471936):1.06996):0.799851,(((((36:0.223560,37:0.303358):0.0193523,38:0.110659):0.742777,39:1.092562):0.505717,(41:0.154872,(42:0.007502,43:0.117345):0.24148):1.05291):1.3687,40:0.803045):1.08876):1.12045):0.426033,((((((24:0.138580,25:0.051763):0.42631,26:0.036786):0.233166,27:0.152791):0.424623,29:0.997634):0.14656,(((30:0.466763,31:0.425668):0.645089,33:0.236160):0.106709,(32:1.289448,34:0.265369):0.0950899):0.635216):2.89662e-06,28:1.511110):1.31933):0.313546,15:1.318969):0.163958,((((16:0.000001,17:0.000001):0.289977,18:0.230885):0.288005,19:0.518121):1.46976,20:0.767739):0.36968):0.329182):0.439489):0.120982):0.0545543):0.0961222):0.149474,(2:0.280733,3:0.641560):0.11951);
 419: 1 -27366.05647 -27113.09437 (0:0.301426,(1:0.329833,(((4:0.422176,5:0.643628):0.453595,((6:0.755155,7:1.051056):0.063814,(((8:0.000001,9:0.000001):0.487501,10:0.234774):0.413456,(11:0.790697,(12:0.000001,13:0.000001):1.27797):0.179089):0.571511):0.304412):0.0448799,((((14:1.712098,(35:2.524889,(((((((36:0.234366,37:0.286406):0.0242737,38:0.095744):1.01299,39:0.792808):0.104348,(41:0.108243,(42:0.065647,43:0.042363):0.232396):1.61701):1.08398,40:1.369042):0.929077,(((49:0.000002,50:0.000001):0.000808807,51:0.256168):2.04575,52:1.443959):0.687322):0.715103,((44:1.057496,(45:0.795436,46:2.017351):0.386131):0.851348,(47:1.385337,48:1.214489):0.431078):0.981779):0.531013):0.198355):0.384188,((21:0.864582,22:0.678942):0.830514,23:0.784932):0.543992):0.254162,((((((24:0.173991,25:0.089935):0.449372,26:0.076796):0.12017,27:0.267473):0.387115,29:0.934162):0.153218,28:1.233656):0.194839,((30:0.432205,31:0.394909):0.478683,((32:1.020936,33:0.221860):0.105669,34:0.226449):0.132195):0.546216):0.687442):0.287224,((15:1.140432,(((16:0.000001,17:0.000001):0.250341,18:0.193734):0.325936,19:0.368907):0.703509):0.291109,20:0.888094):0.352482):0.771708):0.107339):0.0602485,(2:0.331741,3:0.532043):0.054293);
 420: 3 -28185.69182 -27116.3778 (0:0.191707,((1:0.259876,(4:0.303973,5:0.703935):0.530961):0.100076,3:0.669746):0.104986,(2:0.393414,(((6:0.705867,7:1.096999):0.192337,(((8:0.000001,9:0.000001):0.52266,10:0.251271):0.520931,11:0.832153):0.509056):0.222076,((12:0.000001,13:0.000001):0.92121,((((((14:1.455727,(((((((36:0.253566,37:0.244829):0.0334804,38:0.116221):1.2322,39:0.923670):0.361555,(41:0.182455,(42:0.050917,43:0.091576):0.196645):0.993389):1.12647,40:1.994327):0.994795,(((49:0.000002,50:0.000001):2.47624e-06,51:0.296921):2.45872,52:1.035430):0.637375):1.31888,((44:0.918536,(45:0.948968,46:2.132030):0.390651):0.762964,(47:1.579146,48:0.957107):0.710615):0.400513):0.945457):0.114853,35:2.608503):0.71273,((21:1.297822,22:0.482375):0.758441,23:1.188154):0.681837):0.45201,(((((((24:0.161701,25:0.069606):0.587852,26:0.201770):0.120345,27:0.331891):0.353952,29:1.234810):0.220408,28:1.722420):0.339984,(30:0.649106,31:0.307087):0.595114):0.224597,((32:1.401821,33:0.298667):0.146232,34:0.211771):0.253857):0.781187):0.484263,(15:1.162074,(((16:0.000001,17:0.000001):0.277107,18:0.278103):0.225437,19:0.620432):0.43072):0.229137):0.19049,20:0.830396):0.564606):0.547946):0.0653103):0.225597);
 421: 1 -27580.23228 -27110.77998 (0:0.281676,(1:0.227001,((4:0.245578,5:0.864831):0.45623,((6:0.733640,7:0.831502):0.280858,((((8:0.000001,9:0.000001):0.252161,10:0.394994):0.624468,11:0.534749):0.287588,((12:0.000001,13:0.000001):0.476927,(((((14:1.421621,((((((((36:0.188314,37:0.294056):0.0306761,38:0.058298):1.24488,39:0.992103):0.614477,(41:0.154902,(42:0.057620,43:0.095968):0.304192):0.988924):1.56509,40:0.587493):0.936239,52:2.094338):0.943212,(((44:0.904199,45:1.317446):0.482456,46:1.806350):0.446173,(47:1.653747,48:1.004644):0.349322):1.7405):0.303659,((49:0.000002,50:0.000001):2.83297e-06,51:0.321971):1.8807):0.53255):0.193115,((21:1.118521,22:0.759646):0.545475,23:1.246536):0.230478):0.837337,(((((((24:0.145587,25:0.107434):0.489378,26:0.030966):0.0860609,27:0.392711):0.414009,28:1.209447):0.107222,29:0.975779):0.125245,((((30:0.271110,31:0.568191):0.270747,32:1.343072):0.236873,33:0.286221):0.181738,34:0.296446):0.586045):0.467796,35:3.377799):0.35982):0.328006,(15:1.356503,(((16:0.000001,17:0.000001):0.274704,18:0.216499):0.402949,19:0.309258):0.376919):0.337432):0.082396,20:0.617029):1.14001):0.820023):0.618773):0.138):0.143156):0.192469,(2:0.504228,3:0.582640):0.168544);
 422: 2 -27254.31897 -27109.09324 (0:0.312223,((1:0.147395,((6:0.636461,7:0.579851):0.409211,((((8:0.000001,9:0.000001):0.510726,10:0.134607):0.550821,11:0.929435):0.653785,((12:0.000001,13:0.000001):0.855617,(((((((14:1.626811,((35:3.032047,(((((36:0.228879,37:0.303921):0.0135964,38:0.136095):1.00256,39:0.704445):0.211191,(41:0.302181,(42:0.067523,43:0.064924):0.139474):1.14132):0.898202,40:0.657234):1.55296):0.116697,(((44:0.970859,(45:1.044849,46:1.928051):0.525026):1.02479,47:1.373506):0.121898,48:1.168909):1.30777):0.271972):0.224602,(((49:0.002672,50:0.000002):0.0483654,51:0.240979):1.48072,52:2.014665):0.58345):0.108803,(21:0.625411,22:0.906773):0.451925):0.385182,23:0.967791):0.249012,((((((24:0.087718,25:0.067519):0.506171,26:0.117889):0.08144,27:0.254576):0.342018,28:1.396867):0.229746,29:1.055239):0.154167,((((30:0.575562,31:0.409225):0.303727,32:0.666503):0.296666,33:0.338466):0.186535,34:0.200101):0.438554):0.985999):0.628536,15:1.059746):0.459989,((((16:0.000001,17:0.000001):0.229845,18:0.174341):0.36042,19:0.394299):0.60911,20:0.826056):0.215444):0.711031):0.197374):0.226689):0.083179):0.11061,(4:0.369532,5:0.583836):0.434358):0.0699937,(2:0.343086,3:0.601910):0.0869515);
 423: 1 -27788.80066 -27107.98569 (0:0.319968,(1:0.299286,((4:0.488051,5:0.747926):0.514379,(((6:0.855037,(((8:0.000001,9:0.000001):0.610199,10:0.225243):0.769743,11:1.256882):0.333391):0.0401209,7:1.027276):0.149922,((12:0.000001,13:0.000001):0.983809,((((((14:1.620596,(35:2.907504,(((((((36:0.240965,37:0.351018):0.0244525,38:0.064674):0.935628,39:0.809959):0.166287,(41:0.212015,(42:0.063820,43:0.060487):0.130085):1.05314):0.827899,40:1.169652):0.816817,(((49:0.000002,50:0.000001):0.188682,51:0.144062):2.00482,52:1.155036):0.598322):0.484147,((44:1.099806,(45:1.380261,46:2.234218):0.331943):0.507366,(47:1.506547,48:1.325049):0.364532):1.71513):0.214387):0.690851):0.51253,23:0.980746):0.386172,(21:0.504061,22:1.088466):0.868293):0.275522,((((((24:0.126625,25:0.079335):0.45365,26:0.132852):0.146672,27:0.249795):0.607449,29:0.853881):0.0402234,28:1.662538):0.18887,((30:0.414977,31:0.355759):0.519828,(32:1.248154,(33:0.181392,34:0.421018):0.115213):0.128959):0.375654):0.886841):0.333944,((((16:0.000001,17:0.000001):0.216606,18:0.181871):0.410788,19:0.344406):0.906519,20:0.588845):0.581853):0.00411905,15:1.233974):0.283263):0.640801):0.184696):0.0732531):0.185027,(2:0.225187,3:0.708378):0.162621);
 424: 2 -25656.7297 -27106.14805 (0:0.367224,(1:0.195948,((4:0.378908,5:0.619273):0.446047,((6:0.838233,7:0.802693):0.237712,((((8:0.000001,9:0.000001):0.39476,10:0.245381):0.523705,11:0.803960):0.550605,((12:0.000001,13:0.000001):1.21646,(((((((((14:1.082062,((((((36:0.247839,37:0.406962):0.0868292,38:0.071406):1.26501,39:0.742151):0.289199,(41:0.216932,(42:0.129407,43:0.009484):0.196752):1.09583):1.0075,40:0.923598):1.09675,(((49:0.003035,50:0.000001):0.0890661,51:0.169026):1.97088,52:1.313817):0.727364):0.483736):0.47774,((44:1.263456,(45:1.055881,46:2.456160):0.598603):0.642805,(47:1.504179,48:1.612058):0.454633):1.32735):0.401678,(21:0.622599,22:0.891584):0.818272):0.702756,23:0.787991):0.544529,35:2.843551):0.221311,(((((24:0.161745,25:0.075246):0.45212,(26:0.111184,27:0.372678):0.0755812):0.572082,29:1.103336):0.249463,((30:0.735222,31:0.401145):0.26181,(32:1.312687,(33:0.266427,34:0.406502):0.287755):0.19855):0.620632):2.18942e-06,28:1.390611):0.366788):1.04348,(((16:0.000001,17:0.000001):0.212819,18:0.180205):0.144846,19:0.552344):0.547336):0.28297,15:1.341223):0.0585342,20:0.883354):0.515441):0.386377):0.123433):0.145051):0.121963):0.155971,(2:0.295630,3:0.374399):0.136806);
 425: 5 -29099.07448 -27108.10042 (0:0.290384,(1:0.183790,((4:0.237210,5:0.783797):0.532626,((6:1.045686,7:0.899970):0.116527,((((8:0.000001,9:0.000001):0.494092,10:0.340072):0.776354,11:0.935775):0.340774,((12:0.000001,13:0.000001):0.558782,(((14:2.332255,(((21:0.566726,22:0.911777):0.697934,23:1.108345):0.271725,(35:3.124836,(((((((36:0.220039,38:0.130397):0.0429387,37:0.288028):1.02656,39:0.919690):0.328824,(41:0.173681,(42:0.049830,43:0.068690):0.229712):1.25727):0.679041,40:1.525107):0.468901,(((49:0.005119,50:0.000002):0.00661728,51:0.304128):3.46951,52:1.584763):0.415618):0.700344,((44:1.070194,(45:1.150874,46:2.061483):0.405957):0.479413,(47:1.383101,48:1.087178):0.372039):0.95026):0.624097):0.469377):0.149414):0.404799,(15:1.273385,((((((24:0.127885,25:0.102012):0.422356,26:0.144684):0.0574764,27:0.246977):0.615444,29:0.733589):0.132139,28:1.336464):0.095345,((((30:0.402423,31:0.525778):0.497991,32:0.960449):0.16229,33:0.244787):0.276496,34:0.350566):0.371236):0.747871):0.224813):0.24868,((((16:0.000001,17:0.000001):0.268199,18:0.163573):0.382383,19:0.412258):0.811788,20:0.627362):0.226434):0.955617):0.66547):0.517872):0.135581):0.189787):0.207413,(2:0.477470,3:0.747120):0.14031);
 426: 1 -27647.93897 -27106.75869 (0:0.287946,(1:0.255556,((4:0.374930,5:0.551706):0.356339,(((6:0.515188,7:0.825286):0.108597,(((8:0.000001,9:0.000001):0.512607,10:0.274029):0.328548,11:1.396581):0.663363):0.247443,((12:0.000001,13:0.000001):1.01765,(((((((14:1.330081,((((((36:0.213165,38:0.108651):0.0278921,37:0.274871):0.843719,39:0.800330):0.547831,(41:0.189917,(42:0.036608,43:0.107717):0.186955):0.965783):1.32158,40:0.663412):1.17594,(((49:0.000002,50:0.000001):0.0304162,51:0.284462):3.10864,52:1.532604):0.700605):0.476349):0.747214,(35:2.669853,((44:1.162227,(45:1.208841,46:2.304419):0.436138):0.286552,(47:1.609658,48:1.038783):0.401448):0.585681):0.404564):0.594264,(21:1.153874,22:0.644961):0.45563):0.496796,23:0.683740):0.548737,((((((24:0.140692,25:0.066811):0.45374,26:0.172687):0.125322,27:0.262242):0.412544,29:1.005164):0.105505,28:1.928537):0.503683,((30:0.555810,31:0.320528):0.441061,(32:1.063292,(33:0.331962,34:0.461457):0.206708):0.141231):0.350514):1.08413):0.624463,15:1.056511):0.204973,((((16:0.000001,17:0.000001):0.35912,18:0.080297):0.431955,19:0.401825):0.75721,20:0.729785):0.426846):0.537041):0.425544):0.13452):0.248823):0.111077,(2:0.341095,3:0.762993):0.0923342);
 427: 1 -26003.65033 -27108.94577 (0:0.219370,((1:0.211004,(((4:0.445746,5:0.509731):0.372388,(6:0.795426,7:0.630549):0.234585):0.0579228,((((8:0.000001,9:0.000001):0.366813,10:0.258786):0.37376,11:0.534474):0.580851,((12:0.000001,13:0.000001):0.927357,(((((((14:1.984590,(21:0.919983,22:0.824829):0.670342):0.362978,23:0.716001):0.492701,(35:2.244123,(((((((36:0.259156,37:0.296569):0.0529461,38:0.058480):1.46548,39:0.814381):0.653568,(41:0.146167,(42:0.048693,43:0.097975):0.263344):0.787885):0.973013,40:1.868766):0.548719,(((44:1.345779,45:1.280725):0.125919,46:2.172111):0.677395,(47:2.099150,48:0.493837):1.27462):0.641085):0.232206,((49:0.002236,(50:0.000001,51:0.273960):0.00321795):2.19883,52:2.274641):1.61852):0.536917):0.363503):0.0866884,(((((24:0.087735,25:0.062141):0.443238,26:0.113552):0.133575,27:0.201100):0.603092,29:0.622597):0.157537,(28:1.682958,((((30:0.633148,31:0.142899):0.581524,32:0.999449):0.245201,33:0.146232):0.242768,34:0.387039):0.530968):0.084861):0.834353):0.700583,15:0.908334):0.399626,(((16:0.000001,17:0.000001):0.200919,18:0.247042):0.159108,19:0.724616):0.633205):0.14475,20:0.982617):0.288471):0.412195):0.183614):0.171336):0.116006,2:0.378022):0.0383525,3:0.437707);
 428: 1 -27457.34368 -27109.04247 (0:0.297208,((1:0.148540,((6:0.757928,7:0.762875):0.409629,((((8:0.000002,9:0.000002):0.38181,10:0.378124):0.985892,11:0.320010):0.833255,((12:0.000001,13:0.000001):0.869127,(((((14:1.448909,(((35:2.321185,((((36:0.208158,38:0.111472):0.0509421,37:0.290373):0.743815,(39:0.889802,(41:0.237391,(42:0.048943,43:0.077506):0.152119):1.29513):0.484067):1.07212,40:1.047534):0.212017):0.582784,((44:0.677355,(45:0.943394,46:2.183026):0.73044):0.465591,(47:1.900654,48:0.979739):0.371635):1.42872):0.232103,(((49:0.002827,50:0.000002):0.0642925,51:0.240203):1.94602,52:1.389470):1.31435):0.184947):0.800634,((21:0.930450,22:0.655141):0.44721,23:1.153596):0.255965):0.519649,15:1.057563):0.31728,((((24:0.094602,25:0.092178):0.472971,(26:0.095341,27:0.382983):0.0542595):0.594916,29:1.037828):0.132324,(28:1.487349,(((30:0.416878,31:0.345793):0.312481,32:1.369563):0.0580299,(33:0.354266,34:0.404261):0.138775):0.480302):0.0168533):0.815153):0.217156,((((16:0.000001,17:0.000001):0.0940627,18:0.304054):0.322772,19:0.459793):0.801158,20:0.567130):0.248505):0.683376):0.299467):0.490652):0.0738903):0.0980543,(4:0.196707,5:0.756628):0.673963):0.1075,(2:0.282804,3:0.781141):0.205136);
 429: 1 -26947.80386 -27111.50811 (0:0.236527,((1:0.236771,(4:0.094998,5:0.925204):0.604524):0.0437294,(2:0.205712,((6:0.484223,7:0.885539):0.453591,((((8:0.000001,9:0.000001):0.385354,10:0.285113):0.606782,11:0.876392):0.437103,((12:0.000001,13:0.000001):1.09271,((((((14:2.031268,((35:2.121598,(((((36:0.222789,37:0.318003):0.0421679,38:0.109110):0.710453,(39:0.829440,(41:0.228111,(42:0.111108,43:0.004566):0.107797):1.52414):0.578682):1.16067,40:1.267427):0.504118,(((49:0.000002,50:0.000001):0.0345234,51:0.370528):3.30453,52:0.533315):1.33697):1.1502):0.200497,(((44:1.182575,45:1.383952):0.296089,46:2.138918):0.257936,(47:1.779231,48:1.084589):0.87019):0.808004):0.88435):0.750826,(21:0.742047,22:0.905017):0.997137):0.512566,23:1.169110):0.638359,(((((((24:0.142716,25:0.079314):0.326717,26:0.120634):0.15341,27:0.265472):0.303442,29:1.132624):0.316541,28:1.474477):0.203042,(30:0.636677,31:0.340887):0.462896):0.149387,((32:1.358914,34:0.252638):0.0945005,33:0.303438):0.0681645):1.16382):0.28051,(15:1.503508,(((16:0.000001,17:0.000001):0.312377,18:0.130016):0.580953,19:0.446364):0.306622):0.393238):0.0995411,20:0.755674):0.736569):0.459192):0.227485):0.156039):0.217693):0.190227,3:0.727455);
 430: 1 -26064.42829 -27109.00641 (0:0.324537,((1:0.198177,(((4:0.516779,5:0.417681):0.598323,(((8:0.000001,9:0.000001):0.427864,10:0.355379):0.442461,(11:0.794408,(12:0.000001,13:0.000001):0.883233):0.242868):0.435537):0.110456,(6:0.804592,7:0.786929):0.420374):0.114268):0.0296847,((((((((14:2.116914,(((44:1.317217,45:1.273504):0.679819,(47:1.620605,48:1.321298):0.541256):0.649152,46:1.339220):0.531627):0.155707,((((((36:0.277683,37:0.298408):0.0346566,38:0.115977):0.780212,39:1.061890):0.476061,(41:0.316284,(42:0.128600,43:0.024343):0.156073):0.9402):1.02761,40:1.327086):1.25617,(((49:0.009377,50:0.000001):0.122294,51:0.238528):1.85279,52:1.867882):0.605859):0.486369):0.577629,(21:0.871397,22:0.976452):0.210671):0.327538,23:0.771156):0.376974,35:2.925565):0.943221,((((((24:0.098546,25:0.054063):0.466612,27:0.351501):0.164064,26:0.011956):0.587937,29:1.008239):0.231899,28:1.642774):0.115525,((30:0.511137,31:0.474312):0.774674,((32:1.154535,33:0.395787):0.104929,34:0.361363):0.133975):0.338981):0.796987):0.0937337,15:1.549895):0.129545,((((16:0.000001,17:0.000001):0.423655,18:0.048894):0.626087,19:0.236048):0.772367,20:0.772038):0.324777):1.05303):0.11178,(2:0.308387,3:0.547630):0.153169);
 431: 1 -26883.82433 -27121.98677 (0:0.203518,((1:0.167947,((4:0.268086,5:0.704393):0.483363,(6:0.755476,7:0.663128):0.454275):0.117498):0.085583,(2:0.245728,(((((8:0.000001,9:0.000001):0.352705,10:0.461385):0.909469,11:0.589342):0.483723,(12:0.000001,13:0.000001):0.857417):0.266175,(((((((14:2.045559,((35:2.238541,((((36:0.294667,38:0.103307):0.071893,37:0.213734):0.836007,(39:0.977733,(41:0.197595,(42:0.075721,43:0.071829):0.249181):1.21317):0.301194):1.28098,40:0.769041):0.304003):0.883525,52:1.921268):0.362984):0.354451,(((44:1.424747,(45:1.457655,46:2.074257):0.108365):0.272732,(47:1.663857,48:0.961019):0.334):1.28598,((49:0.011460,50:0.000001):0.0775401,51:0.196650):2.03342):0.23216):0.414076,(21:0.991848,22:1.008419):0.495363):0.727753,23:1.208610):0.197844,((((((24:0.199443,25:0.061590):0.609029,27:0.363581):0.101036,26:0.084653):0.542307,28:1.305046):0.108967,29:1.148767):0.178136,(((30:0.602719,31:0.367661):0.348014,32:1.052295):0.283095,(33:0.179443,34:0.440509):0.094965):0.529596):0.713788):0.315202,(15:1.022085,(((16:0.000001,17:0.000001):0.329022,18:0.165396):0.544258,19:0.468667):0.527281):0.177426):0.162649,20:0.844857):0.825592):0.398073):0.187995):0.128361,3:0.614882);
 432: 2 -25862.47298 -27108.40881 (0:0.304399,(1:0.299609,((4:0.315337,5:0.754161):0.672858,((6:0.940240,7:0.767419):0.428645,(((((8:0.000001,9:0.000001):0.453114,10:0.312752):0.612173,11:1.017474):0.307008,(12:0.000001,13:0.000001):1.60751):0.582829,(((((14:1.664314,((((((36:0.244856,37:0.268095):0.10196,38:0.019357):0.895223,39:1.061164):0.367667,(41:0.144670,(42:0.092675,43:0.030833):0.32833):0.932202):1.52931,40:0.586182):1.06931,(((49:0.003039,50:0.000002):0.0513983,51:0.254822):2.2479,52:1.465347):0.89435):0.857632):0.372255,(((21:0.972730,22:0.610085):0.793903,23:1.074201):0.321988,(35:2.510659,(((44:0.840821,(45:1.111216,46:2.515653):0.30075):1.08507,47:1.630959):0.124687,48:0.900449):1.08736):0.700359):0.154449):0.299308,((((((24:0.096598,25:0.026605):0.425073,27:0.270926):0.134648,26:0.091336):0.277931,29:1.221261):0.226685,28:1.836944):0.505235,((30:0.706368,31:0.331165):0.308311,(32:1.221244,(33:0.481556,34:0.326138):0.218129):0.136084):0.242143):0.982958):0.320364,((((16:0.000001,17:0.000001):0.386912,18:0.095519):0.33744,19:0.636691):1.10935,20:0.729435):0.411331):0.33593,15:1.903112):0.380872):0.0684372):0.0803662):0.123015):0.00680545,(2:0.366745,3:0.727998):0.150613);
 433: 2 -26963.02933 -27112.27709 (0:0.283843,(((1:0.182572,((4:0.337530,5:0.753785):0.533875,((6:0.688773,7:0.914055):0.258603,(((8:0.000001,9:0.000001):0.343031,10:0.360552):0.510348,11:0.894504):0.777304):0.142405):0.151303):0.0632245,((12:0.000001,13:0.000001):1.32982,(((((((14:1.759054,23:0.418591):0.291313,(21:0.408876,22:0.983686):0.796225):0.190649,35:2.580061):0.179344,(((((((36:0.221816,37:0.253520):0.0466323,38:0.035785):1.16628,39:0.797798):0.131507,(41:0.178465,(42:0.077826,43:0.046988):0.21322):0.982483):0.831382,40:0.853881):0.87682,(((49:0.005658,50:0.000001):0.124754,51:0.193958):1.80144,52:1.302989):0.343839):0.404477,((44:1.011237,(45:1.111017,46:2.180539):0.621455):0.563359,(47:1.557626,48:0.896698):0.588085):1.03202):0.555397):0.536349,(((((24:0.146081,25:0.072222):0.344183,(26:0.164178,27:0.356662):0.148061):0.692876,29:0.986855):0.151609,28:1.228943):0.291078,((30:0.475553,31:0.310060):0.552304,((32:1.503607,33:0.195749):0.107051,34:0.277723):0.0793506):0.180202):1.18968):0.368153,15:1.346179):0.109047,((((16:0.000001,17:0.000001):0.296595,18:0.198821):0.374097,19:0.357829):0.67635,20:0.461501):0.271054):0.580538):0.561532):0.0942507,2:0.504161):0.0815453,3:0.739516);
 434: 1 -27568.45122 -27108.67787 (0:0.330686,(1:0.223135,(2:0.396391,(((4:0.320144,5:0.930359):0.324811,(6:0.422822,7:1.019319):0.602804):0.169281,((((8:0.000001,9:0.000001):0.390936,10:0.421647):0.557224,11:0.610994):0.588087,((12:0.000002,13:0.000001):0.93186,(((((((14:2.073179,(((((36:0.241446,37:0.323276):0.0112156,38:0.039597):0.730418,(39:0.927544,(41:0.259753,(42:0.059650,43:0.117645):0.214367):1.14913):0.569971):1.39543,40:0.913683):1.02283,(((44:1.222488,(45:1.072705,46:2.085930):0.279576):1.01169,(47:1.590595,48:0.981712):0.385113):1.14318,((49:0.000002,(50:0.000001,51:0.315662):0.00288918):1.86686,52:1.494549):1.14024):0.148183):0.401875):0.102223,(21:0.495557,22:0.944920):0.695121):0.62618,23:1.097915):0.340836,((((((24:0.104764,25:0.010288):0.529747,26:0.181585):0.139845,27:0.296859):0.834559,(28:1.958317,29:0.615449):0.176378):0.4006,((30:0.478806,31:0.506178):0.190332,(32:1.285588,(33:0.397443,34:0.387222):0.139996):0.30321):0.456699):0.596782,35:2.520049):0.162735):0.951338,20:0.434464):0.724219,(((16:0.000001,17:0.000001):0.232895,18:0.284705):0.487265,19:0.270335):0.60178):0.322996,15:1.108450):0.481702):0.717516):0.408037):0.0521575):0.167954):0.05124,3:0.677047);
 435: 2 -28006.22538 -27109.70127 (0:0.275594,(1:0.280885,((2:0.175136,(4:0.469691,5:0.564888):0.393732):0.101912,((6:0.628007,7:0.856067):0.238685,(((((8:0.000001,9:0.000001):0.520427,10:0.189253):0.561321,11:0.702767):0.222997,(12:0.000001,13:0.000001):1.25482):0.315963,((((((14:2.154573,((((((36:0.226736,37:0.350553):0.0966815,38:0.018968):0.733062,(39:0.890865,(41:0.136290,(42:0.081371,43:0.059962):0.211482):1.34071):0.612308):0.764917,40:1.057048):1.48808,(((44:0.894544,45:1.506126):0.683863,46:1.916200):0.442259,(47:1.659427,48:1.105626):0.634922):0.993315):0.440835,(((49:0.000002,50:0.000001):0.0352564,51:0.202689):2.08551,52:0.940746):0.436129):0.962885):0.482255,35:3.539924):0.404238,((21:0.767251,22:0.682711):1.57282,23:0.367214):0.928055):0.336918,(((((24:0.128101,25:0.102492):0.256824,26:0.145093):0.113216,27:0.328037):0.298884,((((30:0.554335,31:0.447473):0.527656,33:0.249773):0.233634,34:0.285476):0.333395,32:1.284906):0.277913):0.194344,(28:1.179695,29:0.906849):0.0288487):0.545559):0.377868,((((16:0.000001,17:0.000001):0.342833,18:0.254870):0.365639,19:0.545487):0.874262,20:0.785030):0.445485):0.398678,15:1.280719):0.525526):0.12748):0.0853575):0.22337):0.0643515,3:0.518288);
 436: 1 -26862.99791 -27118.00385 (0:0.370229,1:0.271222,((2:0.419427,3:0.589721):0.063641,((((4:0.445972,5:0.679893):0.314925,(((8:0.000001,9:0.000001):0.271163,10:0.478085):0.860441,11:0.916111):0.817287):0.311277,(6:0.808331,7:0.951579):0.300201):0.0557957,((12:0.000001,13:0.000001):1.10576,((((((14:1.596461,(21:0.594679,22:0.559691):0.842272):0.370352,((35:2.024004,((((((36:0.158725,37:0.260245):0.0626606,38:0.039535):1.04575,(41:0.206224,(42:0.047501,43:0.046227):0.225087):1.40614):0.206912,39:0.639341):0.967015,40:0.967141):0.716953,(((49:0.000002,50:0.000001):0.0687224,51:0.258696):1.49037,52:1.830589):0.867508):0.892883):0.857808,((44:1.566004,(45:0.854323,46:2.446198):0.309682):0.762991,(47:1.669666,48:1.039365):0.51753):0.652333):0.210244):0.258175,23:0.718323):0.673847,((((((24:0.177263,25:0.024105):0.531486,26:0.088414):0.110397,27:0.263184):0.403934,29:1.055194):0.102597,28:1.501067):0.152178,((30:0.420673,31:0.506503):0.499598,((32:1.387313,33:0.225984):0.128624,34:0.354350):0.0927366):0.309158):0.820179):0.519115,((((16:0.000001,17:0.000001):0.310213,18:0.138780):0.522346,19:0.623169):0.582108,20:0.793734):0.293604):0.361501,15:1.193419):0.761808):0.790117):0.10564):0.119775);
 437: 3 -27332.30722 -27109.29785 (0:0.268549,(1:0.114788,((4:0.315946,5:0.775800):0.289819,(((6:0.742088,7:0.774968):0.296358,(((8:0.000001,9:0.000001):0.357692,10:0.428601):0.414567,11:0.443247):0.709562):0.0720774,((12:0.000001,13:0.000001):1.31617,((((14:1.749823,((((((((36:0.292182,37:0.324097):0.0300172,38:0.081831):1.37302,39:1.334922):0.393573,(41:0.237253,(42:0.076320,43:0.073048):0.172175):1.01352):1.06353,40:1.119594):1.26487,52:1.657033):0.865263,((49:0.002945,50:0.000001):0.040068,51:0.266480):2.30381):1.07002,(((44:0.562709,46:2.065202):0.228292,45:1.657056):0.495532,(47:1.623009,48:1.232562):0.313223):1.59063):0.0820104):0.375098,((21:0.640848,22:0.743779):0.493365,23:1.329227):0.717384):0.506353,(((((((24:0.162870,25:0.073222):0.29744,26:0.148038):0.0795244,27:0.263073):0.366686,29:1.415621):0.217412,28:1.134404):0.140804,(((30:0.612339,31:0.503889):0.286082,32:1.337677):0.357234,(33:0.350541,34:0.414588):0.200494):0.431273):0.514724,35:2.371384):0.459473):0.33427,((15:1.230382,(((16:0.000001,17:0.000001):0.140925,18:0.393729):0.428458,19:0.393495):0.429222):0.465391,20:0.756670):0.0743586):0.482797):0.646967):0.171828):0.11079):0.146324,(2:0.390106,3:0.565236):0.111579);
 438: 1 -25052.56014 -27118.54337 (0:0.244366,((1:0.231859,(((4:0.347387,5:0.695703):0.432116,((6:0.937685,7:0.974137):0.250148,(((8:0.000001,9:0.000001):0.319578,10:0.394594):0.517543,11:0.825648):0.636251):0.168968):0.139553,((12:0.000001,13:0.000001):1.12856,(((((14:1.813317,((35:2.145808,((((36:0.240114,38:0.089485):0.0482392,37:0.245561):0.790667,(39:0.887317,((41:0.413064,42:0.004725):0.0742441,43:0.043510):1.34116):0.176303):1.00916,(40:0.959477,(((49:0.000002,50:0.000001):0.0770116,51:0.211776):2.49863,52:1.082512):1.89081):0.588257):0.536775):0.170256,((44:1.259168,(45:1.004784,46:2.309626):0.310059):1.07063,(47:1.664294,48:0.772000):0.546903):0.592926):0.966049):0.491984,((21:0.504781,22:1.014749):1.13741,23:0.989520):0.341158):0.460123,(((((24:0.115291,25:0.111506):0.460643,26:0.091358):0.118176,27:0.312280):0.465259,(28:1.668988,29:0.524408):0.264801):0.135673,((30:0.384167,31:0.465715):0.458021,((32:1.382152,33:0.276964):0.180053,34:0.231540):0.278984):0.455618):0.930024):0.209889,15:1.039102):0.244248,((((16:0.000001,17:0.000001):0.181197,18:0.336683):0.263227,19:0.639951):0.59533,20:0.805359):0.220557):0.490121):0.33059):0.145923):0.0793199,2:0.360739):0.133012,3:0.682646);
 439: 1 -24938.56995 -27111.27372 (0:0.299061,((1:0.082512,((4:0.432518,5:0.671645):0.394263,((6:0.781507,7:0.702027):0.271065,((((8:0.000001,9:0.000001):0.361733,10:0.352573):0.583769,11:0.424997):0.693621,((12:0.000001,13:0.000001):0.819307,(((((((14:1.873789,35:1.516201):0.326303,((((36:0.353006,37:0.303767):0.0354353,38:0.077650):0.739136,(39:1.047089,(41:0.138537,(42:0.112099,43:0.034792):0.298725):1.15661):0.627833):0.701588,(40:1.302633,(((49:0.000002,50:0.000001):2.18858e-06,51:0.265523):2.04869,52:1.811220):0.839656):0.804566):0.442485):0.229299,(((44:1.172483,45:0.801414):0.303732,46:2.225958):0.603295,(47:2.306966,48:1.001908):0.480433):0.567371):0.536148,((21:0.479922,22:0.979858):0.979724,23:1.194825):0.330895):0.35843,((((((24:0.149362,25:0.026662):0.326063,(26:0.099204,27:0.444445):0.185892):0.647987,(28:1.047253,29:1.102192):0.328688):0.367735,(33:0.223626,34:0.417168):0.13832):0.16132,32:1.005805):0.436562,(30:0.591245,31:0.208377):0.148908):1.2472):0.374319,20:0.876697):0.196306,(15:1.122176,(((16:0.000001,17:0.000001):0.200662,18:0.164614):0.180889,19:0.521085):0.50903):0.445438):0.563257):0.566676):0.25427):0.193952):0.148029):0.144678,2:0.327363):0.0355065,3:0.522320);
 440: 1 -27487.3626 -27110.9016 (0:0.300180,(1:0.131897,(((4:0.299605,5:0.727410):0.33227,(6:0.934506,7:1.005740):0.337561):0.223056,(((((8:0.000001,9:0.000001):0.494885,10:0.403235):0.641983,11:0.832654):0.195443,(12:0.000001,13:0.000001):0.957367):0.446135,(((((14:1.874202,((35:2.587397,(((44:1.718795,45:1.449754):0.468725,(47:1.838000,48:0.818666):0.962894):0.193743,46:1.849381):0.946708):0.338972,(((((36:0.218392,37:0.368726):0.0725147,38:0.044058):0.914262,(39:0.900633,(41:0.279663,(42:0.044096,43:0.111668):0.153299):1.29126):0.24955):1.18753,40:0.917502):0.670174,(((49:0.002753,50:0.000001):0.0355242,51:0.229340):2.26346,52:1.797975):0.657995):0.721419):0.195299):0.727906,((21:0.744055,22:0.704144):0.517505,23:1.160512):0.379086):0.497446,(((((((((24:0.091333,25:0.100477):0.404374,26:0.179359):0.132306,27:0.281758):0.910308,29:0.827075):0.18268,28:1.597755):0.268125,34:0.240436):0.19554,32:1.039262):0.0837629,33:0.286660):0.320295,(30:0.450710,31:0.319012):0.336905):1.3286):0.274071,20:0.410317):0.177368,(15:1.155557,(((16:0.000001,17:0.000001):0.279841,18:0.124858):0.57358,19:0.268973):0.436293):0.142114):0.918719):0.240023):0.179302):0.139186,(2:0.383215,3:0.659427):0.0839174);
 441: 1 -26261.91938 -27113.43308 (0:0.380715,(1:0.146634,((4:0.300544,5:0.738518):0.538974,(((6:0.763265,7:0.953790):0.257614,(((8:0.000001,9:0.000001):0.359285,10:0.396140):0.61064,11:0.803887):0.576983):0.220625,((12:0.000001,13:0.000001):1.28545,((((((14:2.023945,(((44:0.826809,45:1.539529):0.411342,46:1.920730):0.42374,(47:1.415080,48:1.171022):0.28693):1.08186):0.225591,((49:0.000002,(50:0.000001,51:0.303479):0.00312986):2.08293,52:1.124968):1.15403):0.146901,((((36:0.214957,38:0.115322):0.0286584,37:0.324544):1.08282,(39:1.040100,(41:0.196852,(42:0.150901,43:0.000002):0.200222):1.06286):0.359266):0.684723,40:1.618710):0.964935):0.327983,((21:0.866216,22:0.797226):0.465191,23:1.052614):0.799649):0.559267,(((((16:0.000001,17:0.000001):0.312024,18:0.159215):0.317252,19:0.488183):1.06178,20:0.547492):0.160636,(((((((24:0.148586,25:0.124061):0.405233,27:0.269386):0.133229,26:0.084244):0.556257,29:1.056802):0.138382,28:1.238057):0.245758,((30:0.632072,31:0.319398):0.508064,((32:1.189229,33:0.353425):0.220163,34:0.323925):0.205786):0.199102):0.560097,35:2.727139):0.391937):0.232099):0.222218,15:1.372047):0.285619):0.480055):0.281604):0.0994926):0.0594065,(2:0.275026,3:0.690758):0.20849);
 442: 1 -26314.65077 -27127.70449 (0:0.254258,(1:0.245306,(4:0.306724,5:0.857039):0.540487):0.140832,((2:0.277544,((6:1.044011,7:0.958679):0.218454,(((8:0.000001,9:0.000001):0.292206,10:0.596903):0.665991,(11:0.630716,((12:0.000001,13:0.000002):0.680973,(((((14:2.099862,(35:2.335451,(((((((36:0.241202,37:0.282873):0.0904036,38:0.029034):0.996706,39:1.077086):0.449011,(41:0.096250,(42:0.025857,43:0.094594):0.26747):1.13153):0.429193,40:1.166925):0.481825,(((49:0.002892,50:0.000001):0.0279553,51:0.250997):2.73999,52:1.327433):1.01365):1.13452,((44:1.547730,(45:0.855828,46:3.067886):0.819585):0.666253,(47:2.303868,48:0.807867):0.333949):1.47446):0.0942076):0.64866):0.346985,((21:0.769091,22:1.060436):0.523625,23:0.760074):0.392047):0.331959,(((((24:0.141215,25:0.036273):0.349988,26:0.092652):0.213614,27:0.279930):0.291683,(28:1.710297,29:0.982894):0.167602):0.34662,((30:0.531371,31:0.279372):0.263438,(32:1.005092,(33:0.137057,34:0.424004):0.300122):0.14787):0.205885):0.76829):0.372458,15:1.354007):0.0882861,((((16:0.000001,17:0.000001):0.410692,18:0.152968):0.454488,19:0.257569):0.825348,20:1.030762):0.730786):0.437387):0.391098):0.575903):0.0533095):0.325543):0.0703261,3:0.639710):0.0818425);
 443: 1 -26875.45655 -27120.63477 (0:0.215571,((1:0.258722,((4:0.303097,5:0.753338):0.505886,(((6:0.561735,7:0.868260):0.290181,(((8:0.000001,9:0.000001):0.372479,11:0.971425):0.218767,10:0.073059):1.08775):0.336858,((12:0.000001,13:0.000001):1.39209,((((((14:1.978938,((35:2.052575,((((((36:0.191072,38:0.118788):0.0464998,37:0.179866):0.860172,39:0.698416):0.289726,(41:0.264633,(42:0.083438,43:0.062344):0.213194):1.08232):1.12214,40:1.231436):0.513199,(((49:0.008417,50:0.000001):0.057002,51:0.264381):1.77673,52:1.452294):1.13533):0.111391):0.610425,((44:0.743796,(45:1.122589,46:2.269932):0.374053):0.492455,(47:1.628354,48:1.104057):0.487624):0.587457):0.200801):0.346175,(21:0.596047,22:1.001095):0.54855):0.344403,23:0.863869):0.684475,(((((24:0.103756,25:0.074891):0.348921,26:0.211233):0.0860964,27:0.242324):0.624219,(28:1.409461,29:0.843663):0.186583):0.110072,((30:0.484185,31:0.255760):0.578411,((32:1.181470,34:0.353087):0.163575,33:0.351991):0.127108):0.671967):1.05739):0.528196,15:1.340025):0.0979323,((((16:0.000001,17:0.000001):0.234281,18:0.257746):0.224098,19:0.645753):0.768607,20:1.009692):0.187444):0.309321):0.546196):0.182446):0.0776688):0.055752,2:0.466401):0.1375,3:0.681606);
 444: 1 -27966.53137 -27116.44895 (0:0.205510,(1:0.211382,((4:0.279599,5:0.582960):0.515645,((6:0.588175,7:0.939644):0.341193,(((((8:0.000001,9:0.000001):0.459983,10:0.303760):0.751876,11:0.894753):0.242522,(12:0.000001,13:0.000001):0.922023):0.28025,(((((14:1.765262,((35:1.790938,((44:0.953229,(45:1.253841,46:1.935358):0.23086):0.431567,(47:1.587606,48:1.203277):0.658041):1.06657):0.710298,((((((36:0.189948,37:0.300206):0.0687676,38:0.085569):0.942581,39:0.938311):0.182176,((41:0.396332,43:0.001839):0.0812319,42:0.031385):1.41575):0.791654,40:0.989271):0.948605,(((49:0.002773,50:0.000001):0.164257,51:0.091679):1.57765,52:1.302751):1.085):0.833515):0.313352):0.479355,((21:0.609352,22:0.812385):1.04701,23:0.705508):0.573224):0.229154,(((((24:0.142812,25:0.076999):0.465257,26:0.130769):0.148194,27:0.311266):0.50306,(28:1.499492,29:0.582544):0.281447):0.468398,((30:0.474196,31:0.401885):0.554863,((32:1.135894,33:0.280381):0.159659,34:0.251943):0.139702):0.42532):0.868617):0.433455,((((16:0.000001,17:0.000001):0.26062,18:0.224330):0.282211,19:0.374165):0.665361,20:0.659236):0.543844):2.03904e-06,15:1.143612):0.409413):0.293888):0.230149):0.170616):0.193645,(2:0.401224,3:0.475112):0.123297);
 445: 3 -26727.7445 -27113.03401 (0:0.279886,(1:0.231053,((4:0.285108,5:0.458252):0.493598,((6:0.528693,7:0.894548):0.353935,((((8:0.000001,9:0.000001):0.462783,10:0.279853):0.512867,11:0.791670):0.344604,((12:0.000001,13:0.000001):0.71493,(((((((14:1.595704,((((((36:0.204789,37:0.268866):0.0512724,38:0.082573):1.03554,39:0.869696):0.299882,(41:0.200983,(42:0.041597,43:0.081891):0.113457):1.01786):0.630544,40:1.376075):1.35079,(((49:0.000002,50:0.000001):0.0265213,51:0.250918):1.98012,52:1.622489):0.762634):0.510474):0.357191,(35:2.383998,((44:1.033436,(45:1.048090,46:2.295902):0.201335):0.482845,(47:1.349511,48:1.288265):0.434428):0.804722):0.222588):0.352056,(21:0.709926,22:0.689115):0.772068):0.495004,23:0.716129):0.582353,((((((24:0.150123,25:0.050545):0.576993,26:0.107161):0.189107,27:0.274882):0.442406,29:0.834393):0.124031,28:1.865139):0.224188,((30:0.442762,31:0.292679):0.601584,((32:1.205145,33:0.199480):0.118021,34:0.372343):0.237808):0.099231):0.910259):0.303891,15:1.173790):0.068903,((((16:0.000001,17:0.000001):0.265536,18:0.184455):0.50396,19:0.498818):0.533409,20:0.782734):0.575472):0.619882):0.365198):0.326422):0.126704):0.142541):0.0839499,(2:0.195567,3:0.592512):0.0762328);
 446: 1 -26497.45184 -27111.24993 (0:0.272798,(1:0.222308,(3:0.652091,(4:0.400301,5:0.694239):0.530562):0.228135):0.0678087,(((2:0.284881,((((8:0.000001,9:0.000001):0.269714,10:0.505805):0.689373,11:0.636886):0.320458,(12:0.000001,13:0.000001):1.33133):0.755423):0.109896,(6:0.746001,7:1.015444):0.445442):0.131025,((((14:1.502560,((35:3.667639,((44:1.099929,(45:1.058616,46:2.395498):0.378203):0.613979,(47:1.810642,48:0.773656):0.685418):0.713088):0.745243,((((((36:0.241359,37:0.302153):0.0385019,38:0.066333):0.832854,39:1.074329):0.416673,(41:0.235691,(42:0.050939,43:0.106719):0.18494):1.21501):1.11451,40:0.867829):0.264342,(((49:0.002929,50:0.000001):0.054593,51:0.222377):2.35425,52:1.396721):1.28128):0.670547):0.402388):0.806649,((21:0.988375,22:0.537517):0.929829,23:1.007343):0.555564):0.610148,((((((24:0.157967,25:0.037242):0.394008,26:0.156168):0.0815432,27:0.249062):0.415384,29:0.838176):0.145592,28:1.669928):0.0942869,(((30:0.629937,31:0.257049):0.387356,32:0.991945):0.318367,(33:0.396208,34:0.294828):0.12961):0.337602):0.989516):0.472699,(15:1.383410,((((16:0.000001,17:0.000001):0.33635,18:0.207968):0.486426,19:0.250446):0.673977,20:0.761650):0.378134):2.44502e-06):0.965769):0.112542);
 447: 5 -27681.70327 -27106.70812 (0:0.242553,(((1:0.237158,((6:0.777471,7:1.125051):0.257795,((((8:0.000001,9:0.000001):0.591067,10:0.295807):0.708035,11:1.058375):0.487094,((12:0.000001,13:0.000001):0.78693,(((((((14:1.828646,(((49:0.000002,50:0.000002):0.0170175,51:0.251653):1.53457,52:1.717012):0.777539):0.342353,(((((36:0.209813,37:0.295984):0.0917301,38:0.041705):1.04814,39:1.196379):0.0457432,(41:0.195791,(42:0.038386,43:0.109707):0.167067):1.27012):0.837126,40:1.147462):1.40133):0.505169,(35:2.725720,((44:1.086698,(45:1.031978,46:2.087562):0.219218):0.666025,(47:1.801859,48:0.818940):0.510503):0.780984):0.400884):0.563471,((21:0.625214,22:1.050707):1.00804,23:0.777762):0.627511):0.282601,(((((24:0.115888,25:0.052821):0.391734,(26:0.093192,27:0.382887):0.0863686):0.362013,29:1.086374):0.0832626,28:1.348164):2.14032e-06,((((30:0.415532,31:0.480347):0.519829,32:0.886795):0.162584,33:0.363654):0.225813,34:0.220406):0.528746):0.912384):0.35302,15:1.654005):0.281291,((((16:0.000001,17:0.000001):0.330244,18:0.125087):0.164256,19:0.579303):0.575891,20:0.817912):0.421145):0.309884):0.498409):0.188741):0.253827):0.0623842,(4:0.385669,5:0.717416):0.51962):0.165259,2:0.368191):0.0977423,3:0.760719);
 448: 1 -25543.6323 -27116.33659 (0:0.095446,((1:0.252282,((4:0.381765,5:0.745612):0.364996,((6:0.649044,7:0.713017):0.326484,((((8:0.000001,9:0.000001):0.510332,10:0.310763):0.298281,11:0.769132):0.586034,((12:0.000001,13:0.000001):0.916567,((((((14:1.870329,((35:2.489438,52:1.717830):0.417831,(((((36:0.250245,37:0.302127):0.0261217,38:0.110025):1.07047,39:0.751458):0.378494,(41:0.232829,(42:0.078344,43:0.074249):0.100122):0.863965):0.86113,40:0.664504):0.547008):0.559111):0.622402,((44:1.150075,(45:1.022957,46:2.208718):0.558604):0.450374,(47:1.675105,48:1.014305):0.418742):1.15932):0.233681,((49:0.002814,50:0.000001):0.0867109,51:0.262746):2.83386):0.371491,((21:0.447394,22:1.274945):0.571518,23:1.322456):0.16184):0.727794,(15:0.700149,(((((24:0.151816,25:0.049708):0.512633,27:0.398329):0.0949244,26:0.011163):0.455804,(28:1.182171,29:0.749576):0.292544):0.305554,(((30:0.303965,31:0.545942):0.485107,32:1.084302):0.131257,(33:0.260706,34:0.336800):0.132172):0.369519):1.4259):0.765613):0.100957,((((16:0.000001,17:0.000001):0.375195,18:0.262649):0.488865,19:0.471646):1.19704,20:0.242945):0.496514):0.401625):0.679455):0.219594):0.145322):0.11704):0.140577,2:0.378154):0.244015,3:0.765940);
 449: 1 -27721.4773 -27108.82379 (0:0.386030,(1:0.352598,(4:0.507322,5:0.645644):0.627638):0.0804241,((2:0.486451,((6:0.740096,7:1.197554):0.209875,((((8:0.000001,9:0.000001):0.612192,10:0.338564):0.509016,11:1.289704):0.430919,((12:0.000001,13:0.000001):1.18601,(((((14:1.805307,((35:2.167933,((44:1.271087,(45:1.510518,46:1.939187):0.297866):0.518406,(47:1.887471,48:1.201161):0.53741):0.849138):0.572286,((((((36:0.251862,37:0.308224):0.0463508,38:0.072883):1.47244,39:0.573669):0.513171,(41:0.169942,(42:0.059265,43:0.092668):0.252283):1.18893):0.842576,40:1.317890):0.658738,(((49:0.002778,50:0.000002):0.0487529,51:0.261304):1.80764,52:1.569079):0.8462):0.361102):1.1958):0.31136,((21:0.532285,22:1.032550):0.822701,23:1.193194):0.208598):0.0631426,((((((24:0.136267,25:0.084675):0.446688,26:0.167876):0.0958586,27:0.235636):0.442969,28:1.413887):0.248386,29:0.774209):0.229867,((((30:0.385879,31:0.489979):0.62038,32:1.030334):0.170014,33:0.314247):0.207296,34:0.244633):0.611345):0.886131):0.470149,15:1.343068):0.0563983,((((16:0.000001,17:0.000001):0.298854,18:0.161126):0.328203,19:0.433700):0.80716,20:0.546384):0.626856):0.375336):0.339477):0.237659):0.201423):0.116053,3:0.597713):0.0809498);
 450: 1 -28378.55864 -27111.62619 (0:0.300701,((1:0.145438,((4:0.535472,5:0.583748):0.402999,(6:0.670038,7:0.767146):0.344665):0.234328):0.0830957,((((8:0.000001,9:0.000001):0.636133,10:0.228850):0.950383,11:0.591493):0.705095,((12:0.000002,13:0.000001):0.450375,(((((((14:2.121996,((((((36:0.286808,38:0.060987):0.0419663,37:0.305892):1.28485,(41:0.274708,(42:0.087313,43:0.062967):0.216633):1.23701):0.0645202,39:0.877513):1.04082,40:1.451204):0.769231,(((49:0.000002,50:0.000001):2.40265e-06,51:0.257699):1.21767,52:2.116045):1.19538):0.336672):0.510731,((44:1.140226,(45:1.065544,46:2.239730):0.250583):0.801769,(47:1.906216,48:0.788138):0.423372):0.782038):0.623575,(21:0.884771,22:0.724427):0.646506):0.316087,23:0.772172):0.336709,35:2.700751):0.305306,((((((24:0.145561,25:0.058652):0.438407,26:0.043095):0.0616685,27:0.287879):0.389962,29:1.045536):0.112401,28:1.438747):2.45398e-06,((30:0.705849,31:0.279857):0.552248,(32:1.080993,(33:0.287384,34:0.403504):0.143313):0.0822028):0.539696):0.99778):0.511732,(15:1.299554,((((16:0.000001,17:0.000001):0.30608,18:0.234404):0.362618,19:0.609860):0.630593,20:1.215740):0.398024):0.0743562):0.572217):0.491013):0.656321):0.111008,(2:0.257485,3:0.623943):0.19133);
 451: 2 -25979.82441 -27119.14168 (0:0.299939,(1:0.247097,((4:0.394921,5:0.742490):0.467746,((6:0.790205,7:0.916905):0.278114,((((8:0.000001,9:0.000001):0.589767,10:0.294748):0.529882,11:0.802269):0.38725,((12:0.000001,13:0.000001):0.61862,((((14:1.749047,15:0.841706):0.443289,(((21:0.694603,22:0.910915):0.309241,(((((((((36:0.264663,37:0.313059):0.0937759,38:0.087728):1.25001,39:0.795501):0.402546,40:1.667633):1.03873,41:0.223772):0.230757,42:0.067411):0.0552303,43:0.013049):2.16947,(((44:0.744835,(45:0.950943,46:2.135008):0.457266):0.810322,47:1.885011):0.341092,48:0.763902):0.828555):0.869041,(((49:0.002777,50:0.000001):0.0372025,51:0.268394):2.11895,52:1.384230):0.458166):0.603483):0.35449,23:0.639181):0.373222):0.303839,(((((((24:0.196424,25:0.080143):0.494563,26:0.085609):0.117187,27:0.197178):0.571707,29:0.792108):0.109212,28:1.375269):0.00549263,((((30:0.375894,31:0.446230):0.354532,32:0.956569):0.286268,33:0.332659):0.322668,34:0.231182):0.755334):0.684149,35:3.721938):0.129869):0.487207,((((16:0.000001,17:0.000001):0.306636,18:0.234734):0.37933,19:0.497239):0.438916,20:1.065386):0.190021):0.951253):1.05486):0.225781):0.261464):0.190407):0.0365838,(2:0.421426,3:0.632250):0.219009);
 452: 5 -28582.49838 -27109.10927 (0:0.187115,(1:0.314741,((2:0.273482,(((6:0.768078,7:1.063090):0.0231203,(((8:0.000001,9:0.000001):0.364719,10:0.172364):0.528613,11:0.526380):0.421929):0.227797,((12:0.000001,13:0.000001):0.856086,(((((14:2.317203,(35:2.486685,(((((((36:0.309626,37:0.285919):0.0454712,38:0.036711):1.17519,39:0.812513):0.292109,(41:0.131246,(42:0.046757,43:0.074151):0.239928):0.987686):0.966022,40:1.129111):0.704627,((49:0.002457,(50:0.000001,51:0.302624):0.00037597):1.5817,52:1.393413):0.890014):0.778648,((44:1.254340,(45:1.118027,46:2.522062):0.590311):0.355887,(47:1.677729,48:1.237826):0.808848):1.52792):0.678427):0.320691):0.871902,((21:0.574527,22:1.044875):0.750667,23:1.087233):0.296572):0.387946,((((((24:0.187315,25:0.061508):0.403654,26:0.242720):0.0770549,27:0.336580):0.415556,29:0.910345):0.0695225,28:1.376245):0.19269,((((30:0.315471,31:0.421399):0.455572,32:0.936429):0.180326,33:0.216149):0.0893843,34:0.273063):0.551252):0.726466):0.542398,15:1.165966):0.12533,((((16:0.000001,17:0.000001):0.248701,18:0.239802):0.339318,19:0.397099):1.0128,20:0.870254):0.331143):0.739419):0.365193):0.288946):0.119546,(4:0.220255,5:0.772983):0.544948):0.0453658):0.14101,3:0.469452);
 453: 2 -25215.48505 -27111.99588 (0:0.284965,((1:0.167918,((6:0.684055,7:0.741837):0.296467,((((8:0.000001,9:0.000001):0.357118,10:0.102322):0.635975,11:0.682229):0.297398,((12:0.000001,13:0.000001):1.04088,((((14:1.651655,(((((((36:0.202209,37:0.323175):0.0307212,38:0.111500):1.20783,39:0.930134):0.278087,(41:0.241372,(42:0.091626,43:0.035253):0.157915):1.24061):0.554823,40:1.775893):1.16549,(((49:0.002864,50:0.000001):0.0256754,51:0.276214):1.79665,52:1.765696):1.12797):0.235674,((44:0.977844,(45:1.088777,46:2.359522):0.361119):0.773073,(47:1.772966,48:0.866567):0.455296):1.02102):0.311528):0.360675,(((21:0.661619,22:0.668659):0.596117,23:0.576244):0.455795,35:1.947442):0.239142):0.795941,15:0.983452):0.300435,(((((16:0.000001,17:0.000001):0.274229,18:0.202095):0.196954,19:0.525941):0.752396,((((((24:0.187050,25:0.056251):0.590511,26:0.119920):0.0629492,27:0.250354):0.355179,29:1.006051):0.167824,28:1.384759):0.0913752,((30:0.552520,31:0.309816):0.495149,(32:1.551062,(33:0.411160,34:0.270933):0.123769):0.153984):0.322357):0.904456):0.17624,20:0.835850):0.246496):0.483146):0.33408):0.247313):0.336735):0.0675344,(4:0.271834,5:0.802374):0.500046):2.97442e-06,(2:0.201167,3:0.613266):0.115997);
 454: 3 -24545.29141 -27123.43038 (0:0.352919,(1:0.147330,((((4:0.541412,5:0.442713):0.337467,(((8:0.000001,9:0.000001):0.730911,10:0.211145):0.728612,11:0.969680):0.32756):0.261537,(6:1.067767,7:0.822934):0.237743):0.129127,((12:0.000001,13:0.000001):0.889313,(((((((14:2.827184,(((44:1.007240,45:1.339737):0.185014,46:2.090670):0.84598,(47:1.615749,48:0.788793):0.0217838):0.224257):0.758209,((21:1.004493,22:0.711686):0.856335,23:1.163293):0.334925):0.50462,(((((((36:0.241031,37:0.294270):0.0677033,38:0.062383):1.22089,39:0.611402):0.282938,(41:0.272766,(42:0.037651,43:0.064018):0.160603):0.832887):1.03384,40:0.800341):1.10918,52:1.827170):0.809274,((49:0.000002,50:0.000001):0.062092,51:0.188387):2.16702):0.765458):0.413683,((((((24:0.140997,25:0.081942):0.378212,27:0.344710):0.176727,26:0.000002):0.572157,29:0.830251):0.175303,(28:1.430395,(((30:0.353452,31:0.391785):0.423012,34:0.402033):0.10422,(32:1.326487,33:0.252810):0.238013):0.728063):0.0350349):0.52016,35:2.467183):1.14693):0.23188,15:1.357394):0.117727,(((16:0.000001,17:0.000001):0.244054,18:0.272104):0.334438,19:0.584402):0.495544):0.176271,20:0.883626):0.826139):0.561154):0.174973):0.229951,(2:0.385035,3:0.607550):0.139478);
 455: 1 -28894.25181 -27107.84597 (0:0.292405,(1:0.258921,((4:0.353571,5:0.712913):0.345818,((6:0.779424,7:0.651323):0.310435,((((8:0.000001,9:0.000001):0.481449,10:0.337441):0.521139,11:0.848977):0.722012,((12:0.000001,13:0.000001):1.37518,((((((14:1.818459,(21:0.808830,22:0.767857):0.653646):0.195513,23:0.741901):0.458547,((35:2.265016,((44:0.971161,(45:1.047171,46:2.257305):0.356693):0.625342,(47:1.917161,48:0.872759):0.753365):1.40725):0.309382,((((((36:0.236142,37:0.344055):0.0672703,38:0.065255):1.17102,39:0.906720):0.184535,(41:0.184099,(42:0.040757,43:0.041301):0.22566):1.00371):1.32143,40:0.915649):0.848623,(((49:0.000002,50:0.000002):0.0235744,51:0.306987):1.6507,52:2.289367):0.828327):0.381627):0.515572):0.454218,((((((24:0.167764,25:0.117892):0.373848,26:0.204922):0.0407409,27:0.280913):0.557631,29:1.409371):0.0415562,28:1.644541):0.144017,((((30:0.601844,31:0.437719):0.232779,32:0.956068):0.307675,33:0.193022):0.186236,34:0.214799):0.501442):0.604262):0.454848,15:1.220587):0.0848898,((((16:0.000001,17:0.000001):0.270009,18:0.224165):0.330107,19:0.395641):0.854688,20:0.754349):0.281079):0.470005):0.359255):0.199888):0.172323):0.134369):0.038381,(2:0.420216,3:0.685821):0.0686705);
 456: 2 -28912.63348 -27107.21637 (0:0.298511,((1:0.185687,((4:0.433764,5:0.831665):0.347779,((6:0.867372,7:0.703376):0.21264,(((((8:0.000001,9:0.000001):0.619079,10:0.173121):0.895366,11:0.966926):0.198617,(12:0.000001,13:0.000001):1.29679):0.299078,(((((((14:1.679424,((((((36:0.184304,37:0.300718):0.0197296,38:0.104977):1.16285,39:0.656144):0.283921,(41:0.105156,(42:0.026854,43:0.069885):0.327251):0.864195):0.982933,40:0.795236):0.982322,(((49:0.000002,50:0.000001):0.0462115,51:0.218383):1.61408,52:1.584306):0.671259):0.464388):0.359992,((44:1.264114,(45:0.954476,46:2.703478):0.452408):0.836148,(47:1.666893,48:1.009246):0.412194):1.54386):0.216974,(21:0.680062,22:0.817665):0.821965):0.33634,23:0.966639):0.394796,(((((((24:0.111959,25:0.073125):0.490208,27:0.377236):0.0933951,26:0.085396):0.607521,29:0.868030):0.230333,(((30:0.661638,31:0.351126):0.347791,32:1.371995):0.155294,(33:0.449800,34:0.267311):0.202083):0.414733):0.0849048,28:1.401512):0.582861,35:3.480685):0.3966):0.233519,20:0.699594):0.0800462,(15:1.379940,(((16:0.000001,17:0.000001):0.275317,18:0.114992):0.536834,19:0.334803):0.628477):0.46739):1.04092):0.385381):0.11616):0.200755):0.0945914,2:0.400146):0.0815801,3:0.675948);
 457: 1 -26520.60084 -27111.37432 (0:0.319187,(1:0.186597,((4:0.323131,5:0.701848):0.477542,((6:0.638499,((((8:0.000001,9:0.000001):0.507947,10:0.270706):0.64077,11:0.946965):0.155978,((12:0.000001,13:0.000001):0.67147,(((((14:2.047503,((35:1.816831,((((36:0.291850,37:0.380441):0.0178734,38:0.047563):0.830971,(39:1.034987,(41:0.161828,(42:0.057594,43:0.072075):0.248788):1.13022):0.649724):0.757041,(40:1.247318,(((49:0.002938,50:0.000001):0.0395022,51:0.244924):2.55082,52:1.092983):1.29133):0.201292):0.97488):0.0814057,(((44:0.830754,45:1.033465):0.251748,46:1.944105):0.293067,(47:1.506299,48:1.135228):0.687566):1.03774):1.17229):0.48656,((21:0.823863,22:0.758700):1.15388,23:0.563885):0.145477):0.845713,((((((24:0.119481,25:0.098426):0.435752,26:0.104396):0.112484,27:0.214265):0.512981,29:0.914095):0.271458,28:1.168572):0.11896,(((30:0.546472,31:0.434368):0.698042,32:1.469184):0.100221,(33:0.407949,34:0.410589):0.257769):0.391852):0.607037):0.396933,15:1.447950):0.256861,((((16:0.000001,17:0.000001):0.149153,18:0.236047):0.300947,19:0.502077):0.797831,20:0.941711):0.382125):0.368411):0.504125):0.264058):0.137864,7:0.915040):0.248807):0.0961072):0.142087,(2:0.391839,3:0.492542):0.0904008);
 458: 2 -27159.53568 -27111.11449 (0:0.325271,(1:0.214607,((4:0.447254,5:0.783832):0.316317,((6:0.760352,7:0.815385):0.20828,((((8:0.000001,9:0.000001):0.32676,10:0.414861):0.713031,11:0.693497):0.237888,((12:0.000001,13:0.000001):0.837736,(((((((14:1.863156,23:0.831721):0.33372,22:0.600127):0.496324,21:0.451573):0.268571,(((((((36:0.250584,37:0.262472):0.0523135,38:0.130484):1.06884,39:0.668831):0.661518,(41:0.204948,(42:0.108838,43:0.016058):0.203038):0.693827):1.04611,40:0.846109):1.52768,((44:1.208368,(45:1.205375,46:2.026010):0.615737):0.837857,(47:1.391998,48:1.031570):0.244062):1.0016):0.292226,(((49:0.000002,50:0.000001):0.0463159,51:0.241348):1.69032,52:1.822457):0.273056):0.977829):0.502189,(((((((24:0.170194,25:0.085220):0.531362,26:0.167893):0.123175,27:0.119173):0.508979,29:0.950278):0.124879,28:1.446669):0.263925,(((30:0.560374,31:0.303961):0.385744,32:1.014807):0.120969,(33:0.311671,34:0.305895):0.183772):0.277704):0.54063,35:3.135143):0.570588):0.361859,15:1.135270):0.0979556,((((16:0.000001,17:0.000001):0.316414,18:0.153127):0.389163,19:0.300350):0.821925,20:0.644517):0.323898):0.726443):0.44539):0.133513):0.0892837):0.164369):0.0793064,(2:0.293581,3:0.583323):0.214341);
 459: 1 -26665.17355 -27123.13301 (0:0.162226,((1:0.117331,((4:0.434880,(5:0.572400,(((8:0.000001,9:0.000001):0.304085,10:0.510421):0.403714,11:0.720104):0.992767):0.189306):0.390783,((6:0.856111,7:0.715703):2.13415e-06,((12:0.000001,13:0.000001):0.657607,((((((14:2.006630,(35:3.748742,((((((36:0.257641,37:0.317452):0.0470885,38:0.092349):0.934208,(39:1.089373,((41:0.364222,42:0.036654):0.0531591,43:0.048279):1.31124):0.337558):0.83133,40:1.513914):1.20625,(((49:0.000002,50:0.000001):0.0751397,51:0.222571):3.23346,52:1.825372):0.933601):0.266237,((44:1.212543,(45:1.097752,46:1.856135):0.318215):0.204991,(47:1.908554,48:1.136943):0.565866):0.388722):0.69237):0.706486):0.17745,(21:0.592092,22:0.808109):0.684311):0.397509,23:0.678857):0.321182,(((((24:0.151659,25:0.067875):0.390241,26:0.186022):0.113065,27:0.155297):0.457613,(28:1.522206,29:0.823409):0.158923):0.244049,(((30:0.580006,31:0.421656):0.547634,33:0.231367):0.0937933,(32:1.538782,34:0.375925):0.107492):0.480449):0.999958):1.09418,15:1.660602):0.122831,((((16:0.000001,17:0.000001):0.276428,18:0.324113):0.689495,19:0.224884):1.11671,20:0.831640):0.340469):0.637749):1.4263):0.374351):0.211507):0.164294,2:0.481213):0.113482,3:0.660225);
 460: 1 -26790.13931 -27109.58571 (0:0.382060,((1:0.160474,((6:0.727199,7:1.070909):0.171919,(((((8:0.000001,9:0.000001):0.386279,10:0.332057):0.944719,11:0.609836):0.283828,(12:0.000001,13:0.000001):0.928629):0.238788,((((((((14:1.664885,((((((36:0.239644,37:0.319471):0.0757152,38:0.063469):1.17699,39:1.152859):0.394604,(41:0.176609,(42:0.049500,43:0.088416):0.284501):0.990727):1.27375,40:1.112159):0.753456,52:1.403970):0.456279):0.485737,((49:0.003133,50:0.000001):0.0512975,51:0.290949):2.02946):0.0483396,(35:2.388765,((44:1.149945,(45:1.324744,46:2.338576):0.288734):0.478177,(47:1.575671,48:1.298614):0.453476):1.46139):0.374905):0.583519,(21:0.684295,22:1.072158):0.510839):0.529859,23:1.045808):0.272437,((((((24:0.245305,25:0.058645):0.40692,26:0.155908):0.158352,27:0.238804):0.608417,28:1.119848):0.110401,29:0.928011):0.280677,(((30:0.664409,31:0.354495):0.287067,32:1.267661):0.113143,(33:0.400183,34:0.517635):0.136782):0.47884):0.587932):0.760435,((((16:0.000001,17:0.000001):0.280586,18:0.273468):0.408261,19:0.530161):0.73479,20:1.033411):0.39994):0.0686589,15:1.576521):0.738998):0.176604):0.41002):0.0902675,(4:0.295293,5:0.659817):0.623885):0.13844,(2:0.416337,3:0.588418):0.110574);
 461: 1 -28037.67236 -27118.23001 (0:0.313918,(1:0.267426,((4:0.433306,5:0.792604):0.290108,((6:0.612168,7:0.845192):0.376863,((((8:0.000001,9:0.000001):0.436004,10:0.357069):0.860921,11:0.721028):0.227383,((12:0.000001,13:0.000001):0.735955,((((14:2.938041,23:0.576031):0.210907,((21:1.000493,22:0.933025):0.507364,((((((((36:0.268914,37:0.237865):0.0420506,38:0.090019):1.2398,39:0.978837):0.375209,(41:0.210046,(42:0.049654,43:0.087167):0.248108):0.997034):1.6808,40:0.708644):2.01617,52:1.589680):1.26233,((49:0.000002,50:0.000001):0.00357495,51:0.277129):1.2103):1.10962,(((44:1.181092,45:1.201387):0.786393,46:1.764042):0.363602,(47:1.664181,48:1.241621):0.363441):1.36767):0.266527):0.0690341):0.573826,(((((((24:0.080919,25:0.030586):0.440867,26:0.094230):0.115863,27:0.245328):0.582148,29:0.831458):0.103874,28:1.350533):0.141302,(((30:0.589508,31:0.530444):0.688375,34:0.339032):0.103472,(32:1.348467,33:0.208235):0.135853):0.637789):0.331667,35:3.469661):0.333903):0.0891845,((15:1.136401,(((16:0.000001,17:0.000001):0.366194,18:0.191889):0.74393,19:0.375845):0.645199):0.352589,20:1.309499):0.274062):0.828144):0.397834):0.372886):0.238538):0.137536):0.115988,(2:0.212289,3:0.659741):0.162198);
 462: 2 -26552.96974 -27114.71026 (0:0.242617,((1:0.275488,(4:0.425002,5:0.738333):0.329255):0.080506,(2:0.324068,(((6:0.658451,7:1.046660):0.22415,(((8:0.000001,9:0.000001):0.346751,10:0.347156):0.432801,11:0.600833):0.491668):0.157318,((12:0.000001,13:0.000001):1.26042,(((((((14:2.816425,((44:1.213541,(47:1.663189,48:1.233838):0.71703):0.230504,(45:1.092883,46:2.183002):0.397924):1.60676):0.263091,35:1.945338):0.568623,((((36:0.252549,38:0.088243):0.0641206,37:0.214056):1.24441,(39:1.015764,(41:0.121540,(42:0.055510,43:0.066156):0.243537):1.15323):0.227749):0.963153,(40:1.182996,(((49:0.002783,50:0.000001):0.0135728,51:0.279030):2.63278,52:0.913204):1.6274):0.683531):1.31827):0.555455,((((((24:0.104394,25:0.114851):0.414665,26:0.110492):0.129992,27:0.445289):0.430079,29:0.899649):0.193674,28:1.212870):2.00337e-06,(((30:0.498634,31:0.353614):0.253988,32:1.286992):0.173492,(33:0.324043,34:0.438954):0.185738):0.543962):0.611953):0.0680827,((21:0.403622,22:1.630941):1.3611,23:1.992813):0.850642):0.284759,20:0.756938):0.0148932,(15:1.389394,(((16:0.000001,17:0.000001):0.195522,18:0.201755):0.170319,19:0.373287):0.290291):0.41062):0.315385):0.80097):0.0745336):0.222863):0.102992,3:0.667969);
 463: 1 -27246.20114 -27114.55289 (0:0.252703,((1:0.074379,((4:0.436331,5:0.753727):0.47253,((6:0.916233,((((8:0.000001,9:0.000001):0.618439,10:0.221062):0.592017,11:0.816606):0.27208,((12:0.000001,13:0.000001):0.842546,(((((14:3.327059,((21:1.016899,22:0.683003):0.327771,(((35:3.063402,((((((36:0.233603,38:0.138368):0.0179577,37:0.403970):0.95464,39:0.848786):0.518495,(41:0.143151,(42:0.065338,43:0.089920):0.295704):0.593036):0.713441,40:1.301077):2.06918,52:1.620266):0.44441):0.775619,((49:0.000002,50:0.000001):2.10896e-06,51:0.304373):2.02553):0.118643,(((44:0.747048,(45:1.330152,46:2.008944):0.519219):1.33733,48:0.588578):0.102183,47:1.944307):1.7532):0.567693):0.210321):0.419179,23:0.704447):1.27714,((((((24:0.116784,25:0.045184):0.356343,26:0.205538):0.0921581,27:0.240647):0.400697,28:1.325595):0.0681089,29:1.198559):0.173393,((((30:0.662663,31:0.355672):0.3953,32:0.851589):0.493784,33:0.226207):0.162125,34:0.362032):0.629813):0.799001):0.234801,15:1.400789):0.421044,((((16:0.000001,17:0.000001):0.23525,18:0.286397):0.274345,19:0.488899):1.21239,20:0.766454):0.416003):0.300806):0.523392):0.192197):0.329646,7:0.946783):0.281524):0.149017):0.161296,2:0.531629):0.154257,3:0.692700);
 464: 1 -27783.42633 -27108.78336 (0:0.309438,(1:0.220613,((4:0.137779,5:0.995657):0.445024,(6:0.703492,7:1.011087):0.296277):0.306191):0.14276,((2:0.363523,((((8:0.000001,9:0.000001):0.441765,10:0.428196):0.626015,11:0.725485):0.38472,((12:0.000001,13:0.000001):0.778079,((((((14:2.054472,(((((((36:0.222624,37:0.344879):0.0515859,38:0.109298):1.10306,39:0.960612):0.314249,(41:0.236649,(42:0.049997,43:0.091533):0.123989):1.17812):0.608485,40:1.468036):1.19331,(((49:0.000002,50:0.000001):0.0336019,51:0.266229):2.10581,52:1.647417):0.987222):0.749869,(((44:1.324890,45:1.084054):0.463425,46:2.451498):0.527318,(47:1.807300,48:1.259877):0.297905):0.838416):0.817071):0.23502,35:2.088400):0.377002,((21:0.633292,22:1.099310):0.853426,23:1.048870):0.590516):0.48959,((((((24:0.159730,25:0.131619):0.400759,26:0.108594):0.126687,27:0.359391):0.725136,29:0.968040):0.114927,28:1.490789):0.190299,(((30:0.478155,31:0.499463):0.185077,32:1.233103):0.109959,(33:0.416725,34:0.346232):0.257424):0.432819):0.561616):0.753095,(15:1.571817,(((16:0.000001,17:0.000001):0.252651,18:0.257168):0.237062,19:0.551365):0.678348):0.14655):0.142094,20:0.566987):0.478751):0.602386):0.333446):0.113501,3:0.478080):0.0781497);
 465: 1 -26720.54877 -27107.94206 (0:0.416009,(1:0.220648,((4:0.394132,5:0.791150):0.45618,((6:0.636604,7:0.591054):0.410121,((((8:0.000001,9:0.000001):0.242479,10:0.463721):0.779113,11:0.527751):0.673364,((12:0.000001,13:0.000001):0.863914,(((((14:1.589637,(((((36:0.234840,37:0.250064):0.0199529,38:0.108043):0.992223,(41:0.112483,(42:0.087941,43:0.068068):0.274151):1.17386):0.265937,39:0.660349):1.15977,40:1.090334):1.43482):0.28481,(((49:0.008869,50:0.000001):0.0917001,51:0.222863):1.88378,52:2.077947):0.47035):0.497178,(((21:0.746720,22:0.587410):0.520717,23:0.833243):0.763916,((44:0.983419,(45:1.195630,46:1.557238):0.481735):0.784025,(47:1.208560,48:1.092739):0.497946):0.979202):0.467084):0.518662,(((((16:0.000001,17:0.000001):0.331011,18:0.140195):0.371559,19:0.304536):0.783724,20:0.507891):0.105232,(((((((24:0.115679,25:0.049545):0.423184,26:0.131492):0.0528908,27:0.257307):0.39795,29:1.067864):0.17114,28:1.060481):0.262591,((30:0.523863,31:0.427112):0.51951,((32:1.397160,33:0.382206):0.0846472,34:0.380765):0.0949339):0.451119):0.678001,35:2.557724):0.590336):0.428965):0.317974,15:1.157387):0.428284):0.499293):0.339763):0.076683):0.331244):0.0877902,(2:0.410286,3:0.634754):0.0626848);
 466: 1 -27556.99538 -27107.05037 (0:0.289283,(1:0.204922,((4:0.315236,5:0.813650):0.309299,((6:0.726756,7:0.718141):0.230153,((((8:0.000001,9:0.000001):0.372224,10:0.392513):0.617535,11:0.530053):0.566297,((12:0.000001,13:0.000002):0.718398,((((((((14:1.144236,(((44:0.953894,46:2.426291):0.243544,45:1.008757):0.815742,(47:1.807906,48:0.870709):0.723992):1.51236):0.0443875,((((((36:0.217933,37:0.265123):0.0492412,38:0.036066):0.813877,39:0.960132):0.627575,(41:0.182008,(42:0.064784,43:0.056219):0.262304):1.02886):1.28035,40:0.591390):1.50898,(((49:0.000002,50:0.000001):0.0334033,51:0.271540):2.93384,52:2.003088):0.682256):0.789657):0.46499,(21:1.044384,22:0.587378):0.483584):0.504067,23:1.362549):0.0730083,35:3.585389):0.349353,(((((24:0.149246,25:0.101386):0.327382,26:0.150200):0.123962,27:0.321730):0.531389,(28:1.598947,29:0.657162):0.062938):0.284886,(((30:0.585623,31:0.285341):0.298802,(33:0.270957,34:0.408573):0.296659):0.153972,32:1.099712):0.237799):0.874882):0.527985,((((16:0.000001,17:0.000001):0.321308,18:0.148086):0.446118,19:0.228861):0.517773,20:0.718686):0.27539):0.318978,15:1.192032):1.10189):0.456117):0.356091):0.177126):0.225863):0.188243,(2:0.382060,3:0.631584):0.119928);
 467: 3 -25800.14382 -27106.8935 (0:0.322610,(1:0.184298,((4:0.394777,5:0.854839):0.415351,((6:0.720886,7:0.682793):0.567495,((((8:0.000001,9:0.000001):0.41691,10:0.344948):0.640812,11:0.707795):0.726074,((12:0.000002,13:0.000001):0.997906,(((((((14:1.844571,(((((((36:0.230407,38:0.089754):0.057044,37:0.271921):1.15927,39:0.768883):0.306894,(41:0.251731,(42:0.088750,43:0.038695):0.189725):1.00225):1.52871,40:1.071704):1.34336,52:1.348573):0.927711,(49:0.000002,(50:0.000001,51:0.295205):0.00296022):1.84625):0.511908):0.569349,((44:0.592655,(45:1.182823,46:2.463302):0.790669):1.04718,(47:1.633114,48:1.081956):0.238652):0.828651):0.15827,(21:1.124480,22:0.354486):0.632311):0.558717,23:0.635241):0.66531,((((((24:0.114798,25:0.000002):0.476015,26:0.166122):0.155338,27:0.197465):0.573745,(((30:0.889295,31:0.191660):0.319043,32:1.536989):0.2498,(33:0.278660,34:0.488065):0.088821):0.630572):0.294113,(28:1.628558,29:0.790866):2.48049e-06):0.632624,35:2.299463):0.377884):0.413895,20:0.656792):0.39768,(15:1.191074,(((16:0.000001,17:0.000001):0.377775,18:0.237051):0.519506,19:0.373796):0.917896):0.152309):0.681905):0.569538):0.386189):0.0807772):0.163397):0.156311,(2:0.448244,3:0.702640):0.14692);
 468: 1 -26404.3912 -27109.81753 (0:0.350800,(1:0.239421,(((4:0.548496,5:0.485251):0.478686,((6:0.626360,7:0.948657):0.179817,(((8:0.000001,9:0.000001):0.279081,10:0.302333):0.528822,11:0.967566):0.631333):0.162941):0.0959852,((12:0.000001,13:0.000001):1.1234,(((((((14:1.409624,35:2.388311):2.16426e-06,((((((((36:0.212041,37:0.252931):0.0479244,38:0.066681):0.91115,39:0.822226):0.313413,(41:0.178261,(42:0.076203,43:0.047214):0.252332):0.961765):0.763675,40:0.887508):1.40861,52:1.257786):0.775587,((49:0.002734,50:0.000001):0.0550148,51:0.247983):1.96605):0.804871,((44:1.157471,(45:1.289149,46:1.830739):0.272584):0.927692,(47:1.620457,48:0.993127):0.118619):1.15819):0.488077):0.414339,((21:0.362907,22:1.002452):0.876588,23:0.629119):0.406202):0.149615,((((((24:0.110451,25:0.075437):0.418543,26:0.137971):0.132042,27:0.210836):0.603696,29:0.717493):0.155119,28:1.380968):0.388423,(((30:0.396918,31:0.486102):0.551055,33:0.324886):0.0702821,(32:1.473041,34:0.226810):0.096191):0.521081):0.669707):0.827071,15:1.098310):0.208601,(((16:0.000001,17:0.000001):0.224893,18:0.182093):0.257388,19:0.366528):0.645226):0.0671741,20:0.694058):0.502962):0.591782):0.0856361):0.0876194,(2:0.472971,3:0.581121):0.0807202);
 469: 1 -28430.76593 -27111.62838 (0:0.242160,(1:0.264713,(2:0.396455,((4:0.343463,5:0.799250):0.354397,(((6:0.594269,7:0.817815):0.30914,(((8:0.000001,9:0.000001):0.442679,10:0.328443):0.499766,11:0.893315):0.629699):0.162949,((12:0.000001,13:0.000001):1.08618,(((((14:1.823373,((35:1.867536,(((44:0.799138,45:1.115162):0.547455,(47:2.290338,48:0.445472):1.15861):0.162182,46:2.304025):0.4756):0.399196,((((((36:0.270209,37:0.259933):0.00677781,38:0.097848):0.955883,39:0.934799):0.206562,(41:0.236408,(42:0.089029,43:0.037348):0.199089):1.3222):0.789011,40:1.358481):0.462691,(((49:0.011621,50:0.000001):0.0506518,51:0.227686):1.94276,52:1.231230):2.35354):1.10867):0.962744):0.48107,((21:0.791160,22:1.063913):0.627157,23:1.406415):0.278705):0.566528,((((((24:0.227303,25:0.008069):0.351753,26:0.201588):0.118871,27:0.183992):0.351232,(28:1.390491,29:0.919278):0.293074):0.499319,(30:0.425082,31:0.465211):0.386865):0.114745,((32:1.537046,33:0.413774):0.111615,34:0.302015):0.175289):1.19791):0.280874,((((16:0.000001,17:0.000001):0.187499,18:0.211371):0.444632,19:0.363307):0.745403,20:0.498254):0.453993):0.222284,15:1.121678):0.384701):0.607406):0.296111):0.082523):0.126573):0.109388,3:0.871189);
 470: 3 -28087.27637 -27107.90848 (0:0.262091,(1:0.321007,(4:0.297350,5:0.547211):0.581309):2.63779e-06,((2:0.258947,(((6:0.681895,7:0.878881):0.121947,(((8:0.000001,9:0.000001):0.386026,10:0.242174):0.327342,11:0.900488):0.417841):0.200266,((12:0.000001,13:0.000001):0.946112,((((((14:1.540664,(((35:2.777112,(((49:0.000002,50:0.000002):2.11899e-06,51:0.302813):1.64667,52:1.600230):0.395823):0.699861,(((((36:0.246652,37:0.293724):0.0701221,38:0.052477):1.06069,39:0.848625):0.364429,(41:0.244307,(42:0.026609,43:0.104433):0.13083):1.12729):0.704152,40:1.360253):0.62342):0.258339,((44:1.086159,(45:1.099274,46:2.125701):0.492837):0.572538,(47:1.456332,48:0.902132):0.547172):1.28792):0.507701):0.404841,(21:0.793188,22:0.914420):0.576421):0.344416,23:0.572487):0.91015,((((((24:0.216170,25:0.081286):0.408389,26:0.221129):0.039296,27:0.325806):0.565622,28:1.622290):2.57719e-06,29:0.860055):0.28678,((((30:0.398859,31:0.526584):0.37985,32:1.091711):0.227081,33:0.431526):0.257782,34:0.185851):0.480942):0.692015):0.583467,15:1.182571):0.179476,((((16:0.000001,17:0.000001):0.27456,18:0.195308):0.361663,19:0.432260):0.743465,20:0.772885):0.428505):0.430952):0.4862):0.182815):0.112328,3:0.498229):0.147534);
 471: 1 -26680.78177 -27112.93378 (0:0.278887,((1:0.085446,((4:0.304621,5:0.999187):0.367058,(6:0.663900,7:0.775932):0.486028):0.245833):0.165283,(2:0.227814,((((8:0.000002,9:0.000002):0.43419,10:0.229964):0.731308,11:0.527210):0.594793,((12:0.000001,13:0.000001):0.824472,((((((((14:1.400107,(((49:0.002979,50:0.000002):0.0669011,51:0.211340):2.38142,52:1.442371):1.44073):0.795809,(35:2.838959,((((36:0.251477,37:0.289737):0.0334888,38:0.062705):0.61129,(39:1.231085,(41:0.207531,(42:0.035625,43:0.114039):0.253671):0.780684):0.353084):0.887692,40:1.114443):0.784687):0.512205):0.596103,((44:1.151666,(45:0.829885,46:2.548991):0.377593):0.626596,(47:1.977392,48:0.831421):0.612751):0.31139):0.732309,(21:1.111649,22:0.776352):0.442008):0.25821,23:1.064792):0.932142,((((24:0.133018,25:0.049586):0.426197,(26:0.101272,27:0.500944):0.187989):0.623892,(28:1.358932,29:1.030023):0.208244):0.385786,(((30:0.865189,31:0.425689):0.328465,32:0.986316):0.122815,(33:0.390709,34:0.317975):0.200563):0.0364069):1.04265):0.265517,20:0.553724):0.333648,(15:1.002733,(((16:0.000001,17:0.000001):0.365924,18:0.094946):0.440969,19:0.373692):1.11303):0.31355):0.867964):0.277279):0.500429):0.254003):0.0901372,3:0.663029);
 472: 1 -26718.36249 -27109.10437 (0:0.202456,(1:0.154691,((4:0.453130,5:0.660324):0.437029,((6:0.727010,7:0.972217):0.1845,((((8:0.000001,9:0.000001):0.429077,10:0.252517):0.657142,11:0.671447):0.424336,((12:0.000001,13:0.000001):0.656234,(((((14:2.363168,(((44:1.044780,45:0.961945):1.05907,46:0.966411):0.658882,(47:2.097518,48:1.177011):0.667937):1.10102):0.304052,((((((36:0.221206,37:0.287187):0.0270931,38:0.049413):0.948322,39:0.866167):0.501018,(41:0.170396,(42:0.040831,43:0.089824):0.242277):1.13797):0.745441,40:1.572376):1.65716,((49:0.005799,(50:0.000001,51:0.249519):0.000459125):2.45339,52:1.156299):0.56166):0.590105):0.946539,(((21:0.778295,22:0.950353):0.551868,23:1.561254):0.798729,(((24:0.139732,25:0.071388):0.275446,(26:0.135210,27:0.346681):0.157636):0.463383,((28:1.235081,29:0.810866):0.287318,(((30:0.648270,31:0.377415):0.289397,(32:0.928256,(33:0.277521,34:0.520549):0.235312):0.219386):0.324253,35:2.922482):0.18148):0.103493):0.675093):2.47457e-06):0.503991,(15:1.048859,(((16:0.000001,17:0.000001):0.316129,18:0.141304):0.164614,19:0.481724):0.9102):0.275526):0.16248,20:1.020224):0.724398):0.587982):0.240598):0.250285):0.103675):0.0930798,(2:0.407245,3:0.608299):0.175413);
 473: 1 -27756.13085 -27109.32676 (0:0.363608,((1:0.202431,((4:0.315532,5:0.612699):0.367507,(6:0.772442,7:0.984985):0.303994):0.274815):0.0300504,((((8:0.000001,9:0.000001):0.557416,10:0.246079):0.530097,11:0.826822):0.541255,((12:0.000001,13:0.000001):0.921448,(((((((14:2.608559,((((((((36:0.241356,37:0.305929):0.0579872,38:0.104786):1.1811,39:0.879609):0.231023,(41:0.190096,(42:0.062651,43:0.091479):0.146893):1.36539):1.61915,40:0.486060):1.84555,((49:0.003035,50:0.000001):0.0880295,51:0.188836):2.14895):0.277926,52:1.857093):0.70689,(((44:0.873592,45:1.450600):0.632837,46:1.871121):0.178125,(47:1.879334,48:1.009574):0.684314):0.975002):2.02291e-06):0.913983,(21:0.755178,22:0.902283):0.675738):0.558283,23:1.009110):0.252721,35:2.571833):0.392348,(((((24:0.169296,25:0.106869):0.347072,26:0.208787):0.0866465,27:0.282362):0.446983,(28:1.656505,29:1.048969):0.221228):0.419816,((30:0.691333,31:0.216445):0.614936,((32:1.882266,33:0.172819):0.144793,34:0.374067):0.406378):0.203667):0.64044):0.652015,20:1.013663):0.263301,(15:1.377058,(((16:0.000001,17:0.000001):0.259504,18:0.243559):0.543178,19:0.561349):0.519799):0.207521):0.301533):0.363551):0.252492):0.0515168,(2:0.431048,3:0.496662):0.0701885);
 474: 1 -24881.49303 -27111.32544 (0:0.342484,((1:0.178747,(4:0.337610,5:0.765356):0.688957):0.133482,(2:0.313079,(((6:0.806983,7:0.862336):0.39185,((12:0.000001,13:0.000001):0.89317,((((((14:1.527449,((21:0.634335,22:0.914657):0.830709,(((((((36:0.186424,37:0.404438):0.0367166,38:0.062920):1.14931,39:0.730080):0.267085,(41:0.115425,(42:0.118305,43:0.072642):0.295518):1.01054):0.663849,40:1.230446):1.03688,(((49:0.003131,50:0.000001):0.0816585,51:0.196188):1.70396,52:1.836191):0.803502):0.176909,((44:1.070103,(45:0.977169,46:2.131647):0.525901):0.63763,(47:1.801838,48:0.566413):0.554636):1.48999):0.0444295):0.338379):0.579131,23:1.169757):2.45696e-06,((((((24:0.162604,25:0.094276):0.415067,27:0.354927):0.0733707,26:0.065905):0.478073,29:1.138169):0.216092,28:1.446807):0.167321,(((30:0.512159,31:0.444318):0.189946,32:1.244385):0.17318,(33:0.516692,34:0.343798):0.108231):0.343766):0.94828):0.233149,35:1.930378):0.560984,(15:1.440287,(((16:0.000001,17:0.000001):0.256157,18:0.146925):0.352033,19:0.399479):0.299119):0.316647):0.203264,20:0.483689):1.00099):0.193092):0.235803,(((8:0.000001,9:0.000001):0.349656,10:0.284000):0.460672,11:0.876361):0.81102):0.166755):0.335504):0.074954,3:0.648440);
 475: 3 -25792.16309 -27113.89434 (0:0.251238,(1:0.143652,((4:0.309869,5:0.722867):0.282511,((6:0.838377,7:0.668239):0.377193,((((8:0.000001,9:0.000001):0.60466,10:0.251341):0.537037,11:0.721682):0.775476,((12:0.000001,13:0.000001):0.833336,((((((14:1.697822,(((35:2.783378,(((44:0.827058,45:1.659445):0.625565,46:1.818648):0.445831,(47:1.621881,48:1.212715):0.222352):1.61241):0.406496,(((((36:0.264275,37:0.294883):2.12329e-06,38:0.134002):0.831822,(39:0.634475,(41:0.187994,(42:0.079705,43:0.048619):0.203961):1.29779):0.406269):1.69095,40:0.934991):1.12614,52:2.051503):0.497529):0.477297,((49:0.002819,50:0.000001):0.0678425,51:0.224491):3.40611):0.329545):0.552441,(21:0.782699,22:0.725106):0.317599):0.580336,23:0.771132):0.940169,(((((24:0.142440,25:0.036154):0.520557,26:0.078976):0.128492,27:0.351050):0.338895,(((30:0.577408,31:0.388472):0.664423,(33:0.375026,34:0.237180):0.152822):0.111098,32:1.552701):0.477686):0.173846,(28:1.601048,29:0.886261):2.7866e-06):0.857326):0.534049,15:1.164617):0.302787,((((16:0.000001,17:0.000001):0.258071,18:0.294848):0.291807,19:0.537943):0.733716,20:0.822634):0.220584):0.305084):0.533526):0.361996):0.055187):0.143638):0.0728753,(2:0.327581,3:0.623138):0.123635);
 476: 1 -26114.61005 -27136.26849 (0:0.204033,(1:0.200425,((4:0.491473,5:0.582480):0.468871,(((6:0.757129,7:0.985431):0.0616715,(((8:0.000001,9:0.000001):0.492895,10:0.341731):0.453642,11:0.924509):0.422613):0.130033,((12:0.000001,13:0.000001):0.782969,(((((14:2.106927,35:3.856869):2.33085e-06,((((((36:0.302037,37:0.283986):0.0588878,38:0.068319):1.11898,(39:0.627804,((41:0.452694,42:0.039431):0.102174,43:0.002980):1.63075):0.229189):0.572827,40:1.402581):1.30492,(((44:0.809907,45:1.189268):0.504123,46:1.507205):0.517821,(47:1.537881,48:1.404442):0.238233):1.14587):0.314803,(((49:0.002993,50:0.000001):0.0344468,51:0.215750):1.96928,52:1.690833):0.836341):0.823862):0.710727,(((21:0.767343,22:0.698125):0.738313,23:0.722628):0.742623,((((24:0.147088,25:0.095531):0.0696762,28:1.402396):0.305601,(26:0.145742,(27:0.189503,29:1.406158):0.155974):0.0551629):0.476977,(((30:0.591502,31:0.351567):0.638319,32:0.835774):0.182871,(33:0.245664,34:0.442268):0.080665):0.253924):0.822991):0.0886006):0.360525,15:1.265800):0.0472629,((((16:0.000001,17:0.000001):0.475007,18:0.146397):0.414612,19:0.484745):0.812889,20:0.950896):0.645194):0.490211):0.717846):0.21856):0.174466):0.184851,(2:0.367019,3:0.571959):0.0719253);
 477: 1 -27491.89606 -27109.98181 (0:0.363362,((1:0.160791,(((4:0.323258,5:0.875908):0.352329,((6:0.638380,7:0.893868):0.367128,(((8:0.000001,9:0.000001):0.380722,10:0.407208):0.559352,11:0.667003):0.800906):0.289905):0.188868,((12:0.000001,13:0.000001):0.96698,(((((14:2.772037,((35:2.422827,((((((36:0.228740,37:0.326421):0.0659146,38:0.044012):1.01589,39:1.161813):0.368813,(41:0.217483,(42:0.030805,43:0.090699):0.188281):1.38403):0.612747,40:1.446449):1.00917,(((49:0.000002,50:0.000001):0.0453314,51:0.219206):2.90417,52:1.047970):0.864513):0.395804):0.533998,(((44:1.320530,45:1.049314):0.757854,46:1.701314):0.420606,(47:1.778916,48:0.811656):0.855547):0.421906):0.51228):0.486193,((21:0.776141,22:1.087104):0.489475,23:1.241135):0.465031):0.552069,(((((24:0.142692,25:0.111149):0.451208,26:0.197251):0.0804086,27:0.307319):0.451166,(28:1.482800,29:1.400040):0.0793593):0.65553,((30:0.538474,31:0.525844):0.237011,(32:1.252336,(33:0.313251,34:0.467389):0.166792):0.0881435):0.170741):0.896956):0.395491,20:0.507141):0.339742,(15:1.409324,(((16:0.000001,17:0.000001):0.27872,18:0.252773):0.256658,19:0.349082):0.72335):0.168174):0.589889):0.681969):0.040964):0.146814,2:0.375161):0.0929067,3:0.758322);
 478: 2 -26904.1675 -27110.924 (0:0.283205,((1:0.247593,(((4:0.306684,5:0.738351):0.400443,((6:0.652463,7:1.020951):0.240655,(((8:0.000001,9:0.000001):0.440255,10:0.196462):0.38263,11:0.910193):0.898463):0.206615):0.200325,((12:0.000001,13:0.000001):1.14734,(((((((14:2.192002,((35:2.572298,(((((36:0.265985,37:0.330438):0.0484385,38:0.109785):1.1086,39:0.691105):0.195519,(41:0.226946,(42:0.062239,43:0.053264):0.186231):1.15724):1.18885,40:1.032088):1.30364):0.73025,((((44:0.981141,46:2.150189):0.114539,45:1.154363):0.993953,47:1.678307):0.239815,48:0.812845):1.54907):0.271336):0.0292324,(((49:0.000002,50:0.000001):0.0895593,51:0.238669):1.29871,52:2.479359):0.735186):0.407407,(21:0.598733,22:1.074792):0.460894):0.238169,23:1.205899):0.528955,(((((24:0.191672,25:0.076084):0.270226,(26:0.211578,27:0.373080):0.139885):0.308904,29:1.178936):0.163495,28:1.369580):0.30453,((30:0.429262,31:0.539343):0.666558,((32:1.295844,33:0.274082):0.0786475,34:0.405758):0.126543):0.280284):0.576197):0.614694,((((16:0.000001,17:0.000001):0.478263,18:0.137977):0.450603,19:0.579655):0.831133,20:0.670357):0.363902):0.275508,15:0.946162):0.39639):0.783756):0.013612):0.0861351,2:0.312409):0.164987,3:0.774055);
 479: 1 -26841.41577 -27114.81147 (0:0.212759,((1:0.446309,(4:0.295554,5:0.809012):0.494665):0.067487,(2:0.477528,(((6:0.874618,7:1.165265):0.193541,(((8:0.000001,9:0.000001):0.512867,10:0.409767):0.607453,11:0.857367):0.447333):0.264534,((12:0.000001,13:0.000001):1.16678,((((14:2.118185,((((((24:0.170440,25:0.076521):0.533653,26:0.144293):0.0757863,27:0.322114):0.313267,29:0.938428):0.102162,28:1.630418):2.82366e-06,((30:0.384449,31:0.365392):0.284247,(32:1.083964,(33:0.208708,34:0.441891):0.23083):0.251902):0.501603):0.503132):0.234471,(35:3.320245,(((((((36:0.253143,37:0.317719):0.0564624,38:0.120240):0.882323,39:1.081140):0.261912,((41:0.365901,43:0.044105):0.0620698,42:0.014316):1.28332):0.752773,40:1.451132):0.478944,(((49:0.002918,50:0.000001):0.0649662,51:0.203647):2.08964,52:1.063327):0.813765):0.458058,((44:1.004291,(45:1.046620,46:2.601283):0.626337):0.761386,(47:1.295336,48:1.140498):0.362501):1.53539):1.25366):0.413294):0.101098,((21:0.247524,22:1.261924):0.886553,23:0.911616):0.629495):0.377972,(15:1.523084,((((16:0.000001,17:0.000001):0.342466,18:0.303986):0.389878,19:0.565752):0.949426,20:0.765943):0.360917):2.63555e-06):0.416808):0.514206):0.14157):0.0671879):0.167106,3:0.663900);
 480: 1 -26858.43099 -27109.51709 (0:0.386322,(1:0.258316,((4:0.484192,5:0.668864):0.287083,((6:0.891399,7:1.147538):0.446797,((((8:0.000001,9:0.000001):0.558402,10:0.387573):0.436221,11:0.934102):0.47551,((12:0.000001,13:0.000001):1.05401,((((((14:1.466980,(35:2.623447,(((((((36:0.220914,38:0.101465):0.0173865,37:0.258186):1.09382,39:0.898362):0.126888,(41:0.209492,(42:0.088916,43:0.050483):0.101797):0.940701):0.495007,40:1.918462):0.49899,(((49:0.000002,50:0.000002):0.0242963,51:0.291635):2.3404,52:0.911607):1.0425):0.51444,((44:1.161741,(45:1.083631,46:2.610258):0.522467):0.627787,(47:1.680106,48:1.075280):0.461313):0.740756):0.17319):0.71138):0.276253,(21:0.426476,22:1.055200):0.349649):0.703966,23:0.576663):0.570102,((((((24:0.144541,25:0.126932):0.314609,26:0.183241):0.0631605,27:0.223518):0.672167,29:0.652000):0.176918,28:1.846434):0.119823,((((30:0.438040,31:0.511218):0.372862,33:0.211008):0.205721,32:0.992801):0.273102,34:0.102122):0.403839):0.52894):0.344254,((((16:0.000001,17:0.000001):0.422382,18:0.187520):0.323909,19:0.394042):0.626993,20:0.907613):0.189904):0.0885248,15:1.184056):0.504834):0.265962):0.188601):0.428831):0.230441):0.011583,(2:0.340422,3:0.689293):0.123162);
 481: 1 -28615.48625 -27112.83015 (0:0.368398,((1:0.150724,((6:0.870171,7:1.002382):0.318298,((((8:0.000001,9:0.000001):0.543239,10:0.219877):0.476058,11:1.114510):0.368033,((12:0.000001,13:0.000001):0.944638,((((((14:1.536408,((((35:2.739296,(((((36:0.304008,37:0.251812):0.0886393,38:0.034955):1.36819,39:0.940384):0.417652,(41:0.266980,(42:0.085096,43:0.055947):0.181856):0.896516):0.763915,40:1.265002):1.00275):0.634792,52:1.231095):0.688708,((49:0.000002,50:0.000002):0.0161565,51:0.272067):1.88863):0.0864864,(((44:1.094457,45:1.366716):0.249491,46:2.023292):0.544493,(47:1.566444,48:0.923967):0.145077):1.67439):0.489231):0.601014,((21:0.870332,22:0.867297):0.853627,23:0.658020):0.431793):0.618365,((((((24:0.119609,25:0.080311):0.475339,27:0.369431):0.115163,26:0.091736):0.38332,29:0.875317):0.238539,((((30:0.592605,31:0.191582):0.396137,32:0.891883):0.541602,33:0.240330):0.181394,34:0.383748):0.730712):0.0962639,28:0.986143):0.740224):0.350086,15:1.364416):0.137421,(((16:0.000001,17:0.000001):0.236997,18:0.160702):0.418298,19:0.372497):0.568181):0.307211,20:0.943231):0.842945):0.395414):0.428979):0.405867):0.0755436,(4:0.301920,5:0.651783):0.596008):0.12159,(2:0.441759,3:0.553929):0.11743);
 482: 4 -26974.44075 -27106.48304 (0:0.360423,(1:0.412283,(((4:0.339503,5:0.771815):0.508994,(6:0.603147,7:1.018896):0.372028):0.113089,((((8:0.000001,9:0.000001):0.448643,10:0.572450):0.812871,11:0.535303):0.579938,((12:0.000001,13:0.000001):1.02713,(((((14:1.970452,(((35:2.128697,((44:1.011750,(45:0.985592,46:2.122472):0.430251):0.474497,(47:1.555319,48:1.112692):0.424763):0.698452):0.918888,(((((36:0.242009,37:0.309143):0.0291775,38:0.082213):1.11587,39:0.889286):0.448048,(41:0.139420,(42:0.009263,43:0.150613):0.242065):0.753137):1.13178,40:1.001807):0.779702):0.325042,(((49:0.000002,50:0.000001):2.39834e-06,51:0.315567):1.71723,52:1.611049):0.727028):0.445302):0.525346,((21:0.549165,22:1.168829):0.523892,23:1.296083):0.433262):0.179597,((((((24:0.127142,25:0.020069):0.565849,27:0.315625):0.0607205,26:0.049903):0.60893,29:0.660101):0.115434,28:2.166597):0.127929,(((30:0.675276,31:0.257082):0.368731,32:0.998129):0.117522,(33:0.336809,34:0.402497):0.306496):0.548498):0.526088):0.40446,15:1.046080):0.180328,((((16:0.000001,17:0.000001):0.226952,18:0.237532):0.323603,19:0.246094):0.735214,20:0.626501):0.648964):0.422819):0.257255):0.480679):0.127172):0.045125,(2:0.411367,3:0.595867):0.183269);
 483: 1 -25401.61979 -27129.40188 (0:0.273568,(1:0.180290,2:0.338126):0.101601,(3:0.586831,((4:0.417723,5:0.550148):0.462271,((6:0.888283,7:0.853262):0.090039,((((8:0.000001,9:0.000001):0.485533,10:0.374420):0.346679,(11:0.752945,(12:0.000001,13:0.000001):1.36507):0.138992):0.464621,((((14:2.321062,(((((36:0.279182,38:0.155355):0.0796849,37:0.303961):0.750604,(39:0.886433,(41:0.186573,(42:0.089949,43:0.061275):0.179921):1.33473):0.58242):0.529559,40:1.255862):0.61567,(((49:0.009291,50:0.000001):0.0417076,51:0.247636):1.87999,52:1.447774):1.16614):0.313481):0.329928,(35:2.304596,(((44:1.548052,45:1.027098):0.352553,46:1.870589):0.199844,(47:2.568815,48:0.762473):0.61412):0.461408):0.176353):0.633278,(((((16:0.000001,17:0.000001):0.308159,18:0.152927):0.360793,19:0.505055):0.999813,20:0.515105):0.498279,((21:0.658653,22:1.049853):0.268428,23:0.785431):0.512943):0.143999):0.11057,(15:0.985288,(((((24:0.178757,25:0.089406):0.382007,27:0.417356):0.174032,26:0.035801):0.489324,28:1.338970):0.143246,(29:1.509110,((30:0.261777,31:0.655372):0.349654,((32:1.282618,34:0.360894):0.251023,33:0.250626):0.207477):0.461259):0.0671333):1.17234):0.239433):0.826143):0.0190675):0.230191):0.161925):0.0139513);
 484: 1 -26021.81642 -27111.28339 (0:0.273643,(1:0.234773,(2:0.389356,(((4:0.407174,5:0.709669):0.130353,((((8:0.000001,9:0.000001):0.256363,10:0.632787):0.709354,11:0.648109):0.462572,((12:0.000001,13:0.000001):0.507787,(((((14:2.312720,(35:1.985641,(((((((36:0.206660,37:0.267376):0.0391447,38:0.082304):1.27513,39:0.897142):0.205401,(41:0.027992,(42:0.061861,43:0.116448):0.375844):1.29659):1.08437,40:1.150881):0.739245,(((49:0.010999,50:0.000001):0.0261738,51:0.256569):2.10616,52:1.304152):0.85175):0.680755,((44:0.930831,(47:2.160677,48:0.859964):1.01773):0.133346,(45:1.039717,46:2.589936):0.307225):1.90896):0.102425):0.873723):0.628604,((21:0.715000,22:0.692788):1.5086,23:0.745906):0.576212):0.173384,(((((24:0.181912,25:0.091781):0.37072,26:0.143544):0.130157,27:0.286414):0.492571,29:0.828846):0.181317,(28:1.078631,((((30:0.447695,31:0.456203):0.509368,33:0.054530):0.214516,34:0.309804):0.250488,32:1.049760):0.651568):0.0306622):0.785419):0.589341,15:1.120830):0.172261,((((16:0.000001,17:0.000001):0.227007,18:0.303860):0.18716,19:0.611565):0.603205,20:1.123455):0.309181):0.706697):0.642736):0.277232):0.141163,(6:0.716671,7:0.877633):0.615697):0.0829637):0.0548704):0.104984,3:0.406790);
 485: 1 -27984.08319 -27109.04733 (0:0.401452,(1:0.127201,(((4:0.549552,(5:0.523871,(((8:0.000001,9:0.000001):0.433758,10:0.276815):0.777586,11:0.624660):0.604):0.0876768):0.274681,(6:0.859552,7:0.556506):0.202229):0.0896761,((12:0.000001,13:0.000001):1.09729,((((((14:1.717479,((21:1.345330,22:0.543302):0.597139,23:0.847783):0.0917414):0.654648,(((((((36:0.258673,38:0.110820):0.115451,37:0.163003):0.915088,39:1.000571):0.302293,(41:0.211718,(42:0.079545,43:0.039883):0.191763):1.02448):0.660191,40:1.259873):1.08076,((49:0.002689,50:0.000001):0.0210184,51:0.248417):2.77791):0.303058,((((44:1.256099,45:1.117629):0.399634,(47:1.847871,48:0.976431):0.427836):0.505058,46:1.482527):0.806183,52:1.767130):0.628113):0.585367):0.439963,((((((24:0.113492,25:0.094120):0.474431,27:0.359357):0.0131264,26:0.170168):0.646352,(28:1.285140,29:0.624004):0.146793):0.152062,((30:0.574989,31:0.403808):0.266848,(32:1.216554,(33:0.231753,34:0.501621):0.106191):0.222087):0.290372):0.213918,35:2.552433):0.303815):0.839004,15:1.147338):0.130565,(((16:0.000001,17:0.000001):0.1894,18:0.157092):0.405482,19:0.335109):0.679691):0.238047,20:1.040161):0.459517):0.610491):0.139959):0.174935,(2:0.330204,3:0.510526):0.102401);
 486: 1 -26286.33009 -27110.28425 (0:0.267478,((1:0.209970,(((4:0.298531,5:0.736570):0.234126,(6:0.804190,7:0.809041):0.529667):0.16052,((((8:0.000002,9:0.000002):0.349719,10:0.408008):0.564548,11:0.688676):0.452297,((12:0.000001,13:0.000001):1.09694,((((((14:1.574507,(((49:0.002803,50:0.000002):0.102207,51:0.159823):2.17114,52:1.304210):1.06259):0.0815687,((35:1.871388,(((44:1.186524,45:1.459881):0.403217,(47:1.242501,48:1.263157):0.636386):0.627995,46:2.157770):1.25789):0.143794,((((36:0.265256,37:0.376039):0.0369047,38:0.099861):1.01197,(39:1.002059,(41:0.287349,(42:0.086450,43:0.079157):0.142522):1.27999):0.216994):0.904873,40:0.808343):0.91653):0.592973):0.912262,((21:0.786478,22:1.138229):0.312042,23:0.966445):0.407193):0.278024,(((((24:0.131967,25:0.043148):0.42524,26:0.118526):0.173777,27:0.344501):0.542383,(28:1.405583,29:0.829177):0.130808):0.118151,((30:0.437074,31:0.434924):0.413561,(32:1.031349,(33:0.319862,34:0.418617):0.305797):0.0753285):0.67938):0.802927):0.73178,15:1.031958):2.033e-06,((((16:0.000001,17:0.000001):0.290626,18:0.244321):0.541537,19:0.204548):0.753342,20:0.839306):0.340802):0.679499):0.444767):0.341425):0.0777552):0.112386,2:0.297812):0.138962,3:0.515290);
 487: 2 -26086.49237 -27127.34575 (0:0.239006,((1:0.284580,(((6:0.585213,7:0.822741):0.153584,(((8:0.000001,9:0.000001):0.410728,10:0.210520):0.42605,11:0.813580):0.710376):0.148482,((12:0.000001,13:0.000001):0.527802,(((((((14:1.665389,((((((36:0.241627,37:0.278073):0.0514466,38:0.063390):0.846381,(39:1.023980,(41:0.184435,(42:0.006086,43:0.139389):0.181622):0.957351):0.629954):1.06832,40:0.906871):1.69265,(((49:0.002984,50:0.000001):0.0210877,51:0.256165):2.42858,52:0.596039):0.751996):1.24599,((44:0.493581,(45:1.159822,46:1.908793):0.905504):1.16494,(47:1.759415,48:1.306454):0.398689):1.29997):0.405158):0.130027,35:2.804237):0.679907,23:1.371836):0.183045,(21:0.564362,22:1.290299):0.984253):0.644221,((((((24:0.210541,25:0.059945):0.371654,26:0.161309):0.163364,27:0.375721):0.389195,29:1.059052):0.0783638,28:2.075716):0.147309,((30:0.509160,31:0.382770):0.29468,((32:1.237960,33:0.153549):0.0987774,34:0.463798):0.138227):0.399263):0.295913):0.923347,(15:1.107091,(((16:0.000001,17:0.000001):0.231837,18:0.231779):0.253261,19:0.556126):0.93787):0.203386):0.142147,20:1.086170):0.591142):0.920816):0.0518822):0.0899801,(4:0.354432,5:0.752735):0.747902):0.0987632,(2:0.483240,3:0.375074):0.0865051);
 488: 1 -27110.78279 -27117.55785 (0:0.239969,((1:0.123100,(4:0.259944,5:1.047230):0.443517):0.00100916,(2:0.250973,((6:0.661643,7:0.948689):0.324944,((((8:0.000001,9:0.000001):0.478565,10:0.310925):0.506274,11:0.609505):0.372861,((12:0.000001,13:0.000001):0.428738,((((((((14:1.600715,((44:0.989176,(45:1.156453,46:2.363799):0.339377):0.797735,(47:1.520943,48:0.907270):0.935236):1.44832):0.291161,((21:0.719554,22:0.652851):0.29548,23:1.789765):0.303351):0.402063,(((((36:0.267290,37:0.317111):0.12041,38:0.010811):0.897662,39:0.998820):0.406705,(41:0.052957,(42:0.089596,43:0.048476):0.300921):1.00974):1.11137,40:0.923864):1.39222):0.292128,(((49:0.002780,50:0.000001):0.0580815,51:0.232297):1.78905,52:2.043205):0.485054):0.197672,35:3.096610):0.640623,((((((((24:0.098530,25:0.072091):0.362402,26:0.207254):0.134018,27:0.326625):0.359033,29:0.968848):0.0781028,28:1.309808):0.445285,(33:0.379418,34:0.174720):0.177589):0.238304,32:1.014639):0.0668028,(30:0.678519,31:0.440135):0.353258):1.25554):0.161879,20:0.358138):0.598404,(15:1.506017,(((16:0.000001,17:0.000001):0.332178,18:0.118242):0.494172,19:0.323930):0.456373):0.237728):0.98048):0.827131):0.340968):0.143554):0.125342):0.12807,3:0.456878);
 489: 3 -28519.24517 -27110.59129 (0:0.480392,(1:0.278232,((4:0.435012,5:0.588353):0.480883,((6:0.515054,7:0.830397):0.552317,(((((8:0.000001,9:0.000001):0.382113,10:0.280323):0.526812,11:0.760898):0.347958,(12:0.000001,13:0.000001):1.30422):0.230553,((((((((14:1.765260,35:2.760035):0.160354,((44:1.256495,(45:1.328818,46:2.293656):0.356438):0.387565,(47:1.274442,48:1.295152):0.434486):0.797959):0.4418,((((36:0.212744,37:0.299545):0.0324804,38:0.114168):0.891623,(39:0.837846,(41:0.170952,(42:0.038246,43:0.071749):0.256126):1.22956):0.302681):0.918773,40:0.859946):1.33973):0.303544,(((49:0.010153,50:0.000001):0.0991054,51:0.209329):1.68999,52:1.994538):0.396814):0.352493,((21:0.746980,22:0.617971):0.443904,23:1.139815):0.534936):0.475543,((((((24:0.142099,25:0.032722):0.440306,26:0.162279):0.13678,27:0.186423):0.660329,29:1.008425):0.0961434,28:1.202331):0.100431,((((30:0.351378,31:0.377823):0.289723,32:0.788680):0.235317,34:0.432103):0.0677822,33:0.302629):0.577532):1.18975):0.0435879,(15:1.365272,(((16:0.000001,17:0.000001):0.365301,18:0.200606):0.416973,19:0.381868):0.589819):0.348036):0.268668,20:0.612515):1.018):0.165382):0.0883594):0.0989123):0.136544,(2:0.411644,3:0.822147):0.0298387);
 490: 1 -26545.47453 -27120.52885 (0:0.420869,((1:0.220281,(6:0.738840,7:0.880970):0.829393):0.0399823,((((8:0.000001,9:0.000001):0.385795,10:0.280509):0.945197,(11:0.956818,(12:0.000001,13:0.000001):0.685546):0.339097):0.450211,(((((((14:1.541341,(21:0.545235,22:0.627630):0.94341):0.495085,23:0.714181):0.471355,((((((36:0.199901,37:0.315621):0.0460535,38:0.090868):0.937323,39:1.033143):0.351758,(41:0.182718,(42:0.100166,43:0.060311):0.204768):1.13825):0.420492,(40:1.341246,(((49:0.002765,50:0.000001):0.0141985,51:0.271293):2.82124,52:1.026712):1.37557):0.475875):0.941227,((44:1.269169,(45:1.117375,46:2.307936):0.193586):0.689879,(47:1.997029,48:0.784457):1.15411):0.399747):0.407737):0.364917,35:1.519451):0.772214,(((((((24:0.290758,25:0.058133):0.448585,26:0.145416):0.102434,27:0.203608):0.312339,29:1.022859):0.234893,28:1.827028):0.272557,32:1.255232):0.167742,(((30:0.485959,31:0.418887):0.474923,33:0.189957):0.157017,34:0.224955):0.115785):1.29115):0.388243,(15:1.408368,(((16:0.000001,17:0.000001):0.140161,18:0.209890):0.265921,19:0.481583):0.814278):0.392916):0.142682,20:0.773506):0.5259):0.357889):0.05555,((2:0.387494,3:0.540539):0.0955072,(4:0.350035,5:0.821489):0.574134):0.0777958);
 491: 2 -25262.76626 -27110.59027 (0:0.208858,((1:0.261112,((4:0.323598,5:0.597298):0.285357,((6:0.793328,7:1.052730):0.276278,(((8:0.000001,9:0.000001):0.669155,10:0.111489):0.915161,(11:1.164191,((12:0.000001,13:0.000001):0.907373,((((14:1.782771,((((((36:0.246250,37:0.344007):0.040319,38:0.069624):1.19211,(41:0.211543,(42:0.066643,43:0.059781):0.214335):1.0328):0.146712,39:1.097614):1.32509,40:0.960040):1.34637,(((44:1.011451,(45:1.429625,46:2.271656):0.462451):0.150367,(47:1.756464,48:1.427537):0.371993):1.88045,(((49:0.000002,50:0.000001):0.101848,51:0.250994):1.39446,52:1.723343):0.0866776):0.351086):0.716404):0.64213,((21:0.591821,22:0.934003):1.09213,23:0.622906):0.657326):0.613418,15:1.521540):0.121485,(((((16:0.000001,17:0.000001):0.213351,18:0.186552):0.434747,19:0.188359):1.08607,20:0.733337):0.307682,(((((((24:0.155303,25:0.053144):0.548829,26:0.104519):0.160384,27:0.221829):0.393829,29:1.082978):0.300116,28:1.440909):0.0829825,35:2.597796):0.129256,((30:0.589350,31:0.418856):0.455976,(32:1.467411,(33:0.202346,34:0.462804):0.0683627):0.145399):0.171983):0.999746):0.076182):0.442899):0.446037):0.184475):0.26533):0.381387):0.136138):0.11341,2:0.433313):0.175972,3:0.701029);
 492: 1 -26957.96539 -27112.28693 (0:0.410579,1:0.302077,((2:0.259430,((((4:0.609816,5:0.351621):0.22614,(((8:0.000001,9:0.000001):0.543121,10:0.249368):0.583379,11:0.777172):0.286548):0.256916,(6:0.640694,7:1.029956):0.250703):0.173405,((12:0.000001,13:0.000001):0.806596,((((((14:1.498318,((35:3.195224,(((44:1.379961,45:1.439775):0.353554,46:1.827271):0.460115,(47:1.711623,48:0.833872):0.787748):0.759312):2.68431e-06,(((((((36:0.251134,38:0.117845):0.0447827,37:0.249660):0.931156,39:0.637424):0.308778,(41:0.091281,(42:0.083671,43:0.055049):0.204851):1.04963):0.984702,40:1.042614):0.981133,52:2.393285):0.319315,((49:0.000002,50:0.000001):0.0759769,51:0.239547):2.65596):0.416483):0.567352):0.785602,(21:0.862317,22:0.955905):0.673472):0.398366,23:1.110083):0.641865,((((((24:0.116185,25:0.066709):0.440556,27:0.299272):0.1174,26:0.094964):0.339537,29:1.099579):0.173895,28:1.517224):0.00946978,((30:0.327930,31:0.413225):0.723444,((32:1.058074,33:0.410951):0.188722,34:0.226651):0.241035):0.388565):0.803914):0.552204,15:0.923113):0.0897897,((((16:0.000001,17:0.000001):0.275292,18:0.203222):0.449074,19:0.363405):0.255156,20:1.063655):0.437467):0.450154):0.375663):0.121419):0.119402,3:0.471706):0.134631);
 493: 1 -27000.67081 -27125.98229 (0:0.304274,((1:0.166679,(((6:0.800440,7:0.802326):0.172836,(((8:0.000001,9:0.000001):0.502235,10:0.246815):0.73401,11:0.947510):0.45911):0.195693,((12:0.000001,13:0.000001):0.825017,((((((14:1.765872,(((((((36:0.282027,38:0.090375):0.116282,37:0.119796):1.20007,39:0.915727):0.396715,(41:0.162552,(42:0.041331,43:0.063865):0.246484):0.993928):0.497903,40:1.793854):1.06914,(((49:0.002953,50:0.000001):0.0466262,51:0.229246):2.23359,52:1.548356):0.683646):0.559091,(((44:0.840345,45:1.412268):0.351839,46:2.124588):0.646631,(47:1.782363,48:0.851941):0.369791):0.464599):0.719289):0.423174,(21:0.933875,22:0.466882):0.63291):0.399317,(23:0.630181,35:2.204368):0.237675):1.18765,(15:1.106769,((((24:0.137888,25:0.075890):0.405611,((26:0.160391,27:0.372051):0.0856353,29:1.498540):0.0713305):0.172804,28:1.678814):0.194095,(((30:0.389160,31:0.429203):0.411611,(33:0.153917,34:0.459007):0.225176):0.410698,32:1.298631):0.216829):0.966657):0.197984):2.68708e-06,(((16:0.000001,17:0.000001):0.20038,18:0.196874):0.26001,19:0.630449):0.597569):0.209172,20:0.997866):0.337011):0.646386):0.119642):0.0993069,(4:0.154286,5:1.007013):0.569952):0.11549,(2:0.309660,3:0.519315):0.141907);
 494: 1 -26090.86147 -27108.88702 (0:0.244185,((1:0.260038,((4:0.243969,5:0.812109):0.513508,(((6:0.597200,7:0.828250):0.129124,(((8:0.000001,9:0.000001):0.607304,10:0.060786):0.539538,11:1.040645):0.755281):0.196453,((12:0.000001,13:0.000001):0.979676,((((((14:1.952978,(((((36:0.227465,(37:0.237244,38:0.098461):0.0492883):1.15521,39:0.727169):0.362141,(41:0.242317,(42:0.047919,43:0.115255):0.141131):0.848656):1.25337,40:1.173260):0.596989,((49:0.002355,(50:0.000001,51:0.311012):0.003616):1.63041,52:1.555402):0.905583):0.806968):0.235247,(((44:0.832831,46:2.428113):0.343273,45:1.038524):1.17234,(47:1.664475,48:0.718145):0.352474):0.986626):0.449957,((21:0.638242,22:0.951215):0.453152,23:1.206186):0.123413):0.391846,((((((24:0.084189,25:0.146960):0.34686,26:0.161077):0.0868819,27:0.278801):0.456173,(((30:0.457377,31:0.461085):0.441862,32:0.971730):0.044304,(33:0.313049,34:0.412086):0.14533):0.507981):0.174818,(28:1.410729,29:0.809010):0.0880582):0.789112,35:2.706691):0.267018):0.545078,15:1.091840):0.0515972,((((16:0.000001,17:0.000001):0.27434,18:0.112630):0.258823,19:0.736401):0.820098,20:0.564858):0.577627):0.414181):0.608223):0.184418):0.0795698):0.0938587,2:0.298853):0.119796,3:0.605080);
 495: 1 -25986.56557 -27112.54917 (0:0.316408,(1:0.215218,(((4:0.491064,5:0.737770):0.320081,((6:0.626465,7:0.766145):0.266996,(((8:0.000001,9:0.000001):0.24502,10:0.473235):0.448913,11:1.058102):0.398987):0.317382):0.127481,((12:0.000001,13:0.000001):0.973474,((((((14:1.935688,((((((((36:0.174983,38:0.100408):0.0617948,37:0.224627):0.775497,39:0.865805):0.236078,(41:0.225761,(42:0.055964,43:0.103551):0.148698):1.0006):1.29899,40:0.917850):1.12797,52:1.539556):0.668283,((49:0.009144,50:0.000001):0.179535,51:0.123466):1.67038):0.502252,((44:1.181170,(45:1.608197,46:2.065025):0.377635):0.24016,(47:1.669151,48:1.161514):0.480026):1.0405):0.258013):0.182636,(21:0.678346,22:1.088172):0.494538):0.707401,23:1.153929):0.121719,((((((24:0.169669,25:0.083041):0.434072,26:0.190538):0.105756,27:0.232641):0.604865,(28:1.682739,29:0.924394):2.88102e-06):0.0721882,((30:0.561842,31:0.444719):0.645135,((32:1.494935,33:0.250861):0.187529,34:0.335586):0.158628):0.387255):0.487258,35:2.917157):0.423228):0.420156,15:0.971607):0.120562,((((16:0.000001,17:0.000001):0.286901,18:0.190991):0.415475,19:0.370620):0.58558,20:0.692142):0.436235):0.51616):0.531181):0.122782):0.0716807,(2:0.481777,3:0.420581):0.0919129);
 496: 2 -27441.19774 -27112.2148 (0:0.231328,((1:0.245802,((4:0.224030,5:0.927422):0.487034,(6:0.884975,7:0.721680):0.267031):0.190984):0.174452,(2:0.326901,(((((8:0.000001,9:0.000001):0.456564,10:0.332794):0.85099,11:0.722284):0.4005,(12:0.000001,13:0.000001):1.19829):0.505574,((((((14:1.989633,(((35:2.594179,((((36:0.255273,38:0.094409):0.0677267,37:0.176922):1.11346,(39:0.784735,(41:0.299952,(42:0.082064,43:0.089463):0.129607):0.969803):0.237894):1.29925,40:1.314130):0.613611):0.469648,((44:1.011608,(45:1.035118,46:2.263385):0.592171):0.370525,(47:1.499378,48:1.105044):0.93966):0.512106):0.402216,(((49:0.000002,50:0.000001):0.00995566,51:0.242083):1.64421,52:1.815546):0.743196):0.386962):0.255006,(21:0.597439,22:1.148971):0.999174):0.583965,23:1.195253):0.524634,(((((24:0.183000,25:0.103259):0.374319,27:0.455135):0.215036,26:0.039095):0.621817,(28:1.185678,29:0.862322):0.0990912):0.21508,(((30:0.633486,31:0.350221):0.369517,32:1.107551):0.213152,(33:0.478535,34:0.317279):0.15623):0.461398):1.09739):0.249984,((((16:0.000001,17:0.000001):0.360404,18:0.253558):0.553557,19:0.551415):1.08252,20:0.649132):0.614219):0.00440215,15:1.733156):1.44914):0.394272):0.307563):0.103704,3:0.651848);
 497: 5 -26577.78339 -27109.00641 (0:0.299154,(1:0.301287,((4:0.241390,5:0.680333):0.403683,((6:0.509928,7:0.795627):0.331396,(((((8:0.000001,9:0.000001):0.428804,10:0.234925):0.654805,11:0.368016):0.525343,(12:0.000001,13:0.000001):1.02566):0.164866,((((((((14:1.759001,((((((36:0.189207,37:0.249353):0.0264583,38:0.079353):1.18727,39:0.878514):0.487149,(41:0.223289,(42:0.000003,43:0.107955):0.222358):0.8455):1.45872,40:1.000270):1.37727,(((49:0.000002,50:0.000001):0.189945,51:0.076569):1.70931,52:2.006233):0.58875):0.483173):0.208087,(((44:1.152352,(45:1.292212,46:2.104212):0.351969):0.848006,47:1.260448):0.476971,48:0.972408):1.85138):0.206749,(21:0.772567,22:1.069607):0.414823):0.312252,35:2.842290):0.0410749,23:1.050186):0.323786,((((((24:0.187574,25:0.032255):0.403197,26:0.197506):0.0971832,27:0.310100):0.663966,29:1.073816):0.215217,28:1.698855):0.0916259,(((30:0.522333,31:0.300474):0.236919,32:1.194245):0.138558,(33:0.301880,34:0.554423):0.134084):0.386579):0.634573):0.839557,15:1.356406):0.0587883,((((16:0.000001,17:0.000001):0.283746,18:0.247059):0.485545,19:0.506345):0.58572,20:0.909039):0.164273):0.83692):0.1172):0.414081):0.113389):0.0496451,(2:0.313734,3:0.545591):0.140761);
 498: 3 -27549.64514 -27110.47507 (0:0.235319,((1:0.147906,(4:0.399206,5:0.602463):0.574924):0.0880065,(2:0.337373,((6:0.834690,7:0.845861):0.404952,((((8:0.000001,9:0.000001):0.445957,10:0.461876):0.583079,11:0.842322):0.450904,((12:0.000001,13:0.000001):0.771645,(((((14:1.473200,(21:0.611590,22:0.756732):0.49181):0.556292,23:0.789051):0.0936386,(35:2.559396,((((((((36:0.196151,37:0.255849):0.00964718,38:0.092411):1.1362,39:0.743736):0.397735,(41:0.155000,(42:0.040412,43:0.086374):0.247429):1.09735):0.942824,40:1.276943):0.766591,52:1.645172):1.04456,((49:0.000002,50:0.000001):0.0526309,51:0.232079):1.98197):0.383658,((44:1.019749,(45:1.399239,46:2.324109):0.436968):0.813602,(47:2.219727,48:0.566134):0.725179):1.45706):0.68796):0.236018):0.300358,(((((24:0.132748,25:0.021799):0.283537,(26:0.085155,27:0.379304):0.0936804):0.336364,(((30:0.466629,31:0.363736):0.462274,(33:0.323316,34:0.398616):0.214333):0.220615,32:0.997912):0.572962):0.15738,28:1.493950):0.211353,29:0.866211):0.683296):0.708247,(15:1.169016,((((16:0.000001,17:0.000001):0.299084,18:0.168428):0.400148,19:0.481310):0.593323,20:0.961674):0.334927):0.100608):0.543081):0.4018):0.359268):0.109522):0.201043):0.0946839,3:0.621716);
 499: 2 -25649.32868 -27113.7761 (0:0.269932,((1:0.203985,((4:0.443343,5:0.693880):0.338185,((6:0.796312,7:0.502922):0.637858,(((((8:0.000001,9:0.000001):0.379322,10:0.259161):0.619021,11:0.505271):0.340383,(12:0.000001,13:0.000001):0.899736):0.310825,((((((14:2.266566,((44:1.188831,45:1.429988):0.331177,(46:2.280358,(47:2.293910,48:0.787515):0.53578):0.327725):1.16228):2.88925e-06,((21:0.825024,22:0.634859):0.91686,23:0.418653):0.264086):0.770142,((((((((24:0.068826,25:0.108282):0.220578,26:0.263677):0.149871,27:0.268183):0.720394,29:0.823695):0.24941,28:1.157545):0.154239,(((30:0.560385,31:0.368825):0.454551,32:1.421902):0.177503,(33:0.329234,34:0.393632):0.101842):0.405583):0.555944,35:2.685244):0.373035,(((((((36:0.248726,37:0.310694):0.110795,38:0.066446):1.15687,39:1.030930):0.634767,(41:0.168494,(42:0.042675,43:0.074603):0.207108):0.778207):0.905874,40:1.444552):1.06012,52:1.813883):0.287321,(49:0.000003,(50:0.000001,51:0.304093):0.00307633):2.55108):0.867452):0.0733548):0.473653,15:1.466001):0.0432136,(((16:0.000001,17:0.000001):0.286782,18:0.131952):0.221913,19:0.527196):0.350134):0.129901,20:1.066385):0.740475):0.203429):2.2284e-06):0.171037):0.0876852,2:0.423998):0.0706177,3:0.578821);
 500: 1 -28387.07091 -27108.76637 (0:0.191491,((1:0.253060,((4:0.468437,5:0.619963):0.318781,((6:0.938977,7:0.697125):0.0687167,((((8:0.000001,9:0.000001):0.275629,10:0.333515):0.549556,11:0.591889):0.71071,((12:0.000001,13:0.000001):0.891359,(((((14:1.685454,(((35:3.050682,((((36:0.296093,37:0.324491):0.026975,38:0.132334):0.674173,(39:0.878941,(41:0.246040,(42:0.030591,43:0.112788):0.189718):1.43394):0.289959):1.82355,40:1.096502):0.870626):0.169936,((44:1.299879,(45:1.134800,46:1.874750):0.369403):1.07359,(47:2.083839,48:0.847880):0.507892):1.02149):0.401921,(((49:0.002845,50:0.000001):0.0406907,51:0.264429):2.31949,52:2.285955):0.545935):0.366389):0.540171,((21:0.957160,22:0.950442):0.691711,23:1.130367):0.527682):0.312846,((((24:0.152904,25:0.029809):0.358562,26:0.061224):0.0758103,27:0.300128):0.410043,((28:1.272563,29:1.099878):0.15292,(((30:0.571845,31:0.481436):0.216193,32:1.007362):0.165153,(33:0.333698,34:0.396059):0.250785):0.335499):0.105221):0.652971):0.43387,(15:0.997853,(((16:0.000001,17:0.000001):0.435878,18:0.233070):0.522649,19:0.290160):0.901748):0.84725):0.209041,20:0.949573):0.879289):0.574255):0.393118):0.283561):0.194148):0.0524504,2:0.448590):0.159029,3:0.716800);
 501: 1 -27435.68362 -27107.81116 (0:0.267159,(1:0.149016,((4:0.451870,5:0.529177):0.494425,((6:0.711388,7:0.839566):0.196131,((((8:0.000001,9:0.000001):0.419626,10:0.231273):0.578441,11:0.657263):0.42261,((12:0.000001,13:0.000001):0.840039,(((((14:2.146662,(((21:0.669177,22:0.669934):0.453809,23:1.100833):0.240618,((44:1.024684,(45:1.165891,46:2.664260):0.175762):0.823928,(47:1.863459,48:1.166955):0.46977):1.26942):0.298286):0.156917,((((((36:0.199517,37:0.334968):0.00748538,38:0.110815):1.22011,39:0.694194):0.536241,(41:0.094866,(42:0.053290,43:0.063818):0.295446):0.820049):0.694843,40:1.271698):1.5553,(((49:0.002803,50:0.000001):0.0357993,51:0.275793):2.67962,52:0.868958):1.43835):0.601844):0.0993172,(((((((24:0.126451,25:0.006672):0.507793,26:0.100547):0.0844779,27:0.259865):0.580272,(((30:0.502656,31:0.248635):0.461821,32:0.986607):0.257739,(33:0.421718,34:0.432907):0.156561):0.472159):0.273482,28:1.196315):0.0825911,29:0.545728):0.878848,35:2.738231):0.24777):0.72136,15:1.481797):0.270728,((((16:0.000001,17:0.000001):0.208582,18:0.260142):0.180549,19:0.681250):0.611292,20:1.061372):0.2643):0.456591):0.566516):0.109746):0.18219):0.0905802):0.221035,(2:0.278521,3:0.587873):0.11826);
 502: 1 -26768.2039 -27113.57103 (0:0.296474,((1:0.099449,((6:0.521402,7:0.830284):0.331156,((((8:0.000001,9:0.000001):0.463034,10:0.203862):0.452356,11:0.550468):0.317485,((12:0.000001,13:0.000001):0.553779,((((((((14:2.248341,(((((((36:0.284360,37:0.308222):0.037705,38:0.081332):1.20495,39:0.932269):0.547342,(41:0.324522,(42:0.099374,43:0.070953):0.190265):1.19828):1.35747,40:1.179940):0.85206,(((49:0.002995,50:0.000001):0.0159473,51:0.295791):2.22045,52:2.361912):0.321881):0.897012,((44:1.357479,(45:1.270570,46:2.090854):0.047405):0.818426,(47:1.998254,48:0.766363):0.709368):1.1131):0.20337):0.302812,35:2.510905):0.211111,(21:0.693442,22:0.902834):0.838195):0.314858,23:0.753694):0.717582,15:1.106531):0.181573,((((((24:0.105095,25:0.081253):0.45916,26:0.132775):0.0597646,27:0.299792):0.504359,28:1.464067):0.0397101,29:1.038887):0.303971,((30:0.432421,31:0.414462):0.632743,((32:1.244228,33:0.192269):0.131962,34:0.433724):0.246514):0.336502):1.20201):0.196499,(((16:0.000001,17:0.000001):0.347296,18:0.206842):0.462781,19:0.489595):0.54205):0.197523,20:1.102314):0.931228):0.508652):0.558769):0.178491):0.110011,(4:0.374910,5:0.804541):0.477962):0.0881236,(2:0.355800,3:0.527983):0.165784);
 503: 1 -27815.66542 -27118.85663 (0:0.340440,(1:0.233261,(((4:0.316710,5:0.932717):0.476067,(6:0.948325,7:1.016264):0.26245):0.0551271,((((8:0.000001,9:0.000001):0.402908,10:0.497732):0.571905,11:0.624586):0.708052,((12:0.000001,13:0.000001):0.616644,(((((((((14:2.448480,((((((36:0.263309,38:0.128949):0.0753569,37:0.214061):1.11349,39:0.742223):0.80335,(41:0.099241,(42:0.094943,43:0.066942):0.305312):0.58193):1.1651,40:1.121565):0.603719,52:1.789839):0.293866):0.0560282,35:4.298679):0.245824,(((44:1.592203,45:1.364990):0.70929,46:1.915168):0.45933,(47:2.020055,48:0.887479):0.358175):1.12006):0.625489,((49:0.003041,50:0.000001):0.078154,51:0.206874):2.68159):0.584076,(21:0.612889,22:0.884739):0.58971):0.361508,23:1.201413):0.676224,(((((24:0.131282,25:0.077463):0.373778,26:0.204137):0.0882829,27:0.247287):0.334781,(28:1.589175,29:0.771422):0.0832576):0.376026,(((30:0.391136,31:0.387195):0.485254,(33:0.250058,34:0.356305):0.126029):0.108688,32:1.023947):0.388481):0.875846):0.591191,((((16:0.000001,17:0.000001):0.404414,18:0.184426):0.396971,19:0.363169):0.463259,20:0.930653):0.525704):0.0282002,15:1.307995):0.796758):0.646788):0.407109):0.125727):0.136017,(2:0.482205,3:0.544345):0.0895574);
 504: 1 -26384.8028 -27127.76991 (0:0.433967,(1:0.255958,((4:0.346131,5:0.901833):0.330694,(6:0.676967,7:0.979137):0.320076):0.239437):0.112005,((2:0.462636,3:0.388997):0.0538196,((((8:0.000001,9:0.000001):0.31835,10:0.486426):0.592726,11:0.557244):0.7582,((12:0.000001,13:0.000001):1.05509,(((((((14:2.013485,(((((((36:0.229956,37:0.307522):0.0490667,38:0.077193):1.24219,(41:0.195490,(42:0.018363,43:0.104299):0.188998):1.11867):2.85756e-06,39:0.946179):1.00697,40:1.264083):1.02753,((44:1.263194,(45:1.281257,46:2.100086):0.424001):0.794991,(47:1.750429,48:0.990961):0.250592):1.45251):0.322583,(((49:0.000002,50:0.000001):0.204611,51:0.044183):2.35357,52:1.159618):0.946343):0.843169):0.516931,35:2.775476):0.475433,((((((24:0.127055,25:0.097786):0.584832,26:0.121834):0.0630087,27:0.407809):0.583042,29:0.849487):0.125761,28:1.513088):0.0569848,((30:0.562635,31:0.359989):0.446023,(32:1.486859,(33:0.354756,34:0.428228):0.114293):0.195608):0.686814):0.134604):0.143846,((21:0.679880,22:1.033080):1.35868,23:0.820008):0.651042):0.809234,(((16:0.000001,17:0.000001):0.293609,18:0.324977):0.215514,19:0.560454):0.507827):0.172,15:1.479211):0.0473941,20:0.957622):0.221893):0.656894):0.334103):0.0146419);
 505: 1 -27533.86714 -27110.08147 (0:0.433456,(1:0.183892,((4:0.313235,5:0.805212):0.530156,(((6:0.624496,7:0.861768):0.297392,(((8:0.000001,9:0.000001):0.32816,10:0.433815):0.671199,11:0.829338):0.790979):0.280337,((12:0.000001,13:0.000001):0.977797,((((((14:1.981126,(((49:0.000002,50:0.000001):0.0975329,51:0.199056):1.25534,52:1.752518):1.11436):0.10229,((35:1.268210,((44:1.128613,(45:1.125436,46:2.439329):0.476097):0.311754,(47:1.296546,48:1.350827):0.782601):1.35022):0.526623,((((36:0.297582,37:0.253980):0.0499559,38:0.101904):0.988606,(39:0.688382,(41:0.126608,(42:0.091911,43:0.063179):0.282154):1.18978):0.390981):0.582345,40:1.410594):0.648492):0.558481):0.256645,((((((24:0.138413,25:0.110998):0.562823,26:0.168621):0.093156,27:0.263590):0.601646,29:1.009286):0.341104,28:1.498193):0.177078,((30:0.729078,31:0.187827):0.694839,(32:1.317866,(33:0.386470,34:0.281461):0.138631):0.00661381):0.365061):1.5768):0.339228,20:0.474766):0.518615,((21:0.516548,22:0.869813):0.306855,23:1.074333):0.844365):0.126316,(15:1.404778,(((16:0.000001,17:0.000001):0.255152,18:0.337447):0.350386,19:0.553911):0.518355):0.168085):0.259967):0.471738):2.03213e-06):0.149524):0.0483841,(2:0.229099,3:0.542913):0.113461);
 506: 2 -26984.93602 -27108.78336 (0:0.401772,((1:0.122784,(((4:0.539745,5:0.906569):0.328668,(6:0.951221,7:1.185157):0.189831):0.143329,((((8:0.000001,9:0.000001):0.305204,10:0.616068):0.78518,11:0.562713):0.48018,((12:0.000001,13:0.000001):0.688692,((((((14:1.269056,((35:3.117466,(((44:1.483611,(47:1.797087,48:0.874220):0.865436):0.567557,45:1.306330):0.51641,46:1.832309):0.707387):0.212654,((((((36:0.238817,37:0.277017):0.0929833,38:0.016210):0.903465,39:0.921095):0.275813,(41:0.061033,(42:0.060111,43:0.089209):0.283049):1.06621):0.750321,40:0.917432):1.0438,(((49:0.008930,50:0.000001):0.0632277,51:0.255106):3.53334,52:0.970656):0.708398):0.857184):0.979878):1.13354,(21:0.865342,22:0.407648):0.672107):0.477353,23:0.896110):0.697832,((((((24:0.127133,25:0.063583):0.503245,26:0.128446):0.127776,27:0.333810):0.576188,29:0.724023):0.192989,28:1.821259):0.17813,((30:0.639523,31:0.244703):0.252236,(32:0.952787,(33:0.232088,34:0.502027):0.179435):0.118994):0.352041):0.925487):0.342656,(15:1.407699,(((16:0.000001,17:0.000001):0.31049,18:0.283949):0.56395,19:0.312038):0.618562):0.464088):0.162918,20:0.710502):1.02345):0.389583):0.711556):0.137707):0.215563,2:0.422953):0.091089,3:0.650234);
 507: 1 -26530.77326 -27111.66807 (0:0.302089,(((1:0.212430,((4:0.324372,5:0.767294):0.655613,(6:0.797426,7:0.758337):0.260656):0.243485):0.0759929,((((8:0.000001,9:0.000001):0.524095,10:0.238213):0.628848,11:0.929920):0.219556,((12:0.000001,13:0.000002):0.620836,(((((((((14:1.390988,((((((36:0.294739,37:0.270868):0.0332623,38:0.121539):1.19238,39:0.678684):0.62709,(41:0.262795,(42:0.115850,43:0.028351):0.132948):0.658371):1.42155,40:0.920154):1.32888,52:1.948217):0.677342):0.484603,((49:0.008940,50:0.000001):0.071477,51:0.232346):2.2376):0.301944,((44:0.861859,(45:1.542274,46:2.164289):0.636714):1.23182,(47:1.236714,48:1.048400):0.435883):1.31827):0.125989,(21:0.679860,22:0.906547):0.626938):0.503157,23:1.293801):0.11674,35:3.609739):0.479726,((((((24:0.145559,25:0.023906):0.455165,26:0.062646):0.116857,27:0.234362):0.659466,29:0.755110):0.0738917,28:2.058793):0.145196,((30:0.875893,31:0.170665):0.455631,(32:1.109749,(33:0.441723,34:0.426890):0.264059):0.16618):0.205873):0.821077):0.515553,((((16:0.000001,17:0.000001):0.281651,18:0.171487):0.570767,19:0.391520):0.669142,20:0.693341):0.253994):0.0788117,15:1.266456):0.841104):0.420101):0.66263):0.070568,2:0.524188):0.0241969,3:0.664010);
 508: 1 -26774.68097 -27110.75434 (0:0.376275,1:0.208667,((2:0.527558,3:0.726401):0.0647825,((((4:0.395609,5:0.607395):0.323613,(((8:0.000001,9:0.000001):0.380175,10:0.353977):0.526744,11:1.017673):0.523384):0.195383,(6:0.680361,7:0.780391):0.387303):0.0815203,((12:0.000001,13:0.000001):1.23583,(((((14:1.866621,(35:3.586658,(((((((36:0.223624,37:0.262131):0.102187,38:0.057007):1.16369,39:0.841989):0.189907,(41:0.245925,(42:0.107322,43:0.025951):0.151188):1.13659):1.30032,40:0.980760):0.716399,(((49:0.000002,50:0.000001):0.0327777,51:0.236301):1.87516,52:2.013492):0.780074):0.700155,((44:1.004552,(45:1.139865,46:2.209515):0.232683):0.83212,(47:1.983820,48:0.734586):0.200978):1.20647):0.305118):2.04152e-06):1.09759,((21:0.985413,22:0.726583):0.930386,23:0.764177):0.26391):0.598796,((((((24:0.132940,25:0.132289):0.342501,26:0.244660):0.0569794,27:0.279465):0.761156,29:0.903835):0.262688,28:1.383119):0.662563,((((30:0.712283,31:0.574570):0.424948,33:0.207586):0.19889,32:1.358247):0.149212,34:0.235104):0.288904):0.602815):0.727309,20:0.781530):2.20431e-06,(15:1.447014,(((16:0.000001,17:0.000001):0.302546,18:0.154580):0.491864,19:0.377425):0.706669):0.189856):0.766769):0.806191):0.114059):0.116649);
 509: 3 -28468.42419 -27106.81407 (0:0.312876,(1:0.213532,(((4:0.309888,5:0.813884):0.465179,((6:0.658952,(((8:0.000001,9:0.000001):0.402825,10:0.268883):0.495207,11:0.986754):0.942236):0.204561,7:0.999023):0.318324):0.102519,((12:0.000001,13:0.000001):1.07157,((((14:2.363857,((((((((36:0.262263,37:0.321964):0.0534373,38:0.074828):1.02667,39:0.904908):0.264578,(41:0.176898,(42:0.082527,43:0.053091):0.252692):0.898439):1.13398,40:1.511989):0.509487,52:2.561651):0.38299,((49:0.000002,50:0.000002):0.0222772,51:0.278557):2.21608):0.140787,((44:1.048422,(45:1.007261,46:2.634263):0.27485):0.665603,(47:1.804684,48:0.770121):0.765849):1.30139):0.412714):0.536321,((((21:0.465673,22:1.222989):1.17457,35:2.129117):0.122933,23:0.831326):0.257094,(((((24:0.181581,25:0.106367):0.338769,(26:0.052321,27:0.483545):0.160052):0.817264,29:0.835074):0.105645,28:1.494525):2.51155e-06,((((30:0.344475,31:0.443320):0.335798,32:1.113459):0.25951,33:0.339814):0.324738,34:0.245067):0.647273):1.15168):0.128638):0.364778,15:1.538595):0.246743,((((16:0.000001,17:0.000001):0.264848,18:0.235041):0.251033,19:0.594413):0.904495,20:0.854382):0.156263):0.339914):0.736869):0.0954664):0.12416,(2:0.435111,3:0.537228):0.164467);
 510: 1 -27103.81627 -27107.55036 (0:0.291558,(1:0.310764,((4:0.357342,5:0.707498):0.426856,((6:0.824934,7:0.920930):0.304951,((((8:0.000001,9:0.000001):0.283994,10:0.455780):0.7749,11:0.449653):0.579132,((12:0.000001,13:0.000001):0.887917,((((14:1.848371,((((((36:0.212882,37:0.251446):0.0659842,38:0.060145):1.11879,39:0.853453):0.260784,(41:0.126292,(42:0.040752,43:0.080615):0.190599):0.963668):0.671213,40:0.970363):1.15882,((((44:0.733170,(45:0.928316,46:2.360165):0.973146):0.815883,(47:1.360809,48:1.408745):0.517141):1.33952,52:1.241499):0.275114,((49:0.000002,50:0.000001):2.47905e-06,51:0.299519):2.03627):0.492959):1.03976):0.434637,((21:0.746661,22:0.870753):0.467584,23:1.364728):0.445402):0.0702412,(((((((24:0.150386,25:0.055778):0.421999,26:0.064180):0.13038,27:0.253804):0.467407,29:0.846334):0.214224,28:1.201726):0.162959,(((30:0.556392,31:0.255449):0.251043,32:0.859205):0.147022,(33:0.410406,34:0.238710):0.219989):0.295061):0.74293,35:2.859577):0.268184):0.463344,((15:1.294078,(((16:0.000001,17:0.000001):0.206661,18:0.209881):0.546709,19:0.232236):0.426615):0.689488,20:0.425129):0.326613):0.691221):0.191774):0.348694):0.171307):0.162749):0.123706,(2:0.424523,3:0.492810):0.0841209);
 511: 1 -25627.04299 -27111.2704 (0:0.339512,(1:0.186655,((4:0.371343,5:0.748846):0.410262,((6:0.889773,7:0.766973):0.165902,((((8:0.000001,9:0.000001):0.611571,10:0.319935):0.601163,11:0.978830):0.470798,((12:0.000001,13:0.000001):0.988024,((((((14:2.444655,((((((36:0.191315,38:0.108393):0.0551624,37:0.222428):1.03725,(39:0.659969,(41:0.208647,(42:0.105192,43:0.043882):0.149508):1.50903):0.320366):1.14474,40:1.593526):1.05264,((44:0.808321,(45:1.347621,46:2.521468):0.236632):0.771998,(47:2.035429,48:0.911499):0.680251):0.640738):0.208105,(((49:0.003174,50:0.000001):0.00316234,51:0.326405):1.99129,52:2.364383):0.689781):0.215365):0.434449,(21:1.019971,22:0.610940):0.936278):0.558114,23:1.389488):0.598335,((((((24:0.151280,25:0.111760):0.386549,26:0.137833):0.111606,27:0.358744):0.296048,29:1.176954):0.0850037,(28:1.211544,((((30:0.662838,31:0.439461):0.367645,32:1.155435):0.267628,33:0.304712):0.30166,34:0.283117):0.839007):0.0220009):0.597579,35:2.670051):0.588417):0.316611,((((16:0.000001,17:0.000001):0.433452,18:0.139611):0.60317,19:0.334634):0.680666,20:1.226883):0.290372):0.285015,15:1.348539):0.525746):0.239699):0.224673):0.25586):0.0820196):0.128541,(2:0.364499,3:0.480828):0.060498);
 512: 1 -24555.16709 -27112.49187 (0:0.140646,(((1:0.245431,((4:0.466040,5:0.501189):0.396974,(6:0.704034,7:1.027058):0.455915):0.256648):0.131152,((((8:0.000001,9:0.000001):0.547972,10:0.386210):0.684727,(11:0.650228,(12:0.000001,13:0.000001):1.1699):0.186076):0.377557,(((((14:1.479298,((35:2.961012,((((44:1.199555,(45:1.077631,46:2.070781):0.34524):0.914275,(47:1.523252,48:1.216720):0.435507):1.25345,((49:0.006091,50:0.000001):0.0349926,51:0.322124):2.33307):0.343489,52:1.319662):0.585132):0.176359,(((((36:0.253456,37:0.252393):0.0333364,38:0.085448):1.00031,39:0.671807):0.45487,(41:0.217400,(42:0.060925,43:0.071280):0.216955):0.778198):1.36292,40:0.863473):1.09627):0.206075):0.940807,((21:0.603887,22:1.169171):0.558761,23:1.005871):0.265003):0.153733,(((((24:0.258540,25:0.014842):0.462102,26:0.115954):0.185773,27:0.215750):0.561381,(28:1.646233,29:0.641212):0.107561):0.246269,(((30:0.466465,31:0.258466):0.40552,(33:0.228056,34:0.435284):0.179663):0.228452,32:1.086749):0.182442):1.25763):0.552573,15:0.964055):2.02227e-06,((((16:0.000001,17:0.000001):0.223485,18:0.176770):0.419244,19:0.499943):0.896547,20:0.432219):0.54138):0.732912):0.495014):0.115112,2:0.350934):0.144597,3:0.871518);
 513: 2 -26394.06453 -27108.965 (0:0.379340,(1:0.263484,((4:0.443263,5:0.593629):0.421635,((6:0.692438,7:0.837012):0.254145,((((8:0.000001,9:0.000001):0.448307,10:0.276844):1.01352,11:0.502030):0.346824,((12:0.000001,13:0.000002):0.426869,((((((14:1.745345,(21:0.691563,22:0.951867):0.370761):0.261204,23:1.215205):0.374048,(35:2.897892,(((((((36:0.291819,37:0.289576):0.0518263,38:0.113208):1.59366,39:0.783904):0.728759,(41:0.062889,(42:0.054068,43:0.084190):0.309143):0.900513):1.32317,40:1.582347):1.92197,(((44:1.125602,(45:1.475193,46:1.945871):0.199075):0.327938,(47:1.458855,48:1.190945):1.07451):1.10351,52:1.942308):0.810234):0.440248,((49:0.002963,50:0.000001):0.0832216,51:0.302605):2.01665):0.563894):0.275878):0.402537,((((((24:0.099484,25:0.084122):0.401818,26:0.140827):0.0999425,27:0.346521):0.628805,29:0.926077):0.0108085,28:1.482474):0.0792793,(((30:0.509575,31:0.425249):0.462891,(33:0.484139,34:0.328525):0.243251):0.11674,32:1.209409):0.243085):0.75648):0.767416,15:1.661782):0.0053553,((((16:0.000001,17:0.000001):0.202047,18:0.253217):0.377366,19:0.477861):0.707499,20:0.541189):0.412422):0.695621):0.748425):0.2304):0.0627179):0.160112):0.174332,(2:0.342399,3:0.410931):0.0852559);
 514: 1 -27081.22257 -27112.87548 (0:0.346417,1:0.332900,((2:0.447370,3:0.530822):0.0569529,((4:0.399187,5:0.749147):0.436817,((6:0.671282,7:0.962888):0.303628,((((8:0.000001,9:0.000001):0.443286,10:0.301757):0.474935,11:0.907389):0.514102,((12:0.000001,13:0.000001):0.89853,((((((((14:1.348112,((35:2.105606,((44:1.423802,45:0.943354):0.344004,46:1.986632):0.282148):0.746154,(47:1.667868,48:1.335400):0.573073):0.671913):0.420657,(((36:0.179724,(37:0.345728,38:0.079583):0.107938):0.610328,(39:0.794578,(41:0.206707,(42:0.053609,43:0.109701):0.243761):1.11887):0.404911):1.42161,40:0.671083):0.841011):0.180261,(((49:0.002988,50:0.000001):0.038135,51:0.220119):1.93473,52:1.431013):1.03054):0.333642,(21:0.786859,22:0.791209):0.399632):0.325416,23:0.992496):0.955326,(((((24:0.137028,25:0.101043):0.453192,26:0.149612):0.0917818,27:0.276548):0.542237,(28:1.372444,29:0.728893):0.14555):0.171321,((30:0.378255,31:0.343923):0.326897,((32:1.156622,33:0.240166):0.0547539,34:0.429525):0.218994):0.399648):0.35313):0.284259,((((16:0.000001,17:0.000001):0.412076,18:0.061195):0.463505,19:0.287053):0.932483,20:0.606737):0.342571):0.144867,15:1.302779):0.839411):0.425273):0.219405):0.206931):0.215586):0.0362889);
 515: 1 -28893.32282 -27131.1748 (0:0.248983,(1:0.128230,((2:0.267391,(((((8:0.000001,9:0.000001):0.445238,10:0.414293):0.665234,11:0.578038):0.510053,(12:0.000001,13:0.000001):0.812316):0.297139,(((((14:1.543408,(35:3.921745,(((((36:0.193953,38:0.147324):0.0612495,37:0.263494):0.763893,(39:0.705264,(41:0.278966,(42:0.063309,43:0.066451):0.0996103):1.03355):0.312325):1.08705,40:1.210024):1.03317,52:1.625208):0.427395):0.667754):0.52316,((((21:0.588560,22:0.960176):0.661421,(((44:0.984369,(45:1.230935,46:2.162944):0.219885):0.79666,(47:1.707241,48:0.925986):0.071746):1.41677,((49:0.000002,50:0.000001):0.0685111,51:0.257037):1.95907):0.157565):0.326457,23:0.763108):0.613532,((((((24:0.147370,25:0.088141):0.348847,26:0.183847):0.085662,27:0.244478):0.523358,29:0.990768):0.044546,28:1.413180):0.196811,(((30:0.360994,31:0.435431):0.531788,(33:0.434950,34:0.273280):0.272831):0.237342,32:1.213566):0.191763):0.971839):0.0862747):0.48173,15:1.010177):0.168731,(((16:0.000001,17:0.000001):0.281131,18:0.163421):0.356717,19:0.608111):0.533283):0.290644,20:0.651993):0.655321):0.250945):0.0944758,((4:0.430338,5:0.719530):0.411916,(6:0.573185,7:0.887265):0.308366):0.305255):0.189524):0.0986262,3:0.754389);
 516: 4 -27317.19275 -27108.95285 (0:0.162101,((1:0.252865,((4:0.337188,5:0.654671):0.434389,((6:0.842449,7:1.057123):0.111081,((((8:0.000001,9:0.000001):0.523098,10:0.275294):0.570128,11:0.672946):0.168778,((12:0.000001,13:0.000001):0.785664,((((((14:2.046328,((35:3.540872,(((((((36:0.204552,37:0.267803):0.0476271,38:0.074736):1.02557,39:0.765654):0.690303,(41:0.109991,(42:0.100216,43:0.024762):0.258172):0.70992):1.14947,40:0.712342):1.07424,52:1.732634):0.214831,((49:0.002911,50:0.000001):0.0591565,51:0.238343):1.98218):0.328495):0.113155,((44:1.312882,(45:0.997175,46:2.313386):0.537577):1.10618,(47:1.473822,48:0.808536):0.356848):1.30111):0.207705):0.656714,(21:0.822093,22:0.760101):0.333526):0.373233,23:1.032809):0.332419,(((((24:0.223477,25:0.084959):0.424559,26:0.173588):0.167736,27:0.216810):0.477617,(28:1.857883,29:0.754075):0.0517605):0.349389,((30:0.503596,31:0.314249):0.451931,((32:1.424417,33:0.222098):0.197484,34:0.293890):0.2807):0.462539):0.734284):0.427069,15:1.167545):0.118747,((((16:0.000001,17:0.000001):0.34139,18:0.274442):0.4257,19:0.464815):0.818292,20:0.778612):0.2167):0.751483):0.284789):0.181205):0.264725):0.118308):0.0735808,2:0.452876):0.0764833,3:0.548657);
 517: 4 -27112.10013 -27110.73442 (0:0.323894,1:0.314486,((2:0.391914,3:0.652142):0.12104,((4:0.350828,5:0.787926):0.576802,((6:0.822328,7:0.909374):0.318041,((((8:0.000001,9:0.000001):0.366497,10:0.350192):0.875993,11:0.814417):0.58035,((12:0.000002,13:0.000001):1.07435,(((((((14:1.152075,(((((((36:0.256149,37:0.279237):0.0551554,38:0.034428):0.889268,39:0.782332):0.373452,(41:0.236502,(42:0.057903,43:0.049591):0.218437):0.957157):0.793523,40:1.112305):0.809358,((49:0.004961,(50:0.000001,51:0.280135):0.0036697):2.07421,52:1.312798):1.2109):0.504292,((44:0.908323,(45:1.117438,46:2.315467):0.388339):0.389294,(47:1.888463,48:1.008230):1.05598):1.79388):0.454181):0.218119,(21:0.476789,22:1.236072):0.684648):0.4036,23:1.103377):0.303958,35:2.459670):0.0579031,(((((((24:0.131571,25:0.090662):0.424653,26:0.112342):0.154868,27:0.200926):0.520114,29:1.026142):0.177133,28:1.484615):0.187254,32:1.333828):0.183108,((30:0.409042,31:0.453839):0.471312,(33:0.438069,34:0.220542):0.180471):0.14419):0.816881):0.871197,((((16:0.000001,17:0.000001):0.237088,18:0.145100):0.268556,19:0.464370):0.780424,20:0.789421):0.140391):0.139964,15:1.393723):0.413383):0.523385):0.256457):0.0961946):0.114623):0.0687615);
 518: 1 -25259.30605 -27114.69912 (0:0.399570,((1:0.063413,(6:0.876575,7:0.746341):0.606604):0.14498,(4:0.539025,5:0.636552):0.287913):0.0456906,((2:0.276595,(((((8:0.000001,9:0.000001):0.472951,10:0.459469):0.624769,11:0.929512):0.257452,(12:0.000001,13:0.000001):1.26154):0.333679,(((((14:2.067436,(((35:2.604343,(((((36:0.224803,37:0.302483):0.052038,38:0.034578):0.736778,39:1.180426):0.327001,(41:0.253639,(42:0.026260,43:0.119695):0.0907162):1.06381):0.767524,40:1.407840):0.452735):0.283747,((44:1.146226,(45:1.081945,46:2.487310):0.447769):0.29505,(47:1.590952,48:1.171288):0.583439):1.57703):0.435369,(((49:0.003115,50:0.000001):0.00257337,51:0.255177):2.64902,52:1.410578):0.56014):1.02288):0.451688,((21:0.634356,22:1.112181):0.688736,23:1.381833):0.332168):0.724454,20:0.789828):0.348629,(15:1.189126,(((16:0.000001,17:0.000001):0.300168,18:0.242764):0.596067,19:0.401032):0.571709):0.275328):0.159224,(((((24:0.172621,25:0.100953):0.477236,26:0.132990):0.195497,27:0.363302):0.587327,(28:1.723971,29:1.141938):0.186687):0.313956,((30:0.754176,31:0.336624):0.40138,(32:1.345022,(33:0.242206,34:0.614440):0.0534391):0.152956):0.545338):1.09915):0.535454):0.144378):0.256185,3:0.632626):0.0937211);
 519: 2 -28420.18537 -27106.81295 (0:0.402905,(1:0.248271,(((4:0.363023,5:0.859193):0.451018,(6:0.574446,7:0.908130):0.523693):0.243997,((((8:0.000001,9:0.000001):0.540844,10:0.275106):0.538631,11:0.864582):0.612858,((12:0.000001,13:0.000001):1.03338,((((((14:2.212087,(((((36:0.163921,37:0.228486):0.048071,38:0.064334):1.10363,39:0.674618):0.234238,(41:0.191635,(42:0.036838,43:0.077523):0.236866):0.919375):0.902346,40:1.055072):0.691512):0.121461,(((49:0.008354,50:0.000001):0.0489451,51:0.267270):2.57794,52:1.109585):0.72515):0.497773,((44:0.952294,(45:0.972352,46:2.334202):0.504127):0.841043,(47:1.456626,48:1.143434):0.330404):1.05605):0.681556,(((21:0.768493,22:0.737001):0.449843,23:0.631723):0.97724,(((((((24:0.138888,25:0.062164):0.523704,26:0.131249):0.147633,27:0.228596):0.765512,29:0.530889):0.0767537,28:1.723253):2.11879e-06,(((30:0.637587,31:0.194647):0.545954,(33:0.377216,34:0.315096):0.223359):0.0345171,32:1.034140):0.634939):0.949547,35:2.662542):0.485481):0.0407948):0.334359,15:1.479915):0.187339,((((16:0.000001,17:0.000001):0.25589,18:0.220396):0.176108,19:0.668000):0.796772,20:0.670649):0.0419591):0.363122):0.264331):0.398523):0.0239302):0.142226,(2:0.358919,3:0.710817):0.0677424);
 520: 1 -25692.45323 -27123.70925 (0:0.286770,(1:0.191989,((4:0.249015,5:0.667766):0.399098,((6:0.442458,7:0.963326):0.596345,(((((8:0.000001,9:0.000001):0.530889,10:0.295654):0.830182,11:0.730998):0.147421,(12:0.000001,13:0.000001):0.824397):0.379266,(((((14:1.855480,23:0.740532):0.33786,(((21:0.610346,(((((((36:0.204178,37:0.276340):0.0566368,38:0.061157):0.985598,39:0.963759):0.499313,(41:0.116083,(42:0.025025,43:0.087728):0.237838):0.695051):0.971378,40:1.251789):0.924311,52:2.073326):1.31409,(49:0.005411,(50:0.000001,51:0.228826):0.00123299):1.68026):0.887147):0.355129,22:0.657112):0.289285,(35:2.962009,(((44:1.109226,(45:1.037450,46:2.221923):0.388983):1.19049,47:1.763837):0.00602296,48:0.923626):0.743687):0.445867):0.301643):0.688149,15:1.179221):0.0882253,((((24:0.126725,25:0.087621):0.340749,(26:0.187862,27:0.369136):0.116808):0.614422,(28:1.493246,29:0.871097):0.0999197):0.328121,(((30:0.534426,31:0.353741):0.338396,32:1.124103):0.0967632,(33:0.372216,34:0.444891):0.191886):0.238618):0.842827):0.0709717,((((16:0.000001,17:0.000001):0.305634,18:0.107223):0.384717,19:0.529840):0.8159,20:0.683081):0.295631):0.817754):0.249984):0.0915935):0.139425):0.0969313,(2:0.468376,3:0.712604):0.117546);
 521: 1 -27055.37348 -27109.4836 (0:0.301541,(1:0.201299,(((4:0.291168,5:0.621632):0.394135,((6:0.669606,7:0.680507):0.230581,(((8:0.000001,9:0.000001):0.411417,10:0.245740):0.511959,11:0.720518):0.364973):0.255644):0.0365024,((12:0.000001,13:0.000001):1.04226,((((((14:1.496232,((((((36:0.246518,37:0.248682):0.00505406,38:0.082832):0.953589,39:0.632016):0.473286,(41:0.100050,(42:0.047728,43:0.051649):0.276973):1.18669):0.937979,40:1.327315):1.20445,(((49:0.000002,50:0.000001):2.40056e-06,51:0.306519):2.17472,52:1.142504):0.410322):0.321993):0.407175,((44:0.995749,(45:1.134452,46:2.387545):0.583859):0.716535,(47:1.676823,48:0.898029):0.481371):0.987967):0.664446,((21:1.254994,22:0.501633):0.371927,23:0.886415):0.457858):0.139596,(((((((24:0.161131,25:0.060660):0.678184,26:0.000002):0.168174,27:0.440576):0.59654,29:0.689319):0.140283,28:1.279758):2.29884e-06,((30:0.420232,31:0.478042):0.18983,(32:1.108686,(33:0.358921,34:0.403413):0.27194):0.188408):0.6079):0.59202,35:2.647368):0.670977):0.67029,15:1.144122):0.234324,((((16:0.000001,17:0.000001):0.329077,18:0.181641):0.54376,19:0.339872):0.920942,20:0.788246):0.37246):0.417397):0.551488):0.0719202):0.0465032,(2:0.195867,3:0.597741):0.113908);
 522: 2 -27420.24914 -27112.20808 (0:0.302602,(1:0.157112,(((4:0.320538,5:0.882330):0.548259,(6:1.054457,7:1.182594):0.38257):0.163873,((((8:0.000001,9:0.000001):0.47641,10:0.491095):0.876169,11:0.776575):0.342161,((12:0.000001,13:0.000001):0.87343,(((14:2.709147,((((21:0.608333,22:0.913098):1.22919,23:0.658389):0.43357,(35:3.078129,((((((((36:0.211161,38:0.099156):0.0182282,37:0.212705):1.61856,39:0.541151):0.423726,(41:0.241828,(42:0.073841,43:0.054163):0.115042):0.93686):1.23629,40:1.549425):0.991634,52:1.441238):0.599488,((49:0.009289,50:0.000001):0.0168081,51:0.267149):2.44195):1.02561,((44:1.019257,(45:1.263262,46:2.303486):0.24108):0.459783,(47:1.301337,48:1.072440):0.116345):1.42026):1.00847):0.365283):0.558338,((((((((24:0.137002,25:0.039714):0.418724,26:0.177209):0.17723,27:0.259856):0.284164,29:0.964211):0.351957,28:1.793134):0.282069,32:1.250677):0.258503,(33:0.371455,34:0.540751):0.301539):0.175493,(30:0.631544,31:0.199653):0.53298):1.02446):0.159036):0.492249,((((16:0.000001,17:0.000001):0.336962,18:0.283426):0.476851,19:0.506624):0.472441,20:0.670562):0.305094):0.256404,15:1.403287):0.560882):0.985736):0.308605):0.16097):0.198898,(2:0.514904,3:0.776642):0.270553);
 523: 1 -26528.34659 -27106.01744 (0:0.314509,((1:0.346239,(4:0.364411,5:0.888384):0.494411):0.0669056,((6:0.895654,7:1.250583):0.237641,(((((8:0.000001,9:0.000001):0.448269,10:0.229288):0.935044,11:0.773742):0.284819,(12:0.000001,13:0.000001):1.19011):0.378899,(((((14:1.848956,((((((36:0.253078,37:0.283347):0.0315853,38:0.080489):1.28282,39:0.683800):0.234564,(41:0.228705,(42:0.048328,43:0.100684):0.136743):1.11381):0.805301,40:1.285228):0.767277,(((44:1.022261,(45:0.934433,46:2.241270):0.503624):0.616564,(47:1.683478,48:1.477829):0.182629):1.39163,(((49:0.005643,50:0.000001):0.199057,51:0.130387):2.31068,52:1.225021):0.515494):0.26839):0.707545):0.200739,35:3.241810):1.2315,(((21:0.298196,22:1.383983):1.40221,23:1.350462):0.332029,((((((24:0.198255,25:0.074972):0.401279,26:0.124509):0.142008,27:0.340551):0.406806,29:0.772180):0.0850124,28:1.209267):0.130656,(((30:0.670384,31:0.322548):0.127902,32:0.949024):0.145479,(33:0.245084,34:0.370173):0.265082):0.556479):0.488652):0.0446172):0.876149,((((16:0.000001,17:0.000001):0.273142,18:0.274313):0.232416,19:0.433490):0.615185,20:0.766925):0.493627):2.24835e-06,15:1.209841):0.347456):0.3261):0.259179):0.0947035,(2:0.462826,3:0.596326):0.0894603);
 524: 1 -26738.79699 -27110.06005 (0:0.279849,((1:0.215087,((((4:0.296723,5:0.753261):0.388876,(((8:0.000001,9:0.000001):0.51806,10:0.269029):0.388677,(11:0.691139,(12:0.000001,13:0.000001):1.43961):0.183445):0.763871):0.0966407,(6:0.864084,7:0.836603):0.511407):0.0765814,(((((14:1.823615,((((((((36:0.223266,37:0.287869):0.0565308,38:0.069323):1.05598,39:0.728003):0.2544,(41:0.243421,(42:0.075690,43:0.100130):0.182536):1.0463):0.912941,40:1.003101):1.04756,52:1.288606):0.681142,((49:0.000002,50:0.000001):2.39829e-06,51:0.265801):1.47356):0.401016,(((44:0.958285,(45:1.167715,46:2.291254):0.380454):1.14679,48:0.938886):0.0841494,47:1.549858):2.02492):0.242006):0.608541,((21:0.806599,22:0.732966):0.811419,23:1.440538):0.422368):0.48995,(((((((24:0.234888,25:0.063602):0.494053,27:0.372770):0.157663,26:0.000003):0.709936,29:0.767126):0.19964,28:1.390326):2.36153e-06,((30:0.615162,31:0.379742):0.206562,(32:0.931449,(33:0.325994,34:0.552540):0.221857):0.267518):0.700058):0.00998969,35:3.569306):0.728814):0.212279,((((16:0.000001,17:0.000001):0.271186,18:0.161438):0.39911,19:0.371785):0.956006,20:0.717540):0.17179):0.138205,15:1.451984):0.755082):0.105272):0.0661759,2:0.464598):0.0426713,3:0.609468);
 525: 1 -27615.87281 -27116.71407 (0:0.297715,((1:0.274096,((4:0.527409,5:0.810349):0.242351,((((6:0.736854,7:1.003624):0.187306,(((8:0.000001,9:0.000001):0.477815,10:0.204245):0.669415,11:0.666713):0.256238):0.126827,(12:0.000001,13:0.000001):1.30955):0.159216,(((((14:1.743150,(((((((36:0.152591,37:0.307822):0.0282375,38:0.080418):0.940501,39:0.834712):0.452848,(41:0.153869,(42:0.098718,43:0.071793):0.268147):0.796541):0.606939,40:1.097188):1.27984,(((49:0.000002,50:0.000001):0.183261,51:0.119224):2.48993,52:1.362832):0.40034):1.32481,((44:1.262362,(45:1.016152,46:2.695314):0.478409):0.362698,(47:1.534626,48:1.233846):0.382925):1.27876):0.541086):0.113204,(21:0.716541,22:0.982610):0.530207):0.42407,(23:1.498110,(((((((24:0.136235,25:0.100301):0.472043,26:0.157039):0.113058,27:0.339516):0.543985,29:0.865063):0.089543,28:1.677114):0.0190451,((30:0.373107,31:0.499311):0.257291,(32:1.178219,(33:0.234379,34:0.474202):0.233366):0.228192):0.546145):0.484386,35:2.818742):0.231729):0.0541552):0.477514,15:1.222858):0.0780086,((((16:0.000001,17:0.000001):0.3097,18:0.174893):0.428621,19:0.222642):0.48309,20:0.785918):0.38218):0.778493):0.107991):0.109577):0.18306,2:0.342427):0.0389824,3:0.601950);
 526: 3 -27266.62966 -27112.8147 (0:0.348196,((1:0.290214,((4:0.305782,5:0.721102):0.951356,((6:0.672936,7:1.141576):0.310198,((((8:0.000001,9:0.000001):0.580521,10:0.148142):0.54184,11:0.909192):0.389384,((12:0.000001,13:0.000001):0.450382,(((((((14:2.080990,(21:0.623986,22:0.847787):0.659432):0.0697534,(((44:0.978453,46:2.332920):0.23666,45:1.255754):0.302161,(47:1.494159,48:1.448909):0.624246):1.33543):0.419879,23:1.179171):0.801838,((((((24:0.160591,25:0.057048):0.301922,(26:0.147523,27:0.326176):0.0958234):0.533811,32:1.062283):0.251253,(28:1.535769,29:0.879156):0.237686):0.25475,(((30:0.287879,31:0.569183):0.7049,34:0.282918):0.0868134,33:0.275268):0.409649):0.921898,(35:2.316412,((((((36:0.227234,37:0.270965):0.013732,38:0.090191):0.803366,39:0.833684):0.307649,(41:0.224213,(42:0.017256,43:0.112776):0.287988):1.28939):1.04922,40:1.518570):0.652255,((49:0.000002,(50:0.000001,51:0.306001):0.00274626):2.89357,52:0.664764):1.38263):0.90879):2.73869e-06):0.310674):0.146955,20:0.613141):0.394467,(((16:0.000001,17:0.000001):0.248396,18:0.172760):0.187264,19:0.525137):0.75699):0.126644,15:1.701440):0.840166):0.481334):0.529058):0.246336):0.0844325):0.0922225,2:0.381168):0.163259,3:0.502090);
 527: 2 -29127.20414 -27120.77722 (0:0.357933,(1:0.276923,((4:0.467392,5:0.577848):0.496012,((6:0.635611,7:0.770177):0.17052,((((8:0.000001,9:0.000001):0.413899,10:0.330529):0.626871,11:0.694980):0.271757,((12:0.000001,13:0.000001):0.579486,((((14:1.765838,(((21:0.858021,22:0.609044):0.804778,23:1.041834):0.271775,(35:2.750424,(((36:0.181184,(37:0.292950,38:0.108243):0.0986789):0.431732,(39:0.977056,(40:1.610621,(41:0.155430,(42:0.048098,43:0.085330):0.253275):1.14621):0.402041):0.806111):1.79785,(((44:1.023207,45:1.411357):0.338718,46:2.469168):0.687688,(47:1.611661,48:0.838297):0.478899):0.292993):0.484242):0.893835):0.284934):0.512576,((((((24:0.152813,25:0.062847):0.47202,26:0.111165):0.0865358,27:0.262794):0.530758,(28:1.233337,29:1.024866):0.230045):0.22968,((30:0.471893,31:0.564115):0.560449,((32:1.591824,33:0.366626):0.0964682,34:0.387916):0.21715):0.304113):0.787033,(((49:0.002881,50:0.000001):0.0480477,51:0.228767):2.61891,52:2.265347):1.11335):0.187441):0.783131,15:1.445738):0.0557035,((((16:0.000001,17:0.000001):0.278552,18:0.237395):0.365114,19:0.502449):0.583643,20:0.759112):0.336376):0.791806):0.875801):0.391188):0.200696):0.141469):0.17341,(2:0.375175,3:0.656868):0.077763);
 528: 1 -25653.98027 -27111.97797 (0:0.304476,(1:0.229404,(((4:0.453705,5:0.511473):0.233482,(6:0.815127,7:1.097871):0.279771):0.0801903,(((((8:0.000001,9:0.000001):0.506346,10:0.276909):0.833435,11:1.076874):0.327218,(12:0.000001,13:0.000001):1.10592):0.414996,((((14:1.123067,((35:2.053750,(((44:0.947604,45:1.314233):0.70594,46:1.781325):0.423413,(47:2.176308,48:0.635584):0.888732):1.01005):0.0299293,(((((36:0.303482,37:0.305265):0.0597599,38:0.025248):0.584663,(39:0.976036,(41:0.138923,(42:0.072785,43:0.047859):0.285115):1.65309):0.274726):0.946775,40:1.227577):0.330958,(((49:0.006167,50:0.000002):0.0536208,51:0.267669):2.66784,52:1.135180):1.34942):0.502015):1.23551):0.61306,((21:0.557067,22:0.813622):0.818049,23:0.771431):0.357664):0.81913,15:1.304351):0.118396,(((((16:0.000001,17:0.000001):0.217464,18:0.198368):0.426996,19:0.335507):0.875828,20:0.814252):0.310646,(((((24:0.186674,25:0.061828):0.32833,(26:0.122611,27:0.320773):0.162688):0.590955,28:1.459346):0.114571,29:1.016408):0.252283,((((30:0.390386,31:0.518426):0.425438,33:0.173989):0.137325,32:1.287364):0.217258,34:0.160007):0.926163):0.549816):2.70491e-06):0.734945):0.195768):0.119106):0.0519112,(2:0.221451,3:0.620107):0.0726731);
 529: 5 -25747.07245 -27106.56438 (0:0.342988,(1:0.445688,2:0.412061):0.0638842,(3:0.478561,((4:0.304876,5:0.629459):0.435006,((6:0.654268,7:0.715408):0.188587,((((8:0.000001,9:0.000001):0.393961,10:0.363005):0.573005,11:0.740490):0.59329,((12:0.000001,13:0.000001):0.766367,((((((14:1.792205,((35:3.460573,(((49:0.000002,50:0.000002):0.060573,51:0.312185):2.40134,52:1.779010):0.451987):0.0952305,((((((36:0.189856,37:0.387460):0.0258972,38:0.144199):0.968465,39:0.900245):0.431663,(41:0.109543,(42:0.070401,43:0.051443):0.248194):0.893328):0.78118,40:1.921220):0.78115,((44:1.029170,45:1.552214):0.506687,(46:2.073017,(47:1.918574,48:0.837678):0.603362):0.223999):0.630099):0.253933):0.316453):0.552579,23:1.177475):0.565093,(21:1.021244,22:0.807115):0.900061):0.342016,((((((24:0.114072,25:0.087084):0.396087,26:0.180314):0.0906655,27:0.297227):0.410507,29:0.958560):0.220708,28:1.238650):0.181833,((((30:0.360449,31:0.462048):0.269795,32:1.101808):0.265828,33:0.418050):0.175193,34:0.329497):0.36412):1.08934):0.0575873,15:1.444289):0.209231,((((16:0.000001,17:0.000001):0.298968,18:0.119886):0.495201,19:0.419638):0.847407,20:0.504856):0.555885):0.805617):0.385199):0.204345):0.363285):0.149355):0.123566);
 530: 1 -26691.73347 -27110.36669 (0:0.326563,(1:0.207791,((4:0.436205,5:0.691879):0.390881,((6:1.091136,7:0.790965):0.235529,((((8:0.000001,9:0.000001):0.534098,10:0.299460):0.573727,11:0.835191):0.365131,((12:0.000001,13:0.000001):1.2388,((((((((14:1.350835,(((49:0.005740,50:0.000002):0.0753146,51:0.180708):2.02208,52:1.429638):0.801428):0.260316,((35:3.436589,(((36:0.180357,(37:0.253589,38:0.138565):0.0094031):0.853316,39:0.814099):0.358063,(41:0.242595,(42:0.069881,43:0.036717):0.157461):1.09814):0.892958):0.0944986,40:0.834012):1.18534):0.527534,((44:0.917571,(45:1.451765,46:2.344291):0.474454):0.681595,(47:1.647230,48:0.906864):0.318617):1.47022):0.24074,(21:0.661170,22:0.723989):0.635484):0.390371,23:1.021247):0.473782,((((((24:0.116265,25:0.027142):0.40084,27:0.382901):0.109875,26:0.090690):0.467266,28:1.343977):0.146486,(((30:0.495615,31:0.340132):0.496878,(33:0.328736,34:0.467438):0.165954):0.235947,32:1.056400):0.573412):0.118145,29:0.954941):0.947447):0.277728,15:1.026580):0.17041,((((16:0.000001,17:0.000001):0.296158,18:0.278967):0.314441,19:0.478279):0.726667,20:0.613776):0.459579):0.519623):0.168901):0.448938):0.273555):0.238922):0.122401,(2:0.458180,3:0.641777):0.181562);
 531: 2 -26031.76892 -27109.26851 (0:0.354878,(1:0.341095,((4:0.476227,5:0.681712):0.670311,(((6:0.567962,7:0.912991):0.289929,(((8:0.000001,9:0.000001):0.469585,10:0.366289):0.68451,11:0.748119):0.650769):0.136862,((12:0.000001,13:0.000001):1.05982,(((((14:1.550998,(((21:0.824086,22:1.312007):0.535713,(((((((36:0.201359,37:0.315361):0.0196714,38:0.117521):1.19181,39:0.702797):0.562776,(41:0.122360,(42:0.113227,43:0.036295):0.224641):0.716173):0.551924,40:1.346625):1.25521,((44:0.941215,(45:1.248183,46:2.006878):0.449698):0.548733,(47:1.451615,48:0.948599):0.70014):0.961711):0.300082,(((49:0.006012,50:0.000001):0.00486136,51:0.258001):1.2749,52:2.201674):1.03496):0.294233):0.229072,23:1.085173):0.217395):0.539072,((((((24:0.125218,25:0.053183):0.390774,26:0.113641):0.117014,27:0.196396):0.373615,29:0.954287):0.163322,28:1.683060):2.38854e-06,((30:0.519466,31:0.359579):0.487044,(32:1.003874,(33:0.387853,34:0.395985):0.166954):0.174272):0.495401):0.793358):0.0735126,35:3.319110):0.489559,(15:1.005965,(((16:0.000001,17:0.000001):0.283618,18:0.073506):0.288446,19:0.485119):0.461344):0.321841):0.190434,20:0.722948):0.498048):0.369014):0.136244):0.16902):0.0509738,(2:0.411596,3:0.801046):0.0983394);
 532: 1 -26423.20247 -27107.15417 (0:0.188342,(1:0.194977,(((4:0.344020,5:0.813212):0.331221,((6:0.710613,7:0.794155):0.080549,(((8:0.000001,9:0.000001):0.219122,10:0.341329):0.560163,11:0.786019):0.598826):0.211894):0.046566,((12:0.000001,13:0.000001):1.13969,((((((14:1.664472,(21:0.834145,22:0.707553):0.676991):0.0882761,(35:1.957686,(((((((36:0.241887,37:0.290943):0.0551012,38:0.069470):0.985315,39:0.762997):0.124755,(41:0.106979,(42:0.033126,43:0.066668):0.341501):0.856694):0.572777,40:1.793029):0.894268,(((49:0.000002,50:0.000001):0.0150192,51:0.310606):2.62081,52:1.211467):0.737726):0.659135,((44:1.337174,(45:1.067171,46:2.129461):0.498555):0.33209,(47:2.319584,48:0.767687):0.740146):0.398201):0.136702):0.633403):0.149697,23:0.799703):0.234713,(((((24:0.180153,25:0.029196):0.419454,26:0.170323):0.0791599,27:0.189708):0.780111,(29:1.123961,(((30:0.512354,31:0.354145):0.279495,32:1.283803):0.198268,(33:0.380914,34:0.334921):0.151777):0.495251):0.0719537):0.218221,28:1.412748):0.815801):0.529991,15:1.448417):0.243034,((((16:0.000001,17:0.000001):0.306019,18:0.200384):0.519293,19:0.288588):1.11798,20:0.659775):0.18224):0.956341):0.564493):0.155615):0.132686,(2:0.427507,3:0.490565):0.0887143);
 533: 1 -25920.21637 -27111.65382 (0:0.217986,(1:0.313981,((4:0.264528,5:0.676170):0.631102,(((6:0.580125,7:0.972155):0.369946,(((8:0.000001,9:0.000001):0.582594,10:0.304363):0.364802,11:0.586499):0.607221):0.132051,((12:0.000001,13:0.000001):0.915922,(((((14:1.856678,((35:2.254150,(((((36:0.261230,37:0.260210):0.0726787,38:0.023574):0.956029,(39:1.258371,(41:0.187712,(42:0.044774,43:0.105290):0.184878):1.15292):0.392331):1.20633,40:0.976126):0.738982,(((49:0.003019,50:0.000002):0.0119684,51:0.283716):2.60026,52:1.132023):1.87006):0.639847):0.280746,(((44:1.193113,45:1.858087):0.113525,46:2.803202):0.145604,(47:1.361818,48:1.258919):0.57215):1.78978):0.578628):0.449948,((21:0.840984,22:0.839565):0.584816,23:1.331792):0.444625):0.787377,(((((24:0.207839,25:0.051898):0.443833,27:0.379320):0.16085,26:0.032629):0.693586,(28:1.781507,29:0.980351):0.0249097):0.337442,((((30:0.432500,31:0.518337):0.50074,32:1.236383):0.22491,33:0.281532):0.259028,34:0.200422):0.481985):0.645233):0.407557,((((16:0.000001,17:0.000001):0.326737,18:0.344749):0.382537,19:0.437409):0.580981,20:0.647383):0.195333):0.0735282,15:1.336578):0.506636):0.452688):0.0514038):0.0965871):0.075163,(2:0.356170,3:0.494456):0.196131);
 534: 1 -27502.99407 -27116.87012 (0:0.331208,(1:0.157348,(2:0.463656,(((4:0.468002,5:0.863656):0.191828,(6:0.853564,7:0.671687):0.52398):0.0723504,((((8:0.000001,9:0.000001):0.414701,10:0.500008):0.713239,11:0.422147):0.643118,((12:0.000001,13:0.000001):0.822492,(((((((14:2.102435,((35:2.015062,((((36:0.260433,37:0.309205):0.113106,38:0.000003):0.849787,(39:1.131523,(41:0.193811,(42:0.055427,43:0.090186):0.281304):1.13529):0.401679):1.10774,40:0.804538):1.30999):0.304603,(((44:1.524299,(47:1.835922,48:1.365853):1.01494):0.238153,45:1.149088):0.593516,46:2.232872):1.06261):0.305571):0.143809,(((49:0.002916,50:0.000001):0.0901212,51:0.222409):2.67444,52:2.338086):1.19497):0.307071,(21:0.764116,22:1.142883):0.373448):0.730603,23:0.979113):0.492611,(((((24:0.125262,25:0.138164):0.412685,26:0.219722):0.136687,27:0.283589):0.479263,(28:1.595695,29:1.084570):0.0822354):0.103094,((30:0.535763,31:0.401513):0.425643,(32:1.283867,(33:0.190993,34:0.445126):0.265157):0.0928046):0.520714):0.802937):0.542945,20:0.898768):0.329327,(15:1.484049,(((16:0.000001,17:0.000001):0.304843,18:0.244659):0.405354,19:0.466634):0.468666):0.155715):0.783463):0.6126):0.416166):0.174322):0.160266):0.162892,3:0.721133);
 535: 1 -26994.0608 -27110.77998 (0:0.230253,((1:0.064718,((4:0.369825,5:0.673643):0.587294,((6:1.073394,7:0.837262):0.241965,((((8:0.000001,9:0.000001):0.699502,10:0.236335):0.480308,11:0.954423):0.744323,((12:0.000001,13:0.000001):0.710863,((((((14:2.544061,(((((((36:0.321388,38:0.120897):0.0468988,37:0.243854):1.0265,39:0.705885):0.434491,(41:0.164983,(42:0.103143,43:0.033314):0.245826):1.03551):1.27381,40:1.244894):1.03134,52:2.053297):0.491658,(((44:1.239677,(45:1.131593,46:2.304811):0.250692):0.681969,(47:1.492833,48:1.014706):0.202931):1.30753,((49:0.002870,50:0.000001):0.0490009,51:0.217798):2.06792):0.189852):0.125053):0.313503,(21:0.740335,22:1.144920):0.580483):0.490362,23:1.194992):0.461008,(((((((24:0.169747,25:0.095012):0.422954,26:0.152594):0.0951333,27:0.251589):0.56802,29:0.993623):0.173149,(((30:0.580394,31:0.375663):0.546301,34:0.503251):0.0589742,(32:1.238061,33:0.308774):0.171241):0.458071):2.82657e-06,28:1.619702):0.739807,35:2.768227):0.382181):0.296093,20:0.934381):0.245159,(15:1.134300,(((16:0.000001,17:0.000001):0.239103,18:0.188132):0.379816,19:0.397225):0.532377):0.15349):0.671173):0.316997):0.277582):0.200866):0.196704):0.159347,2:0.420159):0.150157,3:0.705027);
 536: 2 -27689.52014 -27109.5616 (0:0.284362,(1:0.212068,((4:0.445025,5:0.603455):0.346206,((6:0.846218,7:0.684183):0.167861,((((8:0.000001,9:0.000001):0.621083,10:0.306348):0.504957,11:0.588837):0.281092,((12:0.000001,13:0.000001):0.803786,(((((14:2.814743,((21:0.595469,22:0.991209):1.06686,23:0.975234):0.20634):0.132934,(((((((36:0.254017,37:0.320945):0.0514384,38:0.065400):1.7002,39:0.857550):0.56091,(41:0.184605,(42:0.000002,43:0.139036):0.24338):1.00613):0.757895,40:1.435721):1.34869,((44:1.040568,(45:1.121260,46:2.234645):0.26281):0.84522,(47:1.655678,48:0.870050):0.721831):1.00142):0.390988,(((49:0.002836,50:0.000001):0.052724,51:0.271472):2.21279,52:1.782206):0.431045):1.1288):0.0808205,(((((((24:0.164787,25:0.046572):0.431847,26:0.154370):0.155166,27:0.316518):0.448217,29:0.972401):0.15118,28:1.470845):0.135763,((((30:0.418368,31:0.634735):0.600388,33:0.184472):0.0949745,32:1.366168):0.161376,34:0.390527):0.623923):0.543765,35:2.610022):0.459233):0.849578,(15:1.436939,(((16:0.000001,17:0.000001):0.274635,18:0.267952):0.337428,19:0.473587):0.634149):0.138408):2.07494e-06,20:1.046142):0.506052):0.630835):0.483237):0.130578):0.176489):0.169294,(2:0.348876,3:0.590099):0.114627);
 537: 1 -26129.86296 -27115.21457 (0:0.340483,(1:0.157152,((4:0.531496,5:0.802385):0.312055,((6:0.740850,7:0.801887):0.0882324,(((8:0.000002,9:0.000002):0.503794,10:0.324815):0.776776,(11:0.766909,((12:0.000001,13:0.000001):0.990677,((((((14:1.618489,(((35:1.862974,(((44:1.187552,(47:1.713191,48:1.357494):1.36428):0.295809,45:1.072029):0.923201,46:1.352690):0.695746):0.679073,((((36:0.255184,37:0.238076):0.0657274,38:0.021739):0.629158,(39:0.790986,(41:0.208444,(42:0.034878,43:0.071034):0.197671):1.22096):0.397757):0.875586,40:1.130519):1.23609):0.435717,(((49:0.000002,50:0.000002):0.15223,51:0.154334):2.3536,52:1.157025):0.972978):0.352615):0.60356,(21:0.378183,22:1.190216):0.407471):0.146968,23:1.066484):0.198618,(((((24:0.172477,25:0.064061):0.385044,(26:0.113958,27:0.493502):0.107982):0.337629,28:1.478545):0.357121,29:0.801066):0.0128861,((30:0.608676,31:0.334086):0.278957,(32:1.043836,(33:0.229864,34:0.363282):0.27389):0.137356):0.611649):0.342018):0.200796,15:1.059015):0.0362159,((((16:0.000001,17:0.000001):0.289161,18:0.141073):0.467646,19:0.218811):0.853057,20:0.720023):0.581579):0.616092):0.25351):0.378413):0.429949):0.252536):0.159551):0.170131,(2:0.310562,3:0.592803):0.0543321);
 538: 1 -27554.74311 -27115.77961 (0:0.300882,(1:0.209016,(((4:0.339349,5:0.876874):0.335558,((6:0.903550,7:1.055946):0.146697,(((8:0.000001,9:0.000001):0.518269,10:0.314578):0.372047,11:0.755042):0.74504):0.354605):0.0374088,((12:0.000001,13:0.000001):1.31913,(((((((14:1.593405,(((((((36:0.255570,37:0.280791):0.0525993,38:0.092317):1.12737,39:1.113863):0.247622,(41:0.091017,(42:0.132376,43:0.037559):0.235603):1.28743):1.23198,40:1.593734):1.80338,(((49:0.000002,50:0.000001):0.0184896,51:0.244620):1.86059,52:2.175970):0.858734):0.339148,(((44:1.240072,45:1.178153):0.675328,46:2.509155):0.705287,(47:1.448963,48:1.068746):0.331381):1.51418):0.647015):0.575326,(21:1.088385,22:0.557348):0.435678):0.241907,23:1.107651):0.507743,35:3.205932):0.432313,((((((24:0.165400,25:0.077239):0.566666,26:0.079877):0.182905,27:0.267861):0.519547,29:1.036405):0.0674649,28:1.474206):2.5616e-06,(((30:0.837654,31:0.217560):0.376002,32:0.877601):0.374357,(33:0.406723,34:0.355789):0.267402):0.481637):0.811675):0.87612,(15:1.302333,(((16:0.000001,17:0.000001):0.307021,18:0.262507):0.21096,19:0.439989):0.633761):0.118092):0.0736209,20:1.028215):0.408391):0.779887):0.0205848):0.0847322,(2:0.269860,3:0.618148):0.126139);
 539: 1 -26253.87724 -27118.90275 (0:0.317230,(1:0.218727,((4:0.456087,5:0.769168):0.445524,((6:0.882819,7:0.949993):0.279862,(((8:0.000001,9:0.000001):0.429673,10:0.305640):0.750991,(11:0.749219,((12:0.000001,13:0.000001):0.613671,(((((14:1.959976,((21:0.736801,22:0.969528):0.353328,(23:0.767779,((35:2.290976,(36:0.204298,(37:0.278515,(38:0.128252,(39:0.753365,(40:2.048604,(41:0.165240,(42:0.057707,43:0.083937):0.231747):1.1509):0.148764):1.26319):0.0460818):0.0144442):1.05656):0.897705,(((44:1.648384,45:0.890258):0.387388,46:1.950735):1.11338,(47:1.915718,48:0.774350):0.380979):0.432152):0.613636):0.0872042):0.477343):0.252058,(((49:0.005852,50:0.000001):0.0405459,51:0.263132):1.33388,52:1.888276):0.995607):0.699128,((((((24:0.088990,25:0.056165):0.437943,26:0.209314):0.10545,27:0.410995):0.496907,29:0.983758):0.154302,28:1.475002):0.127409,((((30:0.625880,31:0.282486):0.598055,32:0.928853):0.192927,33:0.268072):0.152683,34:0.338421):0.305228):0.825427):0.228363,(15:1.335424,(((16:0.000001,17:0.000001):0.503363,18:0.129168):0.33447,19:0.488862):0.54022):0.179063):0.203181,20:0.760816):0.809777):0.478979):0.13154):0.417286):0.191945):0.178553):0.0934035,(2:0.389997,3:0.571949):0.165683);
 540: 1 -26696.7553 -27110.85168 (0:0.237794,((1:0.181058,((4:0.318784,5:0.670308):0.346431,(((6:0.620105,7:0.809509):0.154743,(((8:0.000001,9:0.000001):0.428135,10:0.261213):0.33112,11:0.640110):0.583616):0.184186,((12:0.000001,13:0.000001):1.21063,((((((14:1.912497,(((((36:0.198512,37:0.302070):0.0316367,38:0.089410):0.978732,(39:0.922793,(41:0.165455,(42:0.081630,43:0.061490):0.199525):0.974222):0.145984):0.600607,40:1.365314):0.772689,(((44:0.539111,(45:1.063917,46:2.424958):0.823774):0.837879,(47:1.279517,48:1.079621):0.472917):0.727768,(((49:0.008071,50:0.000002):0.00923689,51:0.278643):2.4649,52:1.071506):0.430178):0.495479):0.380744):0.317767,35:2.412216):0.743449,((21:0.630095,22:0.831327):0.976178,23:0.732237):0.452427):0.181809,((((((24:0.151231,25:0.085029):0.527244,27:0.310665):0.135974,26:0.090865):0.627548,29:0.924466):0.245921,28:1.050483):0.165044,((((30:0.300694,31:0.521300):0.176387,32:0.958909):0.399507,33:0.112415):0.33238,34:0.225398):0.509777):0.836564):0.415061,15:1.269473):2.70491e-06,((((16:0.000001,17:0.000001):0.182453,18:0.149169):0.243669,19:0.401863):0.860469,20:0.824014):0.233856):0.453478):0.504009):0.167998):0.0711254):0.106606,2:0.391613):0.115462,3:0.559335);
 541: 1 -25819.11709 -27109.10437 (0:0.210300,((1:0.155189,((4:0.604255,5:0.661759):0.458963,((6:1.013856,7:0.817665):0.213753,((((8:0.000001,9:0.000001):0.401843,10:0.374386):0.653263,11:0.446385):0.740362,((12:0.000001,13:0.000001):0.998135,(((((14:1.949322,(((((((36:0.239359,38:0.096238):2.2056e-06,37:0.253440):1.09728,39:0.677177):0.136523,(41:0.141605,(42:0.053826,43:0.076300):0.232062):0.951885):0.833316,40:1.418289):0.612106,(((49:0.000002,50:0.000001):0.0358903,51:0.189909):1.95154,52:1.691082):0.801535):0.427443,((44:1.219116,(45:0.973593,46:2.130065):0.531482):0.479106,(47:1.655043,48:0.959495):0.311952):1.86139):0.366551):0.362354,(((((((24:0.189420,25:0.088901):0.458644,26:0.104912):0.0900667,27:0.210254):0.368677,29:0.823564):0.288111,28:1.356731):2.42549e-06,((30:0.290898,31:0.481344):0.467844,((32:1.453296,33:0.206667):0.142284,34:0.332507):0.216278):0.521809):0.74632,35:3.437193):0.39355):0.173627,((21:0.496587,22:1.018987):0.55761,23:0.835004):0.877991):0.212241,(15:1.178077,(((16:0.000001,17:0.000001):0.164265,18:0.320321):0.288633,19:0.630965):0.363295):0.326949):0.0477647,20:0.964977):0.508158):0.384561):0.339984):0.14582):0.150963):0.0759199,2:0.504727):0.0984338,3:0.571938);
 542: 1 -27501.83535 -27109.99792 (0:0.277890,(1:0.234619,((4:0.432453,5:0.749554):0.439965,((6:0.652096,7:0.818701):0.241739,((((8:0.000001,9:0.000001):0.399803,10:0.253200):0.677672,11:0.988646):0.482529,((12:0.000001,13:0.000001):1.29305,((((14:1.788102,(((21:0.721164,22:0.877506):1.10217,23:0.672987):0.449201,(((35:2.087601,(((((36:0.264479,37:0.259323):0.0852534,38:0.056133):0.989593,(41:0.190167,(42:0.100657,43:0.054311):0.246091):0.964456):0.108014,39:0.960115):0.486589,40:1.593043):0.90959):0.202828,((44:1.053293,(45:1.197778,46:2.271029):0.414379):0.202696,(47:1.741937,48:1.209083):1.23218):0.530079):0.495063,(((49:0.002899,50:0.000001):0.0250635,51:0.260304):2.44767,52:1.914496):0.768673):0.772993):0.322393):0.748662,((((((24:0.103727,25:0.097345):0.424205,27:0.297349):0.130627,26:0.160973):0.333062,29:1.166774):0.185826,28:1.173252):0.252936,((30:0.404125,31:0.497188):0.598444,((32:1.452988,33:0.347949):0.233131,34:0.150638):0.134577):0.509468):0.652462):0.223239,((((16:0.000001,17:0.000001):0.358822,18:0.171650):0.508654,19:0.322904):0.689957,20:0.589987):0.440119):0.326634,15:1.216878):0.340765):0.440976):0.201922):0.314114):0.208066):0.164663,(2:0.471016,3:0.654286):0.152595);
 543: 1 -27231.53626 -27110.72086 (0:0.290572,(1:0.279526,((4:0.397938,5:0.587999):0.698286,((6:0.632501,(7:0.954424,((((8:0.000001,9:0.000001):0.345502,10:0.384476):0.563387,11:0.665932):0.401729,(12:0.000001,13:0.000001):1.29331):0.39143):0.140496):0.0840042,(((((14:0.818415,(((35:3.509948,((44:1.119898,(45:0.909730,46:2.415049):0.304373):0.336393,(47:1.620761,48:1.126584):0.480448):1.54943):0.263189,((((36:0.227024,37:0.242302):0.0494712,38:0.059548):0.795658,(39:1.163041,(41:0.117761,(42:0.050125,43:0.073918):0.296289):1.39847):0.29711):0.938439,40:0.728183):0.850215):0.440203,((49:0.000097,(50:0.000001,51:0.281826):0.0030421):2.26662,52:1.010447):1.28105):1.17):0.964381,((21:0.594677,22:1.330152):0.96492,23:1.139529):0.408668):0.23137,(((((24:0.206169,25:0.026058):0.5527,(26:0.073619,27:0.459414):0.0850759):0.48857,29:1.057298):0.101611,28:1.432169):0.0280325,((30:0.743773,31:0.338158):0.371834,(32:1.567465,(33:0.392506,34:0.392108):0.21554):0.135964):0.427994):0.446822):0.542541,15:1.343202):0.0517101,((((16:0.000001,17:0.000001):0.388103,18:0.189892):0.576006,19:0.209253):0.664132,20:0.767187):0.831879):0.685569):0.320903):0.217579):0.120961,(2:0.487841,3:0.653091):0.11776);
 544: 1 -28537.25829 -27110.22908 (0:0.233262,(1:0.350862,((4:0.534079,5:0.707305):0.41955,(((6:0.495809,(((8:0.000001,9:0.000001):0.45244,10:0.406840):0.480198,11:0.997457):0.751012):0.037047,7:0.805615):0.155384,((12:0.000001,13:0.000001):0.983231,((((((14:1.820016,(((49:0.002887,50:0.000001):0.168688,51:0.087859):2.73421,52:1.478402):0.835426):0.50807,(((((36:0.288512,38:0.137974):0.0371909,37:0.213660):1.14634,39:0.954953):0.557893,(41:0.287984,(42:0.080186,43:0.070859):0.190413):0.622878):1.5411,40:1.381915):1.30908):0.688053,(35:1.783503,((44:0.813742,(45:1.016116,46:2.293846):0.22985):0.44524,(47:1.695481,48:1.166132):0.887549):0.876969):0.717853):0.847616,((21:0.620380,22:0.922183):0.590306,23:1.420217):0.392338):0.411298,((((((24:0.151445,25:0.085730):0.383102,26:0.128000):0.171819,27:0.330602):0.413712,28:1.653406):0.0674646,29:0.966810):0.174307,((30:0.541685,31:0.226421):0.401739,(32:1.134891,(33:0.345553,34:0.338124):0.166835):0.119359):0.487876):0.967212):0.382657,(15:1.310491,((((16:0.000001,17:0.000001):0.376257,18:0.209078):0.439993,19:0.355894):1.02527,20:0.662328):0.774565):2.01244e-06):0.269922):0.629829):0.103234):0.120459):0.105678,(2:0.428334,3:0.477140):0.0641386);
 545: 2 -27410.831 -27110.06005 (0:0.334770,((1:0.230962,((4:0.503715,5:0.910935):0.491789,((6:0.666874,7:0.597384):0.244595,(((((8:0.000001,9:0.000001):0.524203,10:0.354982):0.423869,11:0.702542):0.205525,(12:0.000001,13:0.000001):1.43783):0.594257,((((14:2.555497,(((((((36:0.254757,37:0.253829):0.0419939,38:0.011248):1.22363,39:0.779912):0.243983,(41:0.267942,(42:0.067335,43:0.076773):0.11397):0.817409):1.02585,40:1.303469):1.35598,(((44:0.776729,(45:1.152058,46:2.600929):0.470735):1.09054,47:1.544517):0.416941,48:0.904057):1.32677):0.443601,((49:0.002399,(50:0.000001,51:0.298883):0.00341209):1.67639,52:1.460274):0.415001):0.738495):0.482869,((21:0.527464,22:1.401483):1.06551,23:1.201780):0.3375):0.110261,(((((((24:0.168711,25:0.055935):0.443975,26:0.175980):0.0994481,27:0.336984):0.497365,29:0.810896):0.0674135,((30:0.638290,31:0.384652):0.419284,(32:1.225590,(33:0.317612,34:0.354219):0.190374):0.294418):0.565287):0.0828616,28:1.258911):0.392917,35:2.733434):0.526877):0.432275,(15:1.409455,((((16:0.000001,17:0.000001):0.237236,18:0.214666):0.558403,19:0.292782):1.07926,20:0.856362):0.46589):0.0310464):0.599627):0.245768):0.130302):0.0901262):0.096635,2:0.423170):0.0604075,3:0.496142);
 546: 1 -27481.78612 -27114.07248 (0:0.215780,((1:0.117639,((4:0.351914,5:0.734316):0.351545,(6:0.711629,7:0.592593):0.474918):0.194374):0.093514,(2:0.224170,((((8:0.000001,9:0.000001):0.444255,10:0.278595):0.749825,11:0.683393):0.526135,((12:0.000001,13:0.000001):1.20686,(((((14:1.465637,(((35:1.811931,(((((36:0.252267,37:0.287095):0.0848767,38:0.014062):0.933584,39:0.968353):0.454811,(41:0.290444,(42:0.088101,43:0.049799):0.132518):1.03249):0.952782,40:0.836125):0.953795):0.791973,(((49:0.002610,50:0.000001):0.0176563,51:0.233202):1.84343,52:2.176874):0.612431):0.322882,((44:1.092348,(45:0.982969,46:2.761064):0.543698):0.328143,(47:1.685712,48:1.027566):0.611656):1.37428):0.626152):0.295762,((21:0.603290,22:0.954969):0.692963,23:1.061806):0.272031):0.408706,((((((24:0.116212,25:0.050785):0.3053,27:0.320536):0.12053,26:0.158709):0.429766,29:1.049015):0.198513,28:1.611770):0.389623,((30:0.580899,31:0.363973):0.325534,(32:1.326738,(33:0.393846,34:0.487819):0.148616):0.108926):0.33342):0.925214):0.175312,(15:1.315782,(((16:0.000001,17:0.000001):0.258089,18:0.207283):0.635737,19:0.289801):0.627041):0.252827):0.094178,20:0.719311):0.834705):0.496605):0.1636):0.27137):0.162373,3:0.826327);
 547: 1 -25752.01585 -27107.39958 (0:0.169944,(1:0.244711,(4:0.273430,5:0.812498):0.453866):0.177177,((2:0.417232,((6:0.663377,7:0.887681):0.248878,((((8:0.000001,9:0.000001):0.560553,10:0.294298):0.531992,11:0.876990):0.661456,((12:0.000001,13:0.000001):1.10134,((((((14:1.916572,(((35:2.726269,((44:1.093238,(45:1.345444,46:2.205161):0.379703):0.843592,(47:1.841965,48:1.097134):0.603593):0.830651):0.210474,((((36:0.201994,37:0.358618):0.0539726,38:0.076341):0.868748,(39:0.856545,(41:0.192348,(42:0.012626,43:0.122056):0.15685):1.28242):0.370844):0.835374,40:1.520581):0.726402):0.144701,(((49:0.002828,50:0.000001):2.87496e-06,51:0.341562):1.67438,52:1.168490):1.48226):1.03917):0.427345,(21:0.869526,22:0.903233):0.722435):0.457465,23:1.673450):0.380704,((((((24:0.157870,25:0.117884):0.361826,(26:0.188942,27:0.385097):0.0932466):0.501667,29:0.930664):0.325148,28:1.465333):0.173072,(30:0.413534,31:0.536375):0.394289):0.177326,((32:1.298118,34:0.184691):0.231521,33:0.335361):0.0689208):0.90497):0.334523,((((16:0.000001,17:0.000001):0.292523,18:0.161434):0.436315,19:0.378793):0.780579,20:0.756809):0.419324):2.15254e-06,15:1.428442):0.446689):0.534108):0.159966):0.143954):0.129242,3:0.423080):0.0755027);
 548: 1 -27564.08484 -27113.46291 (0:0.274204,((1:0.279690,(4:0.192172,5:0.935450):0.621436):0.0467047,(2:0.291647,((6:0.583829,7:0.967985):0.450025,((((8:0.000001,9:0.000001):0.49424,10:0.428509):0.483926,11:1.140336):0.590228,((12:0.000001,13:0.000001):0.874582,(((((14:2.678249,((21:0.637363,22:1.277137):0.765618,(((35:2.068218,(((((36:0.248851,38:0.120046):0.115189,37:0.213603):0.943621,39:0.999564):0.438303,(41:0.178685,(42:0.028862,43:0.123940):0.200127):0.866223):1.13996,40:1.353779):1.2686):0.58226,((((44:1.142296,45:1.103336):0.583098,46:2.325802):0.427631,47:1.347406):0.603456,48:0.827722):1.38273):0.368602,((49:0.005455,(50:0.000001,51:0.290273):0.000806962):1.93338,52:2.150983):1.08527):0.380893):0.308018):0.289754,23:0.783171):0.960037,(((((24:0.128740,25:0.104498):0.426456,26:0.152845):0.0989829,27:0.328022):0.58049,(28:1.705084,29:1.201817):0.0699343):0.166024,((((30:0.428132,31:0.762393):0.677286,33:0.274159):0.163416,34:0.310580):0.383665,32:1.273129):0.253162):0.994811):0.206299,15:1.385039):0.486911,((((16:0.000001,17:0.000001):0.327434,18:0.226956):0.300765,19:0.515618):0.802752,20:0.545349):0.301952):0.72903):0.537172):0.310073):0.147875):0.202961):0.132787,3:0.776536);
 549: 1 -27581.35176 -27119.69352 (0:0.441643,1:0.236125,((2:0.358217,3:0.654662):0.117201,((4:0.415940,5:0.755053):0.42346,((6:0.670535,7:0.932886):0.501105,((((8:0.000001,9:0.000001):0.612104,10:0.257602):0.720786,11:0.748949):0.467779,((12:0.000001,13:0.000001):0.68222,((((((14:2.775133,((((((((36:0.255903,37:0.271459):0.0256644,38:0.142535):1.07761,39:0.819736):0.242243,(41:0.158580,(42:0.061089,43:0.065548):0.247208):1.18237):0.789808,40:1.555984):1.11498,52:1.441907):1.15624,(((44:0.966034,45:1.332283):0.75161,46:1.606478):0.338444,(47:1.945462,48:1.234477):0.462229):1.00953):0.452407,((49:0.002873,50:0.000001):0.101139,51:0.223392):1.81928):0.117087):0.543974,(21:0.540729,22:1.022484):0.427525):0.464523,23:1.400079):0.634004,(((((24:0.196706,25:0.075219):0.331266,27:0.240589):0.292397,26:0.013865):0.552506,((28:1.439755,29:0.834174):0.104854,35:3.430893):0.169111):0.284274,((30:0.564280,31:0.572606):0.418051,((32:1.281357,33:0.381631):0.085991,34:0.357408):0.299316):0.613185):0.759444):0.19178,15:1.632871):0.198622,((((16:0.000001,17:0.000001):0.429683,18:0.281080):0.33004,19:0.690110):0.751448,20:0.884601):0.446623):0.601265):0.416482):0.142952):0.208429):0.104051):0.109766);
 550: 1 -27990.29885 -27108.65063 (0:0.350435,(((1:0.200402,(6:0.905481,7:0.873356):0.473467):0.0495392,(4:0.227574,5:0.852240):0.645758):0.0543043,((((8:0.000001,9:0.000001):0.513836,10:0.309038):0.882484,11:0.661573):0.672605,((12:0.000001,13:0.000001):0.870645,((((((14:1.995922,23:0.906776):0.216061,(((21:0.767099,22:0.923574):0.787986,((((((((36:0.253993,37:0.319366):0.0418482,38:0.046079):1.57975,39:0.688499):0.324922,(41:0.168632,(42:0.036444,43:0.084512):0.204449):1.14179):0.721034,40:1.401598):0.831645,52:2.326755):0.510439,((49:0.000002,50:0.000001):0.048678,51:0.243804):1.8932):0.813446,((44:1.426076,(45:1.258091,46:2.402055):0.384635):0.587581,(47:1.636974,48:1.147881):0.350291):1.95268):0.763614):0.115892,35:2.718859):0.159338):0.499652,((((24:0.181930,25:0.111282):0.326307,(26:0.135973,27:0.424205):0.176583):0.527039,((30:0.476779,31:0.399002):0.212907,(32:1.063806,(33:0.428339,34:0.426440):0.222689):0.124273):0.426486):0.189313,(28:1.100863,29:1.152032):0.0201788):0.482991):0.915471,20:0.568381):0.312721,(((16:0.000001,17:0.000001):0.355202,18:0.251311):0.344482,19:0.383743):0.749299):0.331405,15:1.161976):0.690676):0.399606):0.528006):0.0450382,(2:0.518660,3:0.518517):0.183098);
 551: 1 -28890.89775 -27127.92793 (0:0.283496,(1:0.348450,((4:0.337586,5:0.752061):0.224644,((6:0.651907,7:0.786347):0.339597,((((8:0.000001,9:0.000001):0.545122,10:0.246376):0.306986,11:0.648780):0.567067,((12:0.000001,13:0.000001):0.993085,(((((14:1.700730,((35:2.319527,((44:1.183700,(45:1.276796,46:2.062440):0.406324):0.348642,(47:1.784120,48:1.526437):0.470138):1.04832):0.340147,(((((36:0.179696,38:0.150435):0.0540598,37:0.245900):0.902603,(39:0.986291,(41:0.179966,(42:0.099315,43:0.034474):0.209518):1.13784):0.381001):1.04948,40:0.865609):0.930878,(((49:0.002855,50:0.000001):0.0234911,51:0.254304):2.48886,52:1.024068):1.33171):0.994264):0.320832):0.416589,((21:0.931137,22:0.899413):0.111287,23:1.151563):0.59218):0.734875,((((((24:0.124096,25:0.088129):0.403616,26:0.123696):0.172766,27:0.253078):0.21246,29:1.086952):0.132769,28:1.571145):0.316216,((30:0.537242,31:0.288822):0.36963,((32:1.562914,33:0.231983):0.110594,34:0.305335):0.198242):0.312847):0.618017):0.475705,(15:1.546156,((16:0.000001,17:0.000001):0.25418,(18:0.265135,19:0.853142):0.0545073):0.998346):0.118412):0.132153,20:0.995801):0.296084):0.309376):0.333492):0.231325):0.203894):0.123296,(2:0.443849,3:0.572492):0.0614768);
 552: 1 -27515.0836 -27111.177 (0:0.380234,(1:0.302760,((4:0.434056,5:0.677097):0.297897,((6:0.756224,7:0.856893):0.338574,(((((8:0.000001,9:0.000001):0.351084,10:0.330740):0.581172,11:0.517611):0.350615,(12:0.000001,13:0.000002):1.10981):0.394051,(((((((14:0.890119,((35:3.200287,(((((36:0.208575,37:0.229716):0.0695923,38:0.068860):0.815023,39:0.904237):0.31714,(41:0.241959,(42:0.049052,43:0.115615):0.169252):1.03113):1.63218,40:0.502692):0.821372):0.375562,(((49:0.000002,50:0.000001):0.0748766,51:0.246591):2.12505,52:1.574261):1.17061):0.49061):0.496199,(((44:1.160376,(47:1.492693,48:1.384265):0.772036):0.223437,45:1.086642):0.399375,46:2.279066):1.50582):0.12425,(21:1.043753,22:0.755756):0.521916):0.237563,23:0.983255):0.876701,(((((24:0.081136,25:0.092212):0.427429,26:0.159794):0.165474,27:0.238733):0.476536,(28:1.497969,29:0.804789):0.0033126):0.352231,((30:0.507162,31:0.330350):0.442809,(32:1.126255,(33:0.252415,34:0.321174):0.178224):0.112393):0.174483):1.08327):0.426101,((((16:0.000001,17:0.000001):0.275074,18:0.137818):0.456567,19:0.244457):0.516292,20:0.840433):0.422276):0.144372,15:0.730125):1.06779):0.211853):0.166646):0.262825):0.0636322,(2:0.269195,3:0.778836):0.109902);
 553: 1 -27973.70539 -27110.40233 (0:0.354201,1:0.241985,(2:0.429433,(3:0.759374,((4:0.441770,5:0.600205):0.409106,((6:0.519819,7:0.890075):0.370901,((((8:0.000002,9:0.000002):0.539153,10:0.374414):0.323969,11:0.975664):0.824095,((12:0.000001,13:0.000001):1.09402,((((((14:0.871981,(((35:1.792029,((36:0.313688,(37:0.303039,38:0.116385):0.00602272):0.769518,(39:0.758826,(41:0.209627,(42:0.064869,43:0.090779):0.193982):1.4498):0.307102):0.555145):0.688325,40:0.682374):1.2381,((44:0.880687,(45:1.062265,46:2.044666):0.248447):0.720413,(47:1.858371,48:0.986636):0.380225):1.5538):0.252861):0.215417,(((49:0.003111,50:0.000002):0.0997944,51:0.246018):1.42849,52:1.911243):1.44435):0.703111,((21:0.753860,22:0.926600):0.316912,23:1.342665):0.557165):0.196005,((((((24:0.143352,25:0.079482):0.515112,27:0.384634):0.129608,26:0.095809):0.435838,29:0.867916):0.288117,28:1.713524):0.0848074,((30:0.459422,31:0.414476):0.436792,(32:1.246952,(33:0.366076,34:0.377053):0.0935791):0.101983):0.29221):1.16659):0.134426,15:1.348689):0.417384,((((16:0.000001,17:0.000001):0.203367,18:0.248636):0.450568,19:0.459790):0.860345,20:0.637666):0.346422):0.486611):0.313149):0.189495):0.303314):0.0858485):0.130364):0.0937118);
 554: 2 -23532.20764 -27119.78433 (0:0.468760,(1:0.293394,((4:0.710054,((5:0.607945,7:0.918762):0.168785,6:0.886087):0.177503):0.246537,(((((8:0.000002,9:0.000002):0.491985,10:0.265113):1.03511,11:0.937864):0.339561,(12:0.000001,13:0.000001):0.919342):0.332191,((((((14:1.870977,(((((35:1.994053,(((36:0.176924,37:0.310986):0.0744979,38:0.069394):0.492795,(39:0.751766,(41:0.232823,(42:0.101287,43:0.045092):0.198375):1.48182):0.628126):0.738918):0.336527,40:1.326068):1.1432,((44:0.972037,(45:0.941872,46:3.027687):0.184869):0.758446,(47:1.945232,48:0.853777):0.753087):0.413545):0.849152,52:1.941785):0.538167,((49:0.003264,50:0.000002):0.146183,51:0.109485):1.69381):0.698612):0.497207,23:0.976384):0.456574,((((((24:0.080856,25:0.126973):0.495057,27:0.441435):0.0862653,26:0.151309):0.296543,29:1.043666):0.30036,(((30:0.360135,31:0.518047):0.341132,(33:0.183177,34:0.617883):0.231014):0.372287,32:0.697392):0.498852):2.48937e-06,28:1.656788):0.841939):0.293978,(21:0.499526,22:0.906973):1.12169):0.37444,((((16:0.000001,17:0.000001):0.399388,18:0.107691):0.241682,19:0.381625):0.729122,20:0.518634):0.622726):0.181816,15:1.252073):0.675712):0.113094):0.138327):0.133487,(2:0.220758,3:0.573756):0.152508);
 555: 1 -25660.87923 -27109.7612 (0:0.277822,(1:0.263052,((6:0.532745,7:1.021442):0.195217,(((((8:0.000001,9:0.000001):0.447593,10:0.272390):0.644702,11:0.720036):0.209452,(12:0.000001,13:0.000001):0.991873):0.325528,(((((((14:2.710351,52:1.412386):0.32412,((49:0.000002,50:0.000001):0.104093,51:0.214325):1.7799):0.267879,(((((36:0.278974,37:0.334836):0.091997,38:0.037025):1.301,39:0.720302):0.214115,(41:0.161133,(42:0.090015,43:0.032485):0.229889):0.746429):0.641183,40:1.526233):1.12816):0.586182,(((21:0.688349,22:0.961486):0.593645,23:1.047595):0.0643555,(((44:1.010878,(45:1.022379,46:2.236066):0.763195):0.708602,47:1.245545):0.245394,48:1.168268):1.31565):0.518267):0.255739,((((((24:0.171901,25:0.103319):0.340158,26:0.147254):0.0845722,27:0.335180):0.72361,29:0.736455):0.114953,(28:1.300266,((30:0.765138,31:0.111608):0.486733,(32:1.082602,(33:0.326821,34:0.366944):0.195354):0.137127):0.533678):2.72671e-06):0.41081,35:3.034975):0.322423):0.526028,(15:0.997906,(((16:0.000001,17:0.000001):0.319123,18:0.220752):0.180807,19:0.575649):0.844723):0.157708):0.12523,20:1.066411):0.585047):0.131735):0.27554):0.0733347,((2:0.361151,(4:0.314598,5:0.498405):0.431248):0.112435,3:0.422937):0.124494);
 556: 1 -27741.38077 -27114.4714 (0:0.344949,((1:0.153172,((4:0.419951,5:0.626301):0.306938,(6:0.811879,7:0.913118):0.387407):0.25057):0.034351,((((8:0.000001,9:0.000001):0.571915,10:0.442477):0.68661,11:0.770266):0.607965,((12:0.000002,13:0.000001):0.860464,(((((((14:2.057627,(((((((36:0.232621,37:0.246733):0.0503807,38:0.039852):1.06579,39:0.852650):0.437862,(41:0.202254,(42:0.071482,43:0.072787):0.154036):0.845791):1.43568,40:0.581031):1.00419,52:1.702740):0.701238,((((44:1.093536,(45:1.126432,46:2.053195):0.703664):1.31992,48:0.755444):0.0606485,47:1.505946):1.73381,((49:0.002850,50:0.000001):0.0770717,51:0.214939):2.08559):0.141467):0.312745):2.31037e-06,35:3.937698):0.308936,(21:0.714266,22:0.954003):0.671151):0.258212,23:1.128341):0.413964,(((((24:0.185461,25:0.102122):0.445344,27:0.334393):0.18469,26:0.000002):0.40195,(28:1.529050,29:0.652225):0.146878):0.152765,(((30:0.756410,31:0.290489):0.225089,32:0.953566):0.148589,(33:0.348423,34:0.320185):0.184675):0.409265):0.871103):0.619331,(15:1.015459,(((16:0.000001,17:0.000001):0.255888,18:0.225328):0.502928,19:0.381324):0.571979):0.250577):0.0650327,20:0.835143):0.848043):0.425777):0.265866):0.062904,(2:0.329069,3:0.737657):0.139586);
 557: 2 -27685.11921 -27109.52976 (0:0.353248,(((1:0.243564,((4:0.528076,5:0.466421):0.540403,(6:0.598030,7:0.938807):0.528027):0.135398):0.0255478,((((8:0.000002,9:0.000002):0.583859,10:0.352216):0.670311,11:0.737349):0.695711,((12:0.000001,13:0.000001):0.600081,(((((14:2.448924,(((35:2.001368,((((36:0.262951,37:0.318931):0.0288241,38:0.061658):0.706521,(39:0.722821,(41:0.211868,(42:0.066950,43:0.027177):0.15461):1.11212):0.519986):1.14963,40:1.105248):1.11263):0.134235,((44:0.912800,(45:1.102440,46:2.469672):0.460901):0.533086,(47:1.566881,48:1.329291):1.02837):1.42981):0.10761,(((49:0.000002,50:0.000002):0.0769399,51:0.259477):2.02374,52:1.371424):0.881525):0.241897):0.637116,((((((24:0.102943,25:0.103566):0.412722,26:0.147846):0.18765,27:0.247000):0.401978,((30:0.424328,31:0.343972):0.599929,((32:1.318318,33:0.229334):0.0887117,34:0.327580):0.120929):0.493165):0.062496,28:1.359875):0.383149,29:1.013379):0.858118):0.00705998,((21:0.492960,22:0.913266):0.644903,23:1.196767):0.951246):0.665891,15:1.733445):2.44855e-06,((((16:0.000001,17:0.000001):0.235646,18:0.346691):0.067741,19:0.645153):0.619264,20:0.932384):0.252094):0.284383):0.604593):0.303399):0.139278,2:0.494369):0.138553,3:0.566648);
 558: 2 -27891.34823 -27109.00641 (0:0.278576,((1:0.139586,((4:0.384598,5:0.664814):0.452021,(6:0.643099,7:0.631994):0.401899):0.184118):0.079669,(((((8:0.000001,9:0.000001):0.405313,10:0.446389):0.577577,11:0.527065):0.530384,(12:0.000001,13:0.000001):0.717595):0.518862,(((((((14:1.970374,(((((((36:0.208525,37:0.316991):0.0498779,38:0.068842):1.35551,39:0.973070):0.306306,(41:0.193808,(42:0.032256,43:0.075638):0.200692):1.00221):1.10234,40:1.299741):0.80074,((44:0.871504,(45:1.438639,46:2.177203):0.548867):0.611607,(47:1.609287,48:0.927154):0.542884):0.746863):0.544275,(((49:0.002892,50:0.000001):0.15241,51:0.057857):1.61381,52:1.589298):0.694782):0.100509):0.765798,(21:0.524562,22:1.080702):0.481154):0.519335,23:0.707745):0.181727,35:2.461024):0.425439,((((((24:0.164773,25:0.084396):0.361906,26:0.165861):0.0700003,27:0.274774):0.532134,29:1.181488):0.163202,28:1.082573):0.163909,(((30:0.593325,31:0.343700):0.798219,(32:1.595618,33:0.139051):0.129968):0.145463,34:0.255456):0.490342):0.994013):0.596106,15:1.256117):0.0292946,((((16:0.000001,17:0.000001):0.227233,18:0.262738):0.440091,19:0.375905):0.56131,20:0.737321):0.256189):0.527208):0.271319):0.0530966,(2:0.552318,3:0.522060):0.0938766);
 559: 2 -29228.75718 -27110.15694 (0:0.253062,(1:0.233199,((4:0.375840,5:0.638569):0.495037,(((6:0.622276,7:0.702562):0.30114,(((8:0.000001,9:0.000001):0.584358,10:0.246606):0.467233,11:0.866124):0.659568):0.154485,((12:0.000001,13:0.000001):0.869545,(((((14:1.621544,((21:0.916487,22:0.804300):0.69396,(((((((36:0.213679,37:0.285727):0.0196598,38:0.070732):1.35966,39:0.803348):0.2861,(41:0.311327,(42:0.094744,43:0.072857):0.155501):0.862105):1.8964,40:0.796966):2.34666,(((49:0.000002,50:0.000001):0.00484075,51:0.302417):1.45938,52:2.222609):0.635147):0.193955,(((44:1.260494,45:1.305329):0.31485,46:2.072633):0.549712,(47:1.426640,48:1.049010):0.548078):1.32373):0.508481):0.125412):0.513571,23:0.974443):0.434888,(((((((24:0.155802,25:0.041105):0.504728,26:0.126148):0.0963543,27:0.283320):0.484395,29:0.872222):0.0793747,28:1.496897):0.0817075,((30:0.483713,31:0.382690):0.593031,((32:1.296121,33:0.332308):0.115813,34:0.346066):0.170082):0.414327):0.61206,35:2.789374):0.434695):0.872052,20:1.097399):0.202195,(15:1.219168,(((16:0.000001,17:0.000001):0.331521,18:0.133202):0.472451,19:0.266658):0.571747):0.323974):0.478611):0.612768):0.0518924):0.163735):0.197134,(2:0.381552,3:0.610739):0.0956293);
 560: 1 -28506.51691 -27111.09118 (0:0.266386,((1:0.336353,((4:0.321862,5:0.920871):0.359717,(6:0.742409,7:0.824290):0.398887):0.206014):0.0796108,(2:0.388064,((((8:0.000001,9:0.000001):0.367588,10:0.447564):0.616637,11:0.625488):0.394968,((12:0.000001,13:0.000001):0.912677,((((((14:1.928358,(((((36:0.258573,37:0.258264):0.0631085,38:0.052681):0.832551,(39:0.990042,(41:0.266224,(42:0.039431,43:0.096887):0.16509):1.1894):0.558328):1.5115,40:0.558660):1.4958,(((44:1.047520,(45:0.853525,46:2.102622):0.156485):0.71528,(47:1.466527,48:1.090268):0.63299):1.66093,(((49:0.002768,50:0.000001):0.0138179,51:0.293585):1.9505,52:1.744441):0.509899):0.178167):0.60488):0.132706,35:3.434221):0.330612,((21:0.905854,22:1.276247):0.394901,23:1.100317):0.562494):0.180442,((((((24:0.170075,25:0.046134):0.457581,26:0.041820):0.217174,27:0.245007):0.539002,29:0.987553):0.0575288,28:2.198133):0.0672542,((30:0.633718,31:0.370843):0.364748,(32:1.045252,(33:0.261673,34:0.276489):0.26193):0.132832):0.280367):0.976267):0.495368,15:1.460176):0.452456,((((16:0.000001,17:0.000001):0.269027,18:0.295588):0.460808,19:0.489172):0.919703,20:0.656926):0.229157):0.58861):0.325393):0.243498):0.126869):0.0603475,3:0.714996);
 561: 2 -27861.22583 -27111.14335 (0:0.170525,((1:0.158074,(4:0.107292,5:1.050602):0.733643):0.0572305,(2:0.303442,((6:0.809803,7:1.143605):0.192269,((((8:0.000001,9:0.000001):0.195232,10:0.434015):0.282204,11:0.705583):0.579501,((12:0.000001,13:0.000001):0.955393,((((((14:1.161870,(((((36:0.245544,38:0.145119):0.0943356,37:0.240612):0.549953,(39:1.160683,(41:0.146733,(42:0.067058,43:0.034993):0.260924):1.38352):0.225408):1.26746,40:0.837263):1.14858,(((44:1.157004,(45:1.340524,46:2.113852):0.202629):0.431157,(47:1.899192,48:1.023471):0.173065):1.2993,((49:0.002443,(50:0.000001,51:0.316000):0.000301499):3.11203,52:1.807162):1.214):0.198138):0.529578):0.328282,35:3.704279):0.552071,((21:0.867594,22:0.573321):1.08967,23:0.960788):0.421138):0.110544,((((((24:0.168927,25:0.035006):0.651088,26:0.000003):0.261841,27:0.245797):0.418438,29:1.003895):0.126214,28:1.389734):0.0557624,(((30:0.528678,31:0.289921):0.336112,32:1.065828):0.253759,(33:0.232837,34:0.447399):0.196028):0.263524):1.22229):0.504703,15:1.423535):0.621913,((((16:0.000001,17:0.000001):0.302791,18:0.184359):0.355417,19:0.532187):1.04695,20:0.665906):0.387677):0.791719):0.382989):0.263588):0.145934):0.246296):0.0940456,3:0.552445);
 562: 1 -26655.95118 -27111.97797 (0:0.348994,(1:0.233988,((4:0.427823,5:0.605212):0.447897,(((6:0.467110,7:1.049144):0.224325,(((8:0.000001,9:0.000001):0.592908,10:0.243558):0.543162,(11:0.715963,(12:0.000001,13:0.000001):1.0714):0.28692):0.250573):0.191328,(((((14:1.748364,((((((36:0.261699,37:0.311175):0.0640484,38:0.042533):0.996252,(39:1.057464,(41:0.295199,(42:0.058858,43:0.096714):0.190432):0.999772):0.27292):1.27799,40:0.968785):1.35888,52:2.079832):0.359816,((49:0.000002,50:0.000002):0.0484346,51:0.266272):1.87976):0.653266):0.599817,(((21:0.790198,22:1.274381):0.81599,23:0.608235):0.247579,(35:2.643113,((44:1.181111,(45:1.179853,46:1.786936):0.327576):0.363523,(47:1.623859,48:1.231601):0.487819):1.00524):0.652231):0.413712):0.417597,((((((24:0.144380,25:0.011559):0.393727,26:0.124019):0.0607161,27:0.359056):0.595215,29:0.826371):0.208418,((((30:0.590103,31:0.392696):0.598078,32:0.758548):0.38199,33:0.219283):0.349801,34:0.328565):0.582095):0.0684058,28:1.310731):0.632756):0.373363,15:1.296034):0.248571,((((16:0.000001,17:0.000001):0.30421,18:0.235701):0.244301,19:0.562599):0.63761,20:0.960584):0.377659):0.499546):0.195809):0.0937291):0.0785701,(2:0.422031,3:0.602599):0.129109);
 563: 1 -27219.20451 -27113.61843 (0:0.397785,(1:0.253912,((4:0.439533,5:0.681550):0.506715,(((6:0.844136,7:0.898597):0.26019,(((8:0.000001,9:0.000001):0.575787,10:0.184365):0.719168,11:0.853538):0.311401):0.180402,((12:0.000001,13:0.000001):0.95919,((((((14:2.000712,(((((((36:0.273090,38:0.115266):0.0540166,37:0.236407):1.07354,39:0.802068):0.356378,(41:0.260069,(42:0.084869,43:0.025182):0.177896):0.787668):0.600485,40:1.306312):0.690021,(((49:0.000002,50:0.000001):0.16183,51:0.147308):1.94759,52:1.029810):1.07265):0.92614,(((44:0.719800,45:1.314515):0.594578,46:1.714913):0.353963,(47:1.743377,48:1.237660):0.252511):0.705964):0.370092):0.021748,(21:0.805786,22:0.929408):0.581151):0.557544,35:3.206988):0.0236556,23:1.689858):0.686037,((15:1.315675,(((16:0.000001,17:0.000001):0.175796,18:0.238765):0.240501,19:0.570493):0.41279):0.136139,(((((24:0.156852,25:0.066414):0.414908,26:0.146975):0.26717,27:0.189374):0.340161,(28:1.474619,29:0.787626):0.262506):0.118276,((30:0.406948,31:0.386435):0.479522,((32:1.359939,34:0.242176):0.193113,33:0.205642):0.291938):0.450508):1.12162):0.112571):0.110321,20:0.824626):0.539765):0.523251):0.140416):0.11192):0.0993407,(2:0.360101,3:0.649586):0.0869113);
 564: 2 -26921.5414 -27111.65229 (0:0.350666,((1:0.246632,((4:0.235931,5:0.766495):0.364836,((6:0.827990,7:0.732580):0.193269,((((8:0.000001,9:0.000001):0.646677,10:0.362439):0.503335,11:0.965436):0.335506,((12:0.000001,13:0.000001):0.852998,((((14:2.485097,((21:0.886364,22:1.185442):0.83661,(((((((36:0.276393,37:0.337828):0.0306587,38:0.080590):1.41886,39:0.755047):0.48572,(41:0.261528,(42:0.094198,43:0.056090):0.155741):1.16499):1.43704,40:0.808954):1.50587,(((44:1.018566,45:1.015434):0.54976,46:2.708991):0.85692,(47:1.920612,48:0.722132):0.219335):2.54847):0.277681,(((49:0.000002,50:0.000001):0.0134223,51:0.278702):1.63815,52:2.637699):0.415756):0.584429):0.307962):0.205294,(((((((24:0.084440,25:0.140673):0.365181,26:0.151898):0.145237,27:0.354040):0.546656,29:0.879008):0.122252,28:1.899446):0.167544,((((30:0.571594,31:0.549953):0.631408,33:0.250046):0.199769,34:0.330369):0.285183,32:1.291733):0.167209):0.781445,35:3.763704):0.245349):2.47076e-06,23:1.651362):0.659233,((15:1.586499,(((16:0.000001,17:0.000001):0.341404,18:0.191437):0.596775,19:0.461121):0.411372):0.640202,20:0.643981):0.131049):0.884746):0.627221):0.640486):0.425842):0.0826639):0.0535486,3:0.767247):2.67382e-06,2:0.445068);
 565: 1 -26503.68253 -27114.35921 (0:0.390408,(1:0.209922,((4:0.341173,5:0.815276):0.424262,((6:0.696734,7:0.897462):0.310139,((((8:0.000001,9:0.000001):0.43438,10:0.392214):0.574694,11:0.693660):0.557592,((12:0.000001,13:0.000001):0.612186,((((((((14:1.358382,((((((36:0.203480,37:0.265497):0.0347913,38:0.069126):1.07346,39:0.663163):0.722586,(41:0.157555,(42:0.055348,43:0.055914):0.18284):0.827468):0.71611,40:1.232832):1.8712,((49:0.002551,(50:0.000001,51:0.268179):0.000343615):1.98115,52:1.868982):0.664564):0.445705):0.327476,((((44:0.908195,45:1.511638):0.523021,46:1.937159):0.772362,47:1.395992):0.109858,48:0.876058):1.47482):0.955007,22:0.826711):0.135701,21:0.582375):0.769829,23:1.401922):0.413535,(((((((24:0.183818,25:0.016318):0.475832,27:0.300330):0.159802,26:0.059300):0.44628,29:0.755842):0.183443,28:1.093730):0.321402,(((30:0.796590,31:0.272596):0.282913,32:0.954887):0.116634,(33:0.271058,34:0.388187):0.190715):0.242792):0.584396,35:3.028319):0.47507):0.486272,20:0.647945):0.154504,(15:1.764872,(((16:0.000001,17:0.000001):0.292122,18:0.178587):0.450741,19:0.267028):0.685285):0.247069):0.75405):0.409515):0.0479834):0.199479):0.00513533):0.137516,(2:0.293658,3:0.597596):0.159835);
 566: 1 -27113.7659 -27110.19771 (0:0.164211,(1:0.261767,((2:0.199460,(6:0.822504,(7:1.032279,((((8:0.000001,9:0.000001):0.592302,10:0.065690):0.741617,11:0.883526):0.35728,((12:0.000001,13:0.000001):0.627387,(((((((14:1.900274,(((49:0.005543,50:0.000001):0.0575069,51:0.252777):2.53893,52:2.147944):0.637477):0.0413277,(35:2.000893,((44:1.044862,(45:0.980400,46:2.158378):0.444048):0.338013,(47:1.778925,48:1.365825):1.00229):1.20806):0.777657):0.324439,((((36:0.264709,37:0.282455):0.0409032,38:0.089714):0.593458,(39:1.016596,(41:0.192544,(42:0.052649,43:0.070060):0.141297):1.62907):0.498884):1.78645,40:0.698558):1.24136):0.691478,(21:0.454826,22:1.276821):0.729209):0.64653,(23:1.753075,(((((24:0.206924,25:0.047732):0.39959,26:0.015235):0.157642,27:0.269974):0.35097,(28:1.051012,29:1.082939):0.280632):0.093258,(((30:0.488034,31:0.485562):0.28121,32:1.020458):0.253224,(33:0.293728,34:0.370210):0.169228):0.422493):0.450308):0.565341):0.177593,(15:1.150447,(((16:0.000001,17:0.000001):0.336031,18:0.163533):0.31484,19:0.628421):1.23774):0.530009):0.125555,20:0.958720):0.957811):0.743286):0.28044):0.108316):0.291773):0.121612,(4:0.400487,5:0.685585):0.411381):0.0976886):0.133682,3:0.672490);
 567: 1 -25714.59172 -27110.40219 (0:0.297543,((1:0.074070,(((6:0.540131,7:0.968656):0.23501,(((8:0.000001,9:0.000001):0.486328,10:0.333527):0.321214,11:1.137012):0.492367):0.366321,((12:0.000001,13:0.000001):1.0018,(((((((((14:1.478151,((((((36:0.246657,37:0.300805):0.046478,38:0.068787):0.93758,39:1.014869):0.343879,(41:0.246206,(42:0.115768,43:0.047219):0.170085):1.13005):1.69962,40:0.788108):1.85257,(((49:0.002752,50:0.000001):0.183231,51:0.120033):1.71167,52:1.589551):1.07048):0.843384):0.388974,((44:1.104873,(45:1.176468,46:2.476885):0.163034):0.535754,(47:1.718850,48:1.098241):0.631088):0.873116):0.482818,(21:0.583035,22:0.785651):0.750703):0.147897,35:2.123139):0.186931,23:0.667972):0.611098,((((((24:0.176949,25:0.081496):0.371178,26:0.229774):0.145572,27:0.260044):0.455953,29:1.027939):0.13403,28:1.270332):2.15793e-06,((30:0.726080,31:0.211928):0.501915,(32:1.096801,(33:0.354906,34:0.401469):0.134298):0.106423):0.44929):1.00614):0.541217,(((16:0.000001,17:0.000001):0.268721,18:0.111288):0.373798,19:0.541016):0.67831):0.0738353,15:1.527341):0.122648,20:0.802229):0.468582):0.667597):0.226755):0.143739,(4:0.304165,5:1.080828):0.350154):0.0417401,(2:0.363865,3:0.566268):0.0657424);
 568: 1 -27654.22378 -27110.32693 (0:0.300507,((1:0.271901,(((6:0.635076,(((8:0.000001,9:0.000001):0.377567,10:0.176163):0.5213,11:0.844956):0.512519):0.125925,7:0.867650):0.273097,((12:0.000001,13:0.000001):0.693096,(((((((14:1.635824,(((((((36:0.165397,37:0.289082):0.0564236,38:0.092746):0.919258,39:0.685016):0.529573,(41:0.192379,(42:0.084754,43:0.020180):0.210501):1.04729):0.744956,40:1.167705):1.2439,(((49:0.000002,50:0.000001):0.145177,51:0.145378):2.06835,52:1.330307):0.919101):0.745473,((44:1.299786,(45:0.970820,46:2.098645):0.356802):0.713031,(47:1.686928,48:1.112877):0.537597):0.373933):1.03904):0.368959,(21:0.760836,22:0.711188):0.784482):0.353807,23:1.034939):0.3287,35:2.983488):0.456222,((((((24:0.119997,25:0.062735):0.661764,26:0.105954):0.106438,27:0.274300):0.284542,29:0.840686):0.240992,28:1.267379):0.122895,((30:0.437251,31:0.375374):0.552468,((32:1.584155,33:0.142154):0.164148,34:0.339608):0.216536):0.143804):0.923798):0.48651,15:1.245988):0.300084,((((16:0.000001,17:0.000001):0.282326,18:0.157467):0.359857,19:0.511133):0.938403,20:0.816294):0.317357):0.411837):0.942856):0.0088822):0.134498,(4:0.252866,5:0.886609):0.329275):0.0434572,(2:0.208692,3:0.572782):0.110806);
 569: 1 -30282.82792 -27111.177 (0:0.254379,(1:0.248640,((4:0.300482,5:0.638438):0.432362,((6:0.800860,7:0.798194):0.242756,(((((8:0.000001,9:0.000001):0.522097,10:0.102352):0.581069,11:0.770286):0.576872,(12:0.000001,13:0.000002):1.05813):0.449195,((((((((14:1.888931,(((49:0.002506,50:0.000001):0.057513,51:0.226373):2.18122,52:2.091909):0.819495):0.248494,(35:2.439729,(((((36:0.235997,38:0.137948):0.0601942,37:0.164755):0.935038,39:0.865139):0.444139,(41:0.320431,(42:0.035177,43:0.095896):0.0890667):0.975054):1.29611,40:0.925709):0.547444):0.44911):0.351104,((44:1.346996,(45:1.169892,46:2.455657):0.163327):0.893225,(47:2.026692,48:0.873651):0.621913):1.17846):0.591144,(21:0.837399,22:0.765450):0.584052):0.308554,23:1.016814):0.397926,(((((24:0.170410,25:0.065549):0.4864,26:0.115540):0.0747291,27:0.266624):0.307466,(28:1.518747,29:1.082133):0.203062):0.338376,((30:0.523451,31:0.254019):0.495776,(32:1.329922,(33:0.247934,34:0.446675):0.100428):0.245811):0.241765):1.27763):0.627885,15:1.327880):0.233159,((((16:0.000001,17:0.000001):0.376542,18:0.218162):0.688123,19:0.551469):0.630627,20:1.147191):0.320478):0.61052):0.250461):0.181923):0.120491):0.109557,(2:0.412860,3:0.462635):0.147272);
 570: 2 -27742.49588 -27110.03269 (0:0.233702,(1:0.043707,((4:0.342323,5:0.849445):0.361178,((6:0.750824,7:0.816807):0.23591,(((((8:0.000001,9:0.000001):0.447586,10:0.304232):0.750012,11:0.483151):0.442145,(12:0.000001,13:0.000001):1.16326):0.161836,((((((14:1.189233,(35:2.562632,(((44:1.224451,45:0.891148):0.550614,46:2.131104):0.860742,(47:1.801369,48:1.122945):0.40901):0.597164):0.478375):0.329796,((((((36:0.243541,37:0.255298):0.00896756,38:0.057844):1.18316,39:0.998560):0.337958,(41:0.209183,(42:0.040555,43:0.075478):0.166224):1.0442):1.04791,40:1.062005):1.34067,(((49:0.008190,50:0.000001):0.215176,51:0.016053):1.64639,52:1.996687):0.904056):0.576904):0.287601,((21:0.777840,22:1.002971):0.240503,23:1.315660):0.220458):0.943993,((((((24:0.165628,25:0.064006):0.326105,26:0.200532):0.0670797,27:0.312807):0.75332,28:1.277925):0.132633,((30:0.401964,31:0.575842):0.357038,((32:1.166945,33:0.283272):0.188566,34:0.336552):0.305743):0.773354):0.102456,29:0.704122):0.757159):0.28394,((((16:0.000001,17:0.000001):0.310885,18:0.257726):0.431362,19:0.423487):0.529926,20:1.070868):0.239838):0.106308,15:0.943522):0.922685):0.299695):0.273018):0.0646914):0.0998707,(2:0.349729,3:0.634633):0.100577);
 571: 3 -25619.76198 -27120.50267 (0:0.316255,(1:0.160991,((4:0.293262,5:0.628033):0.337753,((6:0.810701,7:0.989598):0.217887,((((8:0.000001,9:0.000001):0.416594,10:0.375453):0.561199,11:0.439596):0.298254,((12:0.000001,13:0.000001):0.698205,((((14:2.582587,(((21:0.926406,22:0.464090):0.141794,((((((36:0.211019,(37:0.360520,38:0.095268):0.0145129):0.921817,(39:0.964338,(41:0.216262,(42:0.077233,43:0.058626):0.19045):1.34786):0.480498):0.908742,40:1.196130):1.40511,52:1.024623):1.55509,((49:0.002914,50:0.000001):0.0132394,51:0.284506):1.25746):1.51461,(((44:1.038906,(45:1.077362,46:2.407786):0.241772):1.18141,48:0.728773):0.0874505,47:1.679780):1.31573):0.797422):1.01802,23:0.612667):0.354765):1.06726,(((((((24:0.147021,25:0.140819):0.36923,26:0.149773):0.186734,27:0.316574):0.241275,29:1.166823):0.302195,28:1.413226):2.356e-06,((30:0.542282,31:0.566356):0.470598,((32:1.303680,34:0.273897):0.204301,33:0.258880):0.330506):0.288868):0.154038,35:3.711657):0.546213):0.202134,(15:1.429097,(((16:0.000001,17:0.000001):0.318357,18:0.208249):0.340686,19:0.388910):0.388597):0.515077):0.252736,20:0.681309):1.16923):0.699526):0.257254):0.318748):0.156249):0.183891,(2:0.470587,3:0.531826):0.062495);
 572: 1 -28037.92127 -27133.17844 (0:0.320984,(1:0.363248,(((4:0.257679,5:0.515759):0.568086,(6:0.510332,7:0.757460):0.521213):0.116265,((((8:0.000001,9:0.000001):0.527036,10:0.300215):0.702613,11:0.612773):0.476657,((12:0.000001,13:0.000001):0.857973,((((((((((((((14:1.698821,(((((((36:0.238580,38:0.138167):0.12781,37:0.187239):1.19965,39:0.751621):0.723384,(41:0.271341,(42:0.062188,43:0.075421):0.133349):0.816873):1.16463,40:0.709200):1.96655,(((44:1.094424,(45:1.095866,46:2.136820):0.341333):1.07559,47:1.615629):0.315886,48:1.041145):1.11669):0.0478424,(((49:0.002764,50:0.000001):0.0384873,51:0.214052):1.59529,52:2.327933):0.961551):0.426561):0.194895,(21:0.975153,22:0.891904):0.366146):0.166311,23:0.927053):0.587336,35:2.509457):0.501974,29:0.721374):0.187177,28:1.772436):0.138674,(((24:0.166031,25:0.051615):0.453837,26:0.105063):0.0588351,27:0.354753):0.501358):0.828608,(30:0.557207,31:0.378984):0.373348):0.12224,32:1.155596):0.0846963,33:0.389991):0.0933285,34:0.397786):1.34298,15:1.373601):0.139675,(((16:0.000001,17:0.000001):0.296685,18:0.271132):0.322907,19:0.401583):0.401416):0.157613,20:0.629856):0.826409):0.242928):0.171873):0.140491):0.115456,(2:0.320678,3:0.665211):0.173411);
 573: 2 -26863.46626 -27106.07269 (0:0.183154,(1:0.202028,((4:0.296070,5:0.687791):0.416576,((6:0.562442,7:0.873555):0.206631,((((8:0.000001,9:0.000001):0.494971,10:0.217857):0.425413,11:0.970045):0.764577,((12:0.000001,13:0.000001):0.815175,((((((14:1.296024,((35:2.294775,(((44:1.023989,45:1.300804):0.321914,(47:1.541051,48:1.328311):0.537111):0.463944,46:2.020192):0.326273):0.450103,((((((36:0.231823,37:0.274738):0.0382533,38:0.079380):1.13877,39:0.896837):0.583245,(41:0.254442,(42:0.066053,43:0.064517):0.24295):0.616533):1.54888,40:0.646632):1.05915,(((49:0.000002,50:0.000001):0.0552527,51:0.221124):2.9213,52:1.358635):0.542158):0.458628):0.662806):0.718295,(21:0.582366,22:0.833511):0.617254):0.546177,23:1.053853):0.649106,(((((24:0.118898,25:0.089188):0.435514,(26:0.135340,27:0.291076):0.0993651):0.190539,29:0.982607):0.0896259,28:1.360531):0.188967,(((30:0.452505,31:0.406836):0.292555,32:0.932676):0.329032,(33:0.212128,34:0.245967):0.123908):0.539746):0.796429):0.475868,15:1.136726):0.198189,((((16:0.000001,17:0.000001):0.231563,18:0.205359):0.561991,19:0.471331):1.0309,20:0.805074):0.427467):0.621234):0.508165):0.222759):0.158099):0.0716496):0.202482,(2:0.364373,3:0.563033):0.0634767);
 574: 1 -26826.1916 -27122.0261 (0:0.294752,1:0.245616,(2:0.443863,((3:0.708304,(((6:0.535311,7:0.878649):0.177242,(((8:0.000001,9:0.000001):0.511113,10:0.301128):0.391797,11:0.984633):0.928718):0.203838,(((12:0.000001,13:0.000001):1.21405,(15:1.119471,((((16:0.000001,17:0.000001):0.27625,18:0.175729):0.391441,19:0.287674):0.586617,20:0.870445):0.408688):0.062744):0.30105,(((14:2.077672,(35:2.148811,(((44:0.767785,45:1.572191):0.442994,46:2.100972):0.502964,(47:2.003796,48:0.989340):0.345149):1.36011):0.77485):0.442795,(((21:0.934279,22:0.934050):0.440419,23:1.262843):0.492304,((((((36:0.217997,37:0.281170):0.0718741,38:0.044370):1.03595,39:0.761209):0.244476,(41:0.316639,(42:0.073691,43:0.030010):0.146964):1.13398):1.10341,40:0.797833):1.46409,(((49:0.000002,50:0.000001):0.18868,51:0.086023):1.60527,52:1.982491):0.577532):0.362641):0.418433):0.55593,(((((24:0.119154,25:0.043515):0.275468,26:0.207284):0.0487561,27:0.181963):0.598933,(28:1.628828,29:1.076627):0.038988):0.4464,((30:0.433162,31:0.519630):0.37688,(32:1.398394,(33:0.456439,34:0.361914):0.120404):0.0986432):0.666265):1.16628):0.43687):0.360372):0.0156663):0.153881,(4:0.321375,5:0.738043):0.386789):0.121239):0.103503);
 575: 1 -27063.34172 -27109.69246 (0:0.276736,((1:0.290153,(((4:0.439756,5:0.653073):0.261234,(6:0.697468,7:0.725659):0.544978):0.19159,((((8:0.000001,9:0.000001):0.403482,10:0.272165):0.440698,11:0.696765):0.504391,((12:0.000001,13:0.000001):1.26066,(((((((14:1.656636,(21:0.848174,22:1.163435):0.523602):0.138765,23:0.998516):0.236316,(((((((36:0.236185,37:0.335812):0.0553809,38:0.102496):1.08538,39:0.519126):0.258612,(41:0.214485,(42:0.080489,43:0.063126):0.126068):1.10806):1.22433,40:1.078007):0.659971,((44:1.422782,(45:1.205491,46:2.549011):0.408262):0.471777,(47:1.611212,48:1.128206):0.337609):1.48442):0.452484,(((49:0.002856,50:0.000001):0.0355704,51:0.280883):1.85303,52:1.621122):1.13647):0.585447):0.342836,35:2.806838):2.2979e-06,(((24:0.113462,25:0.097255):0.354241,(26:0.150134,27:0.479208):0.0913966):0.641664,((28:1.430541,29:0.892937):0.16061,((((30:0.204810,31:0.542012):0.593995,33:0.269594):0.117864,34:0.278413):0.204725,32:1.451667):0.579862):0.113783):0.726656):0.441778,15:1.028069):0.197319,((((16:0.000001,17:0.000001):0.167786,18:0.189600):0.264748,19:0.342052):0.642081,20:0.562015):0.219355):0.495259):0.463183):0.173617):0.286206):0.0785978,2:0.367900):0.102762,3:0.639469);
 576: 2 -26872.90462 -27115.835 (0:0.341459,(1:0.311683,(((4:0.673827,5:0.712903):0.483363,((6:0.975571,(((8:0.000001,9:0.000001):0.495684,10:0.263842):0.460639,11:1.133329):0.477294):0.116823,7:1.263197):0.127393):0.0831082,((12:0.000001,13:0.000001):1.23316,(((((14:1.385456,(((((((36:0.252489,37:0.259765):0.0163886,38:0.178278):0.861549,39:1.164399):0.473311,(41:0.232834,(42:0.062715,43:0.066073):0.193656):0.911305):1.10237,40:1.293755):0.804952,(((49:0.000002,50:0.000001):0.0273684,51:0.267837):2.47349,52:1.284222):0.936236):0.651467,((44:0.620251,(45:1.134519,46:2.305279):0.390181):1.01268,(47:1.582650,48:0.980716):0.393899):1.01196):0.583882):0.588933,((21:0.753199,22:1.038415):0.15882,23:1.248548):0.453948):0.564286,15:1.017651):0.114223,((((((24:0.114613,25:0.100644):0.560244,26:0.072047):0.118147,27:0.376976):0.285145,29:0.950102):0.288499,28:1.425412):0.0824765,((30:0.569092,31:0.513045):0.482816,(32:1.138206,(33:0.417365,34:0.275729):0.192886):0.17655):0.330302):0.904141):0.0500993,((((16:0.000001,17:0.000001):0.249784,18:0.162455):0.352758,19:0.366229):0.614323,(20:0.076809,35:2.977255):0.367964):0.829966):0.401317):0.400565):0.192459):0.109778,(2:0.209828,3:0.697133):0.205774);
 577: 3 -26390.62619 -27112.65875 (0:0.203394,((1:0.269866,(((4:0.406652,5:0.647683):0.570828,((6:0.508072,7:0.894334):0.249882,(((8:0.000001,9:0.000001):0.489734,10:0.098511):0.620164,11:1.331330):0.487333):0.269582):0.0359109,((12:0.000001,13:0.000001):0.89965,((((((14:1.820236,((((((((36:0.299098,37:0.284472):0.121428,38:0.041760):1.06227,39:0.693160):0.384372,(41:0.171368,(42:0.109053,43:0.051689):0.244759):0.751839):1.70389,40:0.433471):2.1557,52:1.394116):0.717055,(49:0.004879,(50:0.000001,51:0.310610):0.000634383):1.60247):1.15969,((44:0.925808,(45:1.049996,46:2.286000):0.466606):0.805245,(47:1.644069,48:0.793944):0.414195):0.888525):0.465856):2.28137e-06,35:2.102068):0.135751,((21:0.922692,22:0.564178):0.881963,23:1.120816):0.460554):0.450988,((((((((24:0.209323,25:0.035844):0.490372,27:0.252811):0.135301,26:0.161842):0.379123,29:1.453206):0.0535255,28:1.706387):0.127367,32:1.143668):0.520369,(33:0.301004,34:0.528580):0.174413):0.129531,(30:0.594841,31:0.277476):0.33232):0.895769):0.492207,20:0.299881):0.566453,(15:1.246285,(((16:0.000001,17:0.000001):0.317318,18:0.171121):0.459273,19:0.229493):0.836299):0.2095):0.734048):0.915396):0.061506):0.106378,2:0.528284):0.157013,3:0.679872);
 578: 1 -27527.78644 -27108.43751 (0:0.450794,(((1:0.213964,(((6:0.901811,7:0.959748):0.206937,((12:0.000001,13:0.000001):1.26867,((((((14:1.571462,(21:0.763016,22:0.993940):0.396366):0.114896,((((((36:0.249627,37:0.321288):0.102861,38:0.000002):1.33597,39:0.685723):0.314104,(41:0.278085,(42:0.077602,43:0.077720):0.150117):1.35502):0.91138,40:1.042065):1.01377,(((44:1.523874,(45:1.440939,46:2.443421):0.47364):0.683997,(47:1.519715,48:0.962648):0.45673):1.43935,(((49:0.002892,50:0.000001):0.0814239,51:0.233809):1.79619,52:1.548443):0.516366):0.00707868):1.24284):0.595522,23:0.667023):0.570962,(((((((24:0.173991,25:0.092441):0.371993,26:0.129152):0.116429,27:0.190063):0.68692,29:0.742094):0.288507,28:1.309686):2.57985e-06,((30:0.547521,31:0.181427):0.466966,((32:1.095384,34:0.435801):0.210114,33:0.238427):0.214815):0.483971):0.275675,35:3.090101):0.489557):0.767066,20:1.015104):0.383552,(15:1.424769,(((16:0.000001,17:0.000001):0.311845,18:0.252604):0.197576,19:0.666785):0.473085):0.109296):0.447595):0.601127):0.334054,(((8:0.000001,9:0.000001):0.457274,10:0.294339):0.489458,11:0.868339):0.950792):0.143358):0.112455,(4:0.181804,5:0.920482):0.729439):0.0980723,2:0.591649):0.113294,3:0.906209);
 579: 2 -26946.82472 -27113.8055 (0:0.321696,(1:0.146348,((4:0.489538,5:0.787503):0.237708,(((6:0.656813,7:0.710973):0.0930644,(((8:0.000001,9:0.000001):0.463364,10:0.254394):0.652094,11:1.079319):0.465249):0.282337,((12:0.000001,13:0.000001):0.874915,(((((((14:1.760328,(21:0.794328,22:0.926703):0.408179):0.349281,((44:0.639884,(45:1.084837,46:2.371142):0.809303):0.413777,(47:1.649358,48:1.152996):0.763579):1.54908):0.357612,23:1.172320):0.822884,(((((((((24:0.163643,25:0.047313):0.461861,26:0.138786):0.201485,27:0.231409):0.510138,29:0.991997):0.113731,28:1.488786):0.164921,((30:0.541769,31:0.398277):0.483276,((32:1.343102,33:0.242754):0.0804288,34:0.403853):0.12757):0.340329):1.15392,35:1.911232):0.136977,(((((36:0.231651,37:0.245242):0.0820408,38:0.082802):1.07184,39:0.769134):0.607511,(41:0.261118,(42:0.084149,43:0.070935):0.187229):0.728235):1.46711,40:1.234136):1.83986):0.238119,(((49:0.005869,50:0.000001):0.0492476,51:0.314703):2.04521,52:1.981895):1.02818):2.04377e-06):0.793881,20:0.438493):0.330304,(((16:0.000001,17:0.000001):0.316547,18:0.125736):0.19934,19:0.548056):0.893913):0.310937,15:1.427445):0.221901):0.798866):0.0585788):0.165465):0.173936,(2:0.242684,3:0.563938):0.127362);
 580: 1 -25960.60107 -27112.32214 (0:0.190159,(((1:0.120270,((6:0.745263,((((8:0.000001,9:0.000001):0.460276,10:0.272477):0.47774,11:0.998646):0.284135,((12:0.000001,13:0.000001):1.10368,(((((((14:1.075948,((44:0.929591,(45:0.996328,46:2.526682):0.417048):1.34868,(47:1.424729,48:1.117105):0.0852575):1.7061):0.203999,23:0.975532):0.147722,(21:1.086461,22:0.580961):0.39437):0.849618,(35:2.985538,((((((36:0.255515,37:0.257585):0.0247142,38:0.079602):0.969707,39:0.985713):0.538766,(41:0.213485,(42:0.062576,43:0.084416):0.184373):1.06526):1.64675,40:0.750706):2.01415,(((49:0.000002,50:0.000001):0.0136301,51:0.305884):1.45934,52:2.094798):0.921598):0.544056):0.278562):0.202646,(((((((24:0.158528,25:0.053168):0.513124,26:0.153449):0.105187,27:0.272231):0.460597,29:1.178950):0.165017,28:2.260843):0.24911,(32:1.163279,(33:0.325826,34:0.339150):0.291148):0.152181):0.159362,(30:0.664518,31:0.350679):0.269909):0.776502):0.476772,20:0.761525):0.117566,(15:1.021690,(((16:0.000001,17:0.000001):0.332566,18:0.152815):0.713198,19:0.266643):0.616194):0.539715):0.839984):0.404413):0.270977):0.189204,7:0.812491):0.346538):0.0836438,(4:0.350575,5:0.778413):0.389618):0.0216448,2:0.408043):0.124404,3:0.787738);
 581: 1 -28102.17381 -27111.50811 (0:0.284827,((1:0.214004,(2:0.278934,((6:0.627785,7:0.741682):0.235563,((((8:0.000001,9:0.000001):0.402782,10:0.389174):0.712455,11:0.636552):0.479912,((12:0.000001,13:0.000001):0.677006,((((((14:2.135769,((35:2.336139,((44:1.043008,(45:0.997353,46:2.740755):0.340187):0.916884,(47:1.845073,48:0.937238):0.407534):2.09565):0.21231,((((((36:0.232536,37:0.274222):0.0788683,38:0.063357):1.0118,39:1.128219):0.217867,(41:0.238640,(42:0.084226,43:0.016990):0.200727):1.20661):1.15816,40:0.699964):0.759313,(((49:0.000002,50:0.000001):0.04344,51:0.264029):1.94004,52:1.068932):1.55755):0.808673):0.463057):0.451891,(21:0.925500,22:0.661486):0.688247):0.434578,23:1.146322):0.696832,((((((24:0.163965,25:0.023688):0.41201,26:0.133698):0.138341,27:0.259186):0.477555,29:0.972254):0.09881,28:1.814560):0.0336373,(((30:0.602020,31:0.315134):0.266242,32:1.098875):0.126425,(33:0.298230,34:0.331864):0.311305):0.507092):1.03018):0.437848,20:0.960335):0.208933,(15:1.207494,(((16:0.000001,17:0.000001):0.223143,18:0.201897):0.564342,19:0.147002):0.609699):0.464681):0.950755):0.562625):0.445327):0.0847709):0.158926):0.0185989,(4:0.300212,5:0.700719):0.605535):0.0976841,3:0.587498);
 582: 1 -26741.07054 -27108.73969 (0:0.347236,(1:0.186854,(((4:0.428949,5:0.791148):0.432163,((((8:0.000001,9:0.000001):0.491378,10:0.318768):0.710224,11:0.926361):0.25338,((12:0.000001,13:0.000001):1.31843,((((((14:1.823279,(21:0.607788,22:0.839182):0.746436):0.284988,23:0.643795):0.294213,(((((((36:0.225659,37:0.299960):0.0420658,38:0.091328):0.976302,39:0.767950):0.438855,(41:0.238278,(42:0.092418,43:0.042004):0.248162):0.904088):0.872821,40:1.467178):0.690586,(((49:0.005936,50:0.000001):0.0748962,51:0.215414):2.33339,52:1.485327):0.624037):0.55293,((44:1.320151,(45:0.841405,46:2.801132):0.333668):0.74385,(47:1.823134,48:0.835347):0.535485):1.21339):0.864071):0.241548,((((((24:0.102911,25:0.120299):0.469715,26:0.130544):0.0852358,27:0.300765):0.743227,29:0.801193):0.077751,(28:1.145226,((((30:0.354954,31:0.371550):0.423013,32:1.338464):0.270277,33:0.152941):0.376567,34:0.293220):0.508749):0.0535278):0.45372,35:2.124043):0.158807):0.688253,((((16:0.000001,17:0.000001):0.315929,18:0.171876):0.268315,19:0.526278):0.786253,20:1.030464):0.168024):0.180606,15:1.296199):0.603018):0.447577):0.136236):0.0858709,(6:1.026521,7:0.711332):0.399039):0.134813):0.102213,(2:0.390255,3:0.588793):0.154072);
 583: 2 -28498.31104 -27109.92653 (0:0.326808,(1:0.230062,((2:0.283064,((6:0.528275,7:0.835505):0.707324,((((8:0.000001,9:0.000001):0.354548,10:0.471033):0.622611,11:0.625541):0.403191,((12:0.000001,13:0.000001):0.872102,((((14:1.533969,((21:0.685392,22:1.194443):0.720663,23:1.078443):0.4446):0.310857,(35:2.013405,(((((((36:0.225235,37:0.320531):0.0596559,38:0.058448):1.28635,39:0.797790):0.337567,(41:0.228713,(42:0.044003,43:0.095592):0.143878):1.21238):0.944923,40:1.230972):1.195,(((49:0.002661,50:0.000001):0.0233197,51:0.312385):1.50493,52:1.708565):0.92703):0.234837,((44:1.357336,(45:1.111368,46:2.524736):0.271051):0.815511,(47:1.901466,48:0.711847):0.909402):1.41564):0.632756):0.619358):0.309705,((((((24:0.179795,25:0.064250):0.374003,26:0.123768):0.139364,27:0.304295):0.452017,29:1.007427):0.206344,28:1.309118):2.08252e-06,((30:0.424265,31:0.549803):0.363641,(32:1.422572,(33:0.352580,34:0.350781):0.0714382):0.143349):0.379964):1.01456):0.743869,(15:1.077691,((((16:0.000001,17:0.000001):0.213931,18:0.300377):0.359911,19:0.559474):0.594936,20:0.655250):0.532296):0.155497):0.365737):0.489419):0.342831):0.174755):0.14091,(4:0.397684,5:0.626423):0.682968):0.120417):0.105201,3:0.706120);
 584: 1 -26530.64608 -27111.56389 (0:0.372501,(1:0.314597,2:0.368273):0.0533752,(3:0.297642,((4:0.620256,5:0.609920):0.460743,((6:0.876131,7:0.921537):0.127051,((((8:0.000001,9:0.000001):0.374189,10:0.251991):0.584044,11:0.525795):0.585241,((12:0.000001,13:0.000001):0.609728,((((((((14:1.889866,(((49:0.003014,50:0.000001):0.188613,51:0.098131):1.68914,52:1.644726):1.11807):0.0362523,(((((36:0.288678,37:0.227534):0.0340841,38:0.084062):1.34872,(41:0.188906,(42:0.039418,43:0.075320):0.220591):1.41668):0.223276,39:0.693608):1.489,40:1.119991):1.44491):0.374329,35:2.726851):0.350681,((44:1.227811,(45:0.943345,46:2.266452):0.326955):0.56629,(47:2.235872,48:0.824841):1.10177):1.29177):0.580111,((21:1.000200,22:1.142921):0.597939,23:0.685929):0.778113):0.168651,(((((24:0.101855,25:0.016543):0.434823,26:0.090992):0.142235,27:0.356631):0.65114,29:0.883744):0.127091,(28:1.535938,((30:0.412374,31:0.573668):0.647723,((32:1.248512,33:0.335514):0.171109,34:0.385248):0.252983):0.424468):0.0674712):1.09464):0.697572,15:1.226520):0.366987,((((16:0.000001,17:0.000001):0.266566,18:0.308675):0.335573,19:0.574632):0.465444,20:1.220603):0.481447):0.324161):0.425731):0.205214):0.169682):0.264542):0.139339);
 585: 1 -26446.85081 -27118.83833 (0:0.225568,(((1:0.208472,((6:0.612718,7:1.081197):0.252327,((((8:0.000001,9:0.000001):0.662299,10:0.052543):0.665976,11:0.700316):0.480404,((12:0.000001,13:0.000001):0.86811,((((((((14:1.660042,(((49:0.000002,50:0.000001):0.0675755,51:0.277492):1.84133,52:1.817483):0.622781):0.0275286,(((((36:0.244392,37:0.285020):0.0841595,38:0.024716):1.02867,39:0.917129):0.30088,(41:0.355651,(42:0.114848,43:0.053012):0.0299955):1.05351):1.35344,40:1.021152):1.66746):0.405801,((35:3.437093,((44:0.891073,45:1.537260):0.586914,46:1.799343):0.00185034):0.722409,(47:1.560841,48:1.137104):0.529658):1.06335):0.338293,((21:1.060895,22:0.629680):0.240067,23:1.439677):0.699176):0.937006,((((((24:0.132413,25:0.044698):0.389833,26:0.145763):0.0546036,27:0.279846):0.411645,28:1.306359):0.194449,((30:0.366078,31:0.415255):0.450809,(32:1.089447,(33:0.252177,34:0.378940):0.233832):0.188204):0.434228):0.424313,29:0.527871):1.05948):0.406969,(((16:0.000001,17:0.000001):0.253564,18:0.304701):0.152116,19:0.676864):0.774822):0.0427986,15:1.243819):0.140876,20:1.114135):0.292234):0.244309):0.204762):0.277224):0.0444513,(4:0.311726,5:0.635042):0.466396):0.0844797,2:0.422150):0.14977,3:0.669315);
 586: 1 -27242.7007 -27117.11493 (0:0.461474,1:0.175174,(((2:0.332430,((6:0.536742,7:0.863256):0.413262,((((8:0.000001,9:0.000001):0.324666,10:0.381940):0.700093,11:0.662870):0.858652,((12:0.000001,13:0.000001):0.748633,((((((((14:1.429110,((((((36:0.221937,37:0.289870):0.0147767,38:0.079543):0.870369,(39:0.899526,(41:0.188736,(42:0.109399,43:0.013013):0.175954):1.41783):0.189523):1.23824,40:1.071750):0.540102,(((49:0.000002,50:0.000001):2.39547e-06,51:0.293269):3.369,52:0.972471):0.884939):1.16825,((44:1.117083,(45:1.112630,46:2.074670):0.374795):0.551384,(47:1.697603,48:1.103860):0.2246):1.02758):0.238702):0.495634,(21:1.132164,22:0.542000):0.885508):0.97091,23:0.833294):0.93106,(((((24:0.171991,25:0.096381):0.48081,27:0.309788):0.15306,26:0.136729):0.390726,(28:1.414118,29:1.038611):0.0684971):0.295493,(((30:0.830459,31:0.135535):0.296645,32:1.424939):0.174737,(33:0.476596,34:0.383059):0.235671):0.242863):0.400454):0.241799,35:3.045411):0.309912,(((16:0.000001,17:0.000001):0.389959,18:0.174589):0.233117,19:0.510622):0.665171):0.396205,20:0.912037):0.516444,15:1.215725):0.468762):0.423041):0.345212):0.147724):0.0842098,3:0.764096):0.128122,(4:0.240188,5:0.845109):0.457019):0.154944);
 587: 3 -27931.41837 -27109.65451 (0:0.432425,(1:0.316159,((4:0.380706,5:0.691024):0.489201,(((6:0.712525,7:0.953172):0.219895,(((8:0.000001,9:0.000001):0.582086,10:0.177860):0.568428,11:0.899925):0.556486):0.159328,((12:0.000001,13:0.000001):0.898719,(((((14:1.279763,((35:3.309717,((((36:0.225577,(37:0.326000,38:0.086808):0.0147915):1.14829,39:0.758999):0.46567,(41:0.148806,(42:0.100902,43:0.016036):0.269012):1.08306):0.91215,40:0.964697):0.600716):0.998913,((((44:1.249809,45:1.560786):0.437403,46:1.984097):0.966615,(47:1.597485,48:1.010555):0.321627):1.02942,(((49:0.002867,50:0.000001):0.00416999,51:0.327327):2.17292,52:1.404076):0.556312):0.799808):0.803735):0.361066,((21:0.847365,22:0.992684):0.744899,23:1.184220):0.216878):0.566092,(((((24:0.110576,25:0.086880):0.407715,27:0.326583):0.157079,26:0.054899):0.473984,(28:1.395949,29:0.938019):0.0889428):0.544925,((30:0.415683,31:0.557354):0.256562,(32:1.549890,(33:0.360593,34:0.440722):0.206743):0.180737):0.39957):0.849289):0.801079,15:1.262333):0.236035,((((16:0.000001,17:0.000001):0.2438,18:0.297198):0.274833,19:0.424609):0.678258,20:0.870752):0.414318):0.361339):0.219202):0.19416):0.0868208):0.133552,(2:0.349116,3:0.628820):0.157689);
 588: 1 -26993.60194 -27124.67489 (0:0.511644,(1:0.175936,((4:0.510155,5:0.636407):0.396347,((6:0.654419,7:0.840710):0.213231,((((8:0.000001,9:0.000001):0.66014,10:0.139780):0.625616,11:0.841701):0.412977,((12:0.000001,13:0.000001):1.00095,(((((14:1.738360,(((((((24:0.110784,25:0.083328):0.372219,26:0.197663):0.193832,27:0.175468):0.470171,(28:1.443981,29:0.845237):0.160041):0.562868,(32:1.454146,(33:0.327764,34:0.354561):0.162427):0.269733):0.0904538,(30:0.819217,31:0.330744):0.307285):0.43988,35:3.495734):0.411138):0.645962,23:1.159524):0.35264,((21:0.910903,(22:0.520362,(((44:1.069542,45:1.733729):0.815647,46:2.101937):0.695325,(47:1.690621,48:0.989969):0.0167468):2.17396):0.045568):0.383867,((((((((36:0.219788,37:0.273385):0.0272769,38:0.113320):1.22381,39:0.825601):0.37409,(41:0.243954,(42:0.038567,43:0.077941):0.159909):0.858488):1.71207,40:0.666257):1.61948,52:2.500329):2.17456,(49:0.011414,50:0.000001):0.0739541):0.250586,51:0.000002):2.15517):0.426249):0.69131,20:0.645801):0.435273,(15:1.189721,(((16:0.000001,17:0.000001):0.251619,18:0.179693):0.613187,19:0.353037):0.334):0.365552):0.705868):0.473406):0.234755):0.0691534):0.180583):0.078165,(2:0.384630,3:0.800745):0.0541915);
 589: 2 -26980.73011 -27107.91615 (0:0.407684,(1:0.252514,((4:0.257195,5:0.695383):0.391747,((6:0.553751,7:0.886945):0.313247,((((8:0.000001,9:0.000001):0.414974,10:0.289658):0.686017,11:0.642352):0.391918,((12:0.000001,13:0.000001):1.11708,(((((14:1.715866,((21:0.642732,22:1.073841):0.595745,(35:2.511561,((((((36:0.234289,37:0.268051):0.136187,38:0.030312):0.980263,39:0.970592):0.231158,(41:0.232379,(42:0.016994,43:0.100930):0.204042):1.11949):1.05333,40:0.649074):1.46527,(((44:1.125717,(45:1.154421,46:2.137096):0.359058):0.828267,(47:1.629388,48:1.051613):0.0968478):1.4019,(((49:0.000002,50:0.000001):0.0488543,51:0.245145):1.55045,52:1.509487):0.99279):0.26966):0.29995):0.296098):0.464032):0.305482,23:0.895239):0.471382,((((((24:0.221921,25:0.104738):0.457824,27:0.387114):0.0889714,26:0.083678):0.433056,28:1.384049):0.0697663,29:0.982692):0.419279,((30:0.501934,31:0.485902):0.294485,((32:1.340572,33:0.190715):0.11777,34:0.343595):0.192091):0.26031):0.525216):0.612644,((((16:0.000001,17:0.000001):0.237479,18:0.214009):0.405525,19:0.382037):0.619424,20:0.564490):0.361749):0.180702,15:1.290947):0.697011):0.532246):0.238655):0.0983074):0.254755):0.109737,(2:0.475629,3:0.488626):0.13152);
 590: 1 -25860.68103 -27111.97797 (0:0.384994,1:0.216600,((2:0.308759,3:0.772077):0.181361,((4:0.517370,5:0.799783):0.326259,(((6:0.814005,((((8:0.000001,9:0.000001):0.56471,10:0.287188):0.503956,11:1.052296):0.439029,(12:0.000001,13:0.000001):1.3014):0.544371):0.0652444,7:1.044905):0.16766,(((((((14:1.572024,(((44:1.222730,46:2.081421):0.210962,45:1.131272):0.670876,(47:2.080351,48:1.035432):0.61484):0.92395):0.828893,((35:2.086056,(((36:0.335511,37:0.289912):0.0290523,38:0.141625):0.416656,(39:0.985368,(41:0.080562,(42:0.078118,43:0.067877):0.280881):1.69606):0.531809):0.85583):0.66052,40:1.353807):0.768602):0.309855,(((49:0.000002,50:0.000002):2.49455e-06,51:0.314112):2.14668,52:1.276028):0.77357):0.858601,((21:0.684185,22:0.844410):0.512097,23:1.359644):0.525293):0.676445,(((((24:0.179378,25:0.084760):0.327866,27:0.351524):0.180256,26:0.083570):0.51381,(28:1.237623,29:0.647625):0.25315):0.326116,((((30:0.613837,31:0.346112):0.324029,32:0.983207):0.266132,33:0.341215):0.303672,34:0.157559):0.683547):0.863515):0.359067,(15:1.100437,(((16:0.000001,17:0.000001):0.385574,18:0.174111):0.601331,19:0.343288):0.650666):0.233127):0.141948,20:1.283978):0.775758):0.109311):0.0877624):0.0240993);
 591: 1 -28217.30532 -27114.33462 (0:0.284229,(1:0.314058,((2:0.183749,((6:0.627724,7:0.741950):0.232914,((((8:0.000001,9:0.000001):0.396543,10:0.345040):0.707117,11:0.483810):0.50781,((12:0.000001,13:0.000001):0.565996,((((((14:1.984840,((35:3.064810,((((((36:0.236983,38:0.143469):0.0243792,37:0.310832):1.13441,39:0.673435):0.408894,(41:0.129040,(42:0.057577,43:0.062980):0.307323):0.934166):0.870289,40:1.010477):0.778293,(((49:0.005488,50:0.000001):0.021246,51:0.347449):2.11767,52:1.698881):0.598659):0.698878):0.0869191,(((44:1.407942,46:2.024526):0.172922,45:1.411774):0.962853,(47:2.026335,48:0.950573):0.591504):1.28057):0.196143):0.309281,(21:0.731543,22:0.898742):0.32471):0.847518,23:1.037899):0.162758,((((((24:0.125288,25:0.046273):0.373229,26:0.138187):0.0572998,27:0.203317):0.421323,29:1.068968):0.124286,28:1.406998):0.153425,((30:0.379778,31:0.435302):0.384137,((32:1.662679,33:0.238740):0.139955,34:0.254733):0.228367):0.33001):1.01179):0.849326,15:1.044641):0.0688893,((((16:0.000001,17:0.000001):0.29751,18:0.159927):0.371796,19:0.410142):0.568683,20:1.013562):0.312936):0.650022):0.549753):0.153818):0.375617):0.134986,(4:0.403183,5:0.679307):0.56562):0.0808876):0.132559,3:0.679293);
 592: 1 -26578.88411 -27114.71026 (0:0.165154,((1:0.164783,(4:0.418938,5:0.996600):0.448315):0.156705,(2:0.247565,((6:0.699490,7:1.183977):0.543747,((((8:0.000001,9:0.000001):0.330382,10:0.316086):0.544519,11:0.990155):0.354786,((12:0.000001,13:0.000001):1.07556,((((((14:1.962060,((35:2.559798,((44:1.209130,(45:0.855958,46:2.545835):0.406699):0.484161,(47:1.575027,48:0.984101):0.368755):0.810077):0.30054,(((((36:0.170258,37:0.244523):0.0814167,38:0.030127):0.773246,39:1.234664):0.301583,(41:0.305814,(42:0.085716,43:0.051605):0.0948374):0.959999):1.19748,(40:1.016249,(((49:0.008947,50:0.000001):0.0494377,51:0.204130):2.71964,52:0.910824):1.62522):0.249099):1.23262):0.547834):0.430046,(21:0.519683,22:1.154985):0.723913):0.270525,23:1.306610):0.199469,(((((24:0.063870,25:0.081790):0.46233,26:0.235272):0.0647064,27:0.245350):0.51447,(28:1.986985,29:0.704098):0.228189):0.28593,(((30:0.777916,31:0.198473):0.567108,32:0.919900):0.148026,(33:0.453872,34:0.269516):0.311792):0.21115):1.07382):0.460572,15:1.259299):2.88641e-06,((((16:0.000001,17:0.000001):0.25749,18:0.125276):0.421102,19:0.245693):0.688848,20:0.740453):0.515608):0.516225):0.446963):0.167461):0.271616):0.215621):0.114088,3:0.684823);
 593: 1 -28078.73892 -27113.95131 (0:0.277266,(1:0.218502,(((4:0.383440,5:0.763283):0.460087,(6:0.779569,7:0.643329):0.491191):0.041384,(((((8:0.000001,9:0.000001):0.387952,10:0.325820):0.668982,11:0.631779):0.25194,(12:0.000001,13:0.000001):1.13485):0.336316,((((((14:1.650185,(21:0.710485,22:0.756773):0.541466):0.4351,23:0.803690):0.518958,((((((36:0.198037,37:0.227422):0.0669227,38:0.047614):0.904034,39:0.846285):0.380465,(41:0.123388,(42:0.029030,43:0.092082):0.327583):0.995558):0.904288,40:0.955782):0.764416,(((44:0.876248,(45:0.744015,46:2.480508):0.637575):0.646389,(47:1.867430,48:0.773361):0.661646):0.863907,(((49:0.000002,50:0.000001):0.0396504,51:0.243239):1.65515,52:1.436575):0.3623):0.241778):0.809482):0.134478,((((((24:0.140503,25:0.094233):0.443022,26:0.228785):0.0790983,27:0.382396):0.674582,29:0.786637):0.162357,(28:1.608404,(((30:0.530578,31:0.384809):0.637312,(32:1.462580,33:0.268679):0.143979):0.27321,34:0.101955):0.41379):0.168647):0.623755,35:2.550126):0.184025):0.440786,((((16:0.000001,17:0.000001):0.220778,18:0.261592):0.2513,19:0.490881):0.491704,20:0.831064):0.169086):0.00873649,15:1.304660):0.731229):0.408832):0.0787515):0.0742924,(2:0.330333,3:0.585298):0.100152);
 594: 1 -25663.83796 -27138.12508 (0:0.241630,(((1:0.212369,((6:0.788410,((((8:0.000001,9:0.000001):0.509109,10:0.323479):0.431743,11:0.846591):0.330483,((12:0.000001,13:0.000001):1.0671,(((((((14:2.559210,22:1.048306):0.277413,21:0.600983):0.615055,23:1.288380):0.616192,(((((((((36:0.284508,37:0.321187):0.0754859,38:0.001113):1.37232,39:0.994476):0.277017,40:2.080008):1.05254,41:0.188358):0.256115,(42:0.131498,43:0.062005):0.0456828):1.42519,((44:1.024115,(45:1.228677,46:2.533411):0.568426):0.683529,(47:2.220506,48:1.024848):0.499612):0.998917):0.782374,52:1.398933):1.07456,((49:0.002893,50:0.000001):0.0651542,51:0.266134):2.46592):0.564787):0.400316,(((((((24:0.165805,25:0.041292):0.500784,26:0.208479):0.0857612,27:0.306572):0.544251,29:1.294411):0.109531,28:1.255507):2.78391e-06,((30:0.552562,31:0.430371):0.399598,(32:1.619953,(33:0.196469,34:0.552128):0.220278):0.0362199):0.631274):0.460875,35:3.021418):0.366097):0.571897,((((16:0.000001,17:0.000001):0.457638,18:0.194497):0.433128,19:0.209153):0.687667,20:0.810529):0.177209):0.248049,15:1.755923):0.239906):0.807685):0.25647):0.183473,7:0.808221):0.389165):0.0698067,(4:0.403586,5:0.770910):0.394943):0.125741,2:0.540531):0.0761787,3:0.799382);
 595: 1 -28563.95769 -27109.2404 (0:0.264841,((1:0.214751,((4:0.379074,5:0.890219):0.392445,(((6:1.006127,7:0.928849):0.150259,(((8:0.000001,9:0.000001):0.448785,10:0.321108):0.623627,11:0.619023):0.582595):0.191325,((12:0.000001,13:0.000001):1.02789,(((((14:1.431728,((35:2.355531,((44:0.981110,(45:1.255466,46:2.102697):0.273724):0.979456,(47:1.770947,48:0.921786):0.165321):1.88078):0.474238,(((((36:0.230938,37:0.477092):0.033801,38:0.088931):0.977882,(39:1.022125,(41:0.094170,(42:0.115800,43:0.030618):0.283026):1.17066):0.296873):1.10817,40:0.689448):1.00898,(((49:0.000002,50:0.000001):0.0322335,51:0.240841):2.43544,52:1.728531):0.547381):0.958364):0.591405):0.714991,((((((((24:0.137918,25:0.081410):0.37272,26:0.152346):0.13787,27:0.241619):0.36963,29:1.115741):0.130717,28:1.451086):0.285501,(33:0.356327,34:0.369143):0.154013):0.240954,32:1.106675):0.0310653,(30:0.708711,31:0.346456):0.235135):0.684959):0.311782,((21:0.556634,22:0.622561):0.842618,23:0.954610):0.838394):0.378619,(15:1.790220,(((16:0.000001,17:0.000001):0.370912,18:0.226395):0.400004,19:0.303805):0.485679):0.651668):0.0275008,20:0.537276):0.798845):0.73111):0.0593866):0.0932379):0.0858247,2:0.458005):0.165523,3:0.585961);
 596: 1 -26342.48791 -27112.20751 (0:0.318997,(1:0.261620,((2:0.223102,((6:0.610666,7:0.956057):0.438072,(((((8:0.000001,9:0.000001):0.362656,10:0.311538):0.711937,11:0.590202):0.226787,(12:0.000001,13:0.000001):0.912995):0.157116,(((((14:1.518580,(35:2.393170,((((((36:0.215448,37:0.295517):0.0217487,38:0.070909):0.64144,(39:1.000009,(41:0.273615,(42:0.069515,43:0.040993):0.147124):1.20882):0.513356):0.542922,40:1.459218):0.750586,(((49:0.000002,50:0.000001):0.0516307,51:0.174461):2.93176,52:1.533377):0.414943):0.519143,((44:1.216646,(45:0.974052,46:2.444721):0.296477):0.848857,(47:2.040959,48:0.721198):0.240614):0.967274):0.340695):0.377912):0.634623,((21:0.649655,22:0.798718):0.800597,23:0.837594):0.516848):0.528192,((((((24:0.146197,25:0.068390):0.328764,27:0.308172):0.0433824,26:0.158027):0.621629,28:1.324293):2.60097e-06,(((30:0.531239,31:0.430346):0.477725,(33:0.274324,34:0.347580):0.0724691):0.340576,32:1.205582):0.300237):0.345219,29:0.687363):0.612671):0.17443,15:1.094315):0.0303706,((((16:0.000001,17:0.000001):0.192711,18:0.226699):0.491535,19:0.303669):0.364654,20:0.790782):0.43143):0.809675):0.361896):0.29274):0.291891,(4:0.250173,5:0.761750):0.662233):0.0863742):0.0499189,3:0.651096);
 597: 2 -27972.52843 -27109.71044 (0:0.386263,((1:0.194761,(((4:0.362866,5:0.870427):0.253506,(((8:0.000001,9:0.000001):0.287498,10:0.461660):0.550646,11:0.499860):0.683669):0.148533,(6:0.727473,7:0.907530):0.54787):0.239248):2.22793e-06,((12:0.000001,13:0.000001):0.894057,(((((14:1.598347,(((((((36:0.152273,37:0.264532):0.0640723,38:0.069363):1.37749,39:0.716479):0.469073,(41:0.174321,(42:0.100758,43:0.055681):0.219051):0.838877):0.435351,40:1.602173):1.42282,(((49:0.002806,50:0.000001):0.0442509,51:0.285486):2.52742,52:1.766565):0.3398):0.621727,(((44:0.879554,45:1.237419):0.448773,46:1.976398):0.869037,(47:1.719058,48:0.767533):0.408741):0.987966):0.361669):0.57782,((21:0.827499,22:0.852675):0.374092,23:1.021561):0.547543):0.402285,(((((((24:0.110177,25:0.063510):0.424793,26:0.083889):0.208491,27:0.230470):0.407498,29:0.989157):0.385031,28:1.561677):0.0702784,((30:0.364065,31:0.448511):0.57114,((32:1.457096,33:0.006890):0.388048,34:0.261585):0.301497):0.262102):0.575378,35:2.737797):0.669516):0.464539,20:0.545089):0.111219,(15:1.526366,(((16:0.000001,17:0.000001):0.267232,18:0.290885):0.312812,19:0.533732):0.270833):0.31839):0.538277):0.625556):0.0541593,(2:0.367293,3:0.584828):0.122096);
 598: 1 -28446.19125 -27108.03816 (0:0.241495,(1:0.283025,(2:0.327842,((4:0.316490,5:0.662441):0.400186,((6:0.691004,7:1.050039):0.130381,((((8:0.000001,9:0.000001):0.36185,10:0.441344):0.534671,11:0.855454):0.484006,((12:0.000001,13:0.000001):1.23334,(((((((14:1.634633,((((((36:0.222509,37:0.301009):0.0369216,38:0.092832):0.966556,(41:0.242002,(42:0.065153,43:0.104328):0.165837):1.16022):0.163798,39:0.789974):1.23052,40:1.185580):0.742341,(((49:0.000002,50:0.000001):2.39611e-06,51:0.272150):2.2092,52:1.140994):0.582183):0.585345):0.320006,((44:0.856393,(45:1.137625,46:2.168882):0.712064):0.771063,(47:1.830826,48:0.967619):0.0757886):1.44685):0.412989,(21:0.955161,22:0.851134):0.75667):0.610672,23:0.957829):0.606357,(((((((24:0.117414,25:0.074699):0.496878,26:0.123199):0.0833477,27:0.286644):0.458081,(((30:0.508870,31:0.334088):0.312726,(33:0.227616,34:0.381894):0.278243):0.238211,32:1.078738):0.371347):0.0314847,28:1.471439):0.352121,29:0.944083):0.461831,35:3.294482):0.0979364):0.371512,(15:1.429902,(((16:0.000001,17:0.000001):0.294159,18:0.214526):0.31997,19:0.431466):0.575021):0.20978):0.253378,20:1.237462):0.325337):0.34875):0.22212):0.22041):0.0952704):0.129897):0.132648,3:0.593349);
 599: 2 -26140.04937 -27107.21637 (0:0.301743,(1:0.140633,((4:0.299505,5:0.533215):0.51035,((6:0.737511,((((8:0.000001,9:0.000001):0.470665,10:0.310277):0.711925,11:0.784485):0.47932,((12:0.000001,13:0.000001):0.78149,(((((((((14:1.196012,((((((36:0.253960,37:0.351916):0.0430102,38:0.142465):1.28192,39:0.812473):0.421148,(41:0.273201,(42:0.015101,43:0.104981):0.198496):1.06066):1.91483,40:1.055805):1.38468,(((49:0.005777,50:0.000001):0.0198766,51:0.293525):2.47324,52:1.837842):0.733417):0.113387):0.761789,((44:0.727535,(45:1.099048,46:2.058149):0.344642):0.392854,(47:1.886751,48:1.312624):0.464033):1.89494):0.616335,(21:0.929402,22:0.909847):0.610788):0.54197,23:1.539525):0.620892,35:3.523103):0.174954,((((((24:0.203483,25:0.059693):0.417615,26:0.110692):0.159635,27:0.276227):0.455885,29:0.974722):0.148226,28:1.673577):2.81334e-06,(((30:0.705697,31:0.327915):0.442849,32:1.282255):0.184594,(33:0.304917,34:0.462411):0.251021):0.486223):0.880287):0.237195,(((16:0.000001,17:0.000001):0.324764,18:0.190877):0.434403,19:0.638177):0.97047):0.409257,15:1.585117):0.288128,20:1.429597):0.554121):0.358941):0.334047):0.129611,7:0.709302):0.281101):0.191155):0.107472,(2:0.445088,3:0.644331):0.115219);
 600: 1 -27627.1395 -27110.58554 (0:0.252134,1:0.215447,((2:0.423972,3:0.475008):0.0340975,((4:0.273219,5:0.752555):0.439944,((6:0.695323,7:0.950898):0.201395,((((8:0.000001,9:0.000001):0.431474,10:0.344328):0.611365,11:0.661636):0.332381,((12:0.000001,13:0.000001):0.676147,(((((14:2.137805,((((((36:0.248599,37:0.268296):0.0410743,38:0.094781):1.16272,(39:0.952711,(41:0.157387,(42:0.028652,43:0.078230):0.247651):0.877705):0.211206):1.21719,40:0.810323):1.05569,(((49:0.002941,50:0.000001):0.0146887,51:0.273226):2.08873,52:1.750968):0.712753):0.251662,((44:1.135389,(45:1.202348,46:2.146105):0.225278):0.145648,(47:1.313064,48:1.009294):0.723756):1.46708):0.877182):0.0315854,((21:0.724678,22:0.856393):0.769704,23:0.799210):0.453444):0.403075,(((((((24:0.079652,25:0.045579):0.496659,26:0.114721):0.135635,27:0.180692):0.359048,29:0.879859):0.301083,28:1.830130):0.120903,((30:0.526067,31:0.320630):0.52432,(32:1.328487,(33:0.309502,34:0.452765):0.16762):0.14582):0.32936):0.393814,35:3.446096):0.348689):0.364619,15:1.315772):0.00397258,((((16:0.000001,17:0.000001):0.266071,18:0.219123):0.348734,19:0.340796):0.713745,20:0.885168):0.280907):0.716722):0.932788):0.456785):0.0873687):0.170681):0.110339);
 601: 1 -26396.38202 -27116.17578 (0:0.341368,((1:0.227435,((4:0.391291,5:0.532884):0.534755,((6:0.476950,7:0.759262):0.304474,(((8:0.000001,9:0.000001):0.644735,10:0.048376):0.653025,((11:0.657045,(12:0.000001,13:0.000001):0.745829):0.125011,((((((14:1.793415,(21:0.664489,(22:0.557385,23:1.185006):0.188669):0.657849):0.324114,(((44:1.026184,(45:1.162138,46:2.091078):0.309405):0.417193,(47:1.088754,48:1.389908):0.319299):0.887256,((49:0.002748,(50:0.000001,51:0.267830):0.00332957):2.50343,52:1.915606):0.359085):0.222244):0.166976,((((36:0.209640,(37:0.332715,38:0.127656):0.0372184):0.976015,39:0.747065):0.382412,(41:0.124720,(42:0.051312,43:0.085025):0.261171):0.849408):0.954806,40:1.203458):0.90309):0.833245,((((((24:0.141888,25:0.084963):0.401984,(26:0.146934,27:0.325568):0.130537):0.406275,29:0.939861):0.186708,28:1.595283):0.210076,(((30:0.630394,31:0.353773):0.255965,32:1.013210):0.136838,(33:0.356725,34:0.313665):0.103807):0.198358):0.843994,35:3.150900):0.165259):0.145976,(15:1.269018,(((16:0.000001,17:0.000001):0.194113,18:0.253513):0.497072,19:0.106442):0.538274):0.676808):0.118638,20:0.207865):1.34908):0.100043):0.43665):0.156486):0.165093):0.175912,2:0.399626):0.154884,3:0.433962);
 602: 1 -26016.63995 -27110.95068 (0:0.383139,(1:0.024181,((4:0.389477,5:0.593403):0.487097,(6:1.051942,7:0.576283):0.486291):0.17444):0.204524,((2:0.356755,((((8:0.000001,9:0.000001):0.325028,10:0.375599):0.460333,11:0.813093):0.914343,((12:0.000001,13:0.000001):0.977635,(((((14:2.430244,(35:1.969887,(((((((36:0.205787,37:0.252982):0.0561088,38:0.080011):0.865709,39:1.000354):0.164673,(41:0.224516,(42:0.037928,43:0.046327):0.164359):1.19189):0.545838,((44:1.154234,(45:0.956300,46:1.757910):0.333684):0.490211,(47:2.278901,48:0.759716):0.570982):1.21252):0.609591,40:1.768335):0.420336,(((49:0.002811,50:0.000001):0.00289224,51:0.269130):2.91218,52:1.219355):0.733214):0.968291):2.26868e-06):0.41697,((((((24:0.136242,25:0.107676):0.429342,26:0.111838):0.026216,27:0.267666):0.420326,29:1.061660):0.107659,28:1.456869):0.323243,(((30:0.808930,31:0.130179):0.352973,32:1.204113):0.296612,(33:0.353985,34:0.282761):0.14153):0.393706):0.991255):0.0273796,((21:0.476390,22:0.944329):1.03565,23:0.815382):0.852428):0.557519,20:0.803153):0.415272,(15:1.192321,(((16:0.000001,17:0.000001):0.136454,18:0.193307):0.374125,19:0.480588):0.636318):0.0404831):0.438522):0.530753):0.265963):0.147844,3:0.644169):0.1787);
 603: 2 -26787.45511 -27116.48689 (0:0.395595,1:0.251353,(2:0.371713,((3:0.440704,((4:0.514307,5:0.774443):0.32629,((6:0.551553,7:0.806891):0.211548,(((8:0.000001,9:0.000001):0.413094,10:0.273991):0.587653,11:1.058606):0.573694):0.236403):0.204878):0.054486,((12:0.000001,13:0.000001):1.20876,(((((((14:1.851122,23:1.009081):0.196473,22:1.185485):0.309329,21:0.707154):0.401498,((((((((36:0.227859,37:0.317265):0.0829365,38:0.031612):1.00641,39:0.726958):0.418669,(41:0.265092,(42:0.056042,43:0.113564):0.204589):0.869231):1.0894,40:0.922676):1.8296,52:1.134604):0.484201,((49:0.002895,50:0.000001):0.108514,51:0.184839):1.40827):0.826628,((44:0.708921,(45:1.385891,46:2.269251):0.521356):1.24256,(47:1.882477,48:0.797967):0.251396):1.46615):0.104215):0.749423,(((((((24:0.152362,25:0.046928):0.457894,27:0.373380):0.121506,26:0.090718):0.618805,28:1.541125):0.00213681,29:0.962203):0.0815702,((30:0.374602,31:0.524424):0.32712,((32:1.330828,34:0.164579):0.155446,33:0.394676):0.193973):0.834818):0.553988,35:2.655151):0.308715):0.454381,15:0.870197):2.26904e-06,((((16:0.000001,17:0.000001):0.245112,18:0.193452):0.453342,19:0.248431):0.635483,20:0.781662):0.460666):0.536892):0.316828):0.0796944):0.140871);
 604: 1 -27488.12304 -27112.59056 (0:0.320765,1:0.319884,((2:0.379968,3:0.596800):0.129265,(((4:0.389709,5:0.670535):0.460509,(6:0.643633,7:1.061218):0.278932):0.248091,((((8:0.000001,9:0.000001):0.576835,10:0.266354):0.527707,11:0.650224):0.565025,((12:0.000001,13:0.000001):0.876008,(((((14:1.684364,((44:1.081630,(45:1.127962,46:2.285718):0.385728):0.839112,(47:2.000514,48:1.419803):0.398202):1.3887):0.0942577,((21:0.867477,22:0.659824):0.379038,23:0.900875):0.326356):0.609163,((((((24:0.115512,25:0.000002):0.419842,26:0.114350):0.0948299,27:0.279776):0.684718,((30:0.438947,31:0.376216):0.288401,(32:1.203879,(33:0.273814,34:0.389495):0.239985):0.156864):0.718213):0.0447838,28:2.351895):0.444878,29:0.527668):0.80325):0.142532,(((35:3.040557,40:0.806531):2.2517e-06,((((36:0.237819,38:0.093994):0.0598085,37:0.186592):1.1715,39:0.705048):0.287265,(41:0.122302,(42:0.058673,43:0.083122):0.258486):0.702038):1.48175):0.721485,(((49:0.000002,50:0.000001):2.77542e-06,51:0.281116):1.79578,52:1.452351):0.319383):1.06874):1.06764,((15:1.360470,(((16:0.000001,17:0.000001):0.340247,18:0.275252):0.339783,19:0.325738):0.53226):0.359062,20:0.978860):0.0513374):0.519872):0.293236):0.403813):0.0781844):2.65872e-06);
 605: 1 -28313.1899 -27110.72086 (0:0.442952,(1:0.223316,((4:0.476328,5:0.528278):0.43145,(((6:0.569611,7:0.716955):0.221576,((((8:0.000001,9:0.000001):0.560782,10:0.215192):0.492734,11:0.730774):0.195777,(12:0.000001,13:0.000001):1.24549):0.392214):0.187999,((((14:1.734028,(35:2.488115,((((((((36:0.243646,37:0.291232):0.0309562,38:0.075207):1.18103,39:1.032960):0.220273,(41:0.108463,(42:0.036516,43:0.081235):0.279037):0.83798):1.40639,40:1.045172):1.12659,52:1.731044):0.591306,(49:0.004590,(50:0.000001,51:0.333663):0.00341057):2.26976):0.196802,(((44:0.832242,46:2.432715):0.149319,45:1.260327):0.773105,(47:1.566740,48:0.946062):0.667968):1.4522):0.272157):0.25349):0.344526,((21:0.891426,22:0.758828):0.604945,23:1.037978):0.450439):0.210739,((((((24:0.127013,25:0.098352):0.479162,26:0.155493):0.0540062,27:0.356761):0.762692,29:0.874758):0.137733,28:1.451389):0.0494544,((30:0.475097,31:0.471029):0.396771,(32:1.214643,(33:0.271963,34:0.300788):0.164791):0.127215):0.572716):1.11599):0.474259,(15:1.336459,((((16:0.000001,17:0.000001):0.171526,18:0.358846):0.447574,19:0.428528):0.625313,20:0.766071):0.34718):0.0378489):0.555409):0.0689841):0.139789):0.064377,(2:0.264783,3:0.636433):0.106011);
 606: 1 -25306.7192 -27112.83015 (0:0.206296,((1:0.169611,((4:0.256196,5:0.536877):0.393759,((6:0.741377,7:0.656588):0.177785,((((8:0.000001,9:0.000001):0.566055,10:0.253759):0.784466,11:0.790210):0.444864,((12:0.000001,13:0.000001):0.592322,(((((14:1.851185,((21:0.823916,22:1.053939):0.535782,23:1.291912):0.233084):0.198662,((35:2.852126,((((((36:0.227847,37:0.318593):0.0403181,38:0.046917):1.02869,(41:0.274429,(42:0.080561,43:0.083956):0.187258):1.12188):0.166268,39:0.667748):1.17181,40:1.063434):1.18405,52:1.565247):0.605704):0.384605,(((44:0.503256,(45:1.051703,46:2.167381):0.830647):0.871834,(47:1.475568,48:1.403878):0.326694):2.28578,(49:0.002618,(50:0.000002,51:0.276188):0.000535141):1.2177):0.260107):1.07573):0.57984,((((((24:0.260564,25:0.105730):0.449626,27:0.322667):0.0969038,26:0.109253):0.575041,29:0.897969):0.164701,28:1.296000):0.0995106,(((30:0.275587,31:0.662074):0.546205,(32:1.372484,33:0.207883):0.114532):0.347361,34:0.136280):0.583211):0.444011):0.289649,((((16:0.000001,17:0.000001):0.22732,18:0.250788):0.269276,19:0.348095):0.729817,20:0.772053):0.305331):0.20428,15:1.020273):0.490003):0.540247):0.508553):0.251432):0.204956):0.200504,2:0.500364):0.148097,3:0.723486);
 607: 2 -28253.90104 -27106.60776 (0:0.320386,(1:0.205687,(((4:0.373634,5:0.779674):0.416704,(6:0.526767,7:0.784462):0.415083):0.10407,((((8:0.000001,9:0.000001):0.383288,10:0.315369):0.585258,11:0.662740):0.490589,((12:0.000001,13:0.000001):0.954795,(((((((14:2.271327,(((49:0.005423,50:0.000002):0.0193036,51:0.261226):1.88677,52:1.414271):0.69926):0.0756338,((35:2.030857,(((((36:0.259261,37:0.268924):0.0684555,38:0.087913):0.81425,39:0.724989):0.502512,(41:0.199159,(42:0.056573,43:0.072755):0.179065):0.901188):1.58405,40:0.829990):0.707769):0.957361,(((44:0.931462,45:1.561123):0.31985,46:2.344303):0.642062,(47:1.522981,48:1.171917):0.262685):1.18791):0.171919):0.870567,(21:0.699132,22:0.896910):0.256304):0.544959,23:1.092920):0.556626,((((((24:0.126246,25:0.133259):0.540931,26:0.159614):0.112229,27:0.355855):0.559931,29:0.760517):0.0259117,28:1.635032):0.21893,((30:0.481363,31:0.281164):0.354409,(32:1.113023,(33:0.396959,34:0.288827):0.189115):0.28358):0.422892):0.931783):0.445927,((((16:0.000001,17:0.000001):0.400262,18:0.210168):0.4654,19:0.245747):0.603382,20:0.740173):0.351008):2.61783e-06,15:1.473918):0.713884):0.557744):0.269867):0.101071):0.131695,(2:0.393688,3:0.464869):0.125772);
 608: 1 -26645.29743 -27113.17598 (0:0.274440,(1:0.230060,3:0.581657):0.0726306,((2:0.229645,((6:0.856700,7:0.918480):0.350077,((((8:0.000001,9:0.000001):0.535706,10:0.142618):0.547081,11:0.843670):0.535916,((12:0.000001,13:0.000001):0.753151,((((((14:1.534149,((21:0.980892,22:0.668820):0.670057,23:0.689293):0.570899):0.030138,(((44:1.050925,45:1.311467):0.551773,46:1.727121):0.632188,(47:1.752765,48:0.834265):0.403985):1.80057):0.416141,(((((((36:0.206172,37:0.299273):0.0473783,38:0.036493):1.26835,39:0.778412):0.356147,(41:0.165073,(42:0.095729,43:0.037317):0.206385):1.31461):1.28913,40:0.857044):1.35136,52:1.802804):0.641265,((49:0.002737,50:0.000001):0.0864706,51:0.193184):1.65766):0.883369):0.144885,(((((((24:0.145564,25:0.041037):0.292172,26:0.164627):0.101144,27:0.300965):0.658543,29:0.816405):0.198274,28:1.077622):0.247069,((30:0.561239,31:0.525530):0.428354,((32:1.510832,33:0.349077):0.24788,34:0.287765):0.183637):0.323358):0.544765,35:2.202033):0.577436):0.933371,15:0.715288):0.567881,((((16:0.000001,17:0.000001):0.18173,18:0.178507):0.146866,19:0.629046):0.614827,20:0.890453):0.309459):0.244087):0.374069):0.215868):0.123628):0.0950553,(4:0.360394,5:0.680514):0.590083):0.0775073);
 609: 2 -27380.19226 -27107.78107 (0:0.288747,(1:0.169155,((4:0.269246,5:0.540915):0.503791,((6:0.851575,7:0.824855):0.0618772,(((((8:0.000001,9:0.000001):0.283117,10:0.348505):0.485325,11:0.529491):0.220423,(12:0.000001,13:0.000001):1.36038):0.322554,((((((14:2.096675,(21:0.910336,22:0.867271):0.353563):0.205162,((((((36:0.209556,37:0.330465):0.0104003,38:0.088356):0.925778,(39:0.839419,(41:0.113812,(42:0.011615,43:0.110658):0.241584):1.50963):0.206901):1.18175,40:1.264906):1.71756,(((49:0.005464,50:0.000001):0.036576,51:0.279965):1.44325,52:1.653442):0.733353):0.553993,(((44:1.358033,45:1.422089):0.47933,46:1.977585):0.420116,(47:1.857491,48:0.824981):0.66918):0.698041):0.302604):0.444591,23:0.848149):0.81699,(((((((24:0.183250,25:0.067845):0.475115,26:0.027217):0.166779,27:0.233225):0.484151,29:0.922008):0.125504,28:1.188384):0.0409004,((30:0.401502,31:0.463496):0.795368,((32:1.350894,33:0.275492):0.112479,34:0.390220):0.237365):0.432896):0.61484,35:2.873080):0.41676):0.317455,((((16:0.000001,17:0.000001):0.319309,18:0.160351):0.393502,19:0.590172):0.603695,20:0.883066):0.370892):0.171308,15:1.299891):1.35398):0.130786):0.163776):0.175693):0.100977,(2:0.428400,3:0.585474):0.129964);
 610: 1 -26475.47405 -27112.0287 (0:0.267394,((1:0.175666,(4:0.403907,5:0.912048):0.454452):0.0549646,(2:0.204366,((6:0.617064,7:0.992411):0.350653,((((8:0.000001,9:0.000001):0.459668,10:0.321259):0.409146,11:0.804427):0.358324,((12:0.000001,13:0.000001):0.86354,((((14:1.749246,((35:2.220864,(((44:1.013511,(47:2.019096,48:0.996660):0.782521):0.442572,45:1.134699):0.375117,46:1.594594):0.969965):0.57047,(((((36:0.200245,37:0.244421):0.134944,38:0.045953):0.723814,(39:1.067582,(41:0.188743,(42:0.027957,43:0.065963):0.187352):1.40055):0.16412):1.12755,40:0.969537):1.12074,(((49:0.006003,50:0.000001):0.0397415,51:0.250269):2.5831,52:0.989557):0.905075):0.236584):0.386005):1.10477,((21:0.552694,22:1.133377):0.950838,23:0.985388):0.594199):2.16743e-06,((((24:0.090744,25:0.054530):0.397784,(26:0.111158,27:0.433469):0.10694):0.416463,(28:1.189277,29:0.837240):0.211045):0.111375,((30:0.581852,31:0.330275):0.518718,(32:1.353397,(33:0.336181,34:0.296889):0.196907):0.206776):0.374431):0.901473):0.370809,(15:1.499641,((((16:0.000001,17:0.000001):0.316237,18:0.165399):0.410943,19:0.400032):0.640789,20:0.908958):0.460064):0.0126288):0.414586):0.569449):0.37296):0.0901735):0.218624):0.179666,3:0.493444);
 611: 1 -24707.32939 -27117.3871 (0:0.283247,(1:0.247681,((2:0.218927,((6:0.675617,7:0.813086):0.310208,((((8:0.000001,9:0.000001):0.258077,10:0.426971):0.280797,11:0.695398):0.399938,((12:0.000001,13:0.000001):0.74227,((((((14:2.159891,(35:3.511329,((((((36:0.240604,38:0.130734):0.0741818,37:0.332802):0.895887,39:1.279808):0.166403,(41:0.149065,(42:0.117960,43:0.000003):0.300984):1.12281):0.447053,(40:1.417594,(((49:0.003165,50:0.000001):0.0101665,51:0.326665):2.69696,52:1.036495):1.29702):0.890581):1.63907,((44:1.159527,(45:1.180955,46:2.010781):0.273116):0.599704,(47:1.852568,48:0.545123):0.566053):0.276046):0.750726):0.267154):0.13756,(21:1.043451,22:0.844055):0.524496):0.369768,23:0.813720):0.860149,((((((24:0.066089,25:0.030065):0.395386,26:0.189010):0.0592427,27:0.288001):0.49529,28:1.588566):0.0287526,29:1.018628):0.275316,((30:0.555525,31:0.445258):0.426815,(32:1.412642,(33:0.326390,34:0.502234):0.247925):0.169852):0.197442):1.13296):0.500458,15:1.289810):0.253337,((((16:0.000001,17:0.000001):0.329522,18:0.153325):0.474577,19:0.254754):0.867872,20:0.599992):0.329991):0.531022):0.838706):0.196094):0.33625):0.0759975,(4:0.372453,5:0.814207):0.381825):0.116744):0.0704772,3:0.613120);
 612: 1 -27559.11189 -27116.39161 (0:0.219345,(1:0.246587,((2:0.276727,((((8:0.000002,9:0.000002):0.270301,10:0.346976):0.675833,11:0.630426):0.530811,((12:0.000001,13:0.000001):0.636022,((((14:1.766796,(((21:0.546091,22:1.136075):0.956416,23:0.812588):2.98625e-06,((35:1.629382,((((36:0.294307,37:0.312443):2.24854e-06,38:0.104203):0.693569,(39:0.660785,(41:0.143766,(42:0.045306,43:0.084239):0.269324):1.53878):0.576526):0.887006,40:1.728022):0.608068):0.0632468,(((44:1.512880,45:1.142861):0.288809,46:2.278764):0.198117,(47:2.113088,48:0.755522):1.0465):1.26049):0.783263):0.260908):0.299011,((((((24:0.055339,25:0.054210):0.40146,26:0.089816):0.131774,27:0.206972):0.528841,(((30:0.380511,31:0.412350):0.519705,(33:0.460386,34:0.358807):0.12943):0.243719,32:1.093332):0.394558):0.327501,(28:1.325399,29:0.788507):2.3179e-06):0.948085,(((49:0.002986,50:0.000002):0.0678665,51:0.197927):1.60549,52:1.999029):1.06907):0.336067):0.644933,15:1.084320):0.252165,((((16:0.000001,17:0.000001):0.323144,18:0.137129):0.286759,19:0.454396):0.732691,20:0.822845):0.308938):0.596099):0.575461):0.587973):0.122054,((4:0.337988,5:0.935432):0.427182,(6:0.756736,7:0.865338):0.66496):0.229146):0.127172):0.139578,3:0.805099);
 613: 2 -26816.35603 -27126.12071 (0:0.269201,((1:0.089951,(((4:0.385819,5:0.657284):0.315706,((((8:0.000001,9:0.000001):0.499271,10:0.320505):0.751229,11:0.585207):0.242211,((12:0.000001,13:0.000001):0.4272,((((((14:2.080832,(21:0.933624,22:0.775563):0.401251):0.307749,(((((((((36:0.221369,38:0.079571):0.0222544,37:0.283246):1.01351,40:2.033418):0.401752,39:0.580787):1.19891,41:0.251236):0.184108,(42:0.086001,43:0.067842):0.0139061):3.10363,((((44:1.139218,45:1.261219):0.285046,46:2.061465):0.760329,47:1.640827):0.178003,48:0.868519):0.602409):0.353671,52:2.921901):0.280026,((49:0.005583,50:0.000001):0.0443615,51:0.294093):2.75743):0.429315):0.428402,23:1.048934):0.207602,((((((24:0.076634,25:0.074700):0.403719,27:0.326803):0.140157,26:0.075014):0.546015,((30:0.299473,31:0.638287):0.593186,((32:1.413696,33:0.445078):0.215419,34:0.193295):0.29295):0.645084):0.227187,(28:1.242482,29:1.032451):0.0187812):0.478061,35:3.460497):0.555451):0.786651,15:1.135217):0.356562,((((16:0.000001,17:0.000001):0.304088,18:0.216711):0.443397,19:0.522526):0.541071,20:0.963001):0.467096):0.734186):0.946907):0.335429):0.0817948,(6:0.863931,7:0.620991):0.367012):0.3429):0.164688,2:0.510763):0.117444,3:0.661106);
 614: 1 -27863.73826 -27123.28149 (0:0.416237,((1:0.133757,((4:0.397048,5:0.717972):0.354826,(6:0.686384,7:1.017076):0.387403):0.277137):0.0832213,(((((8:0.000001,9:0.000001):0.465253,10:0.221769):0.723644,11:0.908693):0.400211,(12:0.000001,13:0.000001):0.881789):0.284729,((((((((14:1.310178,((((((36:0.223907,37:0.311705):0.0627394,38:0.077747):0.992221,39:0.917905):0.645741,(41:0.190267,(42:0.108136,43:0.007107):0.104963):1.02618):0.67671,40:0.945551):1.34845,(((49:0.002769,50:0.000001):0.0343562,51:0.236733):2.59148,52:1.826211):0.783181):0.604567):0.52141,(((44:1.754907,45:1.036529):0.532156,46:2.223316):1.10037,(47:2.262063,48:0.690552):0.490212):1.1857):0.219939,35:2.758194):0.500854,((21:0.798093,22:0.566683):0.90068,23:0.724986):0.426185):0.812591,(((((((24:0.124643,25:0.131860):0.386577,26:0.142376):0.147678,27:0.346950):0.324578,32:1.342964):0.253159,(28:1.441249,29:0.887678):0.182414):0.383673,(33:0.350149,34:0.325857):0.216022):0.110167,(30:0.708341,31:0.258392):0.334277):0.818233):0.921447,(((16:0.000001,17:0.000001):0.333101,18:0.159901):0.462933,19:0.334997):0.479329):0.232039,20:0.637211):0.181016,15:1.178500):0.676214):0.339363):0.0583319,(2:0.295504,3:0.569985):0.146162);
 615: 2 -26881.37128 -27115.60822 (0:0.195423,(1:0.172997,(2:0.266817,((4:0.396012,5:0.783148):0.200907,((6:0.572952,7:0.867548):0.30539,((((8:0.000001,9:0.000001):0.382294,10:0.353264):0.565741,11:0.620964):0.443524,((12:0.000001,13:0.000001):0.67751,(((((14:1.934295,((21:0.999257,(22:0.740633,23:1.306548):0.375493):0.829259,(((44:1.033085,45:1.292774):0.316892,46:1.934581):0.657039,(47:1.410938,48:1.027290):0.41527):1.34982):0.0119201):0.279155,((((((36:0.178311,37:0.270682):0.0774749,38:0.048999):1.47123,39:0.647825):0.281891,(41:0.150959,(42:0.087738,43:0.033082):0.179119):1.23402):1.54352,40:1.116014):1.37294,(((49:0.000002,50:0.000001):0.0273815,51:0.227109):1.38307,52:1.945655):0.591785):0.303248):0.434665,((((((((24:0.121875,25:0.070281):0.360689,26:0.184824):0.0791472,27:0.213906):0.470025,29:0.934944):0.236202,28:1.190729):0.42108,(32:1.368170,(33:0.428351,34:0.353127):0.0919233):0.240737):0.331704,(30:0.584614,31:0.407479):0.22252):0.675794,35:2.342315):0.48938):0.641474,20:0.543784):0.518594,(15:1.084957,(((16:0.000001,17:0.000001):0.32268,18:0.118954):0.421588,19:0.441534):0.557822):0.274398):0.461767):0.824939):0.29351):0.278844):0.0870517):0.184234):0.0717176,3:0.692542);
 616: 1 -26330.53927 -27107.15323 (0:0.344836,(1:0.129015,((4:0.187476,5:0.678266):0.665888,((6:0.818441,7:0.944523):0.44582,((((8:0.000001,9:0.000001):0.527576,10:0.483880):0.4942,11:0.940832):0.566711,((12:0.000001,13:0.000001):0.958514,((((((((14:1.171975,(((((36:0.244270,37:0.260289):0.0388383,38:0.058534):0.732203,(39:1.030661,(41:0.202207,(42:0.071381,43:0.101505):0.217093):1.00722):0.25278):1.33542,40:0.335297):1.70996,52:1.163946):0.685731):0.412651,((49:0.002834,50:0.000001):0.0800314,51:0.194892):2.29834):0.63229,(((44:1.287537,(45:0.933994,46:2.023871):0.495993):0.46704,47:1.154386):0.235915,48:1.274603):0.87565):0.430956,(21:0.452542,22:0.948398):0.295811):0.716506,23:0.712601):0.469202,(((((24:0.111204,25:0.142884):0.548226,26:0.075599):0.133567,27:0.319845):0.358915,((28:1.594994,29:0.808631):2.66893e-06,((30:0.618761,31:0.212320):0.604331,(32:1.102229,(33:0.303902,34:0.431196):0.108963):0.141588):0.485194):0.0638148):0.747166,35:3.336143):0.576334):0.524637,15:1.183480):0.294681,((((16:0.000001,17:0.000001):0.301915,18:0.160499):0.467696,19:0.393756):0.887171,20:0.593280):0.208281):0.782506):0.437346):0.167146):0.113817):0.21188):0.201859,(2:0.367916,3:0.679358):0.173334);
 617: 2 -27681.55401 -27114.4653 (0:0.174386,(((1:0.131313,((4:0.365442,5:0.719732):0.50189,(6:0.952566,7:0.906042):0.222108):0.130333):0.0520225,((((8:0.000001,9:0.000001):0.480569,10:0.305646):0.937483,11:0.471872):0.612633,((12:0.000001,13:0.000001):0.48126,((((((14:2.809885,((((((36:0.246669,38:0.099841):0.166221,37:0.173293):1.12431,39:0.670998):0.403035,(41:0.302052,(42:0.042620,43:0.052986):0.109341):0.820494):0.803039,40:1.356903):0.6116,((((44:0.600514,(45:1.217807,46:2.336453):0.663214):0.786159,(47:1.863984,48:0.958757):0.611251):0.999674,((49:0.005398,50:0.000001):0.0374677,51:0.176071):2.46085):0.497955,52:2.347916):0.389746):0.309703):0.202016,35:2.421635):0.8637,(((21:0.864636,22:0.865182):0.98861,23:0.943248):0.480177,((((((24:0.132410,25:0.063749):0.348521,26:0.114691):0.156249,27:0.165517):0.526354,(28:1.449139,29:1.394644):0.20976):0.388443,32:0.870921):0.128948,(((30:0.225514,31:0.561014):0.871419,33:0.310337):0.0714506,34:0.303310):0.303415):1.07672):0.382253):0.209477,20:0.750346):0.320951,(((16:0.000001,17:0.000001):0.346475,18:0.195844):0.32942,19:0.423275):0.647109):0.265687,15:0.903476):0.362012):0.593081):0.423422):0.034174,2:0.491416):0.097898,3:0.654274);
 618: 1 -26086.35262 -27118.60431 (0:0.293885,(1:0.127992,((4:0.319653,5:0.648617):0.448492,((6:0.736392,7:0.955523):0.51688,((((8:0.000001,9:0.000001):0.37768,10:0.258454):0.550231,11:0.789618):0.446976,((12:0.000001,13:0.000001):1.219,(((((14:1.471180,(35:1.929175,(((((36:0.207043,37:0.290422):0.0233366,(38:0.047734,(39:0.842802,(41:0.095589,(42:0.051583,43:0.084400):0.237791):1.07126):0.769016):0.00481183):1.61023,40:1.235255):0.47737,((49:0.000320,(50:0.000002,51:0.310306):0.00277758):3.17944,52:1.274890):0.573052):0.398459,((44:0.985199,(45:1.146199,46:2.111097):0.266019):0.566575,(47:1.424677,48:0.848358):0.59072):1.10587):0.301135):0.315368):1.08622,((21:0.707242,22:0.680647):1.0459,23:0.841458):0.448003):0.350298,(((((24:0.122026,25:0.084683):0.606183,26:0.101667):0.098743,27:0.292709):0.448491,(28:1.568383,29:0.829065):0.0775261):0.143687,(((30:0.501279,31:0.376817):0.452567,(33:0.187152,34:0.440533):0.203931):0.171863,32:1.237969):0.281195):1.1125):0.14031,15:1.099764):0.319251,((((16:0.000001,17:0.000001):0.185849,18:0.201006):0.435667,19:0.396526):0.835782,20:0.474561):0.323321):0.682348):0.137178):0.239949):0.217744):0.188368):0.142553,(2:0.340620,3:0.773798):0.155493);
 619: 2 -26603.89548 -27109.51931 (0:0.332392,((1:0.221393,((4:0.424282,5:0.577899):0.391287,(6:0.652642,7:1.083378):0.163185):0.280144):0.0516993,((((8:0.000001,9:0.000001):0.523312,10:0.224769):0.547371,11:0.922364):0.75468,((12:0.000001,13:0.000001):1.29357,(((((14:1.739624,(21:0.620643,22:0.663491):0.861119):0.550078,(23:0.497407,((((35:2.431894,((44:0.875526,(45:0.729242,46:2.282371):0.477818):0.469359,(47:1.696770,48:1.161864):0.670793):1.10992):0.401444,52:2.263791):0.30246,((((36:0.249021,37:0.248716):0.0767781,38:0.077848):0.845981,(39:1.150384,(41:0.191956,(42:0.048034,43:0.102710):0.231544):1.0591):0.485559):1.23078,40:0.969201):0.865022):0.569844,((49:0.005513,50:0.000001):0.0909801,51:0.295599):2.05114):0.259251):0.211404):0.578913,(((((24:0.135450,25:0.095153):0.437808,27:0.268105):0.141662,26:0.087572):0.464338,(28:1.281034,29:0.663452):0.16295):0.247414,(((30:0.524705,31:0.247606):0.534818,32:1.078351):0.141712,(33:0.502457,34:0.153476):0.126767):0.48633):0.695886):0.436936,((((16:0.000001,17:0.000001):0.268267,18:0.124794):0.393828,19:0.722905):0.618921,20:0.779533):0.641917):2.02506e-06,15:1.349689):0.457444):0.941339):0.189442):0.0587262,(2:0.385080,3:0.621890):0.086297);
 620: 2 -27083.68367 -27111.50811 (0:0.287248,((1:0.241610,(4:0.278049,5:0.860634):0.678602):0.0383497,(2:0.392191,((6:0.736746,7:1.135486):0.373744,((((8:0.000001,9:0.000001):0.402622,10:0.562842):0.521385,11:0.881898):0.582124,((12:0.000001,13:0.000001):0.730795,(((((14:2.015462,((35:3.822578,((44:1.064947,(45:1.079410,46:1.747833):0.917204):0.624011,(47:1.359593,48:1.076397):0.502619):0.993905):0.146667,((((((36:0.249163,37:0.275982):0.0384192,38:0.071851):0.767688,(39:1.050695,(41:0.189289,(42:0.063846,43:0.064768):0.232423):1.225):0.531252):1.36235,40:0.911866):1.22412,52:1.532926):0.525654,((49:0.000002,50:0.000001):0.0401549,51:0.240683):1.7815):0.295167):0.371046):0.326317,(21:0.724883,22:1.075646):0.829642):0.499368,23:1.055186):0.974878,((((((24:0.155923,25:0.071507):0.407871,26:0.088282):0.124013,27:0.301598):0.220314,29:1.112666):0.133932,28:1.591745):0.195023,(((30:0.827169,31:0.333740):0.399754,32:0.944587):0.186,(33:0.323638,34:0.238544):0.260729):0.520244):0.869063):0.327114,((15:1.660560,(((16:0.000001,17:0.000001):0.247425,18:0.252622):0.270195,19:0.541839):0.372392):0.530147,20:1.023671):0.332482):0.552527):0.465005):0.442519):0.170715):0.172625):0.200808,3:0.575841);
 621: 1 -27019.88723 -27109.26602 (0:0.160519,((1:0.082178,((4:0.334682,5:0.700664):0.414498,((6:0.634856,7:0.768648):0.274908,((((8:0.000001,9:0.000001):0.512402,10:0.235324):0.492707,11:0.681342):0.256911,((12:0.000001,13:0.000001):0.929832,((((((((14:1.436408,(((((((36:0.209584,37:0.304597):0.0728675,38:0.085967):0.986644,(41:0.243488,(42:0.100575,43:0.070230):0.239592):1.34008):0.108532,39:0.842638):0.735759,40:0.903040):1.61021,52:2.063922):0.686732,((49:0.002922,50:0.000001):0.0382901,51:0.274268):1.88861):0.605268):0.270014,((44:1.325222,(45:1.148867,46:1.759585):0.295798):0.455466,(47:1.965365,48:0.608271):0.488734):1.25994):0.194049,(21:0.976357,22:0.781980):0.685929):0.19679,23:0.938682):0.214813,35:3.171133):0.485681,((((24:0.274228,25:0.000002):0.397001,(26:0.096049,27:0.336931):0.0725452):0.366549,(28:1.232702,29:1.023868):0.144559):0.0965109,(((30:0.425907,31:0.390180):0.440308,32:0.995339):0.274402,(33:0.278342,34:0.488696):0.0113209):0.535637):0.749046):0.378754,(15:1.307917,(((16:0.000001,17:0.000001):0.239374,18:0.074878):0.212019,19:0.492190):0.874584):0.0799362):0.563389,20:0.730996):0.652014):0.53591):0.482182):0.170657):0.19102):0.173975,2:0.415172):0.0601529,3:0.592906);
 622: 1 -26985.47573 -27118.52895 (0:0.185883,((1:0.197732,(((4:0.395923,(5:0.264124,(((8:0.000001,9:0.000001):0.401931,10:0.319686):0.353273,11:1.108511):0.83859):0.392961):0.3058,(6:0.898458,7:0.730940):0.227011):0.145275,((12:0.000001,13:0.000001):1.06156,((((((14:1.648005,(21:0.919651,22:0.605330):0.568328):0.252569,((35:2.037888,((((((36:0.287444,37:0.251977):0.0618451,38:0.088449):1.06078,39:0.906143):0.308199,(41:0.248969,(42:0.075710,43:0.044671):0.164576):1.08562):0.87335,40:1.499161):0.620185,(((49:0.002666,50:0.000001):0.0311977,51:0.252302):2.24803,52:1.164979):1.01075):0.469609):0.20735,(((44:1.342741,45:1.148994):0.353143,46:2.354442):0.428692,(47:1.838194,48:0.618773):0.529224):1.4558):0.610554):0.253136,23:1.229391):0.198106,(((((24:0.136752,25:0.075637):0.430899,(26:0.178189,27:0.355403):0.064062):0.513803,29:0.989563):0.124725,28:1.329835):0.0259625,((30:0.541596,31:0.283909):0.354208,((32:1.204186,34:0.246911):0.199384,33:0.247498):0.399872):0.500847):1.04566):0.634132,(15:0.889826,(((16:0.000001,17:0.000001):0.317068,18:0.079961):0.409735,19:0.528982):0.47323):0.137633):0.124293,20:1.356035):0.201701):0.747388):0.0967365):0.117854,2:0.325546):0.0134137,3:0.695374);
 623: 5 -26565.91721 -27110.70448 (0:0.304684,((1:0.314922,(4:0.402078,5:0.784419):0.424285):0.0574197,(2:0.285258,((6:0.717423,7:1.105296):0.343613,((((8:0.000001,9:0.000001):0.417625,10:0.315790):0.35378,11:1.042454):0.633879,((12:0.000001,13:0.000001):0.829435,((((((14:1.211800,(21:1.003131,22:0.883749):0.53425):0.228792,23:0.802909):0.387968,((35:2.251232,(((44:1.239743,45:1.223136):0.621582,46:2.143122):0.722628,(47:1.629110,48:1.067044):0.338244):1.07106):0.272636,((((((36:0.216581,37:0.236066):0.0516697,38:0.091266):0.963088,39:0.747901):0.399989,(41:0.195956,(42:0.105601,43:0.036660):0.224476):1.01793):1.42876,40:0.478576):1.58958,(((49:0.002808,50:0.000001):0.0174711,51:0.317393):1.89263,52:1.518479):0.830777):0.473592):0.406963):0.148302,(((((24:0.121561,25:0.089531):0.38785,26:0.230814):0.144332,27:0.260043):0.543112,(28:1.618371,29:0.831767):0.204777):0.289009,((30:0.364999,31:0.373505):0.531874,((32:1.324533,33:0.132411):0.143203,34:0.469730):0.248252):0.245735):1.17493):0.86147,15:1.286006):0.0831011,((((16:0.000001,17:0.000001):0.294736,18:0.248033):0.175938,19:0.618196):0.333612,20:0.795788):0.19939):0.43738):0.547393):0.234189):0.212143):0.197612):0.130345,3:0.906232);
 624: 1 -28127.64873 -27117.68069 (0:0.414904,(1:0.221112,((4:0.470017,(5:0.696699,(((8:0.000001,9:0.000001):0.293304,10:0.399914):0.947454,11:0.664102):0.253462):0.322979):0.30273,((6:0.727604,7:0.787965):0.446668,((12:0.000001,13:0.000001):0.771054,((((((14:2.032566,(35:2.941598,((((((((36:0.194738,38:0.119591):0.128058,37:0.140083):1.20356,39:0.633660):0.692459,(41:0.172036,(42:0.103535,43:0.079506):0.195731):0.805596):0.838757,40:1.055675):0.885782,52:1.820700):0.579563,(((44:1.345680,45:1.589081):0.484015,46:1.902497):0.347085,(47:1.544046,48:0.964574):0.159602):1.47967):0.382533,((49:0.002944,50:0.000001):0.00509333,51:0.297843):2.57168):0.40707):2.6296e-06):0.517805,(21:0.609715,22:1.078145):1.07263):0.166858,23:1.015022):0.262772,(((((24:0.206954,25:0.058539):0.470873,26:0.148840):0.16209,27:0.276693):0.603363,(28:1.273422,29:0.718767):0.254765):0.225907,((30:0.290891,31:0.582911):0.231988,((32:1.319697,33:0.178001):0.148575,34:0.339732):0.143207):0.577605):0.600309):0.58363,15:1.170888):0.330307,((((16:0.000001,17:0.000001):0.234278,18:0.366531):0.273085,19:0.572588):0.502616,20:0.910940):0.137605):0.621687):0.698715):0.193002):0.213767):0.0410837,(2:0.324623,3:0.549670):0.108893);
 625: 1 -27202.75103 -27119.67986 (0:0.266385,(1:0.197034,((4:0.369852,5:0.428873):0.341793,((6:0.785444,7:0.928901):0.0895009,((((8:0.000001,9:0.000001):0.390164,10:0.367039):0.60669,11:0.653591):0.441175,((12:0.000001,13:0.000001):0.718946,(((((((14:1.894154,((((((((36:0.256153,37:0.295651):0.104348,38:0.040922):1.32071,39:0.921465):0.318209,(41:0.178382,(42:0.066199,43:0.100364):0.214101):1.02187):1.35819,40:0.910930):2.33756,52:1.276870):1.11496,((49:0.002885,50:0.000001):0.0723185,51:0.189908):1.03528):0.755448,(((44:0.720520,(45:1.469748,46:2.217984):0.417883):1.00526,47:1.488612):0.423746,48:0.780694):2.43615):0.516408):0.322262,(21:0.895087,22:0.838309):0.393592):0.57908,23:0.509830):1.21979,((((((24:0.179757,25:0.047669):0.449857,(26:0.179845,27:0.398543):0.112054):0.382621,29:1.159158):0.197458,28:1.486320):0.108295,((30:0.428155,31:0.580887):0.426411,(32:1.088828,(33:0.241095,34:0.448671):0.189521):0.186591):0.499102):0.19055,35:3.330712):0.403344):0.79439,(((16:0.000001,17:0.000001):0.181583,18:0.353258):0.225517,19:0.518652):0.661332):0.06571,15:1.315860):0.272304,20:1.110566):0.38387):0.317038):0.252455):0.13517):0.142108):0.101649,(2:0.341880,3:0.516982):0.251004);
 626: 1 -29063.80353 -27108.94237 (0:0.294132,(1:0.258386,((4:0.491251,5:0.658264):0.407836,((6:0.829170,7:0.809280):0.140471,((((8:0.000001,9:0.000001):0.517356,10:0.243869):0.786903,11:0.796676):0.609908,((12:0.000001,13:0.000001):0.767655,((((((14:1.778770,(((35:2.721799,(((((36:0.252906,37:0.247879):0.0621776,38:0.067621):1.00065,39:0.748028):0.383691,(41:0.270532,(42:0.040142,43:0.087031):0.121):0.760006):1.19821,40:1.085008):0.887518):0.160098,(((44:1.174805,(45:1.439089,46:2.550070):0.337797):0.670703,47:1.400959):0.252555,48:1.024577):1.89858):0.531859,(((49:0.002889,50:0.000001):0.0284337,51:0.299812):2.33535,52:1.155517):0.292384):0.413258):0.99462,(21:0.607007,22:1.005740):0.202586):0.696092,23:1.284596):0.217869,((((((24:0.106548,25:0.119109):0.500396,26:0.096996):0.0856875,27:0.400632):0.610619,29:0.783571):0.0763383,28:1.287909):2.19227e-06,(((30:0.419799,31:0.363672):0.232245,32:1.034827):0.193034,(33:0.286619,34:0.472621):0.195935):0.582877):0.651011):0.509829,((((16:0.000001,17:0.000001):0.253067,18:0.204483):0.275147,19:0.582837):0.498979,20:0.699991):0.441046):0.089152,15:1.226435):0.606222):0.485907):0.259278):0.220389):0.249303):0.120949,(2:0.463880,3:0.617056):0.152011);
 627: 2 -26781.79156 -27108.58431 (0:0.313140,((1:0.136302,((6:0.731770,7:0.664016):0.479406,((((8:0.000001,9:0.000001):0.359427,10:0.293129):0.709055,11:0.678105):0.396716,((12:0.000001,13:0.000001):0.661582,(((((14:1.218360,(((((((36:0.200513,38:0.120682):0.0269044,37:0.189111):1.08619,39:0.617934):0.429063,(41:0.143180,(42:0.050440,43:0.064580):0.2342):0.949395):0.862987,40:1.400980):0.823794,(((49:0.005519,50:0.000001):0.000230615,51:0.293397):2.34646,52:1.225007):0.578335):0.587333,((44:1.236456,(45:1.233600,46:2.532052):0.42214):0.842271,(47:2.009832,48:0.695235):0.104608):1.38295):0.403501):0.345465,((21:1.039198,22:0.573063):0.585822,23:0.926237):0.184014):0.186632,(((((((24:0.147103,25:0.041026):0.50859,26:0.090942):0.142756,27:0.302454):0.472156,28:1.207807):0.10194,29:0.908084):0.110505,(((30:0.516132,31:0.245898):0.271739,32:1.254536):0.135487,(33:0.352557,34:0.392171):0.230341):0.353102):0.620656,35:2.444382):0.449917):0.78065,(15:1.133563,(((16:0.000001,17:0.000001):0.327368,18:0.200037):0.421444,19:0.301861):0.532603):0.0495802):0.0976423,20:0.691436):0.964902):0.252412):0.430776):0.155459):0.110366,(4:0.189904,5:0.787143):0.600254):0.138221,(2:0.486704,3:0.703597):0.135941);
 628: 2 -27237.45245 -27108.20348 (0:0.299996,(1:0.209399,((4:0.296560,5:0.645325):0.365586,((6:0.614481,7:0.788718):0.476754,((((8:0.000001,9:0.000001):0.437624,10:0.291562):0.579966,11:0.819465):0.479285,((12:0.000001,13:0.000001):1.05116,(((((((14:1.739600,(35:3.141925,(((44:1.272026,45:1.084009):0.511898,46:1.949066):0.510795,(47:1.616991,48:1.082241):0.348861):0.692718):0.134058):0.241728,((((((36:0.216487,37:0.324560):0.0157794,38:0.115664):0.875802,39:0.890692):0.453698,(41:0.239655,(42:0.059114,43:0.078937):0.257528):1.04981):1.1079,40:1.018330):1.21815,(((49:0.000002,50:0.000001):0.0313562,51:0.242969):2.3111,52:1.613394):0.623129):0.691639):0.620163,(21:0.983335,22:0.761455):0.290451):0.319889,23:0.874305):1.23547,((((24:0.035783,25:0.124374):0.506658,26:0.119862):0.0881689,27:0.428566):0.417193,(28:1.040668,(29:0.949738,(((30:0.290454,31:0.492265):0.376842,(32:1.213297,33:0.115000):0.140547):0.149824,34:0.220817):0.699368):0.0216187):0.193975):0.577123):0.16146,((((16:0.000001,17:0.000001):0.364531,18:0.156352):0.56303,19:0.339802):0.686125,20:0.663770):0.210096):0.228548,15:1.202497):0.697364):0.313567):0.162488):0.0710373):0.17985):0.132835,(2:0.298012,3:0.526638):0.16904);
 629: 1 -25997.6778 -27114.04088 (0:0.223240,(1:0.305790,(2:0.407018,((4:0.384124,5:0.700888):0.46804,((6:0.716183,7:1.086553):0.372779,((((8:0.000001,9:0.000001):0.498454,10:0.428599):0.719079,11:0.855749):0.607906,((12:0.000001,13:0.000001):0.790125,(((((((14:1.744985,((((((36:0.208854,37:0.303079):0.0644873,38:0.075969):1.30835,39:0.773725):0.363695,(41:0.190399,(42:0.056161,43:0.055080):0.162623):0.873955):1.30132,40:0.826526):0.599903,(((49:0.005650,50:0.000001):0.0115126,51:0.260425):2.19602,52:1.335943):1.26207):0.623627):0.331395,(35:2.205845,((44:1.138597,(45:1.134675,46:2.060023):0.292996):0.48954,(47:1.805729,48:0.600573):0.850244):0.661667):0.339937):0.394766,(21:0.758687,22:0.752621):0.838104):0.183337,23:1.147245):0.432765,(((((((24:0.162284,25:0.069563):0.326721,26:0.127195):0.128371,27:0.232063):0.383226,(28:1.372725,29:0.556198):0.431536):0.487381,32:0.910402):0.380682,(33:0.498871,34:0.305370):0.014041):0.203117,(30:0.376015,31:0.470169):0.35817):0.839945):0.548682,((((16:0.000001,17:0.000001):0.367156,18:0.164111):0.446911,19:0.333431):0.51522,20:0.683709):0.106036):0.407616,15:1.188575):0.640233):0.442365):0.268811):0.0672479):0.211576):0.183179):0.124004,3:0.659915);
 630: 1 -27660.44482 -27121.59854 (0:0.409987,((1:0.187933,((((4:0.255722,5:1.017380):0.17232,(((8:0.000001,9:0.000001):0.202848,10:0.562809):0.665108,11:0.554040):0.933019):0.408363,(6:0.786740,7:0.874342):0.560724):0.0949274,((12:0.000001,13:0.000001):1.11438,((((((((14:1.673278,23:1.108615):0.394796,(((44:1.173718,45:1.003643):2.20402e-06,46:2.030824):0.800189,(47:1.485515,48:1.056494):0.751304):1.74277):0.176326,(21:0.591958,22:0.974248):1.38038):0.15001,35:3.177505):0.200633,(((((36:0.222101,37:0.310139):0.0914094,38:0.014797):1.01005,(39:0.803019,(41:0.261190,(42:0.061283,43:0.082461):0.240081):1.36138):0.376595):1.20374,40:1.019068):1.06138,(((49:0.000002,50:0.000001):2.4088e-06,51:0.260420):2.28349,52:1.372031):0.933646):1.27979):0.208031,(((((24:0.113917,25:0.112922):0.478446,26:0.103909):0.204734,27:0.270906):0.491792,(28:1.196772,29:0.799827):0.346089):0.176073,(((30:0.767511,31:0.174091):0.479283,32:1.081237):0.201243,(33:0.254705,34:0.448668):0.201862):0.261907):1.2971):0.791435,20:0.472910):0.224006,(15:1.806462,(((16:0.000001,17:0.000001):0.310292,18:0.177137):0.476518,19:0.388441):0.369295):0.648054):0.675062):1.05517):0.0666818):0.119086,2:0.445292):0.12873,3:0.566193);
 631: 2 -26720.11717 -27107.84897 (0:0.202508,(1:0.290014,((4:0.363946,5:0.775479):0.523404,((6:0.521216,7:0.966418):0.0947251,(((((8:0.000001,9:0.000001):0.504616,10:0.339865):0.518254,11:0.529809):0.354125,(12:0.000001,13:0.000001):1.26683):0.187111,(((((14:2.064015,(((35:2.014991,((44:0.890071,(45:1.320821,46:1.997975):0.471928):0.255137,(47:1.554315,48:1.316616):0.348568):1.25906):0.291295,(((((36:0.270322,37:0.366447):0.0407396,38:0.114454):1.01132,39:0.843754):0.269614,(41:0.219706,(42:0.054252,43:0.064099):0.155689):1.13216):1.13193,40:0.997282):0.919252):0.516659,(((49:0.002910,50:0.000002):0.0145105,51:0.277108):1.95943,52:1.114035):1.25518):0.700902):0.522223,((21:0.526412,22:1.436240):0.924807,23:1.159355):0.353545):0.0507687,(((((24:0.184329,25:0.107650):0.378465,26:0.185618):0.0463451,27:0.432788):0.515438,29:0.761818):0.210316,(28:1.252599,((((30:0.530387,31:0.519619):0.394848,32:1.229721):0.276426,33:0.354723):0.203041,34:0.156732):0.495952):0.222252):0.604214):0.459924,15:1.211035):0.0608235,((((16:0.000001,17:0.000001):0.151617,18:0.116413):0.387481,19:0.340331):0.659657,20:0.690264):0.663873):0.679727):0.207172):0.417185):0.0903361):0.0636534,(2:0.387166,3:0.484484):0.0338842);
 632: 1 -28451.04606 -27109.22483 (0:0.391348,((1:0.230476,(((6:0.800490,7:0.780140):0.241739,(((8:0.000001,9:0.000001):0.421471,10:0.261751):0.585797,11:0.867173):0.674935):0.197288,((12:0.000001,13:0.000001):1.06603,((((((14:1.377362,((21:0.626662,22:0.926867):0.423142,(((((((36:0.223815,37:0.324029):0.0395233,38:0.082770):1.15028,39:0.847114):0.918277,(41:0.166805,(42:0.069528,43:0.069205):0.214618):0.779283):1.59523,40:0.844901):1.2351,(((49:0.000002,50:0.000001):0.0414194,51:0.232448):1.52039,52:1.931377):0.606801):0.522783,((44:1.291569,(45:1.213188,46:2.326610):0.196112):1.32508,(47:1.377763,48:0.849829):0.236495):1.26713):0.320445):0.327309):0.253993,23:1.175599):0.485746,((((24:0.059494,25:0.075073):0.376451,27:0.262422):0.0866612,26:0.090409):0.405116,(28:1.606448,(29:0.896794,((30:0.475026,31:0.469697):0.325184,((32:1.160929,33:0.293236):0.168061,34:0.346809):0.141535):0.692333):0.00634526):0.0846679):0.827514):0.0651185,35:3.075579):0.508554,20:0.710833):0.14283,(15:1.333762,(((16:0.000001,17:0.000002):0.255649,18:0.269983):0.376808,19:0.414111):0.409222):0.3029):1.14232):0.312532):0.228801):0.13631,(4:0.426827,5:0.778808):0.636):2.48481e-06,(2:0.356026,3:0.626193):0.118257);
 633: 1 -27362.59788 -27116.37859 (0:0.368381,(1:0.220249,((4:0.339336,5:0.726177):0.513166,((6:0.828240,7:0.714744):0.287918,((((8:0.000001,9:0.000001):0.337248,10:0.479481):0.692219,11:0.759074):0.592511,((12:0.000001,13:0.000001):0.978932,((((((14:1.641350,(21:0.819317,22:0.730644):0.582209):0.225826,23:0.969507):0.315309,(((((((36:0.214263,37:0.336210):0.0453523,38:0.078005):1.0911,39:0.810655):0.620513,((41:0.388035,43:0.060887):0.0938906,42:0.000002):0.96478):0.751501,40:1.185468):0.859515,((49:0.002534,(50:0.000001,51:0.307001):0.00322674):2.50003,52:1.585339):1.11604):1.85432,((((44:1.059686,45:1.180774):0.564826,46:1.833089):0.927481,47:1.464729):0.399619,48:0.668768):0.752635):0.930598):0.35858,(((((((24:0.187081,25:0.094208):0.490942,26:0.247047):0.117862,27:0.191850):0.557502,29:0.882544):0.229837,28:1.959266):0.119754,((((30:0.246922,31:0.616077):0.496432,33:0.255116):0.312957,34:0.186841):0.513656,32:1.372304):0.132884):0.967457,35:2.809550):0.354045):0.623494,15:1.006064):0.305434,((((16:0.000001,17:0.000001):0.228886,18:0.206756):0.386276,19:0.385172):0.981626,20:0.818223):0.304669):0.510235):0.366107):0.427347):0.106904):0.0596219):0.1575,(2:0.330719,3:0.590644):0.209103);
 634: 1 -27636.41574 -27128.30664 (0:0.366647,((1:0.257431,(((6:0.648716,7:0.830589):0.230119,(((8:0.000001,9:0.000001):0.420163,10:0.279398):0.335343,11:0.868589):0.811777):0.0780944,((12:0.000001,13:0.000001):0.846845,(((((((14:2.353962,(((44:1.055799,45:1.143254):0.589972,46:2.575848):0.23599,(47:2.023099,48:0.862146):0.591289):0.498655):0.188727,((((((36:0.246439,37:0.275901):0.0269573,38:0.070076):1.09059,39:0.786395):0.310595,(41:0.247952,(42:0.039491,43:0.081760):0.200953):0.901202):1.3017,40:1.118476):0.79831,(((49:0.002588,50:0.000001):0.0416897,51:0.289659):2.72489,52:1.504842):0.526766):0.981257):0.209012,35:2.340244):0.307703,((21:1.310964,22:0.538541):1.40181,23:0.702630):0.765091):0.763435,(((16:0.000001,17:0.000001):0.251651,18:0.169965):0.268239,19:0.674047):0.621211):0.394272,20:0.685879):0.55181,(15:1.193640,((((24:0.150695,25:0.074587):0.31234,(26:0.160433,(27:0.282938,29:1.392167):0.188886):0.192049):0.323633,28:1.468557):0.1758,(((30:0.501950,31:0.375112):0.352604,32:0.990250):0.116575,(33:0.462168,34:0.357875):0.136774):0.390973):0.813227):0.267975):0.45907):0.597409):0.304978):0.054711,(4:0.198100,5:0.689590):0.484791):0.103393,(2:0.360917,3:0.513533):0.0954291);
 635: 2 -26230.54663 -27108.69459 (0:0.269901,(1:0.053882,((4:0.406713,5:0.525489):0.527617,((6:0.689442,7:0.598147):0.280554,(((((8:0.000001,9:0.000001):0.330472,10:0.346760):0.694971,11:0.721278):0.350062,(12:0.000001,13:0.000001):1.09537):0.244456,((((((14:1.544133,(21:0.763509,22:0.978464):0.689048):0.197902,((((((((36:0.320464,37:0.308583):0.0487316,38:0.051215):0.855241,39:0.925840):0.298018,(41:0.169143,(42:0.049007,43:0.092033):0.244324):0.989164):1.20575,40:0.925806):1.38036,52:1.222839):0.901542,((49:0.000002,50:0.000001):0.0317506,51:0.298489):1.7135):0.54085,(((44:1.318387,45:1.617693):0.578233,46:1.994124):0.295141,(47:1.522666,48:0.981616):0.303671):0.885959):0.289382):0.446906,23:1.105442):0.788505,(((((((24:0.104065,25:0.081374):0.55615,26:0.109367):0.118671,27:0.243984):0.536613,29:1.119134):0.210578,((30:0.554504,31:0.450671):0.55534,(32:1.425234,(33:0.370417,34:0.323530):0.0857467):0.150737):0.335558):2.58243e-06,28:1.504114):0.707861,35:2.366610):0.426926):0.225494,(15:1.253002,(((16:0.000001,17:0.000001):0.255177,18:0.150768):0.398662,19:0.456952):0.484235):0.384977):0.256175,20:0.472451):1.17112):0.266259):0.0861322):0.240712):0.138944,(2:0.258360,3:0.842984):0.156451);
 636: 4 -25219.04656 -27114.69288 (0:0.339677,(((1:0.261426,((4:0.450116,5:0.830104):0.440538,(6:0.684028,7:1.032239):0.578357):0.0959259):0.00719401,((((8:0.000002,9:0.000002):0.599017,10:0.359130):0.577158,11:0.983862):0.570148,((12:0.000001,13:0.000001):1.068,(((((((14:2.859172,52:1.474521):0.425837,((49:0.003291,50:0.000002):0.152399,51:0.141322):2.32971):0.627738,((35:2.080002,((((36:0.264203,37:0.346038):0.0391336,38:0.072261):0.687315,(39:0.701575,(41:0.186823,(42:0.047104,43:0.105745):0.222151):1.18051):0.619858):0.84793,40:1.521796):0.687508):0.232808,(((44:1.086795,45:1.510326):0.156778,(47:1.677156,48:1.227200):0.910528):0.599972,46:1.421963):1.08938):0.379918):0.909619,((21:0.596055,22:1.034234):0.81903,23:1.481654):0.459858):0.561278,((((16:0.000001,17:0.000001):0.334338,18:0.151202):0.3843,19:0.474583):0.695917,20:0.645050):0.385517):0.161837,((((((24:0.158994,25:0.097360):0.364471,27:0.474944):0.134697,26:0.031541):0.660154,29:1.066367):0.152627,28:1.606778):2.31506e-06,((30:0.759798,31:0.239550):0.328002,(32:1.150342,(33:0.279995,34:0.421895):0.128252):0.24225):0.578556):0.856474):0.0836442,15:1.419823):0.322843):0.540349):0.374889):0.140533,2:0.487266):0.154835,3:0.538302);
 637: 1 -26417.53002 -27110.19771 (0:0.265964,((1:0.224674,(4:0.383994,5:0.988306):0.619376):0.0612999,(2:0.373779,(((6:0.662237,7:0.921285):0.24715,(((8:0.000001,9:0.000001):0.499959,10:0.369245):0.525897,11:0.920995):0.202524):0.272207,((12:0.000001,13:0.000001):0.940989,((((((14:2.140143,(((35:2.743947,((44:1.028661,(45:1.055347,46:1.741252):0.243952):0.401551,(47:1.498304,48:1.178226):0.576215):0.472481):0.289492,((((36:0.218942,37:0.333182):0.013762,38:0.073660):0.78957,(39:1.057905,(41:0.108152,(42:0.012845,43:0.106811):0.292144):1.1677):0.383126):0.973898,40:1.295560):1.18212):0.3855,(((49:0.005817,50:0.000001):0.0303521,51:0.252346):2.14785,52:1.388933):1.39469):0.402339):0.369769,(21:0.786520,22:1.356695):0.580805):0.437194,23:1.090584):0.296268,(((((24:0.121799,25:0.075340):0.425664,26:0.140580):0.146054,27:0.186159):0.479921,(28:1.365050,29:0.856577):0.26667):0.29526,(((30:0.423174,31:0.497026):0.430442,32:1.051267):0.173926,(33:0.375639,34:0.273274):0.232314):0.639927):0.778577):0.425657,(15:1.352983,(((16:0.000001,17:0.000001):0.304479,18:0.155542):0.210877,19:0.656850):0.612398):0.22673):0.218987,20:1.178091):0.378453):0.477361):0.128337):0.178173):0.126411,3:0.729002);
 638: 1 -27117.12557 -27116.99345 (0:0.217919,(1:0.253600,3:0.647924):0.067144,(2:0.440062,((4:0.340438,5:0.815351):0.468477,((6:0.512034,7:0.938015):0.410966,((((8:0.000001,9:0.000001):0.45171,10:0.276393):0.622803,11:0.613214):0.38233,((12:0.000001,13:0.000001):1.23805,((((14:2.394741,(((21:0.635466,22:0.813946):1.35224,23:0.531130):0.341127,(35:1.849188,((((((36:0.224238,37:0.290948):0.0569575,38:0.097571):0.708825,40:2.622210):0.416607,(39:1.076584,(41:0.169319,(42:0.106200,43:0.035448):0.223896):1.20737):0.34667):0.905331,(((49:0.000002,50:0.000002):2.49455e-06,51:0.307459):3.09541,52:0.615675):1.62556):0.275297,(((44:1.026235,45:1.378326):0.409318,46:2.318047):0.535633,(47:1.561377,48:0.972295):0.877368):0.655169):0.900946):0.701357):0.503789):0.0842559,((((((24:0.170591,25:0.047152):0.367853,26:0.171748):0.131497,27:0.172961):0.639566,29:0.916918):0.141926,28:1.433916):0.164041,(((30:0.578609,31:0.271596):0.673383,(32:1.423860,33:0.191185):0.171148):0.0608624,34:0.337729):0.600514):1.04673):0.292215,15:1.285147):0.467239,((((16:0.000001,17:0.000001):0.217788,18:0.279803):0.480484,19:0.742251):0.816561,20:0.901084):0.301565):0.224438):0.591848):0.287012):0.34351):0.091386):0.0764416);
 639: 1 -28123.07042 -27108.91823 (0:0.361085,(1:0.084770,((4:0.263871,5:0.743896):0.361049,((6:0.866674,7:0.692004):0.16255,((((8:0.000001,9:0.000001):0.443798,10:0.340576):0.617179,11:0.887287):0.377112,((12:0.000001,13:0.000001):0.758444,(((((14:2.278057,((21:0.695993,22:0.767771):1.30592,((35:3.301682,((44:0.952700,(45:1.324643,46:2.825631):0.200822):0.769961,(47:1.767713,48:1.240880):0.334616):0.476963):0.332226,(((((((36:0.170485,37:0.350184):0.0396958,38:0.104141):1.02256,39:0.926415):0.531535,(41:0.192103,(42:0.072899,43:0.023154):0.219184):0.879397):0.909766,40:1.153946):1.09477,52:1.576571):0.471739,((49:0.000002,50:0.000001):0.0332294,51:0.284623):2.33859):0.30265):0.156002):0.597842):0.191097,23:1.145428):0.328316,(((((24:0.143753,25:0.100611):0.336859,27:0.335688):0.0608358,26:0.131812):0.337105,(28:1.449762,29:1.094020):0.0556354):0.138721,(((30:0.631989,31:0.328944):0.327776,32:1.136969):0.144797,(33:0.495924,34:0.321732):0.135717):0.396854):0.862136):0.301536,((((16:0.000001,17:0.000001):0.388526,18:0.141979):0.462383,19:0.694091):0.625719,20:0.973345):0.283328):0.186988,15:1.677997):0.971819):0.287042):0.617595):0.218849):0.262777):0.123766,(2:0.293287,3:0.639653):0.13419);
 640: 5 -27657.44896 -27110.19771 (0:0.222768,(1:0.253455,((2:0.218580,((6:0.586065,7:0.980931):0.16969,((((8:0.000001,9:0.000001):0.337545,10:0.332278):0.42905,11:0.909927):0.58279,((12:0.000001,13:0.000001):1.17121,(((((((14:1.707595,((44:1.109322,(45:1.099034,46:2.296028):0.380692):0.344062,(47:2.004689,48:0.836282):0.81458):1.47675):0.156846,(35:2.859384,(((((36:0.266616,37:0.325366):0.0474146,38:0.089001):0.633305,(39:1.019667,(41:0.197245,(42:0.068401,43:0.084852):0.197842):1.3338):0.675047):1.23731,40:0.673182):1.20903,(((49:0.005584,50:0.000001):0.0537602,51:0.253958):2.33384,52:1.592896):0.952519):0.71122):0.402116):0.383671,(21:0.851926,22:0.857072):0.877558):0.444875,23:1.150205):0.254448,(((((24:0.160016,25:0.016537):0.543508,26:0.062399):0.134649,27:0.238708):0.323759,(28:1.672100,29:1.232562):0.0961555):0.227703,((30:0.486228,31:0.388773):0.430793,(32:1.192501,(33:0.271260,34:0.455742):0.182451):0.188945):0.330774):0.962298):0.62451,15:1.261172):0.149009,((((16:0.000001,17:0.000001):0.251046,18:0.151864):0.378994,19:0.298679):0.771532,20:0.789748):0.337266):0.634739):0.485005):0.153247):0.253108):0.116226,(4:0.260907,5:0.874535):0.524856):0.116969):0.108312,3:0.625709);
 641: 1 -26973.22035 -27108.11195 (0:0.251306,(1:0.282908,((4:0.277905,5:0.807052):0.5241,((6:0.971383,7:0.653096):0.0620378,((((8:0.000001,9:0.000001):0.35553,10:0.365614):0.79236,11:0.661680):0.386663,((12:0.000001,13:0.000001):0.812637,((((((14:1.801370,(((((((36:0.196012,37:0.314663):0.124459,38:0.027487):1.34095,39:0.836435):0.243226,(41:0.135168,(42:0.057281,43:0.095392):0.339836):1.06852):0.998775,40:0.739551):1.39293,52:1.868173):0.336603,((49:0.000002,50:0.000001):0.179058,51:0.113424):1.54385):0.645752):0.0990549,(35:2.642583,(((44:1.228766,46:2.470180):0.14233,45:1.115836):0.966121,(47:1.775803,48:0.724142):0.343455):1.71046):0.383823):0.214788,((((24:0.140939,25:0.121961):0.344647,(26:0.173014,27:0.285629):0.0758342):0.444353,(28:1.100109,29:0.958116):0.295613):0.0505244,((30:0.409712,31:0.453612):0.358851,(32:1.234883,(33:0.373815,34:0.436856):0.151796):0.226804):0.403847):0.703552):0.109036,((21:0.613345,22:1.100137):1.31697,23:1.063658):0.247931):0.548728,((((16:0.000001,17:0.000001):0.323586,18:0.073568):0.284056,19:0.809768):0.617275,20:1.139608):0.314295):0.294809,15:1.444122):0.740629):0.815922):0.49952):0.144746):0.135655):0.0985292,(2:0.492604,3:0.745214):0.102942);
 642: 3 -26990.26892 -27108.90004 (0:0.345436,((1:0.236169,((6:0.707257,7:0.732784):0.159259,((((8:0.000001,9:0.000001):0.443064,10:0.324000):0.460869,11:0.776992):0.642828,((12:0.000001,13:0.000001):0.788552,(((((14:1.895205,((21:0.660312,22:1.350008):0.895077,(((35:2.732455,((44:1.164005,(45:1.325905,46:2.223845):0.181666):0.665033,(47:2.223172,48:0.686962):0.596594):1.34491):0.313846,(((((36:0.259336,37:0.335415):0.0704013,38:0.068549):0.952266,39:1.200607):0.389604,(41:0.208406,(42:0.099918,43:0.054536):0.190827):1.34153):1.16093,40:0.747541):1.65479):1.05966,(((49:0.000002,50:0.000002):0.0582694,51:0.208016):1.26451,52:2.499393):0.472411):0.285879):0.335324):0.216442,23:1.008858):0.617367,(((24:0.175889,25:0.061755):0.337452,(26:0.134997,27:0.445226):0.0986793):0.458033,((28:1.242485,29:1.057308):0.214342,((30:0.387923,31:0.619455):0.575499,(32:1.236107,(33:0.469114,34:0.353368):0.11602):0.133623):0.466755):0.14962):0.731168):0.500702,15:1.258095):0.424318,((((16:0.000001,17:0.000001):0.228529,18:0.248395):0.371604,19:0.325281):0.687195,20:0.682029):0.460207):0.633446):0.426173):0.203445):0.29601):0.103347,(2:0.436592,3:0.520412):0.104325):0.00110155,(4:0.381294,5:0.553667):0.409396);
 643: 1 -27126.98038 -27111.09671 (0:0.245920,((1:0.200292,(4:0.437434,5:0.945175):0.560663):0.119204,(2:0.242310,((6:0.768275,7:1.087273):0.454961,((((8:0.000001,9:0.000001):0.457631,10:0.285522):0.79872,11:0.721031):0.44459,((12:0.000001,13:0.000001):0.546545,(((((((14:1.769015,(((((36:0.226433,37:0.288491):0.0527458,38:0.133134):0.739273,(39:0.730856,(41:0.155524,(42:0.097236,43:0.068442):0.277271):1.45417):0.361782):1.33061,40:0.963879):0.951237,(((49:0.002749,50:0.000001):0.0441517,51:0.285978):2.69735,52:1.545663):0.378146):0.525132):0.100048,35:2.818230):0.267769,(((44:1.243428,45:1.229512):0.382851,46:1.749406):0.591208,(47:1.734774,48:1.242885):0.352383):1.69749):0.785886,(((((24:0.155506,25:0.110656):0.269949,26:0.141001):0.085689,27:0.311075):0.345515,(((30:0.302146,31:0.532639):0.606718,(33:0.374899,34:0.160483):0.0901055):0.253965,32:1.085477):0.390863):0.106269,(28:1.476404,29:0.845911):0.167298):0.895577):2.2194e-06,((21:0.415119,22:0.992998):0.630048,23:1.270156):0.544235):0.86153,15:1.037681):2.02027e-06,((((16:0.000001,17:0.000001):0.269857,18:0.184524):0.277753,19:0.515235):0.495576,20:0.913406):0.507371):0.44055):0.441727):0.321418):0.160913):0.0681681):0.0754871,3:0.580217);
 644: 3 -26709.14897 -27112.38973 (0:0.228460,((1:0.240449,((4:0.226126,5:0.927553):0.472776,(6:0.658702,7:1.108694):0.445839):0.182373):0.0474682,(2:0.251297,((((8:0.000001,9:0.000001):0.436483,10:0.243584):0.496656,11:0.898867):0.851859,((12:0.000001,13:0.000001):0.772519,((((((14:2.977609,(((35:2.198124,((((36:0.259545,37:0.335956):0.0153518,38:0.073414):0.591476,(39:0.793857,(41:0.151976,(42:0.075746,43:0.054615):0.258586):1.41909):0.235096):1.42824,40:1.308561):0.751804):0.187819,((44:0.965734,(45:1.222792,46:2.736124):0.449364):0.62125,(47:1.828107,48:0.767623):0.819703):1.03453):0.486444,(((49:0.003025,50:0.000001):0.0487647,51:0.235365):2.28478,52:1.404474):0.940569):0.56256):0.365764,(21:0.543160,22:0.915361):0.970527):0.630173,23:1.120109):0.266124,((((24:0.154181,25:0.051691):0.455629,26:0.165190):0.0961534,27:0.393775):0.389428,((28:1.668228,29:1.026717):0.264017,(((30:0.445507,31:0.588145):0.459049,(33:0.262954,34:0.404374):0.0921618):0.230209,32:1.498819):0.428267):0.0865433):0.96917):1.02908,15:1.278795):0.341825,((((16:0.000001,17:0.000001):0.245722,18:0.255203):0.362898,19:0.638902):0.889945,20:1.239068):0.353041):0.197698):0.727783):0.197342):0.227869):0.14045,3:0.666417);
 645: 2 -29547.59732 -27110.53926 (0:0.232363,((1:0.158599,((4:0.364426,5:0.797634):0.409764,((6:0.732429,7:0.626637):0.211133,((((8:0.000001,9:0.000001):0.574548,10:0.227099):0.472547,11:0.877605):0.350272,((12:0.000001,13:0.000001):0.728013,(((((((14:1.746659,((((((36:0.197000,37:0.246539):0.0145171,38:0.082013):1.14319,39:0.947406):0.247508,(41:0.161928,(42:0.043027,43:0.072026):0.204905):0.957595):1.54477,40:1.118786):0.796424,(((49:0.002648,50:0.000001):0.0180702,51:0.253737):2.68644,52:1.503219):0.916681):1.28596):0.34334,((44:0.911866,(45:1.051302,46:2.243688):0.413366):0.234982,(47:1.938576,48:0.819453):0.642867):1.33009):0.314819,(21:0.950919,22:0.648029):0.371778):0.333109,23:1.039660):0.445675,(((((((24:0.160789,25:0.054038):0.345899,26:0.202981):0.0527061,27:0.355184):0.540183,29:1.089000):0.303495,28:1.468873):2.53041e-06,((30:0.557684,31:0.457347):0.635672,((32:1.571805,33:0.285525):0.15138,34:0.326308):0.187643):0.609548):0.488848,35:2.273354):0.327893):0.466789,15:1.358863):0.0547307,((((16:0.000001,17:0.000001):0.404497,18:0.128673):0.31502,19:0.458717):0.861398,20:0.802211):0.277124):0.637847):0.713633):0.217858):0.43768):0.203593):0.174683,2:0.485470):0.053487,3:0.602133);
 646: 2 -27770.07723 -27107.15106 (0:0.263392,(1:0.200711,((4:0.377905,5:0.579684):0.51266,((6:0.668204,7:0.765225):0.132199,((((8:0.000001,9:0.000001):0.523794,10:0.285599):0.549417,11:0.801010):0.508472,((12:0.000001,13:0.000001):0.878577,((((((14:1.628191,((((((((36:0.194260,37:0.272579):0.0455245,38:0.082863):1.32914,(41:0.169615,(42:0.070909,43:0.033827):0.183644):1.14217):0.0373463,39:0.734205):1.15147,40:1.133220):1.33797,52:1.311392):0.78764,((49:0.000002,50:0.000001):0.0347774,51:0.231213):2.50808):0.329407,(((44:1.011345,45:1.164874):0.426124,46:1.710141):0.851462,(47:1.504452,48:1.002595):0.120005):0.878393):0.253072):0.887054,(21:0.893989,22:0.576050):0.725335):0.305407,23:0.738282):0.579173,(((((((24:0.078591,25:0.141312):0.391679,26:0.103388):0.108394,27:0.266597):0.517709,29:0.675791):0.13975,28:1.424547):0.217532,((30:0.515292,31:0.303650):0.561658,((32:1.365903,33:0.235856):0.169603,34:0.323664):0.253327):0.401938):0.194552,35:2.842636):0.429812):0.561721,((((16:0.000001,17:0.000001):0.198751,18:0.206549):0.35441,19:0.464592):0.807293,20:0.632499):0.474278):0.0389008,15:1.155907):0.63535):0.505991):0.119909):0.146898):0.232233):0.157557,(2:0.382314,3:0.758559):0.0952133);
 647: 3 -26856.97394 -27109.69325 (0:0.366293,1:0.217939,((2:0.337654,3:0.491618):0.0664842,(((4:0.286063,5:0.728185):0.368241,(6:0.834728,7:0.895178):0.389389):0.168977,((((8:0.000001,9:0.000001):0.584943,10:0.243192):0.881254,11:0.747620):0.635419,((12:0.000001,13:0.000001):0.837111,((((((14:1.939580,(35:2.294319,(((44:1.173118,45:1.072080):0.771613,46:1.608676):0.343231,(47:2.122414,48:1.105440):0.432824):1.5948):0.257707):0.374131,((((((36:0.239311,38:0.111479):0.068333,37:0.229765):0.87918,(41:0.254273,(42:0.072668,43:0.043968):0.129394):1.39748):0.318068,39:0.890415):0.684875,40:1.409878):0.758119,(((49:0.002914,50:0.000002):0.0330678,51:0.221417):2.47935,52:1.801394):0.643707):0.721176):0.649812,((21:0.786161,22:0.779926):0.98325,23:1.038911):0.956501):0.33716,(((((24:0.099495,25:0.068616):0.508115,26:0.096836):0.131852,27:0.398477):0.352656,29:1.015536):0.263233,(28:1.294843,((((30:0.394317,31:0.363780):0.49214,32:1.105903):0.296401,33:0.175411):0.227416,34:0.282752):0.496746):2.36246e-06):0.825495):0.175185,(15:1.214399,(((16:0.000001,17:0.000001):0.319608,18:0.148877):0.320241,19:0.585692):0.652689):0.0995518):0.14193,20:0.963916):0.552083):0.236115):0.391105):0.0506106):0.0985061);
 648: 1 -26326.20554 -27112.27615 (0:0.418981,(1:0.381944,((4:0.529279,5:0.530798):0.516738,((6:0.828642,7:0.909534):0.284491,(((((8:0.000001,9:0.000001):0.367334,10:0.334267):0.912396,11:1.017218):0.208493,(12:0.000001,13:0.000001):1.13691):0.598048,((((((14:1.685159,(((35:2.511196,(((((36:0.226019,38:0.094528):0.0204225,37:0.287954):1.16705,39:0.752687):0.485542,(41:0.061207,(42:0.040968,43:0.074054):0.374281):0.830233):0.731041,40:1.051856):0.453679):0.470741,((49:0.005591,(50:0.000001,51:0.267982):0.00381105):2.43139,52:1.202944):1.2165):0.504751,((44:1.567167,(45:1.214234,46:2.341399):0.353644):0.250539,(47:1.727297,48:1.072603):0.675212):0.765794):0.748945):0.564464,23:0.979780):0.53512,(21:0.634342,22:1.544960):0.558366):0.427466,(((((24:0.144973,25:0.131138):0.499926,26:0.152439):0.07858,27:0.209598):0.670189,(28:1.804992,29:0.911169):0.148368):0.422295,((30:0.603348,31:0.318720):0.403944,(32:1.262839,(33:0.336422,34:0.403807):0.211734):0.106101):0.146499):0.763703):0.57866,15:0.969183):0.0733117,((((16:0.000001,17:0.000001):0.231327,18:0.075276):0.382763,19:0.218251):0.981697,20:0.686593):0.454439):0.492339):0.178642):0.125138):0.205513):0.0588095,(2:0.260445,3:0.787942):0.110484);
 649: 2 -26306.19156 -27114.4729 (0:0.332318,((1:0.336467,(2:0.303116,((4:0.391773,5:0.503475):0.548444,(6:0.574451,7:0.991932):0.387334):0.104125):0.0520278):0.147812,((((8:0.000001,9:0.000001):0.341503,10:0.361747):0.753596,11:0.458382):0.758279,((12:0.000001,13:0.000001):0.711709,(((((14:1.599792,(((35:2.095738,(((((36:0.249932,37:0.266164):0.0521741,38:0.039676):1.00551,39:0.711296):0.369397,(41:0.174583,(42:0.074623,43:0.031710):0.166333):0.71321):0.993873,40:0.815147):0.457358):0.58495,((44:0.858854,(45:1.080973,46:2.108829):0.669501):0.922634,(47:1.763150,48:0.682239):0.579143):1.2404):0.286664,(((49:0.002729,50:0.000001):0.0339144,51:0.266675):1.48365,52:1.698356):0.982655):0.151216):0.916666,((((((24:0.123505,25:0.076046):0.484575,26:0.103248):0.109817,27:0.297866):0.310718,28:1.823429):0.0666915,((30:0.508126,31:0.236349):0.555762,(32:0.975905,(33:0.312812,34:0.336300):0.214075):0.0971271):0.292498):0.0969574,29:1.207614):0.840827):0.123363,((21:0.497381,22:1.260332):0.693223,23:1.314936):0.641433):0.533481,20:0.919836):0.0926531,(15:0.900489,(((16:0.000001,17:0.000001):0.228613,18:0.330842):0.31534,19:0.396282):0.398561):0.249957):0.432185):0.442155):0.252802):0.0186096,3:0.435338);
 650: 1 -26829.75602 -27108.64416 (0:0.252272,(1:0.173829,((4:0.571884,5:0.740089):0.312972,((6:0.894379,7:0.928638):0.119075,((((8:0.000001,9:0.000001):0.465549,10:0.307006):0.492262,11:0.915325):0.553118,((12:0.000001,13:0.000001):1.07255,((((14:1.533006,(35:2.209960,(((((((36:0.214487,38:0.145999):0.0546535,37:0.254340):1.04033,39:0.918508):0.206546,(41:0.245714,(42:0.066452,43:0.087818):0.189822):1.27733):1.13354,40:1.533663):0.576756,(((49:0.011752,50:0.000002):0.012025,51:0.263471):2.5991,52:1.731580):0.910105):0.370515,((44:1.192879,(45:1.230154,46:2.712046):0.441216):0.70456,(47:2.088381,48:0.492076):1.03512):0.900892):0.103554):0.574927):0.47926,(((21:0.661163,22:0.885973):1.00892,23:1.060761):0.21755,((((((24:0.259702,25:0.046130):0.379449,26:0.162327):0.146503,27:0.175658):0.80514,29:0.712464):0.130403,((((30:0.470067,31:0.430572):0.415735,32:1.056353):0.229305,33:0.382650):0.213852,34:0.329654):0.503531):0.0740675,28:1.325127):1.28361):0.101814):0.719602,((((16:0.000001,17:0.000001):0.21837,18:0.228439):0.442953,19:0.425298):0.510866,20:0.785243):0.283422):0.122888,15:1.239774):0.844557):0.309294):0.244654):0.223478):0.367125):0.0937056,(2:0.377680,3:0.811495):0.13959);
 651: 3 -27758.32565 -27120.15719 (0:0.308520,(1:0.191195,((4:0.441881,5:0.687146):0.406076,((6:0.859218,7:1.344213):0.15031,((((8:0.000001,9:0.000001):0.555377,10:0.214902):0.494799,11:0.822221):0.0610656,((12:0.000001,13:0.000001):0.651108,(((((14:2.134971,(((21:0.960961,22:0.386958):0.857394,23:0.830522):0.20932,((44:0.947381,(45:0.841988,46:2.333653):0.471908):0.377246,(47:1.696484,48:0.991620):0.624643):1.22311):0.00716965):0.74731,35:2.353415):0.315468,(((((36:0.233023,37:0.216466):0.0153304,38:0.114830):1.06027,(39:0.693292,(41:0.056001,(42:0.029895,43:0.104542):0.327615):1.54251):0.383835):0.843188,40:1.817858):0.526204,((49:0.000003,(50:0.000001,51:0.286301):0.00317001):2.36857,52:1.495335):1.03278):0.973659):0.18926,(((((24:0.112814,25:0.061371):0.288189,26:0.172604):0.128757,27:0.243283):0.683808,(28:1.567338,29:0.745407):0.235036):0.278823,(((30:0.630063,31:0.409080):0.712646,32:1.331887):0.0820633,(33:0.488429,34:0.313745):0.176749):0.314651):0.989429):0.267859,((15:1.665548,(((16:0.000001,17:0.000001):0.249651,18:0.125663):0.259461,19:0.393298):0.466267):0.195857,20:0.975935):2.89365e-06):0.825716):0.570017):0.533989):0.301852):0.123666):0.0692693,(2:0.352867,3:0.667295):0.0849778);
 652: 5 -26100.44792 -27107.40538 (0:0.277078,(1:0.316025,((4:0.358698,5:0.726801):0.399001,((6:0.672480,7:0.689961):0.165371,(((((8:0.000001,9:0.000001):0.506706,10:0.289567):0.683315,11:0.840556):0.380749,(12:0.000001,13:0.000001):0.758912):0.408925,((((14:1.942126,(((((((36:0.257742,37:0.252431):0.0650659,38:0.074004):1.21609,39:0.902657):0.452485,(41:0.193060,(42:0.093793,43:0.034114):0.235123):0.85629):0.855654,40:1.565456):1.15034,(((49:0.000002,50:0.000001):2.39983e-06,51:0.259667):1.69027,52:1.846581):0.757375):0.0932187,((44:0.840007,(45:1.679473,46:2.036766):0.323041):0.252056,(47:1.634152,48:1.132502):0.852905):1.458):0.727529):0.154287,((21:0.903434,22:0.661544):0.408854,23:1.084235):0.794402):2.51692e-06,(((((((24:0.114975,25:0.052223):0.415012,26:0.142675):0.134654,27:0.185237):0.372005,28:1.176024):0.0853956,((30:0.410026,31:0.555408):0.351157,(32:1.011629,(33:0.225590,34:0.410824):0.168412):0.179507):0.553427):0.131499,29:1.089418):0.577487,35:2.768913):0.559083):0.4637,(15:1.136936,((((16:0.000001,17:0.000001):0.346661,18:0.208714):0.630226,19:0.250685):0.853204,20:0.710737):0.647426):0.344369):0.319634):0.466933):0.235302):0.093114):0.100446,(2:0.433024,3:0.642429):0.0751213);
 653: 1 -28502.80879 -27109.53938 (0:0.271284,(1:0.245110,((4:0.340318,5:0.725585):0.583874,((6:0.763944,7:0.955362):0.313462,(((((8:0.000001,9:0.000001):0.431916,10:0.301923):0.581452,11:0.931025):0.165242,(12:0.000001,13:0.000001):0.830723):0.309349,(((((((14:2.429282,((((((36:0.242281,37:0.289047):0.0727769,38:0.087536):0.758844,39:1.049237):0.440675,40:1.845404):0.398089,(41:0.204475,(42:0.114044,43:0.046070):0.177108):0.529741):1.33553,(((49:0.000002,50:0.000002):0.0269528,51:0.249860):2.87581,52:0.973499):0.691461):0.29318):0.188378,((44:1.383556,(45:1.385517,46:2.195229):0.349405):0.466774,(47:2.073656,48:0.696833):0.573909):0.432934):0.4807,35:2.685712):0.515776,((21:0.854976,22:0.779959):0.401859,23:1.020909):0.490347):0.524612,((((((24:0.162144,25:0.050881):0.469354,27:0.250909):0.0998392,26:0.142631):0.477419,29:0.966223):0.219189,28:1.321940):0.340645,(((30:0.699738,31:0.247090):0.48868,32:1.041121):0.174554,(33:0.365156,34:0.388947):0.10857):0.213122):0.955087):0.249893,15:1.026607):0.0543882,((((16:0.000001,17:0.000001):0.348341,18:0.168261):0.375544,19:0.336070):0.721837,20:0.747362):0.330714):0.651684):0.0773105):0.233974):0.15312):0.110854,(2:0.350727,3:0.523732):0.156914);
 654: 1 -27213.71428 -27108.59866 (0:0.413987,1:0.287659,(((2:0.355242,(((6:0.398469,7:1.046747):0.249881,(((8:0.000001,9:0.000001):0.508529,10:0.116283):0.37852,11:1.335365):0.679153):0.176236,((12:0.000001,13:0.000001):0.994898,(((((((14:1.900604,(((((((36:0.223550,37:0.222321):0.113838,38:0.017185):1.0373,39:0.829266):0.319355,(41:0.184014,(42:0.024009,43:0.090155):0.279359):0.963822):1.58714,40:0.810792):1.23052,52:2.019847):0.548386,((49:0.002937,50:0.000001):0.0597003,51:0.221216):1.56702):0.331723):0.632935,((44:0.807374,(45:1.158038,46:2.492845):0.404013):1.00399,(47:1.702426,48:0.888429):0.272004):1.8899):0.0578208,(21:0.774623,22:0.699810):0.460061):0.599688,23:1.006623):1.13125,((((((24:0.145868,25:0.058838):0.360748,(26:0.186143,27:0.299805):0.0837831):0.537164,29:1.017830):0.169226,28:1.281738):0.291755,((((30:0.676214,31:0.382467):0.317985,32:1.089765):0.243238,33:0.423722):0.175178,34:0.287961):0.509943):0.802779,35:2.449927):0.343299):0.142397,20:0.969414):0.314992,(15:1.556789,(((16:0.000001,17:0.000001):0.376217,18:0.052688):0.59647,19:0.353901):0.672462):0.200749):0.471322):0.866235):0.0645243):0.11619,3:0.544580):0.145225,(4:0.452573,5:0.700260):0.411227):0.130593);
 655: 1 -27666.4194 -27109.22483 (0:0.436347,(1:0.195538,((4:0.302514,5:0.678365):0.715955,(((6:0.731113,7:0.973624):0.0963656,(((8:0.000001,9:0.000001):0.411527,10:0.334549):0.433074,11:0.869388):0.782194):0.185141,((12:0.000001,13:0.000001):1.42135,(((((((14:1.950456,(((((((36:0.260896,37:0.310873):0.098898,38:0.039383):1.17397,39:0.792694):0.224451,(41:0.149234,(42:0.050380,43:0.069160):0.254245):0.937384):1.10479,40:0.942844):1.68535,(((49:0.005518,50:0.000001):0.0473251,51:0.270963):2.40939,52:1.457916):0.736624):0.714182,(((44:1.220383,46:2.406534):0.141348,45:1.206059):0.7436,(47:1.648932,48:1.176610):0.194877):1.24586):0.0945135):0.521673,(21:0.530724,22:0.867603):0.382377):0.715662,35:3.014846):0.226029,23:0.932001):0.735399,(((((((24:0.141736,25:0.070172):0.436431,26:0.123592):0.140751,27:0.280493):0.39194,29:1.145206):0.139438,28:1.697871):0.348753,(30:0.530016,31:0.466729):0.336159):0.092141,((32:1.139139,34:0.349188):0.132392,33:0.274344):0.242724):0.726903):0.647025,((((16:0.000001,17:0.000002):0.241107,18:0.228832):0.384585,19:0.445046):0.814779,20:0.575434):0.205849):0.218682,15:1.499216):0.766612):0.35391):0.199667):0.0849662):0.0741328,(2:0.416480,3:0.605287):0.167381);
 656: 1 -27511.50797 -27114.00249 (0:0.233229,(1:0.257920,((4:0.469214,5:0.699708):0.354301,((6:0.583864,7:0.888075):0.281024,((((8:0.000001,9:0.000001):0.433669,10:0.277860):0.588941,11:1.112283):0.520793,((12:0.000001,13:0.000001):1.15523,(((((14:1.696645,((35:2.310378,(((((36:0.215699,(37:0.297242,38:0.126586):0.0107492):0.809698,39:0.957006):0.419288,(41:0.180549,(42:0.062597,43:0.044461):0.201144):0.973556):1.07178,40:0.652444):0.491451,((49:0.002844,(50:0.000001,51:0.202281):0.000157419):2.21109,52:0.720656):1.64044):0.852653):0.377242,((44:1.430675,(45:0.954792,46:2.096379):0.466248):0.440322,(47:1.721384,48:1.005137):0.686815):0.869284):0.176768):0.459348,((21:0.725455,22:0.749361):0.637482,23:1.274114):0.452832):0.624636,((((((((24:0.164554,25:0.028574):0.550893,27:0.253085):0.118482,26:0.066899):0.238505,29:1.193252):0.162123,28:1.807387):0.304291,32:1.261915):0.144514,(33:0.311544,34:0.365933):0.128156):0.268859,(30:0.617725,31:0.285450):0.1422):1.06983):0.450932,20:0.420402):0.203035,(15:1.341216,(((16:0.000001,17:0.000001):0.270059,18:0.152075):0.375717,19:0.291526):0.639595):0.504856):0.641957):0.323953):0.175137):0.302054):0.0552974):0.238187,(2:0.500378,3:0.653658):0.175781);
 657: 2 -25425.54038 -27112.46116 (0:0.247012,((1:0.291480,(4:0.140815,5:0.997141):0.523584):0.115038,(2:0.510129,((6:0.543879,7:0.872778):0.232262,((((8:0.000001,9:0.000001):0.399415,10:0.415056):0.544622,(11:0.562376,(12:0.000001,13:0.000001):1.20862):0.357732):0.450963,(((14:1.653248,(((21:0.939467,22:0.807246):0.76327,23:1.346255):0.314376,(35:1.702684,(((((((36:0.259473,37:0.265797):0.0299069,38:0.118938):1.12027,39:1.007560):0.237091,(41:0.242992,(42:0.140968,43:0.039255):0.305197):0.929707):1.31968,40:1.363193):0.765652,(((49:0.000002,50:0.000001):2.39803e-06,51:0.321493):2.43942,52:1.512604):0.921773):1.33143,((44:0.901156,(45:1.618969,46:1.866203):0.280275):0.192655,(47:1.844250,48:1.190193):0.61402):0.870121):0.772871):0.271287):0.304419):0.286416,(((((24:0.119237,25:0.089442):0.278337,26:0.238522):0.139706,27:0.313448):0.544136,(28:1.174341,29:1.081774):0.16117):0.323872,(((30:0.580279,31:0.511167):0.47124,(33:0.370967,34:0.479107):0.146854):0.201779,32:1.217999):0.256574):1.40676):0.350053,(15:1.446290,((((16:0.000001,17:0.000001):0.46106,18:0.124321):0.504062,19:0.410660):0.934751,20:0.503893):0.956451):0.146019):0.55465):0.0987195):0.515154):0.173513):0.129647,3:0.676254);
 658: 1 -26424.43292 -27109.51709 (0:0.326217,1:0.241412,(((2:0.358201,((6:0.574710,(7:0.818358,(((8:0.000001,9:0.000001):0.333439,11:1.284527):0.149256,10:0.192157):0.776491):0.149123):0.265711,((12:0.000001,13:0.000001):1.0573,(((((14:2.208468,((21:0.902640,22:1.012094):0.538045,(((35:2.091761,((((36:0.224288,37:0.256882):0.0581134,38:0.062256):0.648355,(39:0.731956,(41:0.208162,(42:0.000003,43:0.110901):0.17495):1.16272):0.432069):0.673273,40:1.422493):0.480143):0.58797,(((49:0.000002,50:0.000002):0.0431949,51:0.283722):1.62637,52:1.365980):1.09548):0.577162,((44:1.285096,(45:1.048653,46:2.197441):0.644263):0.493313,(47:1.848394,48:0.800676):0.755584):0.994122):0.253502):0.149066):0.188208,23:0.858912):0.499736,((((((24:0.165222,25:0.044294):0.526555,26:0.218784):0.127578,27:0.298887):0.497119,28:1.429128):0.324869,29:1.011878):0.141914,((((30:0.260864,31:0.533260):0.455362,32:1.296812):0.235905,33:0.239539):0.406258,34:0.159445):0.643513):1.07962):0.350101,15:1.378481):0.424683,((((16:0.000001,17:0.000001):0.354515,18:0.143898):0.266917,19:0.532059):1.12072,20:0.743536):0.106468):0.672907):0.455633):0.233722):0.100983,3:0.552184):0.183052,(4:0.087294,5:0.735773):0.632109):0.0962274);
 659: 1 -27303.52121 -27109.00641 (0:0.235918,(1:0.181240,((4:0.429618,5:0.755673):0.406234,((6:0.976577,7:0.861612):0.235127,(((((8:0.000001,9:0.000001):0.625024,10:0.363588):0.423411,11:0.736329):0.222418,(12:0.000001,13:0.000001):1.20298):0.404591,(((((14:1.684650,((21:0.851482,22:1.214940):0.24743,(((((((36:0.264959,38:0.117303):2.9948e-06,37:0.282868):1.11634,39:0.866705):0.389237,(41:0.307014,(42:0.096487,43:0.008544):0.16187):0.920487):0.980208,40:1.053625):0.814827,(((49:0.002842,50:0.000001):0.185297,51:0.101967):1.36522,52:2.189108):0.725085):0.589337,(((44:1.405711,46:2.331706):0.156547,45:1.200678):0.588203,(47:1.413579,48:1.151910):0.593974):1.47865):0.180178):0.106008):0.139694,23:1.031589):0.276492,35:2.844821):0.273186,((15:1.161247,(((16:0.000001,17:0.000001):0.312913,18:0.198866):0.372719,19:0.508140):0.316706):0.265735,20:0.929960):0.226288):0.144104,((((((24:0.096713,25:0.097667):0.344952,26:0.086637):0.143498,27:0.215208):0.462479,29:0.839287):0.150948,28:1.701126):0.192138,(((30:0.677831,31:0.339810):0.447979,32:0.853176):0.175861,(33:0.514275,34:0.287030):0.187429):0.377493):0.92567):0.661928):0.178105):0.160994):0.197374):0.0646268,(2:0.359498,3:0.706302):0.112602);
 660: 1 -27032.80617 -27107.15323 (0:0.246121,(1:0.202669,((4:0.356361,5:0.693413):0.4756,(((6:0.589886,7:0.919227):0.127343,(((8:0.000001,9:0.000001):0.419144,10:0.297253):0.480028,11:0.893360):0.636051):0.186865,((12:0.000001,13:0.000001):1.20838,((((((14:1.630193,((((((((36:0.302262,37:0.297354):0.0856299,38:0.067362):1.00406,39:0.808765):0.329895,(41:0.138863,(42:0.032616,43:0.059992):0.24802):1.05171):1.18538,40:0.910850):1.98656,52:1.510477):1.09893,((49:0.000002,50:0.000001):0.0794042,51:0.228763):1.42196):0.895423,(((44:1.181363,45:1.589473):0.360565,46:2.377019):0.457313,(47:1.705837,48:1.059316):0.408052):1.25455):0.225776):0.266831,(21:0.889434,22:0.902750):0.090143):0.618182,23:0.853570):0.727505,(((((((24:0.188657,25:0.041953):0.500685,26:0.107882):0.114105,27:0.303250):0.571418,29:0.813715):0.249501,28:1.290660):0.0398732,((30:0.608394,31:0.344675):0.44721,(32:1.240859,(33:0.452612,34:0.299803):0.0964961):0.205607):0.493271):0.436409,35:2.737552):0.439238):0.446527,15:1.463290):0.0592463,((((16:0.000001,17:0.000001):0.338772,18:0.203593):0.342693,19:0.372160):0.581753,20:0.644490):0.488837):0.576931):0.524103):0.107761):0.120533):0.194846,(2:0.428570,3:0.630852):0.196595);
 661: 1 -26455.67175 -27118.52895 (0:0.263685,(1:0.231683,(((4:0.341601,(5:0.370371,(((8:0.000001,9:0.000001):0.412509,10:0.233713):0.364039,11:0.908637):0.542379):0.284049):0.285592,(6:0.694250,7:0.648614):0.265247):0.112453,((12:0.000001,13:0.000001):1.0549,(((((((14:2.881377,(35:3.284210,((44:0.771023,(45:1.148476,46:2.448865):0.432838):0.592645,(47:1.813584,48:0.841578):0.620145):0.700936):2.45563e-06):0.576712,((((((36:0.257240,37:0.236753):0.0394107,38:0.093933):0.808317,(39:0.494704,(41:0.202223,(42:0.078160,43:0.055542):0.243533):1.20173):0.683496):1.57239,40:0.947614):1.59268,52:1.842438):0.249987,((49:0.000002,50:0.000001):0.0396121,51:0.260479):2.00974):1.08688):0.561505,((21:0.903371,22:1.172042):0.765402,23:0.847627):0.519358):0.683718,((((((24:0.112053,25:0.020612):0.485112,26:0.097888):0.121047,27:0.330685):0.342344,29:1.188811):0.297936,28:1.558929):0.30007,((30:0.398428,31:0.480155):0.42802,((32:1.174183,33:0.309836):0.164977,34:0.434891):0.243857):0.181771):0.87483):0.243861,20:0.991567):0.373668,(((16:0.000001,17:0.000001):0.275385,18:0.287744):0.0849243,19:0.873096):0.821856):0.10836,15:1.676325):0.242856):0.658111):0.0973242):0.080821,(2:0.265153,3:0.620853):0.0751133);
 662: 1 -28398.20251 -27106.07269 (0:0.304567,(1:0.132992,(((4:0.369692,5:0.888893):0.390871,((6:0.746471,7:0.954557):0.28471,(((8:0.000001,9:0.000001):0.433176,10:0.368072):0.619755,11:1.210858):0.40482):0.355355):0.0990931,((12:0.000001,13:0.000001):0.86711,(((((((14:1.989657,((((((36:0.204800,37:0.297377):0.0697448,38:0.086948):0.943028,39:0.954441):0.284762,(41:0.197378,(42:0.073647,43:0.059128):0.130729):1.09005):0.793135,40:1.049140):1.25051,(((49:0.000002,50:0.000001):0.0487176,51:0.274398):1.79417,52:1.853702):0.950331):0.364026):0.0853342,(35:2.496488,((44:1.206559,(45:0.990217,46:2.425127):0.633992):0.608234,(47:1.994883,48:0.819232):0.305407):0.981037):0.521082):0.515627,(21:0.537153,22:0.758206):0.378009):0.405511,23:0.677942):0.605209,((((((24:0.117508,25:0.052061):0.398312,26:0.152525):0.137954,27:0.218397):0.469039,29:1.014475):0.105236,28:1.620571):0.186841,((((30:0.694751,31:0.254985):0.368789,32:1.005640):0.270697,33:0.220844):0.089034,34:0.342619):0.451462):0.769447):0.341008,15:1.211656):0.316007,((((16:0.000001,17:0.000001):0.311582,18:0.181114):0.493257,19:0.334018):0.699773,20:0.768212):0.128662):0.542303):0.677672):0.114506):0.0727924,(2:0.419602,3:0.702526):0.138454);
 663: 1 -27376.81592 -27110.1098 (0:0.273501,((1:0.231806,(((6:0.832939,7:0.895942):0.292245,(((8:0.000001,9:0.000001):0.354781,10:0.318224):0.366294,11:1.030230):0.577398):0.129098,((12:0.000001,13:0.000001):1.23105,(((((14:1.325594,(35:3.262065,(((((((36:0.210955,37:0.359336):0.0550937,38:0.143222):0.818884,39:1.007185):0.363315,(41:0.308598,(42:0.116913,43:0.024210):0.09712):1.41986):1.05113,40:0.809114):0.539561,(((49:0.000002,50:0.000001):0.0612339,51:0.243661):2.23529,52:1.490915):1.52866):0.0587048,((44:1.208668,(45:0.922167,46:2.332014):0.375351):0.827438,(47:1.892146,48:0.730720):0.591088):1.3737):0.566447):2.00902e-06):0.879587,((21:1.003814,22:0.516354):0.584072,23:0.894782):0.461958):0.354357,((((((24:0.224367,25:0.068384):0.485213,26:0.091828):0.0969323,27:0.250565):0.21495,29:1.148935):0.148089,28:1.563855):0.256589,(((30:0.553289,31:0.379713):0.468884,32:1.021851):0.117954,(33:0.315324,34:0.326393):0.19105):0.244845):1.23032):0.602348,((((16:0.000001,17:0.000001):0.310836,18:0.217617):0.289868,19:0.387491):0.530023,20:0.930350):0.408652):2.04038e-06,15:1.560111):0.635044):0.370104):0.204489):0.0781673,(4:0.575540,5:0.797301):0.366151):0.065322,(2:0.354440,3:0.675501):0.106506);
 664: 1 -28034.28176 -27115.89222 (0:0.296761,((1:0.148838,((4:0.511357,5:0.737617):0.324682,((6:0.716518,7:0.730019):0.194583,(((((8:0.000001,9:0.000001):0.398232,10:0.363327):0.580583,11:0.770780):0.250768,(12:0.000001,13:0.000001):1.08315):0.1761,(((((((14:1.235446,((35:3.034019,((((36:0.204225,37:0.281783):0.00866154,38:0.153525):0.61923,(39:0.768212,(41:0.227664,(42:0.062352,43:0.099589):0.167333):1.44636):0.296312):1.51357,40:0.600644):0.749984):0.589339,52:1.934669):0.445455):0.58643,((49:0.000002,50:0.000001):0.108448,51:0.181131):2.24307):0.202784,((44:1.337764,(45:1.129444,46:2.067741):0.291214):0.842762,(47:1.474172,48:0.993261):0.445241):1.39551):0.0136552,(21:0.596692,22:0.700905):0.184728):0.906985,(23:1.050159,((((((24:0.119136,25:0.089335):0.52746,26:0.151947):0.109644,27:0.255505):0.443903,29:1.001923):0.101637,28:1.335970):0.10327,((((30:0.532891,31:0.395506):0.617283,32:1.062298):0.125147,33:0.259333):0.105188,34:0.313120):0.421598):1.05118):0.216001):0.183117,((((16:0.000001,17:0.000001):0.408388,18:0.102900):0.632955,19:0.376336):0.425602,20:0.774346):0.353867):0.167099,15:1.072231):1.08618):0.272796):0.186763):0.231907):0.189241,2:0.319278):0.128983,3:0.617601);
 665: 1 -27308.71441 -27111.65382 (0:0.303609,((1:0.188449,((6:0.655296,7:1.086312):0.305708,((((8:0.000001,9:0.000001):0.47383,10:0.329885):0.60391,11:0.769912):0.588165,((12:0.000001,13:0.000001):0.886385,((((((((14:1.882030,(((44:1.168869,45:1.564032):0.393529,46:2.010992):0.962449,(47:1.773650,48:0.939304):2.44666e-06):0.968218):0.61999,23:0.704687):0.415419,(((35:2.783808,((((36:0.262342,37:0.338156):0.05772,38:0.065081):0.877448,(39:0.745958,(41:0.181485,(42:0.118378,43:0.030971):0.256881):1.0984):0.370242):0.71139,40:1.103793):0.793626):0.626786,52:1.731094):1.3351,((49:0.002816,50:0.000002):0.0255837,51:0.272739):1.32322):0.984037):0.376975,22:0.548151):0.576675,21:0.783296):1.10642,((((((24:0.145211,25:0.080457):0.383891,27:0.384443):0.206948,26:0.045325):0.654944,29:1.085871):0.367474,28:1.556188):0.0261878,((((30:0.636793,31:0.528456):0.434281,32:1.233665):0.143466,33:0.271602):0.326144,34:0.263826):0.434618):1.2869):0.133956,((((16:0.000001,17:0.000001):0.359081,18:0.128050):0.645742,19:0.241833):0.69746,20:0.690007):0.193518):0.0978003,15:1.367088):0.69985):0.711633):0.131163):0.263567):0.0780738,(4:0.246148,5:0.785375):0.813456):0.024882,(2:0.583010,3:0.597901):0.15079);
 666: 1 -25310.56253 -27110.26409 (0:0.183151,((1:0.389709,(4:0.413876,5:0.443498):0.502518):0.0671955,(2:0.453565,((6:0.730404,7:0.894404):0.028093,((((8:0.000001,9:0.000001):0.477661,10:0.127744):0.470789,11:0.675123):0.329906,((12:0.000001,13:0.000001):0.899721,(((((((14:2.034324,((35:3.535740,((((36:0.238299,37:0.254871):0.0493226,38:0.056144):0.958211,(39:0.794996,(41:0.232606,(42:0.076840,43:0.056574):0.268025):1.23604):0.440478):1.64771,40:0.703357):0.44936):0.236431,(((44:0.625067,(45:0.861808,46:2.849083):0.797499):1.40076,47:1.516743):0.338165,48:0.794197):2.38815):0.525659):0.516684,((49:0.003055,50:0.000001):0.0558363,51:0.220945):1.8598):0.135581,52:1.366204):1.21331,(((((24:0.180370,25:0.043598):0.405888,27:0.335607):0.160328,26:0.158056):0.563133,(28:1.236058,((((30:0.409352,31:0.581769):0.519501,32:1.386648):0.258494,33:0.102295):0.20869,34:0.287745):0.492586):0.563446):0.208135,29:0.595047):0.360768):0.289404,((21:0.911829,22:1.116811):1.2606,23:0.443058):1.05269):0.506967,15:0.918381):0.0909296,((((16:0.000001,17:0.000001):0.253584,18:0.362234):0.646245,19:0.166686):0.576134,20:1.046368):0.491618):0.685759):0.228832):0.449206):0.26978):0.162809):0.0898535,3:0.624453);
 667: 1 -25844.41511 -27108.46701 (0:0.242690,(1:0.169919,((6:0.546606,7:0.816484):0.341232,((((8:0.000001,9:0.000001):0.396056,10:0.287876):0.485124,11:0.733367):0.432808,((12:0.000001,13:0.000001):0.526394,((((((((14:1.837495,((((((36:0.248102,37:0.315063):0.0488003,38:0.088276):1.13834,39:0.789787):0.516048,(41:0.195503,(42:0.102223,43:0.036506):0.200302):0.663538):0.822194,40:1.170456):1.02439,(((49:0.002941,50:0.000001):0.183782,51:0.133675):2.26256,52:0.965310):1.04828):0.948596):0.567852,((44:1.045671,(45:0.908296,46:2.821872):1.0353):0.327087,(47:1.413855,48:1.419239):0.592095):1.29196):0.465753,(21:0.684924,22:0.644794):0.16265):0.670309,23:1.286229):0.315177,35:2.225079):0.610818,((((((24:0.203647,25:0.000002):0.639592,26:0.110076):0.123317,27:0.240496):0.434368,29:0.944959):0.234547,28:1.360778):0.0653261,(((30:0.649653,31:0.207481):0.343088,32:0.980018):0.124835,(33:0.234887,34:0.298521):0.179321):0.472803):1.13073):0.312162,15:1.278843):0.183353,((((16:0.000001,17:0.000001):0.342195,18:0.132246):0.252231,19:0.412535):0.975519,20:0.740220):0.191466):0.534777):0.700759):0.138821):0.383896):0.17777,((2:0.304007,3:0.511291):0.0883258,(4:0.093567,5:0.987470):0.501705):0.0873208);
 668: 2 -26826.01594 -27117.30851 (0:0.299460,(1:0.276725,(((4:0.428030,5:0.806142):0.256007,((((8:0.000001,9:0.000001):0.40427,10:0.388038):0.64297,11:0.916131):0.56585,((12:0.000001,13:0.000001):1.26809,((((14:1.841892,(((21:0.748396,22:0.928859):0.51942,((((((((36:0.271969,37:0.300251):0.0234238,38:0.078469):1.18712,39:0.593365):0.484278,(41:0.193474,(42:0.095566,43:0.064025):0.306332):0.993545):0.942655,40:0.812155):1.64784,52:1.411414):1.07221,((49:0.000002,50:0.000001):0.0490035,51:0.243367):1.08934):0.664706,(((44:1.537953,(45:1.099296,46:1.783866):0.185739):1.22015,47:2.145390):0.22054,48:0.354567):2.00374):0.668837):0.376401,23:0.918364):0.0483954):0.788314,(((((((24:0.217809,25:0.090261):0.481839,26:0.145371):0.0687177,27:0.408937):0.26563,((30:0.499785,31:0.293133):0.427693,((32:1.414590,34:0.199065):0.173256,33:0.360882):0.185916):0.747173):0.161161,28:1.337358):2.0652e-06,29:0.957488):0.52943,35:2.910909):0.514959):0.523843,(15:1.282124,(((16:0.000001,17:0.000001):0.352027,18:0.172475):0.331087,19:0.306280):0.375983):0.199643):0.193004,20:0.784634):0.644918):0.560098):0.328126):0.0605299,(6:0.888304,7:0.716916):0.495615):0.149329):0.15061,(2:0.424971,3:0.625055):0.105323);
 669: 1 -26035.61753 -27107.84597 (0:0.327182,(1:0.214316,((4:0.554824,5:0.708804):0.390691,((6:0.707575,7:0.733201):0.19401,(((((8:0.000001,9:0.000001):0.598306,10:0.255890):0.840785,11:0.597110):0.150693,(12:0.000001,13:0.000001):1.22128):0.260366,((((14:2.078788,((21:1.043182,22:0.811959):0.629541,23:1.052030):0.173218):0.459223,((35:2.733206,((44:1.016667,(45:1.137940,46:2.373837):0.313688):0.604153,(47:1.551342,48:1.396742):0.561538):1.00166):0.134097,((((((36:0.267683,38:0.105771):0.015738,37:0.251178):0.989546,39:0.808900):0.256845,(41:0.122069,(42:0.078687,43:0.083346):0.26309):1.21279):1.4925,40:0.705376):1.28554,(((49:0.000002,50:0.000002):0.02444,51:0.319276):2.04046,52:2.267925):1.04828):0.927481):0.942516):2.37702e-06,(((((24:0.141344,25:0.104100):0.322114,26:0.160237):0.103875,27:0.336605):0.618414,(28:1.343391,29:1.132907):0.0503646):0.239668,((((30:0.523625,31:0.485646):0.393902,32:1.022238):0.23612,33:0.407898):0.153051,34:0.288486):0.586087):1.12551):0.49491,(15:1.611354,((((16:0.000001,17:0.000001):0.399451,18:0.260648):0.560004,19:0.359125):0.900192,20:0.774440):0.416187):0.0917865):0.676943):0.123338):0.206575):0.152808):0.112531,(2:0.331533,3:0.457062):0.112119);
 670: 2 -25985.13851 -27108.38483 (0:0.353240,1:0.200105,((2:0.216426,(3:0.538665,((12:0.000001,13:0.000001):0.894988,(((((14:1.563409,((21:1.128745,22:0.760634):0.171687,((((((((36:0.175001,37:0.301473):0.0487125,38:0.091410):1.06743,39:0.665468):0.984939,(41:0.193728,(42:0.101541,43:0.037511):0.17991):0.963947):0.975747,40:1.024534):1.03796,52:1.533329):0.461032,((49:0.006176,50:0.000001):2.02585e-06,51:0.338980):2.60624):0.810826,((((44:1.257936,45:1.394777):0.927468,46:2.490258):0.637565,47:1.578699):0.289416,48:1.072697):1.37241):0.377143):0.358739):0.448977,23:1.126714):0.522629,(((((((24:0.146298,25:0.044824):0.530609,26:0.130527):0.102399,27:0.360558):0.360827,29:0.956398):0.0950759,28:1.548337):0.0667291,(((30:0.695279,31:0.301013):0.229841,32:1.115355):0.185493,(33:0.353541,34:0.355174):0.31318):0.446849):0.321704,35:3.431615):0.258364):0.68758,(15:1.218228,(((16:0.000001,17:0.000001):0.352785,18:0.110811):0.45154,19:0.575221):0.552565):0.140345):0.131455,20:1.015064):0.602782):0.671608):0.268865):0.124527,((4:0.382920,(5:0.519476,(((8:0.000001,9:0.000001):0.466055,10:0.275338):0.672647,11:0.837530):0.575505):0.158478):0.266893,(6:0.756066,7:0.792003):0.628949):0.102017):0.12201);
 671: 2 -26958.93413 -27117.55756 (0:0.411247,(1:0.242308,((4:0.345487,5:0.709977):0.535435,(((6:0.627602,7:0.761216):0.0433457,(((8:0.000001,9:0.000001):0.495727,10:0.391911):0.772418,11:0.867401):0.424964):0.310216,((12:0.000001,13:0.000001):0.833835,(((((((14:2.813152,(((((((36:0.221674,37:0.307815):0.0983179,38:0.048695):1.26923,39:1.164324):0.464537,(41:0.266658,(42:0.129999,43:0.023891):0.252019):0.569683):0.666007,40:1.309670):2.2783,52:1.179367):1.29291,((49:0.000002,50:0.000001):0.0645849,51:0.249599):1.34173):0.909186):0.131118,(((44:1.115474,45:1.504306):0.36452,46:2.090793):0.551566,(47:1.596687,48:1.278858):0.230497):1.97968):0.230576,(21:0.935166,22:0.976774):0.124461):0.658286,23:0.743243):1.29516,(((((24:0.099177,25:0.063626):0.38522,26:0.149251):0.147688,27:0.303459):0.735276,((28:1.016325,35:4.118096):0.0855973,29:0.879497):0.0553163):0.21097,((30:0.796553,31:0.361757):0.432382,(32:1.385052,(33:0.422936,34:0.445514):0.163791):0.0453212):0.615013):0.963494):0.361349,((((16:0.000001,17:0.000001):0.338074,18:0.209265):0.3738,19:0.470553):0.735631,20:0.949244):0.198532):0.0895161,15:1.501687):0.527019):0.549164):0.055187):0.247583):0.174942,(2:0.356208,3:0.556477):0.135144);
 672: 1 -27976.39785 -27120.53567 (0:0.359701,(1:0.246030,((2:0.288550,((4:0.638590,5:0.714493):0.245923,(6:0.821529,7:0.941459):0.351391):0.224016):0.110797,((((8:0.000001,9:0.000001):0.558098,10:0.250568):0.473337,11:0.670480):0.679203,((12:0.000001,13:0.000001):1.22061,(((((14:2.042019,(((35:3.129781,(((((36:0.244861,37:0.303339):0.101301,38:0.005371):1.00154,39:0.916800):0.601635,(41:0.166853,(42:0.100645,43:0.059681):0.24811):0.748091):1.32886,40:0.596803):0.763746):1.02737,((44:1.137386,(45:1.249800,46:2.267385):0.579312):1.15676,(47:2.126525,48:1.000427):0.394234):1.78377):0.793989,(((49:0.008406,50:0.000001):0.0498003,51:0.257543):1.77791,52:1.447746):0.650797):0.352285):0.980014,((((((24:0.154191,25:0.040139):0.429913,27:0.415926):0.152254,26:0.051275):0.43793,29:1.094097):0.11626,28:1.598104):0.363531,((30:0.499117,31:0.406093):0.326599,(32:1.159609,(33:0.279300,34:0.493779):0.182176):0.154629):0.631088):0.351284):0.246241,((21:0.654325,22:1.172924):1.06613,23:1.178316):0.395823):0.820221,((((16:0.000001,17:0.000001):0.30537,18:0.256383):0.198293,19:0.495270):0.459107,20:0.986531):0.480265):0.0274897,15:1.384854):0.431553):0.528772):0.212099):0.124908):0.0522139,3:0.665526);
 673: 1 -28547.48587 -27107.81116 (0:0.335458,((1:0.068136,((4:0.245832,5:0.722399):0.597787,((6:0.607206,7:0.719580):0.389247,((((8:0.000001,9:0.000001):0.407508,10:0.257575):0.429678,11:0.796808):0.476697,((12:0.000001,13:0.000001):1.00308,((((((14:1.632359,(((((((36:0.217546,37:0.284747):0.0531552,38:0.068860):1.01256,39:0.910658):0.280637,(41:0.152028,(42:0.072029,43:0.050392):0.207947):1.06344):1.142,40:0.990891):0.784333,52:1.355402):0.703284,((49:0.002612,50:0.000001):0.0785561,51:0.234886):2.01015):0.445158):0.230934,((44:0.936701,(45:1.140328,46:2.662961):0.451833):0.609876,(47:1.658788,48:0.991189):0.396603):1.05948):0.352916,((21:1.059988,22:0.463803):0.848269,23:0.826452):0.310854):0.235772,(((((((24:0.097068,25:0.074743):0.538222,26:0.135982):0.0508186,27:0.309003):0.676876,(((30:0.689512,31:0.283073):0.324874,32:1.176409):0.274221,(33:0.501485,34:0.181839):0.364559):0.412007):0.198438,29:1.319221):0.135092,28:1.544143):0.478992,35:2.177485):0.335555):0.404605,15:1.437322):0.142132,((((16:0.000001,17:0.000001):0.16855,18:0.186100):0.353821,19:0.433991):1.08439,20:0.888525):0.19999):0.630162):0.23788):0.316776):0.0450351):0.175885):0.166425,2:0.330730):0.0971625,3:0.511886);
 674: 1 -28612.07007 -27107.18807 (0:0.290896,(1:0.059848,((4:0.344441,5:0.672911):0.553776,((6:0.702793,7:0.948674):0.299894,((((8:0.000001,9:0.000001):0.355722,10:0.309439):0.772442,11:0.584136):0.321603,((12:0.000001,13:0.000001):0.819586,((((14:2.026077,((21:0.518062,22:0.959024):0.940602,23:0.602518):0.188886):0.253362,(((((((36:0.224292,37:0.298664):0.0829857,38:0.000002):1.06875,39:0.748779):0.216902,(41:0.150170,(42:0.096356,43:0.035826):0.199407):1.19771):0.932374,40:1.397945):0.391708,(((49:0.000002,50:0.000001):0.0398082,51:0.223230):1.89906,52:1.315932):0.539937):0.682554,((44:1.155144,(45:1.323624,46:2.436351):0.246748):0.278169,(47:2.152236,48:0.842475):0.731126):0.958411):0.337677):0.433876,(((((((24:0.241700,25:0.004160):0.339019,26:0.132004):0.1137,27:0.264914):0.581875,(((30:0.389223,31:0.404995):0.550631,(33:0.388458,34:0.389924):0.0821468):0.360889,32:1.153977):0.441251):0.224484,29:0.792657):0.0855951,28:1.420718):0.994149,35:1.907951):0.161569):0.519398,(15:1.352917,((((16:0.000001,17:0.000001):0.120279,18:0.263802):0.456996,19:0.406606):0.556964,20:0.938550):0.248881):0.00740764):0.570541):0.33404):0.63108):0.106264):0.129907):0.19664,(2:0.287294,3:0.568756):0.11223);
 675: 1 -29561.87148 -27113.15654 (0:0.389739,((1:0.175425,(((4:0.278894,5:0.798474):0.48872,((6:0.801194,7:0.692223):0.405246,(((8:0.000001,9:0.000001):0.43235,10:0.431976):0.451952,11:1.032947):0.641721):0.197218):0.0132384,((12:0.000001,13:0.000001):1.16347,(((((14:1.530446,(((21:0.724540,22:0.817340):0.338249,23:0.983482):0.284393,((44:0.877719,(45:1.089845,46:2.446515):0.40275):0.499766,(47:1.589893,48:0.815701):0.503182):1.02088):2.25531e-06):0.354488,(((((((36:0.231381,38:0.111823):0.0739002,37:0.177908):1.00668,39:0.893250):0.655092,(41:0.278481,(42:0.058951,43:0.058258):0.152477):0.372688):1.18422,40:0.975399):1.32014,52:1.355115):1.10724,((49:0.002637,50:0.000001):0.0947448,51:0.213611):1.76374):0.59156):0.634639,(((((((24:0.079021,25:0.085236):0.467853,26:0.148653):0.130099,27:0.372524):0.549335,29:0.937197):0.0969329,28:1.313621):0.336041,((30:0.635975,31:0.223032):0.461851,((32:1.399575,33:0.306468):0.173124,34:0.386860):0.202166):0.293476):0.503911,35:2.170473):0.583414):0.295281,15:1.197499):0.0603062,((((16:0.000001,17:0.000001):0.323271,18:0.104807):0.318547,19:0.302255):0.617319,20:0.585350):0.141307):0.64088):0.63877):0.0715044):0.153054,2:0.391125):0.122323,3:0.677419);
 676: 1 -27476.79368 -27118.52895 (0:0.289606,(1:0.375340,((4:0.282568,(5:0.423252,(((8:0.000001,9:0.000001):0.341907,10:0.397721):0.468669,11:0.947435):0.485339):0.314495):0.447114,((6:0.487091,7:0.639280):0.286986,((12:0.000001,13:0.000001):0.96829,(((((14:1.645713,23:1.162240):0.164282,((21:0.816946,22:1.083852):0.612441,((35:2.601887,((44:0.870111,(45:1.166980,46:2.142790):0.209018):0.454664,(47:1.972350,48:1.141235):0.612218):1.11462):0.508402,(((((36:0.220415,38:0.103150):0.0104194,37:0.395029):0.834907,(39:0.933236,(41:0.140144,(42:0.054368,43:0.048685):0.26937):1.72473):0.508222):1.33734,40:0.781339):1.79766,(((49:0.002860,50:0.000001):0.0580758,51:0.252128):2.25767,52:1.768786):0.750996):0.631399):0.497457):0.458879):0.858457,(((((24:0.133398,25:0.064863):0.457863,26:0.141966):0.145791,27:0.358804):0.582147,(28:1.258342,29:1.168294):0.143273):0.452263,((30:0.379535,31:0.749359):0.289702,((32:1.483904,33:0.220458):0.150068,34:0.324581):0.177982):0.206762):0.61435):0.288691,15:1.381287):0.285322,((((16:0.000001,17:0.000001):0.338778,18:0.137439):0.467128,19:0.280482):0.956222,20:0.518283):0.347438):0.475916):0.627839):0.111558):0.0667589):0.107798,(2:0.364951,3:0.653737):0.0565595);
 677: 1 -28199.86493 -27111.24993 (0:0.279753,((1:0.277480,(4:0.418500,5:0.602784):0.589347):0.00937235,(2:0.227556,((6:0.818535,7:1.034821):0.255095,(((((8:0.000001,9:0.000001):0.392843,10:0.431538):0.54108,11:0.785788):0.23511,(12:0.000001,13:0.000001):1.00054):0.260843,((((14:1.797654,(35:2.901050,(((((((36:0.337331,37:0.376853):0.0664067,38:0.087246):0.956345,39:0.967739):0.577539,(41:0.218652,(42:0.031943,43:0.114531):0.218567):0.829334):1.57128,40:1.011226):0.634468,(((49:0.002771,50:0.000001):0.0554438,51:0.245881):2.2029,52:1.537062):0.642346):0.645832,(((44:1.172539,45:1.521669):0.242722,(47:1.538258,48:1.276614):0.556753):0.575231,46:2.331095):0.599007):0.768528):0.448381):0.11834,((21:0.681333,22:1.017249):0.878589,23:1.003718):0.369739):0.221631,((((((24:0.148784,25:0.097740):0.369603,26:0.225782):0.15057,27:0.260330):0.307719,28:1.830226):0.0990679,((((30:0.585681,31:0.596529):0.565221,33:0.271339):0.115296,34:0.174930):0.459483,32:0.927568):0.393846):0.259065,29:0.825774):0.984949):0.418251,((15:0.711845,(((16:0.000001,17:0.000001):0.196625,18:0.294271):0.473915,19:0.369649):0.656392):0.446276,20:1.139593):0.329447):0.40898):0.263128):0.247656):0.195747):0.0775847,3:0.460680);
 678: 1 -29426.86579 -27112.66747 (0:0.371367,((1:0.111054,((4:0.468260,5:0.554646):0.434144,(6:0.681426,7:1.045013):0.585767):0.355552):0.169495,3:0.789859):0.0320526,(2:0.255159,((((8:0.000001,9:0.000001):0.47759,10:0.380757):0.691501,11:0.901627):0.290008,((12:0.000001,13:0.000001):1.0193,((((14:1.698905,(35:2.548236,((((((((36:0.263543,38:0.082567):0.0713376,37:0.164513):0.824608,39:1.137636):0.316321,(41:0.340711,(42:0.050299,43:0.089597):0.0763405):0.909516):0.733402,40:1.413061):0.929217,52:2.136045):0.638519,((49:0.000002,50:0.000001):0.0463499,51:0.260122):2.24432):0.440822,((((44:1.300048,45:1.477341):0.40781,46:2.196440):0.599311,47:1.492655):0.105781,48:0.864029):0.776818):0.101857):0.258049):0.515103,((21:0.593353,22:0.665096):0.663102,23:0.648461):0.466318):0.432516,((((((24:0.151362,25:0.042205):0.411876,26:0.139503):0.152348,27:0.202001):0.53322,29:0.801101):0.157463,28:1.665793):0.225879,((30:0.621799,31:0.275525):0.526794,((32:1.645336,33:0.119182):0.203399,34:0.393419):0.108238):0.20104):1.25193):0.259232,((15:1.186243,(((16:0.000001,17:0.000001):0.282934,18:0.224713):0.642739,19:0.181528):0.529034):0.29217,20:0.502801):0.203582):0.64918):0.188865):0.428226):0.288746);
 679: 1 -25508.67265 -27114.9975 (0:0.299491,(1:0.289206,((4:0.475614,5:0.698202):0.403423,((6:0.604316,7:1.277805):0.415676,((((8:0.000001,9:0.000001):0.434459,10:0.491049):0.782356,11:0.976787):0.549374,((12:0.000002,13:0.000001):1.077,(((((14:1.689521,(((35:1.830161,(((((36:0.199884,37:0.319464):0.0330062,38:0.086826):1.20232,39:0.839006):0.386288,(41:0.164841,(42:0.095142,43:0.052193):0.174669):1.04446):1.09916,40:0.852904):0.99613):0.399189,((44:1.003332,(45:1.341650,46:2.480217):0.219927):0.673947,(47:1.828133,48:1.121050):0.37172):1.53086):0.477818,(((49:0.000002,50:0.000001):0.0753145,51:0.234566):2.23458,52:2.557783):0.584384):0.71361):0.360266,((21:0.506052,22:1.007841):0.889697,23:1.083821):0.224283):0.351266,((((((24:0.080609,25:0.160367):0.560011,26:0.148657):0.0345472,27:0.402186):0.626523,((((30:0.381084,31:0.483714):0.897819,33:0.218140):0.305125,34:0.251487):0.183199,32:1.157501):0.614373):0.180038,29:1.030760):2.12399e-06,28:1.766977):0.884263):0.525069,15:1.182642):0.157418,((((16:0.000001,17:0.000001):0.248777,18:0.257058):0.247162,19:0.470433):0.635599,20:0.465852):0.690164):0.200961):0.318637):0.166314):0.176956):0.127969):0.099383,(2:0.368050,3:0.685645):0.109197);
 680: 1 -28064.76359 -27115.09283 (0:0.244454,((1:0.202166,((4:0.376371,5:0.520279):0.419871,((6:0.684439,7:0.801020):0.268577,(((((8:0.000001,9:0.000001):0.598553,10:0.282679):0.486034,11:0.605040):0.279017,(12:0.000001,13:0.000001):1.29766):0.509828,((((((((14:2.038786,((21:0.868472,22:0.651251):0.813069,23:1.017793):0.36501):0.573929,((44:1.276222,45:1.147958):0.376896,(47:1.765031,48:1.253136):1.03321):0.77946):0.217875,46:1.886485):0.418621,35:2.582602):0.410012,(((((36:0.249869,37:0.338590):0.0890128,38:0.020798):0.864298,(39:0.952494,(41:0.229232,(42:0.007778,43:0.105052):0.155139):1.18935):0.491118):1.23165,40:0.727165):0.954108,(((49:0.000002,50:0.000001):0.0395979,51:0.268167):2.61109,52:1.225484):0.953055):0.385479):0.806521,(((((((24:0.165436,25:0.066499):0.353808,26:0.168612):0.123635,27:0.334316):0.530275,29:0.989770):0.0619263,28:1.701639):0.516311,((30:0.729156,31:0.191947):0.498555,32:1.233391):0.142856):0.228952,(33:0.365210,34:0.235828):0.0301495):1.15371):0.406554,20:0.527000):0.345659,(15:1.446343,(((16:0.000001,17:0.000001):0.22639,18:0.220930):0.35904,19:0.402213):0.591284):0.262494):0.679677):0.52125):0.062606):0.194045):0.11204,2:0.388277):0.123168,3:0.573256);
 681: 1 -25850.30473 -27110.15442 (0:0.248376,(1:0.222236,(((((4:0.551644,5:0.459177):0.427889,7:0.888627):0.140961,6:0.832142):0.110775,(((8:0.000001,9:0.000001):0.585675,10:0.196712):0.744587,11:0.836407):0.569493):0.0806567,((12:0.000001,13:0.000001):0.556911,(((((((14:2.223105,(((44:1.552276,45:1.009512):0.315207,46:1.909222):1.09485,(47:1.797942,48:0.762536):0.272427):1.27332):0.428818,((((((36:0.238163,37:0.313091):0.0362924,38:0.084793):1.24211,39:0.883074):0.314143,(41:0.174236,(42:0.062305,43:0.074143):0.226452):1.04637):0.850814,40:1.253606):1.12385,(((49:0.008645,50:0.000001):0.182496,51:0.108360):2.06451,52:1.768724):0.193739):0.569259):0.409325,35:2.365437):0.51579,((21:0.624885,22:1.006041):0.523549,23:0.734127):0.871568):2.42397e-06,((((((24:0.201564,25:0.084905):0.277983,27:0.407203):0.104082,26:0.080807):0.776096,29:0.591501):0.248124,28:1.007263):0.207748,(((30:0.347352,31:0.441550):0.69587,(32:1.104009,33:0.214244):0.134196):0.150474,34:0.345323):0.401078):0.668892):0.679481,15:0.986674):0.335605,((((16:0.000001,17:0.000001):0.256186,18:0.238300):0.376977,19:0.349141):0.532902,20:0.807955):0.30589):0.440737):0.647346):0.19957):0.15244,(2:0.399777,3:0.564363):0.0574477);
 682: 1 -25424.22619 -27114.45907 (0:0.315380,((1:0.135617,((4:0.318012,5:0.623469):0.579219,((6:0.519688,7:0.815346):0.385589,((((8:0.000001,9:0.000001):0.598679,10:0.220176):0.493735,11:0.797321):0.665429,((12:0.000001,13:0.000001):0.752015,((((((14:3.092491,((((((((36:0.234349,37:0.286138):0.00711295,38:0.093319):1.2011,39:0.669705):0.333456,(41:0.186131,(42:0.074281,43:0.043438):0.222417):1.0764):1.11163,40:1.552735):1.44124,52:1.481147):0.911432,((49:0.000002,50:0.000001):0.000636644,51:0.303732):1.96983):1.28799,((44:1.375538,(45:1.559715,46:1.834188):0.25414):0.944913,(47:2.173708,48:0.930630):0.0225298):0.747887):0.251594):0.533514,(21:1.031151,22:0.782945):2.66239e-06):0.787113,23:0.751299):1.05688,((((((24:0.175887,25:0.053558):0.411669,26:0.115022):0.0841229,27:0.263212):0.610618,((30:0.895851,31:0.174311):0.356297,(32:1.382942,(33:0.302504,34:0.491466):0.0605969):0.17551):0.628636):0.0599835,(28:1.815545,29:1.101028):2.90614e-06):0.42783,35:2.347299):0.391493):0.581509,20:0.915153):0.333459,(15:1.388531,(((16:0.000001,17:0.000001):0.370447,18:0.184043):0.45507,19:0.470506):0.693545):0.257033):0.336376):0.295625):0.427154):0.124447):0.1901):0.159819,2:0.401059):0.0908264,3:0.562036);
 683: 1 -25636.01091 -27113.97283 (0:0.222675,(1:0.203029,((4:0.343299,5:0.535807):0.423985,((6:0.580801,7:0.775498):0.289724,(((((8:0.000001,9:0.000001):0.177302,10:0.588375):0.463604,11:0.629518):0.477899,(12:0.000001,13:0.000001):0.822929):0.346683,(((((((14:1.778867,((44:1.230131,(45:1.225395,46:2.359217):0.274943):0.722222,(47:1.581090,48:1.007757):0.719098):0.867725):0.142138,((21:0.929872,22:0.630336):0.131379,23:1.333638):0.149653):0.92095,(((((((36:0.257578,37:0.322873):0.020276,38:0.113805):1.03532,39:0.873704):0.564512,(41:0.088632,(42:0.085078,43:0.067092):0.286382):1.0375):1.05267,40:0.751366):1.27171,52:1.633199):0.570138,((49:0.002925,50:0.000001):0.080168,51:0.239425):1.70276):0.587987):0.0978567,35:2.482721):0.312755,(((((24:0.208061,25:0.062345):0.343916,(26:0.149432,27:0.265196):0.116868):0.658974,(28:1.497905,29:0.962314):0.0526332):0.483359,(32:1.083055,(33:0.270806,34:0.378624):0.165314):0.161541):0.171469,(30:0.462457,31:0.353532):0.252423):1.1349):0.47817,20:0.405813):0.522037,(15:0.708462,(((16:0.000001,17:0.000001):0.328407,18:0.143314):0.646797,19:0.282626):0.716008):0.446514):0.77838):0.336664):0.0503903):0.0615443):0.0607737,(2:0.139996,3:0.583628):0.177422);
 684: 1 -28405.30512 -27111.97797 (0:0.289296,(1:0.299765,((4:0.390724,5:0.783093):0.566465,(((6:0.876197,7:0.998212):0.342388,((((8:0.000001,9:0.000001):0.46445,10:0.320094):0.610638,11:0.802402):0.521786,(12:0.000001,13:0.000001):1.27758):0.454682):0.145897,(((((((14:1.790927,(21:0.793018,22:1.085096):0.587485):0.428125,((44:0.727676,(45:1.403619,46:2.288944):0.248363):0.959177,(47:1.635954,48:0.961423):0.422101):1.39428):0.146293,((35:2.613437,((((36:0.264036,37:0.227187):0.0901859,38:0.037292):0.985984,(39:0.833315,(41:0.085707,(42:0.072296,43:0.081546):0.347627):0.997159):0.40404):1.30768,40:0.791819):0.29165):1.01111,(((49:0.002765,50:0.000002):0.014695,51:0.314196):1.49768,52:2.215272):0.948757):0.269021):0.46594,23:1.263197):0.388217,((((((24:0.105014,25:0.115168):0.450022,26:0.201417):0.0659003,27:0.262611):0.67994,29:0.929995):0.0680427,28:1.651887):2.27636e-06,((((30:0.531594,31:0.403962):0.343028,32:1.051096):0.330705,33:0.364773):0.203676,34:0.098647):0.927093):0.850972):0.825951,20:0.924011):0.128932,(15:1.471345,(((16:0.000001,17:0.000001):0.288963,18:0.280629):0.19642,19:0.686250):0.408737):0.251945):0.674148):0.0121445):0.106442):0.0211193,(2:0.387766,3:0.631813):0.160236);
 685: 1 -26538.34072 -27111.99837 (0:0.360525,(1:0.124686,(((4:0.414114,5:0.702355):0.449915,((6:0.920089,7:1.082311):0.123302,(((8:0.000001,9:0.000001):0.48729,10:0.484885):0.502479,11:0.953105):0.500037):0.180463):0.159216,((12:0.000001,13:0.000001):1.04658,(((((14:1.809001,(35:2.850781,((((((36:0.287594,37:0.269880):0.056788,38:0.072682):0.891881,(39:1.102145,(41:0.205544,(42:0.032964,43:0.107713):0.221318):1.19804):0.516904):0.942799,40:0.921403):1.33348,(((49:0.002923,50:0.000002):0.0439369,51:0.293455):2.20907,52:1.692696):1.15755):0.710316,(((44:0.996051,45:1.283617):0.541117,46:1.788824):0.393776,(47:1.895488,48:1.204404):0.610461):1.63565):0.0507223):0.625167):0.636345,((21:0.612799,22:0.553985):0.868072,23:0.646865):0.550659):0.495152,((((((24:0.098113,25:0.085078):0.429399,26:0.133389):0.177146,27:0.210342):0.498488,29:0.812948):0.153732,28:1.353162):0.174992,(((30:0.436420,31:0.412214):0.517834,33:0.203721):0.117964,(32:1.132225,34:0.302910):0.114175):0.424618):1.22608):0.505463,((((16:0.000001,17:0.000001):0.372732,18:0.198654):0.228464,19:0.367092):0.822207,20:0.594946):0.297892):0.201608,15:1.477763):0.628069):0.623477):0.0844959):0.164544,(2:0.403614,3:0.673971):0.147021);
 686: 1 -27655.66204 -27109.58571 (0:0.350545,(1:0.188880,(((4:0.529879,5:0.774253):0.518329,((6:1.025357,7:0.706502):0.158154,((((8:0.000001,9:0.000001):0.218375,10:0.489530):0.620544,11:0.572869):0.391724,(12:0.000001,13:0.000001):1.18586):0.535576):0.259897):0.0698255,((((((14:1.772810,(35:3.955241,(((((((36:0.235502,37:0.350830):0.0776074,38:0.065545):0.641433,39:1.446454):0.292524,(41:0.277381,(42:0.085673,43:0.094469):0.190813):1.25281):0.888846,40:1.095744):0.266741,(((49:0.010785,50:0.000001):0.0432039,51:0.195637):2.78955,52:1.457825):0.713898):0.531147,((44:1.285048,(45:0.990944,46:2.229901):0.407424):0.405735,(47:1.953225,48:1.223107):0.606785):0.610522):0.11628):0.206105):0.581287,(21:0.579137,22:0.774479):1.0547):0.565271,23:0.930365):0.299515,((((((24:0.159060,25:0.063767):0.449556,26:0.149343):0.0603131,27:0.262412):0.160571,29:1.063223):0.248127,28:1.425615):0.137012,(((30:0.619459,31:0.415512):0.205033,32:0.969442):0.283674,(33:0.244942,34:0.339495):0.193894):0.26599):0.832815):0.581534,((((16:0.000001,17:0.000001):0.350567,18:0.183397):0.472193,19:0.287235):0.611747,20:0.841339):0.199897):0.186248,15:1.560148):1.61563):0.195846):0.11334,(2:0.522264,3:0.613343):0.0980175);
 687: 1 -25757.38465 -27113.09991 (0:0.242405,(1:0.268833,((2:0.287742,((6:0.633166,7:1.117620):0.402137,((((8:0.000001,9:0.000001):0.246467,10:0.522748):0.5186,11:0.610873):0.406169,((12:0.000001,13:0.000001):0.77016,(((((((14:0.984763,((((((36:0.230793,37:0.293260):0.0564307,38:0.065025):0.833525,(39:0.839791,(41:0.197151,(42:0.107751,43:0.009790):0.142115):1.14455):0.415792):1.19462,40:0.962493):0.869042,52:1.516895):0.912093,((49:0.002806,50:0.000001):0.0237783,51:0.319648):2.16119):0.546844):0.342119,35:3.882579):0.281884,((44:0.750698,(45:1.078063,46:1.877059):0.802565):1.11565,(47:1.598551,48:0.939097):0.108758):1.76358):0.335013,(21:0.577287,22:1.189323):0.358716):0.42142,23:1.381407):0.309264,(((((24:0.164034,25:0.038503):0.4352,26:0.124236):0.0700907,27:0.303456):0.418324,(28:1.286465,29:0.898096):0.0130972):0.225112,(((30:0.463447,31:0.396836):0.321099,32:0.993957):0.133767,(33:0.334470,34:0.318650):0.245616):0.24883):0.861971):0.61307,(15:1.126341,((((16:0.000001,17:0.000001):0.235776,18:0.179342):0.48599,19:0.243201):0.408272,20:0.828656):0.608464):0.0118399):0.788457):0.599158):0.209579):0.254523):0.218271,(4:0.285475,5:0.758834):0.518148):0.107497):0.0562479,3:0.640838);
 688: 1 -27603.73376 -27119.11672 (0:0.249154,((1:0.159046,((6:0.739257,7:0.922456):0.190744,((((8:0.000001,9:0.000001):0.601686,10:0.124429):0.728045,11:0.822693):0.541943,((12:0.000001,13:0.000001):0.531313,(((14:1.898050,((21:0.838824,22:0.892311):0.728502,23:0.868039):0.492577):0.372294,((((((((24:0.184934,25:0.120810):0.239361,26:0.203963):0.0854006,27:0.332827):0.514358,29:0.997276):2.63249e-06,28:1.411713):0.0907622,((((30:0.585045,31:0.510328):0.396856,32:1.083078):0.168474,33:0.373023):0.145909,34:0.276828):0.548034):0.763988,35:2.956258):0.251366,(((((((((36:0.224817,37:0.385648):0.0583056,38:0.095775):1.35188,39:0.699499):0.50769,40:2.325676):1.29791,41:0.283379):0.217507,43:0.026090):0.00966081,42:0.125158):1.68019,((44:0.934449,(45:1.187920,46:2.149427):0.391066):1.13595,(47:2.365920,48:0.842471):0.493043):0.580534):1.97572,(((49:0.002885,50:0.000001):0.00102155,51:0.291215):1.39981,52:2.141655):0.48127):0.587773):0.203561):1.01578,(15:1.089706,((((16:0.000001,17:0.000001):0.247042,18:0.184064):0.330053,19:0.451269):0.726126,20:0.736080):0.450417):0.0878587):0.434511):0.43645):0.303534):0.382477):0.114769,(4:0.350269,5:0.709065):0.607953):0.0439869,(2:0.261372,3:0.545250):0.111145);
 689: 2 -26864.88807 -27117.07928 (0:0.321080,((1:0.217195,((4:0.354328,5:0.758652):0.412066,((6:0.799356,7:0.699026):0.441779,((((8:0.000001,9:0.000001):0.402493,10:0.368075):0.654199,11:0.566096):0.219795,((12:0.000001,13:0.000001):0.767813,(((((14:2.625502,23:0.749942):0.170028,((21:0.919961,22:0.992000):0.435857,((((((((36:0.242980,37:0.231677):0.0829138,38:0.041275):1.10536,39:0.985855):0.402544,(41:0.222723,(42:0.094742,43:0.086432):0.158159):0.961808):0.929862,40:1.076277):1.18249,52:1.214946):1.47272,((49:0.005832,50:0.000001):0.0353747,51:0.291513):1.20007):0.72091,((44:1.278990,(45:1.380926,46:2.781264):0.330364):1.40512,(47:1.912060,48:0.824560):0.149491):1.00694):0.525105):0.346275):0.506444,(((((((24:0.171556,25:0.018982):0.386319,26:0.139595):0.110228,27:0.321026):0.541079,29:0.906375):0.0805133,((30:0.540924,31:0.397259):0.753863,((32:1.441816,33:0.252076):0.168093,34:0.274817):0.163591):0.407132):0.083342,28:1.508361):0.598087,35:2.608550):0.290915):0.462379,(15:1.377244,(((16:0.000001,17:0.000001):0.273563,18:0.134716):0.644591,19:0.235710):0.553384):0.563366):0.0670047,20:0.577956):0.915416):0.659112):0.477041):0.171384):0.147921):0.103139,2:0.413748):0.0823236,3:0.711127);
 690: 2 -27137.80943 -27110.72086 (0:0.254563,(1:0.375182,((4:0.524465,5:0.537946):0.395556,(((6:0.703140,7:0.873356):0.29858,((((8:0.000001,9:0.000001):0.532861,10:0.268304):0.618728,11:1.010991):0.26129,(12:0.000001,13:0.000001):1.42226):0.449048):0.0613013,(((((14:1.549567,(21:0.659864,22:0.937428):0.620662):0.2645,23:1.148704):0.334553,(35:2.396753,(((((((36:0.226234,38:0.167114):0.0584941,37:0.245822):1.11173,39:1.228284):0.694936,(41:0.211970,(42:0.060296,43:0.107988):0.212968):0.880968):0.65801,40:1.585362):0.407849,((49:0.002236,(50:0.000001,51:0.350213):0.0035546):2.07307,52:1.191111):1.41952):0.609557,((44:1.281766,(45:1.142876,46:2.279306):0.41325):1.23427,(47:1.686400,48:1.106124):0.213446):1.02898):1.04329):0.947394):0.209744,(((((24:0.158776,25:0.103526):0.352344,26:0.194788):0.0551089,27:0.242764):0.363666,(28:1.435204,29:0.862954):0.142138):0.246937,(((30:0.554034,31:0.337337):0.481333,33:0.331416):0.128326,(32:1.203777,34:0.269775):0.161899):0.632864):0.539647):0.33601,(15:0.996072,((((16:0.000001,17:0.000001):0.290729,18:0.209247):0.712701,19:0.332812):0.372676,20:1.199974):0.400151):0.362215):0.868774):0.0885065):0.132213):0.05958,(2:0.316657,3:0.579864):0.0566711);
 691: 1 -27827.88274 -27114.33504 (0:0.351248,(1:0.258538,(((4:0.371379,5:0.796510):0.371703,(6:0.805288,7:0.810242):0.362045):0.136485,((((8:0.000001,9:0.000001):0.482704,10:0.414186):0.595922,11:0.632640):0.609001,((12:0.000001,13:0.000001):1.04833,((((((14:2.814398,(35:3.392526,(((((((36:0.232114,38:0.136204):0.117833,37:0.170276):1.09408,39:0.860736):0.417809,(41:0.299587,(42:0.079711,43:0.062904):0.10544):0.756026):1.4732,40:0.621204):1.57354,(((49:0.005824,50:0.000001):0.0989843,51:0.219235):2.28655,52:2.436425):0.751064):0.403909,(((44:1.233297,45:1.150311):0.374842,46:1.972958):0.45389,(47:1.845872,48:1.190402):0.188355):0.841453):0.162062):2.03004e-06):0.560175,(21:0.729257,22:1.013612):0.366637):0.436066,23:1.208161):0.317943,(((((24:0.136536,25:0.079928):0.484761,26:0.119734):0.212782,27:0.175999):0.702196,(28:2.006602,29:0.868893):0.101137):0.339541,((30:0.798187,31:0.197860):0.381633,(32:1.217430,(33:0.340220,34:0.568314):0.189956):0.162256):0.249835):0.947558):0.608181,20:0.818658):0.34427,(15:1.228813,(((16:0.000001,17:0.000001):0.354739,18:0.159639):0.541693,19:0.268747):0.609077):0.423791):0.701797):0.499928):0.43929):0.102087):0.0994521,(2:0.365327,3:0.708200):0.0875447);
 692: 2 -26991.34456 -27112.70665 (0:0.190054,((1:0.148477,((4:0.352842,5:0.621062):0.412073,((6:0.660643,7:0.660501):0.383156,(((8:0.000001,9:0.000001):0.642876,10:0.106137):0.5423,(11:0.602802,((12:0.000001,13:0.000001):0.582387,(((((((14:2.396275,(((44:0.914499,45:1.334591):0.350485,46:2.171871):0.539151,(47:1.828127,48:0.785225):0.268393):1.37814):0.435788,((21:0.995893,22:0.625453):0.523107,23:1.051099):0.049549):0.484718,35:1.880447):0.574809,(((((((24:0.158509,25:0.049551):0.407527,27:0.459987):0.14203,26:0.058686):0.436079,29:1.055598):0.205059,((((30:0.228280,31:0.666552):0.741593,33:0.175784):0.235344,34:0.429169):0.348125,32:1.289554):0.345803):2.95934e-06,28:1.134351):0.689419,(((((((36:0.219060,37:0.288611):0.114875,38:0.002450):1.22093,39:1.010709):0.633599,(41:0.192018,(42:0.090624,43:0.066213):0.228619):0.847771):1.86307,40:1.074185):1.79504,52:1.298148):0.694889,(49:0.002766,(50:0.000001,51:0.288005):0.00335439):2.10015):0.816953):0.314138):0.442953,20:0.626738):0.276188,(((16:0.000001,17:0.000001):0.291031,18:0.151445):0.320657,19:0.460271):0.474146):0.380448,15:1.205501):0.664155):0.470122):0.114882):0.445644):0.106023):0.0967545):0.19566,2:0.360613):0.0632685,3:0.482582);
 693: 1 -27574.99325 -27120.3306 (0:0.201507,(1:0.304439,((2:0.306379,((6:0.578464,7:0.825554):0.342153,((((8:0.000001,9:0.000001):0.481813,10:0.443925):0.318822,11:0.878239):0.81476,((12:0.000001,13:0.000001):1.16179,(((((14:1.991392,((35:2.423429,(((((36:0.279472,37:0.300087):0.0172381,38:0.121801):1.04184,39:0.757293):0.495873,(41:0.174089,(42:0.082695,43:0.033967):0.276534):0.626021):1.37637,40:0.775394):0.954721):0.498968,(((44:0.761143,(45:1.257366,46:2.470724):0.383474):0.866195,(47:1.911258,48:1.265137):0.152333):1.41587,(((49:0.000002,50:0.000001):2.15298e-06,51:0.305094):1.51454,52:1.573521):0.425453):0.507314):0.203204):0.323786,((21:0.639701,22:1.622034):0.712265,23:1.249428):0.209059):0.587341,((((24:0.137433,25:0.081089):0.437281,(26:0.035292,27:0.491206):0.175418):0.393173,(28:1.308488,((((30:0.412061,31:0.403686):0.43448,32:1.008783):0.362434,33:0.352787):0.189725,34:0.226386):0.881104):0.147123):0.161729,29:1.128513):0.748946):0.250353,15:1.574793):0.144381,((((16:0.000001,17:0.000001):0.32657,18:0.254159):0.0300961,19:0.787223):0.978682,20:0.689377):0.526949):0.213581):0.583299):0.179171):0.161746):0.0456647,(4:0.310808,5:0.902488):0.390223):0.104034):0.157004,3:0.614389);
 694: 1 -28878.33538 -27110.77581 (0:0.328259,((1:0.113921,((4:0.446208,5:0.800512):0.452999,((6:0.699901,7:0.778910):0.136664,((((8:0.000001,9:0.000001):0.405129,10:0.399296):0.367499,11:0.777115):0.53225,((12:0.000001,13:0.000001):0.883361,(((((14:1.635512,(35:2.428989,(((((((36:0.297632,37:0.301982):0.0463622,38:0.047293):1.18855,39:1.354154):0.367175,(41:0.106261,(42:0.045228,43:0.068795):0.347297):1.28159):0.577489,40:0.985760):1.12425,((49:0.000002,(50:0.000001,51:0.296660):0.00282761):2.54698,52:0.809068):1.12283):0.53125,(((44:1.125272,(47:2.082805,48:1.494537):1.02603):0.416186,45:1.165200):0.724023,46:1.809714):0.940221):0.798642):0.910345):0.402167,((21:1.004400,22:0.920868):0.982103,23:0.968182):0.711363):0.286183,((((24:0.113866,25:0.050455):0.367343,(26:0.099187,27:0.359358):0.0517968):0.452959,(28:1.172202,29:0.855711):0.0903749):0.220255,((30:0.762931,31:0.212840):0.381281,(32:1.102283,(33:0.366329,34:0.289834):0.152487):0.184885):0.402128):0.57333):0.615365,15:1.770344):0.312576,((((16:0.000001,17:0.000001):0.278536,18:0.208603):0.333394,19:0.489888):0.892607,20:0.687608):0.236329):0.27933):0.503765):0.319496):0.110029):0.224249):0.163741,2:0.515645):0.0659566,3:0.615770);
 695: 2 -26509.75131 -27109.24551 (0:0.197285,(1:0.221281,((4:0.361854,5:0.632309):0.41889,((6:0.766673,7:0.841961):0.117768,((((8:0.000002,9:0.000002):0.403403,10:0.266635):0.59105,11:0.740895):0.356647,((12:0.000001,13:0.000001):0.860063,(((((14:1.701145,(((35:3.303368,((((36:0.226078,37:0.303330):0.0273868,38:0.099618):0.899716,(39:0.719412,(41:0.088476,(42:0.064913,43:0.082063):0.291147):1.38483):0.564956):1.20159,40:0.650591):0.857454):0.698354,((44:0.913646,(45:0.968641,46:2.336463):0.733113):1.12062,(47:1.596398,48:1.268726):0.0402713):1.16659):0.575381,(((49:0.000002,50:0.000002):0.19179,51:0.069066):1.68102,52:2.421569):0.452481):0.230923):0.289825,((21:0.750239,22:0.745849):0.544827,23:0.991633):0.363535):0.290212,((((((24:0.141818,25:0.064100):0.505885,26:0.088929):0.106317,27:0.256531):0.345697,28:1.441730):0.172168,(((30:0.582737,31:0.348103):0.48285,32:1.088297):0.11684,(33:0.291615,34:0.395701):0.163888):0.561184):0.18621,29:0.776479):0.887216):0.539667,15:1.195265):0.394762,((((16:0.000001,17:0.000001):0.28134,18:0.208722):0.370034,19:0.539410):0.930126,20:0.784619):0.282276):0.607749):0.424752):0.448946):0.125592):0.123081):0.0974801,(2:0.349153,3:0.514788):0.131076);
 696: 3 -27202.50829 -27107.64462 (0:0.366654,(1:0.099288,((6:0.671039,7:0.785514):0.311978,((((8:0.000001,9:0.000001):0.331381,10:0.301703):0.534208,11:0.761688):0.629679,((12:0.000001,13:0.000001):0.732078,(((((((((14:1.341319,((((((36:0.219699,37:0.323476):0.0604316,38:0.050370):0.762401,39:0.784533):0.273516,(41:0.207497,(42:0.100370,43:0.022514):0.188353):1.17056):1.39225,40:0.837821):1.32228,(((49:0.005434,50:0.000001):0.0632343,51:0.244511):3.36386,52:0.769712):1.1331):0.783405):0.120085,(((44:0.926352,45:1.553841):0.486108,46:2.203877):0.365621,(47:1.480427,48:1.137207):0.278957):1.8689):0.00673659,(21:0.955681,22:0.751948):0.743005):0.582024,35:2.426071):0.456924,23:1.405950):0.417427,20:0.862042):0.16539,(((((24:0.169801,25:0.052071):0.633616,26:0.017594):0.0878669,27:0.316724):0.511345,(28:1.196500,29:0.843955):0.133917):0.165691,((((30:0.482870,31:0.480559):0.355749,33:0.331014):0.128869,34:0.221162):0.314791,32:1.412880):0.244625):0.648482):0.365058,(((16:0.000001,17:0.000001):0.215183,18:0.223583):0.32425,19:0.520628):0.701226):0.237807,15:1.397263):0.769145):0.590198):0.348691):0.208225):0.139443,((2:0.204858,3:0.739904):0.131888,(4:0.290904,5:0.628712):0.514212):0.103718);
 697: 2 -26359.3053 -27108.87077 (0:0.201156,((1:0.261828,((4:0.312994,5:0.817597):0.469629,(((6:0.637369,7:0.951740):0.295842,(((8:0.000001,9:0.000001):0.374193,10:0.380847):0.431729,11:1.052913):0.735621):0.15062,((12:0.000001,13:0.000001):0.754563,(((((((14:1.560867,((((((((36:0.239582,37:0.321821):0.0317812,38:0.118029):0.915708,39:0.697053):0.41566,(41:0.237977,(42:0.025633,43:0.094024):0.183841):0.895326):1.12578,40:0.742659):1.23931,52:1.792756):0.572308,((49:0.002823,50:0.000001):0.108837,51:0.149158):1.52649):0.569318,(((44:1.201061,(45:0.961880,46:2.009310):0.855165):1.17551,47:1.562315):0.312802,48:0.668307):1.07656):0.148784):0.136472,35:2.870908):0.452118,(21:0.608444,22:0.971852):0.617207):0.394896,23:0.875313):0.43603,(((((24:0.047209,25:0.085602):0.597974,(26:0.189356,27:0.446253):0.0635553):0.364887,29:1.220266):0.0911049,28:2.160590):0.0798885,((30:0.670452,31:0.277247):0.276723,((32:1.263260,33:0.265196):0.137364,34:0.397541):0.223169):0.356817):0.693649):0.601478,15:1.307438):0.330031,((((16:0.000001,17:0.000001):0.364041,18:0.299306):0.0895066,19:0.526762):0.604488,20:0.843635):0.220439):0.46924):0.69347):0.116601):0.0582756):0.0452853,2:0.443550):0.144778,3:0.809520);
 698: 2 -26177.29519 -27114.54556 (0:0.345358,(1:0.241650,((4:0.578136,5:0.447255):0.335219,((6:0.883707,7:0.678536):0.27458,(((((8:0.000001,9:0.000001):0.693482,10:0.197762):0.488427,11:0.890441):0.151886,(12:0.000001,13:0.000001):1.19359):0.226014,((((14:1.901847,((35:1.930752,((((((36:0.189839,37:0.257874):0.0184718,38:0.126365):1.39367,39:0.557219):0.800185,(41:0.076622,(42:0.067525,43:0.061039):0.379223):1.0646):1.05077,(((49:0.000002,50:0.000001):0.0149767,51:0.299660):2.99673,52:0.711891):1.20058):0.356113,40:1.652317):1.11099):0.539387,((44:1.132098,(45:1.378763,46:2.222559):0.212708):0.0942585,(47:1.913363,48:0.649374):0.936185):1.3875):1.07215):0.442163,((21:1.089031,22:0.551551):0.734687,23:1.059847):0.217004):0.678361,15:1.443267):0.140389,(((((16:0.000001,17:0.000001):0.297352,18:0.224896):0.346818,19:0.290668):0.592228,20:1.068509):0.251843,((((((24:0.082683,25:0.100282):0.565901,26:0.110260):0.100518,27:0.492816):0.320224,29:1.137995):0.307942,28:1.672268):0.161254,((30:0.500372,31:0.398110):0.54092,((32:1.591257,33:0.218577):0.169681,34:0.332918):0.134997):0.503583):0.841136):0.0252591):0.677053):0.157765):0.250183):0.325418):0.180946,(2:0.255764,3:0.559448):0.159882);
 699: 1 -27825.61407 -27114.5044 (0:0.221879,(1:0.295674,((4:0.223307,5:0.797986):0.488248,((6:0.584897,7:0.807732):0.277453,((((8:0.000001,9:0.000001):0.306474,10:0.339589):0.470956,11:0.521025):0.619002,((12:0.000001,13:0.000001):0.757736,((((14:1.688122,((((((36:0.228249,37:0.286717):0.0801042,38:0.078223):1.0842,39:0.657927):0.180794,(41:0.215457,(42:0.058483,43:0.049216):0.246998):0.805983):1.55107,40:1.173090):1.30363,(((44:0.624443,(45:0.921999,46:1.951904):0.618878):0.815221,(47:1.214666,48:1.188072):0.318244):1.68467,(((49:0.002769,50:0.000001):0.0426642,51:0.268785):2.13892,52:1.106509):0.605072):0.393454):0.382712):0.833916,((21:1.030164,23:1.430380):0.232635,22:1.097802):0.463231):0.384788,(((((((24:0.068840,25:0.095532):0.514685,26:0.063752):0.245614,27:0.359488):0.429636,29:0.800625):0.314552,28:2.044678):2.82414e-06,((30:0.610052,31:0.232424):0.445541,(32:0.801247,(33:0.316817,34:0.382262):0.238453):0.192677):0.37671):0.70849,35:2.879120):0.396528):0.430249,(15:1.328837,((((16:0.000001,17:0.000001):0.225186,18:0.256701):0.324969,19:0.385738):0.828219,20:0.689626):0.643112):0.0228349):0.325862):0.247955):0.171737):0.305523):0.0692457):0.190796,(2:0.241104,3:0.511643):0.0859948);
 700: 2 -27236.35255 -27108.78846 (0:0.325283,((1:0.287762,(4:0.510862,(5:0.508369,(((8:0.000001,9:0.000001):0.569765,10:0.392348):0.393027,11:0.912872):0.495328):0.337502):0.565408):0.10399,((6:0.610245,7:0.799506):0.319291,((12:0.000001,13:0.000001):1.11152,(((((14:1.796392,(((((((36:0.286796,38:0.156661):0.136942,37:0.155709):1.1249,39:0.852251):0.525868,(41:0.210088,(42:0.085282,43:0.026097):0.157637):0.67041):1.12637,40:1.366144):0.760323,(((49:0.000002,50:0.000001):2.51583e-06,51:0.313098):2.78911,52:1.223499):0.567488):0.451822,((44:0.725714,(45:0.987522,46:2.281013):0.535831):0.450481,(47:1.461621,48:0.900668):0.534242):1.9722):0.751771):1.30759,((21:0.676673,22:1.159021):1.05111,23:1.544468):0.552153):2.64609e-06,(((((((24:0.116417,25:0.073200):0.411757,27:0.386831):0.120152,26:0.089253):0.478678,29:0.908157):0.146292,28:1.511732):0.0373539,((30:0.806880,31:0.160221):0.440483,(32:1.170751,(33:0.407599,34:0.293948):0.431471):0.121005):0.512681):0.598367,35:3.235512):0.425918):0.525891,15:1.040217):0.209151,((((16:0.000001,17:0.000001):0.241369,18:0.183268):0.353648,19:0.430132):0.672847,20:0.735854):0.39045):0.189741):0.389453):0.365762):0.115569,(2:0.444883,3:0.611143):0.123856);
 701: 1 -25328.85799 -27113.70629 (0:0.294695,(1:0.163006,(((4:0.371574,5:0.568892):0.419263,(6:0.753753,7:0.776417):0.435234):0.227224,(((((8:0.000001,9:0.000001):0.391599,10:0.395448):0.699944,11:0.813707):0.55586,(12:0.000002,13:0.000001):0.923775):0.460389,(((((((14:1.774368,((35:2.626189,(((((36:0.284155,37:0.312009):0.0490642,38:0.035235):0.969252,39:0.955951):0.225807,(41:0.186736,(42:0.073516,43:0.059109):0.232614):1.26324):0.833331,40:0.841959):1.58349):0.0427611,(((44:0.753603,45:1.821160):0.594333,46:2.377689):0.635437,(47:2.090124,48:0.940108):0.34079):1.39972):0.575901):0.22386,(((49:0.003076,50:0.000001):0.0243397,51:0.231258):1.89056,52:1.995741):0.452903):0.69709,(21:0.824254,22:0.781363):0.577107):0.484235,23:0.589287):1.14258,((((((24:0.214730,25:0.047589):0.407468,27:0.212782):0.173494,26:0.000002):0.630159,28:1.249078):0.0337062,29:0.759138):0.104989,((((30:0.386936,31:0.308527):0.421571,32:1.225079):0.211836,33:0.264300):0.178181,34:0.302550):0.768275):0.559459):0.184564,((((16:0.000001,17:0.000001):0.31947,18:0.205814):0.418471,19:0.347024):0.603651,20:0.987545):0.200572):0.272061,15:1.113677):0.682862):0.212459):0.128108):0.0770701,(2:0.453694,3:0.673626):0.20531);
 702: 5 -29388.90219 -27107.92914 (0:0.279901,(1:0.183054,(((4:0.460353,5:0.620541):0.407858,(((((8:0.000001,9:0.000001):0.511999,10:0.510375):0.509532,11:0.673476):0.300757,(12:0.000001,13:0.000002):1.06336):0.464378,((((((14:2.221400,((35:3.355396,(((44:1.196221,45:1.045000):0.277219,46:1.982949):0.311683,(47:1.867733,48:0.973403):0.409624):0.630727):0.390953,(((((((36:0.195153,38:0.104160):0.00499578,37:0.294598):0.91115,39:0.957955):0.372925,(41:0.218682,(42:0.074568,43:0.059828):0.236698):1.20195):1.29062,40:0.631192):0.996719,52:2.298649):0.544483,((49:0.000002,50:0.000001):0.0783975,51:0.222027):2.69312):0.363054):0.360319):0.422381,(21:0.638546,22:0.822515):0.661813):0.374161,23:0.938693):0.37328,((((((24:0.089885,25:0.081146):0.350586,26:0.104594):0.176598,27:0.192727):0.435798,29:0.830039):0.0754184,28:1.512707):0.151785,((30:0.578956,31:0.246243):0.703109,(32:1.129932,(33:0.428828,34:0.331353):0.167781):0.111318):0.32289):1.46682):0.74293,15:1.354324):0.0590601,((((16:0.000001,17:0.000001):0.363426,18:0.192193):0.666626,19:0.408081):0.456747,20:1.304866):0.333204):0.816139):0.156058):2.67239e-06,(6:0.701915,7:0.893387):0.318021):0.140564):0.0715838,(2:0.271460,3:0.490262):0.0192164);
 703: 1 -25546.04708 -27118.68232 (0:0.261287,(1:0.197055,((4:0.543090,5:0.744655):0.535176,((6:0.923864,7:1.058142):0.111279,(((8:0.000001,9:0.000001):0.519117,10:0.306229):0.678619,((11:0.984692,(12:0.000001,13:0.000001):0.765725):0.228212,((((((14:1.741175,(35:2.190420,((((((36:0.167757,38:0.129900):0.0598879,37:0.284866):0.780608,39:0.983194):0.274587,(41:0.109391,(42:0.111729,43:0.014716):0.300881):1.37551):0.696716,(40:1.564629,(((49:0.000002,50:0.000002):0.0141228,51:0.230157):2.44062,52:1.401389):1.5438):0.191232):0.754781,((44:1.079542,(45:1.043060,46:2.372683):0.298228):0.26049,(47:2.232796,48:0.727856):1.09986):1.01329):0.178403):0.974386):0.753085,23:1.113016):0.517719,(21:0.559768,22:1.006505):1.30093):0.318579,((((((24:0.106074,25:0.076218):0.453443,26:0.139865):0.197429,27:0.279222):0.43031,29:0.777083):0.606233,28:1.567751):0.155094,(((30:0.339955,31:0.664317):0.738011,(32:1.353093,33:0.332817):0.171712):0.27872,34:0.165963):0.375941):1.1322):0.29681,15:1.252618):0.0447253,((((16:0.000001,17:0.000001):0.316301,18:0.114919):0.410239,19:0.529469):0.643547,20:0.671917):0.569761):0.663018):0.31922):0.181534):0.184194):0.117836):0.22268,(2:0.465860,3:0.601606):0.0661358);
 704: 1 -26399.04066 -27109.76888 (0:0.358362,(1:0.396653,((4:0.371118,5:0.621906):0.469899,(((6:0.653300,7:0.969357):0.167497,(((8:0.000001,9:0.000001):0.294716,10:0.341328):0.579889,11:0.953813):0.470654):0.266418,((12:0.000001,13:0.000001):1.15694,(((((14:2.704874,((35:2.974560,(((((36:0.189037,37:0.254186):0.0543494,38:0.101256):0.928031,39:0.668967):0.392021,(41:0.194907,(42:0.049959,43:0.100747):0.249093):0.714372):1.31505,40:0.943239):1.49325):0.521807,(((44:0.753480,(45:1.242077,46:2.638130):0.446651):0.607357,(47:1.442212,48:1.147602):0.634125):0.782769,(((49:0.000002,50:0.000001):0.0857654,51:0.225290):1.6906,52:1.577764):0.367278):0.134209):0.78977):0.419645,((21:0.821973,22:1.290119):0.613341,23:0.962977):0.507186):0.536054,((((((24:0.112325,25:0.061657):0.418868,26:0.136523):0.231376,27:0.126355):0.573034,29:0.952199):0.221068,28:1.450287):0.2176,((30:0.347830,31:0.486960):0.45538,((32:1.404178,33:0.275360):0.175201,34:0.287858):0.217309):0.407902):1.32741):0.141915,15:1.436994):0.0499263,((((16:0.000001,17:0.000001):0.177857,18:0.288930):0.478151,19:0.306883):0.894517,20:0.873915):0.49421):0.339027):0.669777):0.175046):0.0905576):0.0502965,(2:0.310546,3:0.644609):0.129941);
 705: 1 -25135.46832 -27110.19771 (0:0.240398,(1:0.165918,((2:0.222272,(((6:0.416867,7:0.816045):0.404303,(((8:0.000001,9:0.000001):0.459647,10:0.346538):0.145582,11:0.896249):0.592533):0.242341,((12:0.000001,13:0.000001):1.04281,(((((((14:1.577165,((35:2.667041,(((44:1.213087,45:1.155568):0.459779,46:2.210996):0.329345,(47:2.229011,48:0.767389):0.573486):0.336003):0.0898175,(((((36:0.289431,37:0.348261):0.0952842,38:0.074386):0.503366,(39:0.977610,(41:0.163138,(42:0.054796,43:0.110886):0.237079):1.1983):0.429595):1.13222,40:0.761028):1.34365,(((49:0.003132,50:0.000001):0.0500835,51:0.251458):2.13536,52:1.135345):1.50989):0.560379):0.169095):0.543181,(21:0.893644,22:0.748999):0.479101):0.586743,23:0.470924):0.798057,(((((24:0.174151,25:0.090281):0.376532,26:0.216119):0.147483,27:0.314585):0.338968,(28:1.535319,29:0.820550):0.34282):0.426388,((30:0.383765,31:0.489109):0.327448,((32:1.387208,34:0.239330):0.178897,33:0.207235):0.278484):0.340416):0.67787):0.163015,20:0.899336):0.144542,15:1.304596):0.15586,(((16:0.000001,17:0.000001):0.255671,18:0.256216):0.295125,19:0.576436):0.461187):0.544784):0.491776):0.112718):0.185409,(4:0.213661,5:0.746144):0.508375):0.0535039):0.152041,3:0.690893);
 706: 2 -27489.11636 -27131.243 (0:0.237648,(1:0.213728,(2:0.444742,((4:0.312349,5:0.759145):0.487361,((6:0.761946,7:0.903482):0.489448,((((8:0.000001,9:0.000001):0.499915,10:0.366124):0.806475,11:0.747624):0.408058,((12:0.000001,13:0.000001):1.06405,(((((((14:1.939008,((35:2.807663,(((((36:0.221936,37:0.308311):0.0352217,38:0.072309):0.968124,39:0.650573):0.281864,(41:0.207160,(42:0.016793,43:0.132593):0.220724):1.13273):1.04204,40:1.235668):0.515906):0.809678,(((49:0.002791,50:0.000001):0.054738,51:0.325816):1.80957,52:1.526392):0.937618):0.219814):0.438436,(((44:1.175082,45:1.072287):0.313044,46:2.167957):0.755782,(47:1.868810,48:1.107426):0.245389):1.57279):0.530312,(21:0.700081,22:1.220165):0.404146):0.490289,23:0.890742):0.451724,(((((24:0.143973,25:0.040396):0.462103,27:0.270983):0.161768,26:0.000002):0.667185,((30:0.306445,31:0.413396):0.488706,((32:1.386104,33:0.208726):0.193069,34:0.452800):0.255876):0.731526):0.0148074,(28:1.171360,29:1.166821):0.0869014):0.970015):0.544297,((((16:0.000001,17:0.000001):0.336699,18:0.262911):0.311276,19:0.618806):0.464437,20:1.357278):0.280428):0.236572,15:1.037802):0.341883):0.339624):0.299503):0.115571):0.0759403):0.126043):0.114011,3:0.906580);
 707: 1 -26566.94475 -27114.69912 (0:0.344981,((1:0.190229,3:0.589785):0.0604478,((4:0.386220,5:0.806989):0.134991,(6:0.820637,7:1.164274):0.362797):0.314011):0.0341167,(2:0.342026,(((((8:0.000001,9:0.000001):0.554784,10:0.353060):0.608498,11:0.481437):0.375338,(12:0.000001,13:0.000001):1.21623):0.355802,(((((14:1.808720,((35:2.992129,(((((36:0.235374,37:0.239361):0.109863,38:0.012177):0.707683,(39:1.121604,(41:0.243413,(42:0.082858,43:0.066159):0.136846):1.20689):0.517767):0.913929,((44:1.290254,(45:0.953766,46:2.237844):0.301985):0.520779,(47:1.656734,48:1.138717):0.780322):0.752496):0.737965,40:1.477054):0.226936):0.298349,(((49:0.000002,50:0.000001):0.0264067,51:0.258244):1.98576,52:1.284221):0.877161):0.594519):0.66232,((((((24:0.217257,25:0.107312):0.437834,26:0.172637):0.183385,27:0.326744):0.426206,29:0.985487):0.110487,28:1.721221):0.0249431,((30:0.586140,31:0.388055):0.230308,((32:1.135582,34:0.172363):0.285876,33:0.272615):0.253147):0.41346):0.852662):0.32417,((21:0.446208,22:1.036617):1.0474,23:0.993450):0.493391):0.625568,20:0.681867):0.117768,(15:1.125470,(((16:0.000001,17:0.000001):0.227531,18:0.317953):0.397271,19:0.410241):0.331796):0.282493):0.970138):0.234299):0.190256);
 708: 5 -26788.41329 -27110.70442 (0:0.193896,(1:0.280664,((4:0.597120,5:0.428330):0.42342,(6:0.795950,7:0.804214):0.246832):0.188686):0.13669,((2:0.101460,((((8:0.000001,9:0.000001):0.44302,10:0.269854):0.688381,11:0.696808):0.462908,((12:0.000001,13:0.000001):0.954544,(((((14:2.029265,((35:2.033052,((((36:0.243347,37:0.239285):0.0361621,38:0.070454):0.539834,(39:1.082724,(41:0.267275,(42:0.081459,43:0.057699):0.0894741):1.49723):0.508805):1.12803,40:1.408371):0.466383):0.267895,(((49:0.012089,50:0.000001):0.00868406,51:0.302483):2.29354,52:1.150341):1.28589):0.469067):0.452474,((44:0.944301,(45:1.208100,46:2.535044):0.293939):0.664354,(47:1.426132,48:1.277282):0.211425):1.04998):1.11604,((21:0.417004,22:1.260118):0.561832,23:1.176434):0.567936):0.442949,((((24:0.271847,25:0.042712):0.307919,(26:0.149240,27:0.343271):0.131021):0.401799,29:0.999179):0.1136,(28:1.470953,((30:0.592081,31:0.468901):0.451607,(32:1.338802,(33:0.373902,34:0.411094):0.0739763):0.172369):0.274542):0.0383784):1.04067):0.409731,(15:1.671775,((((16:0.000001,17:0.000001):0.182776,18:0.304704):0.354983,19:0.416935):0.750913,20:0.768889):0.476343):0.0645059):0.469185):0.395224):0.375524):0.289787,3:0.582298):0.22503);
 709: 1 -24464.98723 -27119.69352 (0:0.391989,(1:0.057478,((4:0.488355,5:0.801217):0.350993,((6:0.876299,7:0.743595):0.352781,((((8:0.000001,9:0.000001):0.443351,10:0.330237):0.661198,11:1.146723):0.205515,((12:0.000001,13:0.000001):0.415547,((((((14:1.193467,((((((36:0.231018,37:0.307484):0.0161057,38:0.132708):1.13326,39:0.731671):0.153656,(41:0.248439,(42:0.168286,43:0.027560):0.205836):1.36313):1.37456,40:1.161103):0.828359,52:1.553879):1.33256):0.531071,(((((44:0.957210,45:1.159712):0.318391,46:1.841142):1.37407,47:1.812892):0.0713257,48:0.673504):1.97833,((49:0.009210,50:0.000001):0.0353439,51:0.268054):2.20188):0.340761):0.365224,((((((24:0.102006,25:0.072123):0.530506,27:0.341488):0.163,26:0.000003):0.602372,29:0.769194):0.131904,(28:1.173495,35:3.287469):0.249693):0.0572716,((30:0.779957,31:0.435109):0.31873,(32:1.188342,(33:0.369644,34:0.358229):0.128086):0.106903):0.537871):1.0357):0.0271673,((21:1.172741,22:0.393031):0.716563,23:0.874272):0.303223):0.493532,15:1.543121):0.356588,((((16:0.000001,17:0.000001):0.273322,18:0.189968):0.369292,19:0.435400):0.952288,20:1.053587):0.442456):0.54934):0.478727):0.454745):0.0495467):0.309351):0.21287,(2:0.275083,3:0.719697):0.0755407);
 710: 1 -26175.87809 -27109.1515 (0:0.182734,(1:0.179504,(2:0.317650,((4:0.376180,5:0.757354):0.277545,((6:0.745376,7:0.706754):0.0937505,((((8:0.000001,9:0.000001):0.437585,10:0.303849):0.664666,11:0.482596):0.291355,((12:0.000001,13:0.000001):0.671181,((((((((14:1.976127,(((((36:0.243246,37:0.325457):0.0362705,38:0.096578):1.22939,39:0.920999):0.294743,(41:0.209260,(42:0.091747,43:0.062059):0.19885):1.02665):1.48877,40:1.137405):0.664189):0.0634002,((((44:1.215002,(45:0.912716,46:2.710543):0.709417):0.788778,(47:1.283977,48:1.217745):0.446045):1.48114,((49:0.000002,50:0.000001):0.00760908,51:0.310440):2.08518):0.363434,52:1.509376):0.459616):0.763803,(21:1.151119,22:0.842433):0.469429):0.478178,23:1.105045):0.0615236,35:3.595716):0.129033,((((((24:0.043138,25:0.105800):0.35879,26:0.168478):0.162831,27:0.197989):0.508082,28:1.239410):0.141806,29:0.895916):0.235584,(((30:0.691652,31:0.183996):0.391891,32:1.180521):0.11499,(33:0.333667,34:0.367085):0.447016):0.386319):0.988161):0.233278,(15:1.000992,(((16:0.000001,17:0.000001):0.520303,18:0.005190):0.779336,19:0.331599):0.811812):0.486947):0.0923997,20:1.164149):1.10393):0.689842):0.518077):0.259876):0.160705):0.141684):0.192959,3:0.793343);
 711: 3 -26372.97073 -27109.31323 (0:0.291034,((1:0.408700,(4:0.416171,5:0.496934):0.400006):0.0651017,(2:0.374870,(((6:0.335860,7:1.156469):0.449136,(((8:0.000001,9:0.000001):0.432029,10:0.358695):0.367851,11:0.868409):0.445776):0.142507,((12:0.000001,13:0.000001):1.0989,(((((14:2.257899,(35:1.666994,((((((36:0.226929,38:0.107944):0.114016,37:0.204394):0.911841,(39:1.138928,(41:0.284298,(42:0.094515,43:0.041095):0.171413):1.15401):0.208215):0.665966,40:1.120480):0.643217,(((49:0.002939,50:0.000001):0.0462646,51:0.260444):2.69139,52:0.659605):1.29361):1.09835,((44:0.935874,(45:1.172101,46:1.855944):0.610529):0.284836,(47:1.552514,48:1.099185):0.490407):0.755568):0.935251):0.738604):0.73911,((21:0.621685,22:1.161571):1.721,23:0.495866):0.787851):0.113811,((((((24:0.196615,25:0.054464):0.484902,26:0.104441):0.052943,27:0.302089):0.202253,29:1.162949):0.32602,28:1.069346):0.207131,(((30:0.620725,31:0.369235):0.535419,32:1.555483):0.142351,(33:0.205411,34:0.397639):0.14612):0.234057):0.820102):0.704198,15:1.277604):0.187552,((((16:0.000001,17:0.000001):0.246977,18:0.241927):0.459547,19:0.372168):0.448432,20:0.889104):0.249447):0.374959):0.462223):0.0987432):0.341427):0.0739666,3:0.543304);
 712: 1 -25702.77663 -27110.97822 (0:0.168647,(1:0.215737,((2:0.373182,((6:0.732475,7:1.178099):0.246651,((((8:0.000001,9:0.000001):0.536375,10:0.280351):0.502995,11:0.908895):0.418068,((12:0.000001,13:0.000001):1.22603,((((14:2.122126,((35:2.662611,((((44:0.972128,45:1.694437):0.509364,46:2.373188):0.977711,47:1.363555):0.377885,48:0.851333):0.992299):0.55146,((((((36:0.230285,37:0.286571):0.0104239,38:0.093582):1.20962,(41:0.236521,(42:0.156118,43:0.025332):0.2343):1.44791):0.104196,39:0.932380):1.57118,(40:1.694299,((49:0.005931,50:0.000001):0.0473403,51:0.245449):2.17151):0.310413):0.355188,52:1.485666):0.550748):0.948863):0.459916,((21:0.891287,22:0.869754):0.758102,23:0.937160):0.833968):0.211048,(((((24:0.181861,25:0.062481):0.328643,27:0.330849):0.116207,26:0.101277):0.533664,(28:1.389020,29:1.050850):0.0597524):0.089583,((((30:0.637803,31:0.388123):0.370792,32:1.100538):0.284582,33:0.272362):0.176253,34:0.298593):0.563983):0.694361):0.577303,(15:1.247686,((((16:0.000001,17:0.000001):0.317819,18:0.240158):0.407086,19:0.415779):0.913063,20:0.962057):0.497621):0.184316):0.442244):0.332323):0.183652):0.269951):0.13918,(4:0.394669,5:0.701972):0.456597):0.0391941):0.086707,3:0.736747);
 713: 1 -26678.48378 -27110.69903 (0:0.373258,(((1:0.204843,((4:0.501364,5:0.784614):0.533765,(6:0.576434,7:1.015325):0.370516):0.143787):0.103706,((((8:0.000002,9:0.000002):0.476367,10:0.619719):0.666034,11:0.661718):0.542089,((12:0.000001,13:0.000001):0.96584,(((((14:1.909382,(((35:2.329059,((44:0.947011,(45:0.880801,46:2.057766):0.407366):0.383114,(47:1.704400,48:0.872718):0.791686):0.797902):0.368684,((((36:0.244304,37:0.286632):0.0332296,38:0.080028):0.771242,(39:0.666521,(41:0.138579,(42:0.084619,43:0.040498):0.186102):1.20681):0.254482):1.04669,40:0.894567):1.01102):0.452038,(((49:0.000002,50:0.000002):0.127561,51:0.196393):1.50901,52:1.926864):0.628168):0.522934):0.292624,((21:0.466713,22:1.218533):0.881409,23:1.057160):0.346138):0.234114,((((24:0.092713,25:0.070099):0.373159,(26:0.139668,27:0.472013):0.0644887):0.634993,(28:1.495074,29:0.630420):0.0779458):0.111991,(((30:0.478202,31:0.412897):0.627003,(33:0.428944,34:0.412354):0.174912):0.28625,32:1.301644):0.446595):0.863966):0.168235,15:1.453328):0.237824,((((16:0.000001,17:0.000001):0.222169,18:0.259432):0.420708,19:0.348619):0.935551,20:0.676948):0.55188):0.575449):0.355627):0.480832):0.0998447,2:0.440106):0.122242,3:0.669514);
 714: 1 -27270.53706 -27107.98569 (0:0.284926,((1:0.166731,((4:0.240282,5:0.925123):0.473708,(((6:0.831186,7:0.971870):0.0852705,(((8:0.000001,9:0.000001):0.362148,10:0.308526):0.175753,11:1.222651):0.758386):0.237447,((12:0.000001,13:0.000001):1.08343,(((((14:1.659172,((21:0.768985,22:0.926475):0.744162,((35:2.567799,(((44:1.115271,45:1.167857):0.203076,46:2.294051):0.397696,(47:1.664061,48:0.933089):0.376206):0.58291):0.20303,((((((36:0.259727,37:0.339772):0.0380641,38:0.072344):1.0197,39:1.122222):0.361612,(41:0.184187,(42:0.068352,43:0.084000):0.231129):1.16624):0.807141,40:0.965043):1.56022,(((49:0.002927,50:0.000001):0.156021,51:0.079186):2.77393,52:1.151289):1.13298):1.53175):0.576798):0.09491):0.620728,23:1.153379):0.346702,((((((24:0.156701,25:0.098655):0.524053,26:0.108829):0.188413,27:0.317721):0.355906,29:0.924291):0.0966768,28:1.322629):0.18213,((30:0.435192,31:0.268151):0.453428,(32:0.927892,(33:0.286766,34:0.543403):0.29876):0.151571):0.354937):0.807983):0.625117,15:1.494575):2.07205e-06,((((16:0.000001,17:0.000001):0.343324,18:0.142704):0.207078,19:0.533106):0.688413,20:0.707363):0.233874):0.637975):0.703):0.127166):0.107163):0.157439,2:0.318725):0.0711786,3:0.532615);
 715: 2 -27397.60201 -27109.53239 (0:0.146831,((1:0.169772,((4:0.415785,5:0.711737):0.38893,(((6:0.839665,7:0.913749):0.136212,(((8:0.000001,9:0.000001):0.408193,10:0.248987):0.486532,11:0.866319):0.548664):0.186372,((12:0.000001,13:0.000001):0.980991,((((((14:2.611404,((35:2.545566,(((44:1.214414,45:1.429978):0.48806,46:1.884115):0.502574,(47:1.210786,48:1.027422):0.164083):0.815501):0.00281421,((((((36:0.207811,37:0.278335):0.0590678,38:0.071506):0.994924,39:0.993116):0.0725598,(41:0.266377,(42:0.122634,43:0.017244):0.1293):1.40498):0.78314,40:1.461338):1.42477,(((49:0.000002,50:0.000002):2.27557e-06,51:0.287799):2.49197,52:1.430345):0.938491):0.50123):0.158596):0.691974,((21:0.937983,22:0.575899):0.942239,23:0.691777):0.455335):0.265715,((((24:0.161158,25:0.111085):0.445002,26:0.175696):0.181423,27:0.194693):0.573258,((28:1.081355,29:0.854998):0.226459,((((30:0.523371,31:0.299469):0.398991,32:1.115581):0.319497,33:0.306519):0.124512,34:0.304581):0.546461):0.0965972):1.2073):0.556869,15:1.193239):0.140228,(((16:0.000001,17:0.000001):0.275845,18:0.209027):0.247304,19:0.762547):0.825365):0.241914,20:0.859961):0.52001):0.318606):0.0630938):0.149756):0.182761,2:0.436614):0.137819,3:0.806274);
 716: 3 -27207.94597 -27109.71044 (0:0.238192,((1:0.206090,((4:0.521710,5:0.775742):0.388848,(((6:0.645066,(((8:0.000001,9:0.000001):0.405607,10:0.165149):0.315265,11:0.809155):0.487293):0.169965,7:0.882911):0.164325,((12:0.000001,13:0.000001):1.22835,(((14:2.299548,((((21:0.807727,22:0.876288):0.840656,23:0.769955):0.639813,(((((36:0.293019,37:0.391473):0.0584894,38:0.068777):1.01798,(39:0.718818,(41:0.171431,(42:0.064315,43:0.088168):0.33427):1.02542):0.213016):1.04342,40:1.140037):1.59218,(((44:0.958303,(45:1.094504,46:2.149560):0.693958):0.545184,(47:1.423040,48:1.202848):0.698352):1.1699,(((49:0.002830,50:0.000001):0.0813804,51:0.299965):1.92875,52:1.646369):0.537692):0.126517):0.26204):0.227067,(((((((24:0.109372,25:0.080227):0.453628,26:0.111497):0.097986,27:0.306528):0.45877,29:0.888829):0.0963174,28:1.062244):0.248199,((30:0.461202,31:0.510937):0.484415,((32:1.302818,33:0.243967):0.14949,34:0.299192):0.22475):0.500245):0.69247,35:3.317141):0.416467):0.168801):0.278624,(15:1.637986,(((16:0.000001,17:0.000001):0.385969,18:0.189370):0.200713,19:0.553416):0.778984):0.391974):0.126666,20:1.092345):0.648689):0.576611):0.11619):0.189448):0.0849678,2:0.355105):0.0964613,3:0.532328);
 717: 5 -25153.71557 -27108.96799 (0:0.240075,1:0.343191,((2:0.302098,3:0.491592):0.023032,(((4:0.333106,5:0.715268):0.402587,(6:0.833809,7:0.850236):0.275289):0.166329,((((8:0.000001,9:0.000001):0.35646,10:0.339977):0.854442,11:0.500832):0.51765,((12:0.000002,13:0.000001):1.22193,((((((14:1.942583,35:2.377394):2.55364e-06,(((((((36:0.244645,37:0.317316):0.0942254,38:0.072542):1.03581,39:1.057179):0.288787,(41:0.083483,(42:0.057624,43:0.062872):0.283081):1.09557):1.425,40:0.832105):0.984602,(((49:0.003157,50:0.000001):0.0559772,51:0.181037):1.77613,52:2.131994):1.1723):0.0828299,((44:1.022590,(45:1.466350,46:2.151774):0.514495):0.448905,(47:1.465998,48:1.228573):0.450404):2.05089):0.300411):0.922905,((21:0.594849,22:0.968871):0.752908,23:0.836665):0.367932):0.132541,((((((24:0.160575,25:0.016368):0.544373,26:0.029500):0.144716,27:0.433979):0.593981,29:0.765948):0.175337,28:2.099045):0.0476959,((30:0.466725,31:0.604541):0.392065,(32:1.355129,(33:0.339200,34:0.398442):0.208752):0.174771):0.502452):0.727548):0.674373,((((16:0.000001,17:0.000001):0.186565,18:0.270941):0.458548,19:0.477579):0.91416,20:0.875242):0.262379):0.0528789,15:1.166789):0.505935):0.255703):0.307237):0.150783):0.155043);
 718: 3 -26333.98234 -27107.86382 (0:0.468256,((1:0.248025,((4:0.360938,5:0.812083):0.515079,((6:0.734037,7:0.963445):0.169686,(((8:0.000001,9:0.000001):0.534464,10:0.186841):0.647873,11:0.913055):0.69885):0.161784):0.178555):0.0961101,((12:0.000001,13:0.000001):1.23915,((((((14:1.752077,(((35:3.356231,(((((36:0.217038,37:0.251110):0.0698052,38:0.062143):1.11781,39:0.911195):0.285217,(41:0.293147,(42:0.090382,43:0.029889):0.114717):0.763978):1.17681,40:0.951141):0.696943):1.28012,(((49:0.008569,50:0.000002):0.0570147,51:0.168913):1.6685,52:1.146573):0.524901):0.80279,((((44:1.474469,45:1.274517):0.361395,46:2.532034):0.592516,47:1.218027):0.342465,48:0.777192):1.33402):0.446028):0.307462,(21:0.647872,22:0.923717):0.604499):0.517575,23:1.103051):0.18656,(((((24:0.216517,25:0.020637):0.590783,27:0.337803):0.142688,26:0.096024):0.655901,29:0.808040):0.184587,(28:1.431093,((((30:0.392054,31:0.446102):0.275322,32:0.954132):0.383488,33:0.173257):0.342673,34:0.223156):0.638978):0.028856):0.400299):0.638017,15:1.223548):0.305927,((((16:0.000001,17:0.000001):0.212512,18:0.162474):0.48085,19:0.226384):0.80143,20:0.563192):0.49442):0.368985):0.596798):0.0949335,(2:0.443936,3:0.510890):0.0204534);
 719: 1 -27470.2245 -27121.77063 (0:0.368743,((1:0.190605,((12:0.000001,13:0.000001):0.634516,(((((14:0.969295,((((((36:0.207085,37:0.241558):0.0218552,38:0.104308):1.00472,39:0.636317):0.663955,(41:0.081606,(42:0.081952,43:0.062026):0.260469):0.768065):1.01135,40:0.513500):0.753236,52:2.217739):0.96561):0.66443,(((21:0.626433,22:0.845798):0.391952,23:1.090969):0.161044,(((44:0.952681,(45:1.333877,46:2.118578):0.2423):0.663947,(47:1.398794,48:0.999694):0.567157):0.93941,((49:0.002962,50:0.000001):0.0515404,51:0.326253):2.58449):0.387305):0.355193):0.292892,(((((((24:0.073184,25:0.019816):0.37811,26:0.081958):0.145228,27:0.219761):0.546679,((30:0.577296,31:0.401535):0.483058,(32:1.047119,(33:0.472329,34:0.247787):0.245354):0.0121016):0.361709):0.131718,28:1.248205):0.197206,29:0.614974):0.983752,35:3.049896):0.218443):0.943768,15:1.497443):0.0243245,((((16:0.000001,17:0.000001):0.321112,18:0.218459):0.185281,19:0.471965):0.688412,20:0.837765):0.24567):0.63039):0.959259):0.056354,(2:0.273224,(((4:0.474943,5:0.648106):0.347871,(((8:0.000001,9:0.000001):0.418233,10:0.370066):0.594981,11:0.727287):0.739077):0.145271,(6:0.512996,7:0.907406):0.462926):0.154911):0.107456):0.0603986,3:0.649730);
 720: 1 -27932.41929 -27109.14408 (0:0.212831,((1:0.232778,((((4:0.422179,5:0.609377):0.3283,6:0.813841):0.0770543,7:0.994525):0.0290994,((((8:0.000001,9:0.000001):0.318668,10:0.344181):0.575622,11:0.531880):0.251001,((12:0.000001,13:0.000001):0.680649,((((14:1.798903,(35:2.324616,(((((((36:0.224239,37:0.278583):0.0947273,38:0.033167):0.912627,39:1.200371):0.252455,(41:0.107395,(42:0.056939,43:0.053393):0.226334):0.969852):0.624095,40:1.267586):0.837298,(((49:0.000002,50:0.000001):0.0465964,51:0.201468):3.19729,52:1.336491):0.604599):0.30653,((44:1.091728,(45:0.935618,46:2.118447):0.300767):0.508682,(47:1.864212,48:0.885502):1.02075):1.34177):0.383822):0.34641):0.598953,(((21:0.573138,22:0.595430):0.737696,23:0.860956):0.561404,((((((24:0.086237,25:0.030239):0.478184,26:0.027833):0.208016,27:0.216303):0.423441,29:0.838635):0.251475,28:1.373057):2.17848e-06,((((30:0.526345,31:0.291654):0.321797,32:0.770784):0.263057,33:0.261615):0.0795397,34:0.397392):0.408411):0.9165):0.209248):0.260078,(15:1.414507,(((16:0.000001,17:0.000001):0.263814,18:0.231612):0.616394,19:0.330898):0.998912):0.462129):0.266377,20:0.744051):0.793849):0.438559):0.606634):0.155616):0.126221,2:0.370906):0.0691014,3:0.574376);
 721: 1 -25170.62756 -27114.68322 (0:0.265533,(1:0.287474,(((2:0.232753,(4:0.396336,5:0.885052):0.311883):0.126866,((((8:0.000001,9:0.000001):0.290925,10:0.321131):0.814856,11:0.465850):0.551808,((12:0.000001,13:0.000001):0.681987,((((((14:1.125408,(((21:0.691008,22:1.044558):0.441948,23:1.334616):0.276798,((44:1.004832,(45:1.210570,46:2.191028):0.930963):0.496301,(47:1.533766,48:1.053106):0.470505):1.4594):0.304938):0.275876,35:2.675643):0.148368,((((((36:0.188692,37:0.320274):0.0722599,38:0.012060):1.25312,39:0.863115):0.230162,(41:0.137716,(42:0.080677,43:0.056143):0.186719):1.02982):0.865598,40:1.001263):1.31279,((49:0.000002,(50:0.000001,51:0.232273):0.00272944):1.72557,52:1.380876):0.930458):1.04448):0.236308,(((((24:0.155401,25:0.004026):0.409149,26:0.141139):0.125209,27:0.218452):0.440887,(28:1.185153,29:1.086811):0.223053):0.268824,(((30:0.513455,31:0.375539):0.255321,32:1.023442):0.107206,(33:0.380081,34:0.370814):0.12999):0.193843):1.06143):0.689638,20:0.339351):0.280938,(15:1.215239,(((16:0.000001,17:0.000001):0.212854,18:0.213308):0.217325,19:0.403798):0.590022):0.527621):0.765051):0.574767):0.252077):0.0479036,(6:0.871284,7:0.599839):0.714479):0.11139):0.173187,3:0.541095);
 722: 4 -25786.57378 -27110.01953 (0:0.269731,(((1:0.277961,(4:0.338961,5:0.528915):0.442425):0.05209,(((6:0.437322,7:0.969501):0.194407,((12:0.000001,13:0.000001):0.683379,(((((14:1.657713,(((((((36:0.281412,37:0.300366):0.0927111,38:0.035439):1.17183,39:1.133830):0.369616,(41:0.323924,(42:0.073357,43:0.067655):0.193018):1.14322):1.6886,40:0.718747):1.52773,((44:0.776831,(45:1.287287,46:2.172860):0.476571):0.854822,(47:1.485670,48:1.281435):0.779845):2.03421):0.607389,(((49:0.002880,50:0.000001):0.0364259,51:0.254075):1.70636,52:2.316281):0.268833):0.550776):0.266684,((21:0.839344,22:0.985185):1.31533,23:1.015593):0.541793):0.156321,((((((24:0.179498,25:0.104483):0.330856,27:0.337337):0.11565,26:0.119693):0.564454,((30:0.671051,31:0.482954):0.42415,(32:1.383785,(33:0.504506,34:0.443621):0.160169):0.16472):0.497486):0.1081,(28:1.600297,29:1.062731):0.0941665):0.23358,35:3.637694):0.142665):1.10019,15:1.288805):0.284141,((((16:0.000001,17:0.000001):0.244149,18:0.360334):0.406757,19:0.547094):0.641072,20:1.214710):0.299719):0.470437):0.49081):0.183628,(((8:0.000001,9:0.000001):0.582349,10:0.228853):0.659114,11:0.755733):0.830261):0.195083):0.0514528,2:0.416430):0.0578711,3:0.756715);
 723: 2 -29740.40808 -27107.11265 (0:0.374667,(1:0.204677,((4:0.359677,5:0.712194):0.435486,((6:0.927518,7:0.705869):0.732747,((((8:0.000001,9:0.000001):0.464366,10:0.314339):0.815835,11:0.627091):0.355512,((12:0.000001,13:0.000001):0.648391,(((((14:1.821487,((21:0.734280,22:0.609615):0.312273,23:0.839889):0.161822):0.309068,((((((((36:0.248706,37:0.275038):0.0453043,38:0.056312):1.09925,39:0.614889):0.316584,(41:0.103398,(42:0.062204,43:0.044501):0.265929):0.814063):0.972008,40:1.087144):0.840329,52:1.691664):0.594706,((49:0.005047,50:0.000001):0.0572063,51:0.231223):2.04349):0.413179,((44:1.495501,(45:1.132342,46:1.967876):0.238965):0.939629,(47:1.422105,48:1.320770):0.279652):1.22428):0.544284):0.66193,(((((((24:0.138153,25:0.068199):0.5154,26:0.137507):0.134761,27:0.259531):0.411098,(((30:0.514286,31:0.328023):0.410816,(33:0.255441,34:0.330825):0.116172):0.216952,32:1.021015):0.583192):0.144358,28:1.513808):0.0445785,29:0.612009):0.747419,35:3.099924):0.26788):0.192062,((((16:0.000001,17:0.000001):0.275892,18:0.203334):0.300337,19:0.345518):0.491742,20:0.817182):0.556891):0.00173799,15:0.920271):0.693073):0.393044):0.524066):0.0788686):0.314225):0.206041,(2:0.293735,3:0.594901):0.156724);
 724: 1 -25193.72577 -27110.95538 (0:0.328434,(1:0.201118,((4:0.261329,5:0.688005):0.435799,(((6:0.703276,7:0.824435):0.145757,(((8:0.000001,9:0.000001):0.688191,10:0.320450):0.599493,(11:0.919382,(12:0.000001,13:0.000001):1.15704):0.257306):0.328137):0.183892,(((((14:2.286747,((21:1.037196,22:0.659087):0.458146,((((((((36:0.194778,37:0.395351):0.0788236,38:0.071465):1.18299,39:0.802734):0.491422,(41:0.193955,(42:0.109313,43:0.028400):0.21437):0.53286):0.557569,40:1.207192):1.34362,52:1.489595):0.936505,(49:0.000002,(50:0.000001,51:0.304427):0.00311581):2.02586):0.3616,((44:0.997884,(45:1.447809,46:2.270431):0.537741):0.742789,(47:1.701855,48:0.977280):0.450477):1.11329):0.416294):0.337028):0.632846,23:1.003815):0.284344,15:1.620315):0.106897,((((16:0.000001,17:0.000001):0.476934,18:0.081813):0.502398,19:0.531980):0.550444,20:0.885737):0.269468):0.353179,(((((((24:0.226704,25:0.065373):0.4639,26:0.172869):0.207668,27:0.297316):0.339741,29:0.912121):0.260882,28:1.641215):0.0248818,((30:0.498664,31:0.207879):0.575677,((32:1.444984,33:0.237530):0.147069,34:0.363425):0.150706):0.525302):0.444589,35:2.975943):0.495625):0.423109):0.114641):0.18051):0.157743,(2:0.471510,3:0.632930):0.0513619);
 725: 1 -28415.97432 -27114.1773 (0:0.270951,((1:0.183964,((4:0.457095,5:0.811633):0.366291,(6:1.027959,7:1.024705):0.367238):0.21736):0.199154,(2:0.220410,((((8:0.000001,9:0.000001):0.484696,10:0.178807):0.761465,11:0.750754):0.729078,((12:0.000001,13:0.000001):1.01102,((((((14:2.331667,(((((((36:0.264739,37:0.268182):0.0627431,38:0.051643):1.0988,(41:0.149612,(42:0.053797,43:0.087220):0.308986):1.00265):0.186229,39:0.638229):1.02823,40:1.326836):0.840669,((49:0.007994,50:0.000001):0.0467177,51:0.228468):1.53797):0.283226,(((44:1.072348,(45:1.063262,46:2.293885):0.505062):0.926201,(47:1.438611,48:1.259727):0.188237):1.49781,52:1.577136):0.194293):0.644278):0.352272,35:2.357004):0.156209,((21:0.365371,22:1.071610):0.91768,23:1.071978):0.659204):0.253482,(((((24:0.172020,25:0.099567):0.343986,(26:0.095470,27:0.394175):0.162978):0.435923,29:0.899379):0.171435,(((30:0.438336,31:0.290670):0.316234,32:1.083073):0.190979,(33:0.398256,34:0.382522):0.11514):0.462042):0.0286826,28:1.347653):0.653047):0.325599,20:0.837637):0.252004,(15:1.126573,(((16:0.000001,17:0.000001):0.246639,18:0.259939):0.106286,19:0.657721):0.705735):0.198027):0.476407):0.427402):0.338282):0.119638):0.0741962,3:0.580899);
 726: 1 -28111.30131 -27110.19771 (0:0.304913,((1:0.239029,(4:0.234404,5:0.675897):0.612303):0.0436153,(2:0.295938,((6:0.533251,7:0.832595):0.54286,((((8:0.000001,9:0.000001):0.548304,10:0.316621):0.507696,11:0.625886):0.593644,((12:0.000001,13:0.000001):0.615705,(((((((14:2.268904,(35:2.536157,(((((36:0.259943,37:0.253738):0.0427036,38:0.055099):0.789954,(39:0.798859,(41:0.267485,(42:0.053898,43:0.084976):0.0768352):1.29041):0.551905):1.14299,40:0.766801):1.20178,(((49:0.002801,50:0.000001):0.0507008,51:0.204130):1.79699,52:1.317930):1.25771):0.443053):0.292573):0.24502,((44:1.134875,(45:0.837857,46:2.047151):0.424216):0.714973,(47:1.583244,48:1.133828):0.330826):1.04499):0.465237,(21:0.970361,22:0.852986):0.223941):0.696987,23:0.666291):0.669029,(((((24:0.120055,25:0.094209):0.336703,26:0.173723):0.172009,27:0.320759):0.342955,(28:1.385324,29:0.766637):0.216069):0.298778,((30:0.556769,31:0.284658):0.48563,((32:1.170738,34:0.197367):0.128033,33:0.228621):0.331876):0.338712):0.592825):0.384763,(15:1.066685,(((16:0.000001,17:0.000001):0.315965,18:0.259901):0.391558,19:0.571243):0.733419):0.176653):0.146585,20:1.247985):0.523097):0.466452):0.221779):0.243144):0.182225):0.142061,3:0.645282);
 727: 2 -27781.25305 -27108.90004 (0:0.435569,(1:0.241807,((4:0.360576,5:0.799723):0.605482,((6:0.883499,7:0.723204):0.389537,((((8:0.000001,9:0.000001):0.493907,10:0.482394):0.71646,11:0.952026):0.32695,((12:0.000001,13:0.000001):1.02075,((((((14:2.370311,(21:0.822240,22:1.056879):0.654785):0.468188,(((35:1.945278,((((36:0.173574,37:0.255008):0.0853427,38:0.008497):1.18208,(39:0.901475,(41:0.182516,(42:0.105702,43:0.058039):0.252075):1.18127):0.293411):0.564758,40:1.344465):0.884489):0.71825,((44:0.898985,(45:1.206976,46:2.885584):0.510522):1.01143,(47:2.186196,48:0.961903):0.237835):1.11283):0.601713,(((49:0.005914,50:0.000002):0.0552572,51:0.223855):1.8356,52:1.792035):0.858475):0.287797):0.391258,23:1.034899):0.333342,(((((24:0.133297,25:0.046922):0.389665,26:0.199967):0.118352,27:0.293181):0.619361,(28:1.650776,29:1.067274):0.0213728):0.243448,(((30:0.689204,31:0.257384):0.299045,32:1.083417):0.181192,(33:0.379685,34:0.419597):0.17287):0.757964):0.668432):0.465157,15:1.685781):0.211368,((((16:0.000001,17:0.000001):0.28593,18:0.256192):0.407244,19:0.460564):0.971077,20:0.946231):0.373376):0.402877):0.286421):0.416082):0.125332):0.131709):0.0871709,(2:0.492100,3:0.533634):0.202381);
 728: 1 -25388.63547 -27110.50445 (0:0.244246,((1:0.123588,((4:0.288974,5:0.574246):0.414281,((6:0.590578,7:0.725003):0.430736,((((8:0.000001,9:0.000001):0.678516,10:0.152935):0.771574,11:0.754841):0.392459,((12:0.000001,13:0.000001):0.805986,(((((14:2.012521,((21:1.116058,22:0.672898):0.153016,23:1.523129):0.754608):0.0192266,(((((((36:0.278417,37:0.295252):0.0729578,38:0.062485):0.761381,39:0.944545):0.427539,(41:0.200839,(42:0.115675,43:0.048735):0.222504):1.14766):1.50766,40:0.930919):3.11825,(((44:0.840195,45:1.601410):0.499484,46:1.871948):0.44683,(47:1.527908,48:1.072655):0.251837):1.05132):0.15297,((49:0.003010,(50:0.000001,51:0.330568):8.53403e-05):1.54501,52:2.760692):0.989886):0.207612):0.907516,((((((((24:0.181326,25:0.017606):0.433921,26:0.108911):0.116073,27:0.274920):0.532825,29:0.959829):0.0811304,28:1.252385):0.343216,((32:1.285804,33:0.281390):0.330352,34:0.363232):0.318435):0.158758,(30:0.534582,31:0.421184):0.42275):0.539313,35:2.388727):0.599006):0.419692,20:0.431759):0.60963,(15:1.584391,(((16:0.000001,17:0.000001):0.194746,18:0.301025):0.469803,19:0.468613):0.346074):0.605785):0.499569):0.539903):0.241981):0.0416306):0.0866541):0.1693,2:0.395971):0.119573,3:0.693148);
 729: 1 -27219.70439 -27109.24551 (0:0.259928,(1:0.297718,((4:0.429052,5:0.577519):0.654929,((6:0.776425,7:0.866943):0.0293334,((((8:0.000002,9:0.000002):0.557808,10:0.261339):0.57782,11:0.942542):0.361098,((12:0.000001,13:0.000001):1.08278,(((((14:2.282006,((35:2.020406,((((36:0.254556,37:0.274374):0.0283945,38:0.063677):0.84511,(39:0.772651,(41:0.171393,(42:0.049178,43:0.068966):0.19791):1.29744):0.619476):1.15684,40:1.313417):0.55574):0.865696,((((44:1.130913,45:1.138155):0.368406,46:2.136437):0.451988,(47:1.636209,48:0.948544):0.363908):0.721556,(((49:0.000002,50:0.000002):0.115647,51:0.146914):2.00002,52:1.712867):1.21775):0.0607322):0.719846):0.512518,((21:0.778591,22:0.747141):0.815736,23:0.783304):0.249084):0.455648,((((((24:0.138011,25:0.087328):0.540911,26:0.162651):0.0905283,27:0.322278):0.462601,29:1.031071):0.127237,28:1.661591):0.19263,((30:0.499343,31:0.356352):0.453971,((32:1.639649,33:0.331083):0.164124,34:0.399483):0.158145):0.48844):0.958685):0.237667,15:1.668851):0.0422891,((((16:0.000001,17:0.000001):0.258261,18:0.249904):0.299546,19:0.416661):0.891762,20:0.701362):0.549999):0.332335):0.503271):0.492582):0.144695):0.125943):0.182717,(2:0.428972,3:0.599255):0.155887);
 730: 2 -25246.28325 -27111.32544 (0:0.344938,(1:0.234210,((2:0.275849,(((6:0.676364,7:1.094623):0.250665,((12:0.000001,13:0.000001):1.0969,(((((((14:1.725242,(((((((36:0.250751,37:0.339799):0.0744544,38:0.055066):0.894238,39:0.958367):0.119577,(41:0.160804,(42:0.144106,43:0.028399):0.214204):1.24408):1.13512,40:1.449825):0.911877,(((49:0.000002,50:0.000001):0.0264226,51:0.288880):1.92696,52:1.507420):0.932027):0.15611,((44:1.084073,(45:1.460080,46:2.740280):0.471084):0.691596,(47:1.720553,48:0.926535):0.549412):0.923968):0.429349):0.24252,(21:0.431689,22:1.157954):0.873055):0.341141,23:0.662353):0.313792,35:2.316044):0.540028,(((((24:0.220819,25:0.063414):0.305429,(26:0.209193,27:0.375570):0.123206):0.703049,29:0.782007):0.290136,28:1.231964):0.140124,(((30:0.779675,31:0.367485):0.363366,32:1.570914):0.320738,(33:0.649899,34:0.285158):0.102213):0.278233):0.870916):0.820557,20:0.695676):0.355458,(15:1.540911,(((16:0.000001,17:0.000001):0.195498,18:0.214825):0.293022,19:0.392554):0.630262):0.101791):0.59279):0.506055):0.16987,(((8:0.000001,9:0.000001):0.304255,10:0.203449):0.302382,11:0.904506):0.587208):0.162397):0.201961,(4:0.230667,5:0.775609):0.583802):0.0627014):0.112118,3:0.512782);
 731: 1 -27478.18352 -27117.68069 (0:0.279090,(1:0.267592,((4:0.371813,5:0.581963):0.783209,((6:0.937965,7:1.012142):0.385326,(((((8:0.000001,9:0.000001):0.435947,10:0.338032):1.02113,11:1.005829):0.204795,(12:0.000001,13:0.000001):1.03355):0.395642,((((((14:2.165266,35:2.624041):0.0602898,(((((((36:0.275020,38:0.136322):0.19415,37:0.110654):1.08836,39:0.847841):0.482311,(41:0.191953,(42:0.078413,43:0.043964):0.188765):0.656563):1.36929,40:1.078223):0.419565,52:2.354881):0.799465,((49:0.002888,50:0.000001):0.0888945,51:0.196099):2.28721):0.415572):0.358772,((44:0.977341,(45:1.078629,46:2.422241):0.588296):0.776727,(47:1.618420,48:0.961467):0.233572):1.3857):0.699614,(21:0.635055,22:1.201297):0.814428):0.410194,(23:1.204421,((((((24:0.117291,25:0.058745):0.359173,26:0.110947):0.130115,27:0.222377):0.554455,29:1.068254):0.0772728,28:1.745164):0.120837,((30:0.648940,31:0.301733):0.616397,((32:1.278147,33:0.167050):0.270686,34:0.358989):0.26843):0.325906):0.761821):0.408628):0.502356,(15:1.001332,((((16:0.000001,17:0.000001):0.243216,18:0.185636):0.347978,19:0.476463):0.633433,20:1.004624):0.470507):0.031044):0.405411):0.20405):0.19056):0.0717961):0.0480094,(2:0.448061,3:0.634287):0.227863);
 732: 1 -28059.93635 -27107.61505 (0:0.373664,(1:0.261459,(((4:0.493728,5:0.502352):0.149927,(((8:0.000001,9:0.000001):0.374456,10:0.358259):0.666582,11:0.802847):0.457923):0.380999,((6:0.901778,7:0.930410):0.283981,((12:0.000001,13:0.000001):1.36235,(((((((14:1.370040,(21:0.490663,22:1.111089):1.07475):0.390953,((((((((36:0.276958,37:0.318400):0.0151687,38:0.111948):1.0457,39:0.986113):0.71623,(41:0.194210,(42:0.047652,43:0.026805):0.168194):0.747326):1.18408,40:0.997090):1.43243,52:1.065175):0.387732,((49:0.002844,50:0.000001):0.0250574,51:0.251519):2.54337):0.989078,(((44:1.164332,45:1.134858):0.265202,46:2.235324):0.437729,(47:2.026651,48:0.855872):0.394391):0.625476):1.17765):0.133724,23:0.854803):0.0782476,35:2.149491):0.588298,((((24:0.130981,25:0.113091):0.467202,26:0.096963):0.118583,27:0.384830):0.394366,((28:1.092472,29:1.021640):0.296806,((30:0.423927,31:0.383054):0.425604,(32:1.139045,(33:0.311587,34:0.441961):0.151116):0.133415):0.28621):0.0749883):0.785335):0.653333,((((16:0.000001,17:0.000001):0.246527,18:0.278135):0.330077,19:0.401574):0.613592,20:0.519104):0.316284):0.248946,15:1.115412):0.376534):0.389947):2.35814e-06):0.188154):0.0835223,(2:0.219404,3:0.560007):0.117506);
 733: 1 -26378.67262 -27115.87242 (0:0.250189,(((1:0.196371,((4:0.153785,5:0.787514):0.609312,(6:0.646367,7:0.848235):0.529132):0.173433):0.0854043,((((8:0.000001,9:0.000001):0.279607,10:0.438979):0.500657,11:0.629795):0.640544,((12:0.000001,13:0.000001):0.838424,((((((14:1.696284,((35:3.043119,((((((36:0.237275,37:0.311679):0.025758,38:0.054763):0.836228,(39:0.986208,(41:0.173263,(42:0.079598,43:0.059215):0.268367):1.07701):0.333954):1.00265,40:0.921335):0.971443,52:1.730692):0.429927,((49:0.002799,50:0.000001):0.0955817,51:0.190084):2.5787):0.258907):0.172993,((((44:1.253172,45:1.049633):0.288557,46:1.889614):1.20208,47:2.029269):0.288896,48:0.649161):1.2971):0.474546):0.592956,(21:0.989126,22:0.669968):0.316551):0.549688,23:1.398957):0.519449,((((24:0.147617,25:0.138220):0.330823,(26:0.136322,27:0.351953):0.0500324):0.53634,(28:1.557537,29:1.040410):0.126728):0.135458,(((30:0.445038,31:0.295175):0.16242,32:1.141958):0.209053,(33:0.327938,34:0.304918):0.144775):0.403667):0.475177):0.330846,((((16:0.000001,17:0.000001):0.297439,18:0.210756):0.817151,19:0.141933):0.752638,20:0.719753):0.405544):2.18605e-06,15:1.525911):0.980456):0.796949):0.523489):0.0967879,2:0.620542):0.117882,3:0.662343);
 734: 2 -27511.39582 -27114.65752 (0:0.368146,1:0.223112,(((2:0.308974,3:0.847471):0.107422,((12:0.000001,13:0.000001):1.26204,((((((((14:1.554587,((((((((36:0.273362,38:0.099395):0.0648742,37:0.172575):0.956051,39:0.842699):0.770451,(41:0.255032,(42:0.103392,43:0.025420):0.137118):0.588632):0.867759,40:1.251576):1.4452,52:1.301003):0.391129,((49:0.000002,50:0.000001):0.152967,51:0.161122):1.84791):1.01916,((44:1.272924,(45:1.238051,46:2.199470):0.40949):0.841046,(47:1.603519,48:1.204129):0.259919):0.857221):0.519159):0.437628,(21:0.327976,22:1.238979):0.869685):0.463197,35:3.228418):2.80438e-06,23:1.092132):0.527264,(((((24:0.115822,25:0.053041):0.368618,27:0.346010):0.172069,26:0.033782):0.265737,(28:1.253028,29:0.839746):0.44705):0.544353,((30:0.492750,31:0.319523):0.262779,(32:1.118992,(33:0.480975,34:0.291695):0.247146):0.128308):0.344136):0.646251):0.514933,20:0.355737):0.504435,(((16:0.000001,17:0.000001):0.306688,18:0.254479):0.323687,19:0.514599):0.867663):0.138536,15:1.198067):0.531877):0.308562):0.0369837,(((4:0.610757,5:0.648551):0.294456,(((8:0.000001,9:0.000001):0.538446,10:0.242131):0.682503,11:0.936505):0.531089):0.16976,(6:0.922008,7:0.846811):0.251518):0.197212):0.153522);
 735: 1 -28648.83044 -27106.14985 (0:0.295717,(1:0.161442,((4:0.452145,5:0.507044):0.460207,((6:0.952696,7:0.701449):0.175717,((((8:0.000001,9:0.000001):0.540043,10:0.413612):0.576178,11:0.910518):0.506638,((12:0.000001,13:0.000001):0.863162,(((((((14:1.725392,(((((((36:0.225050,37:0.309031):0.0321148,38:0.052228):1.37373,39:0.820764):0.218243,(41:0.202570,(42:0.104469,43:0.031888):0.195842):1.16695):0.825317,40:0.892483):1.32721,52:1.125262):0.723984,((49:0.005555,50:0.000001):0.0792778,51:0.299910):1.68152):0.733939):0.683182,((44:1.044800,(45:0.890119,46:2.376910):0.223269):0.748374,(47:1.881314,48:0.983357):0.825995):0.730418):0.712571,(21:0.824985,22:0.670465):0.589962):0.415397,23:1.139427):0.520617,(((((((24:0.163029,25:0.078824):0.442433,26:0.073000):0.0788216,27:0.348147):0.385752,29:0.851295):0.115817,28:1.254183):2.9339e-06,((30:0.552009,31:0.273151):0.535174,(32:1.284097,(33:0.309981,34:0.415704):0.160147):0.278856):0.421398):0.626081,35:2.875341):0.362519):0.552297,15:1.382564):0.0910719,((((16:0.000001,17:0.000001):0.367331,18:0.245945):0.283984,19:0.475992):0.740414,20:0.698813):0.507384):0.470417):0.558614):0.340593):0.179311):0.253733):0.148479,(2:0.443551,3:0.586481):0.11238);
 736: 3 -27322.91206 -27107.97854 (0:0.341096,(1:0.135942,((4:0.360175,5:0.699961):0.394824,((6:0.756959,7:0.762996):0.344537,((((8:0.000001,9:0.000001):0.429398,10:0.447075):0.510968,11:0.567016):0.711168,((12:0.000001,13:0.000001):0.793778,(((((14:1.940179,((21:1.008993,22:0.620939):0.449858,((35:3.091387,((((((36:0.231364,37:0.337955):0.0233978,38:0.115502):1.08847,39:0.694520):0.520771,(41:0.159500,(42:0.038957,43:0.085122):0.345778):0.836286):1.18903,40:1.223778):1.1896,(((49:0.002772,50:0.000001):0.0638857,51:0.206087):2.30917,52:2.174341):0.850499):0.350892):0.188082,((44:0.968498,(45:1.296382,46:1.841127):0.318274):0.911246,(47:1.646600,48:1.049957):0.187435):0.859726):0.0471353):0.259842):0.326068,23:0.547530):0.808342,((((((24:0.126988,25:0.078323):0.404125,26:0.178647):0.118574,27:0.303113):0.411126,29:1.027413):0.229914,28:1.224832):0.380634,(((30:0.511359,31:0.501476):0.569701,(32:1.371330,33:0.131489):0.191646):0.0632221,34:0.224865):0.172064):0.950534):0.4791,20:0.674703):0.310905,(15:1.458927,(((16:0.000001,17:0.000001):0.241782,18:0.121994):0.240357,19:0.663525):0.403174):0.147295):0.893776):0.459076):0.260562):0.148559):0.211001):0.0700619,(2:0.392292,3:0.611021):0.0343367);
 737: 1 -30082.70246 -27109.5171 (0:0.291361,(1:0.175830,((4:0.485099,5:0.511965):0.419449,((6:0.743960,((((8:0.000001,9:0.000001):0.631947,10:0.154464):0.604355,11:0.730754):0.554511,((12:0.000001,13:0.000001):0.893276,((((((((14:1.999381,((((((36:0.199892,37:0.274203):0.0896433,38:0.003100):1.16455,39:0.876460):0.204383,(41:0.318709,(42:0.039927,43:0.071065):0.109585):0.810798):1.54058,40:1.164726):0.445927,((49:0.002103,(50:0.000002,51:0.259578):0.000402784):2.20765,52:1.548928):0.827214):0.220875):0.0385905,35:2.819893):0.535511,((44:1.165093,(45:1.250450,46:2.128434):0.356881):0.370526,(47:1.674043,48:1.173863):0.637447):1.29316):0.598425,(21:0.764808,22:0.938985):0.458562):0.470815,23:0.996541):0.588834,(((((24:0.131617,25:0.074949):0.432409,26:0.144155):0.0586341,27:0.377892):0.593746,(28:1.325676,29:1.036183):0.137562):0.110068,((((30:0.424062,31:0.440699):0.411021,32:1.281064):0.131061,33:0.145181):0.167763,34:0.359518):0.624395):0.950319):0.535133,(15:1.064854,(((16:0.000001,17:0.000001):0.316692,18:0.234522):0.274895,19:0.566838):0.75994):0.0807985):0.137255,20:1.099875):0.48257):0.397951):0.250846):0.139675,7:0.808319):0.134182):0.304143):0.205146,(2:0.468053,3:0.627993):0.0792151);
 738: 1 -24618.01893 -27117.42662 (0:0.241107,(1:0.198558,(((4:0.430468,5:0.723591):0.340352,((((8:0.000001,9:0.000001):0.208819,10:0.417241):0.743983,11:0.352642):0.537818,((12:0.000001,13:0.000001):0.938278,((((((14:1.804411,(21:0.731283,22:0.718405):1.04186):0.122197,23:0.565393):0.281716,((((35:2.505163,(((((36:0.218032,38:0.179535):0.063957,37:0.231586):1.07061,39:1.017060):0.40904,(41:0.138274,(42:0.063886,43:0.066256):0.253293):1.10412):1.21935,40:0.986452):0.242507):0.711641,52:1.970977):0.837328,((44:1.187001,(45:1.458044,46:2.038790):0.659735):0.115806,(47:1.933782,48:0.888127):0.652606):1.09398):0.369827,((49:0.006186,50:0.000001):0.0773969,51:0.220011):2.11717):0.553931):0.442643,(((((24:0.178986,25:0.041129):0.371027,27:0.252150):0.106635,26:0.127313):0.352564,(28:1.378472,29:0.880943):0.0463108):0.267738,(((30:0.399986,31:0.368133):0.360387,32:1.067410):0.253061,(33:0.450757,34:0.174007):0.247615):0.630427):0.756189):0.680632,15:1.009934):0.156341,((((16:0.000001,17:0.000001):0.138139,18:0.335415):0.368207,19:0.500443):0.341323,20:0.827997):0.298661):0.669475):0.3734):0.165851):0.164113,(6:0.890541,7:0.619658):0.315426):0.119376):0.0930552,(2:0.393294,3:0.449941):0.136402);
 739: 2 -26759.94772 -27107.30328 (0:0.306166,(1:0.266038,((6:0.685399,7:1.022138):0.068383,((((8:0.000001,9:0.000001):0.61565,10:0.272930):0.599103,11:0.792719):0.43938,((12:0.000001,13:0.000001):0.923604,(((((14:1.381732,((21:1.216229,22:0.570189):0.768316,23:0.824017):0.373284):0.902886,(((((((36:0.207611,37:0.307383):0.0325417,38:0.092468):1.26274,39:0.778109):0.503117,(41:0.229500,(42:0.075858,43:0.046871):0.26365):0.912329):0.99807,40:1.147304):1.16547,(((49:0.000002,50:0.000001):2.39808e-06,51:0.316430):1.68085,52:1.817248):0.496794):0.365585,((44:0.892351,(45:1.080732,46:2.487086):0.27715):1.03591,(47:1.952940,48:0.987653):0.367444):2.22365):0.961376):0.152567,(((((((24:0.156426,25:0.031674):0.431734,26:0.216238):0.144974,27:0.301292):0.494439,29:1.070177):2.88634e-06,28:1.391207):0.0219544,((30:0.361392,31:0.377286):0.460014,((32:1.186042,34:0.278474):0.169904,33:0.192773):0.126961):0.640714):0.661835,35:2.869661):0.265394):0.690575,15:1.316802):0.0631476,((((16:0.000001,17:0.000001):0.323319,18:0.144343):0.351585,19:0.268667):0.889245,20:1.184363):0.382024):0.459406):0.333936):0.210458):0.274097):0.104891,((2:0.331059,3:0.533467):0.077373,(4:0.196655,5:0.711084):0.54482):2.78414e-06);
 740: 1 -28637.11992 -27107.58261 (0:0.387030,(1:0.165407,((4:0.510341,5:0.566253):0.638084,((6:0.647675,7:0.958433):0.373669,((((8:0.000001,9:0.000001):0.313801,10:0.391638):0.508004,11:0.792400):0.30568,((12:0.000001,13:0.000001):0.948621,(((((((14:1.793593,((35:2.237745,(((((36:0.206936,37:0.297619):0.0452747,38:0.091229):1.01815,39:0.728406):0.327763,(41:0.091579,(42:0.017996,43:0.089976):0.296786):1.0216):0.887766,40:1.714413):0.352569):0.774914,((44:1.452589,(45:1.147873,46:2.120613):0.300254):0.53975,(47:1.771755,48:0.651717):0.552786):0.701295):0.23243):0.0915761,(((49:0.000002,50:0.000002):0.0484726,51:0.235454):1.55389,52:1.972718):0.435746):0.36764,(21:0.707602,22:1.006162):0.272185):0.342571,23:0.792471):0.444325,((((((24:0.126283,25:0.069959):0.470398,26:0.152893):0.071481,27:0.275697):0.553691,29:0.813497):0.294016,28:1.538108):0.0415283,((((30:0.592483,31:0.411675):0.48313,32:1.057840):0.139339,33:0.331702):0.155166,34:0.277676):0.347545):1.09582):0.413376,15:1.423643):0.0966336,((((16:0.000001,17:0.000001):0.290937,18:0.105896):0.459631,19:0.272838):0.820228,20:0.670922):0.281993):0.980522):0.287165):0.190067):0.17851):0.172217):0.124692,(2:0.322448,3:0.674817):0.0500305);
 741: 2 -25524.23334 -27113.3508 (0:0.256533,((1:0.193862,((4:0.255606,5:0.795384):0.43428,((6:0.805245,7:0.891388):0.329152,((((8:0.000001,9:0.000001):0.525642,10:0.218537):0.51826,11:0.790440):0.658515,((12:0.000001,13:0.000001):0.785283,((((((14:1.617721,(35:2.561999,((((44:1.106967,45:1.174977):0.445942,46:1.784883):0.902694,47:1.593542):0.0253442,48:1.000585):0.980457):0.3011):0.512652,(((((36:0.229213,(37:0.269612,38:0.153018):0.0266945):1.01538,39:0.866676):0.544039,(41:0.302684,(42:0.070953,43:0.104827):0.105042):0.894582):1.3618,40:0.747079):1.5486,((49:0.000002,(50:0.000001,51:0.250305):0.00289971):1.68405,52:1.864118):0.678534):0.630907):0.346905,((21:0.760025,22:1.152753):0.280137,23:1.581692):0.603886):0.475144,(((((24:0.158189,25:0.040515):0.534214,26:0.178455):0.148595,27:0.225627):0.52389,(28:1.358825,29:1.117445):0.333112):0.353598,((30:0.456849,31:0.388286):0.317458,((32:1.240253,33:0.201249):0.197465,34:0.425413):0.238518):0.14337):1.20871):0.299408,(15:1.034357,(((16:0.000001,17:0.000001):0.268048,18:0.287279):0.486225,19:0.415856):0.574029):0.578756):0.111584,20:0.522038):0.652653):0.350236):0.395529):0.123557):0.0453932):0.0605721,2:0.427872):0.0879463,3:0.517169);
 742: 1 -28243.68953 -27111.28794 (0:0.284841,(1:0.207604,((2:0.330648,((6:0.666089,7:0.939051):0.438898,((((8:0.000001,9:0.000001):0.523087,10:0.259264):0.45416,11:0.686454):0.349292,((12:0.000001,13:0.000001):0.969895,((((((14:1.642648,(((((((36:0.257251,37:0.280677):0.038011,38:0.097983):0.68498,39:0.895819):0.372876,(41:0.214365,(42:0.074758,43:0.066115):0.179584):1.0358):1.17508,40:0.843691):1.04263,((44:1.004880,(45:0.817272,46:2.362480):0.488967):0.714398,(47:1.498739,48:1.105623):0.122592):1.34644):0.135525,(((49:0.002703,50:0.000001):0.0592556,51:0.188998):1.7183,52:1.341891):0.477869):0.2966):0.444651,35:2.255915):0.302213,((21:0.803389,22:0.843065):1.01515,23:1.143773):0.413676):0.30905,((((24:0.167330,25:0.070792):0.302165,(26:0.137198,27:0.335737):0.0893734):0.555255,(((30:0.517824,31:0.322926):0.392478,32:0.853556):0.124257,(33:0.461786,34:0.211970):0.153679):0.374897):2.01506e-06,(28:1.237326,29:0.737469):0.273958):1.0439):0.338351,(15:1.097541,(((16:0.000001,17:0.000001):0.220619,18:0.177052):0.326719,19:0.334068):0.822454):0.315961):0.173242,20:0.854483):0.791391):0.285316):0.266525):0.0656218):0.0880843,(4:0.201042,5:0.506028):0.429981):0.0931347):0.0984593,3:0.668915);
 743: 1 -26534.18629 -27115.20455 (0:0.211586,(1:0.180460,((4:0.308133,5:0.608198):0.288846,((6:0.803252,((((8:0.000001,9:0.000001):0.433558,10:0.280880):0.458187,11:0.932425):0.515947,((12:0.000001,13:0.000001):0.843528,(((((14:1.871747,((((35:2.608016,((((36:0.236428,37:0.323056):0.0403376,38:0.057676):1.24625,(39:0.909773,(41:0.184854,(42:0.078465,43:0.034956):0.247513):1.16866):0.098557):1.08175,40:1.082214):0.948645):0.574741,52:1.641574):1.00626,((49:0.000002,50:0.000001):0.053321,51:0.223532):1.64372):0.355819,((44:0.955139,(45:1.034602,46:2.233242):0.357273):0.964917,(47:2.040120,48:0.823849):0.132038):2.25703):0.188085):0.576904,(21:0.878113,22:0.760488):0.447274):0.25617,23:1.230784):1.10257,(15:1.235193,(((((24:0.109362,25:0.054393):0.366822,(26:0.055538,27:0.473551):0.183511):0.339331,28:1.679974):0.0769825,29:1.141442):0.0994732,(((30:0.674267,31:0.214989):0.396346,32:1.108795):0.288629,(33:0.450771,34:0.405014):0.184396):0.536711):0.66251):0.167548):0.14758,((((16:0.000001,17:0.000001):0.291301,18:0.184160):0.484819,19:0.518139):1.23471,20:0.701066):0.641498):0.567627):0.428761):0.311367):0.136617,7:0.949047):0.250783):0.175089):0.222368,(2:0.348547,3:0.658017):0.0994306);
 744: 2 -26527.94538 -27111.7883 (0:0.358113,(1:0.215655,(((4:0.240728,5:0.893476):0.454481,((((8:0.000001,9:0.000001):0.372177,10:0.384359):0.430849,11:0.893738):0.412223,((12:0.000001,13:0.000001):0.963661,(((((14:2.076049,((21:0.352702,22:1.386778):1.7173,23:1.024557):0.304936):0.226109,(((((((36:0.190172,37:0.379157):0.104782,38:0.003514):0.964765,39:1.046126):0.47718,(41:0.254065,(42:0.112173,43:0.079076):0.192944):0.851926):0.686025,40:1.036988):1.16662,(((44:1.400485,45:1.183100):0.283971,46:2.254957):0.613941,(47:1.386119,48:1.089554):0.0726282):2.0259):0.423832,(((49:0.002950,50:0.000001):0.0438762,51:0.195658):2.2767,52:1.569769):0.716644):1.46254):0.0408248,((((((24:0.112731,25:0.130329):0.404606,26:0.132193):0.096234,27:0.252388):0.802488,(28:1.658767,29:0.678615):0.130649):0.271496,((30:0.681420,31:0.290386):0.418942,(32:1.505637,(33:0.471932,34:0.404552):0.137275):0.131404):0.242563):0.572533,35:3.592921):0.0899746):0.906581,15:1.457601):0.0833912,((((16:0.000001,17:0.000001):0.238433,18:0.206720):0.348652,19:0.428145):0.666238,20:0.542510):0.252518):0.480351):0.732586):0.425717):0.0589871,(6:1.003516,7:1.148788):0.492048):0.0890663):0.146497,(2:0.623534,3:0.725194):0.0729705);
 745: 1 -28218.44885 -27119.35038 (0:0.341521,(1:0.181548,(((4:0.330687,5:0.681162):0.543747,((6:0.780897,7:0.877969):0.161848,(((8:0.000001,9:0.000001):0.441854,10:0.251779):0.533881,11:0.876022):0.313444):0.305062):0.116283,((12:0.000001,13:0.000001):1.08142,(((((14:1.922909,(((21:0.701839,22:0.908582):0.533631,23:0.882480):0.216667,((((((((36:0.259074,37:0.277591):0.110828,38:0.036413):1.12665,39:0.878134):0.672233,(41:0.146119,(42:0.019594,43:0.105857):0.223767):0.617994):0.582254,40:1.469314):2.66842,52:1.395890):0.550023,((49:0.002837,50:0.000001):0.110703,51:0.185522):2.41044):0.446139,((44:0.875069,(45:1.224959,46:2.110309):0.165971):0.718999,(47:1.688346,48:1.014329):0.253448):0.65651):0.899405):0.243948):0.406137,((((((((24:0.129891,25:0.077591):0.473735,26:0.247510):0.0948238,27:0.247013):0.611534,29:0.889023):0.0554359,28:1.488741):0.147333,35:3.220648):0.442147,(32:1.000349,(33:0.368916,34:0.426881):0.12018):0.108426):0.159205,(30:0.548334,31:0.313745):0.377779):1.14865):0.450106,15:1.139784):0.294859,(((16:0.000001,17:0.000001):0.37128,18:0.199606):0.246829,19:0.431679):0.719891):0.0821449,20:0.712482):0.794787):0.417674):0.0771683):0.134869,(2:0.351978,3:0.549501):0.132816);
 746: 1 -26839.40091 -27112.7508 (0:0.228843,(1:0.310321,((2:0.390421,(((6:0.476190,7:1.075808):0.308334,((12:0.000001,13:0.000001):0.74153,(((((((14:1.784430,(((((((36:0.174824,37:0.228042):0.0301937,38:0.076781):1.24943,(41:0.152224,(42:0.065083,43:0.095541):0.190679):1.02974):0.0992541,39:0.901760):1.67884,40:0.973573):1.41035,(((49:0.000002,50:0.000001):2.49142e-06,51:0.273919):1.43377,52:1.163287):0.689944):1.03682,((44:1.114448,(45:1.085421,46:2.367473):0.434598):0.802165,(47:1.821932,48:0.855590):0.433551):0.991753):0.331452):0.331893,(21:0.845775,22:0.621634):0.650334):0.298442,35:2.361255):0.374091,23:1.076373):0.380079,(((((24:0.256520,25:0.074343):0.467264,27:0.296270):0.195657,26:0.078265):0.560192,(28:1.424108,29:0.827014):0.166804):0.380655,(((30:0.496304,31:0.282682):0.466852,(32:1.313568,33:0.259650):0.110348):0.0618592,34:0.341522):0.304174):0.809756):0.804599,20:0.629114):0.555692,(15:1.283933,(((16:0.000001,17:0.000001):0.230903,18:0.269721):0.183807,19:0.659187):0.693875):0.0937592):0.463573):0.74524):0.343274,(((8:0.000001,9:0.000001):0.435107,10:0.443643):0.376939,11:0.791672):0.923338):0.18072):0.186263,(4:0.178919,5:0.965164):0.460767):0.088442):0.202436,3:0.839105);
 747: 1 -26193.17357 -27117.06141 (0:0.411569,((1:0.238758,(((4:0.376194,5:1.069269):0.376148,((6:0.734949,7:0.827903):0.165503,(((8:0.000001,9:0.000001):0.418945,10:0.169764):0.481247,11:0.776418):0.784261):0.380516):0.0362812,((12:0.000001,13:0.000001):0.837983,(((((((((14:1.788135,(21:0.718489,22:0.884232):0.34045):0.233634,23:0.905379):0.392794,(((44:1.144113,45:1.297872):0.621309,46:2.122731):0.897416,(47:1.705359,48:0.822357):0.202713):1.38104):0.435196,35:2.429359):0.586447,(((((((36:0.243989,37:0.337003):0.0202753,38:0.073152):1.06683,39:0.645199):0.456294,(41:0.175277,(42:0.090317,43:0.062426):0.239941):1.01967):0.85356,40:1.244171):2.25901,52:1.886101):0.420738,((49:0.000002,50:0.000001):0.052767,51:0.242204):1.35186):0.263598):0.215063,((((((24:0.058708,25:0.081010):0.361445,26:0.227697):0.121698,27:0.316750):0.56136,28:1.332737):0.172061,29:0.704607):0.262014,((((30:0.606529,31:0.280151):0.246648,32:0.901788):0.213205,33:0.376027):0.0847713,34:0.344665):0.259767):1.01186):0.905286,20:0.279388):0.449459,(((16:0.000001,17:0.000001):0.409096,18:0.157437):0.250783,19:0.376767):0.460319):0.229177,15:1.329254):0.380078):0.853506):0.058839):0.103376,2:0.337894):0.00931136,3:0.760725);
 748: 1 -27124.94214 -27114.9975 (0:0.460398,((1:0.275358,((4:0.261842,5:0.696557):0.496984,(6:0.777909,7:0.947919):0.381865):0.228748):0.105282,((((8:0.000001,9:0.000001):0.312865,10:0.380574):0.57123,11:0.756133):0.505564,((12:0.000002,13:0.000001):0.742209,(((((14:1.994583,(((35:2.463790,(((((36:0.223556,37:0.228482):0.0487404,38:0.077085):1.01804,39:1.029159):0.22412,(41:0.279220,(42:0.089705,43:0.038996):0.237889):1.21709):0.617417,40:1.526448):1.25971):0.392681,((44:0.863605,(45:1.088797,46:2.478484):0.355004):0.500344,(47:1.939552,48:0.779005):0.613206):1.36352):0.53429,(((49:0.000002,50:0.000001):0.0588311,51:0.263042):1.7231,52:1.704973):0.8935):0.321035):0.364148,((21:0.616071,22:0.699802):0.115554,23:1.486072):0.438462):0.888269,((((((24:0.147542,25:0.081947):0.439724,26:0.127977):0.146794,27:0.268106):0.419585,28:1.480139):0.115415,((((30:0.426213,31:0.225937):0.71508,33:0.088647):0.127928,34:0.372211):0.420847,32:0.902536):0.421921):0.229032,29:0.845950):0.76161):0.282484,((((16:0.000001,17:0.000001):0.219814,18:0.260225):0.40598,19:0.334907):0.51218,20:0.801403):0.399095):0.0981832,15:0.943849):0.589847):0.301219):0.422706):0.0623567,(2:0.341672,3:0.621417):0.134959);
 749: 4 -28649.1242 -27116.3778 (0:0.263108,(1:0.256054,((2:0.300475,((6:0.624251,7:0.767253):0.290164,((((8:0.000001,9:0.000001):0.305503,10:0.367420):0.565188,11:0.692575):0.337764,((12:0.000001,13:0.000001):0.670516,((14:2.472530,(((21:0.745148,22:0.822301):0.916321,23:0.862023):0.295431,(35:3.100785,(((((((36:0.310225,38:0.115467):0.0822551,37:0.254799):0.96506,39:0.758480):0.326613,(41:0.097995,(42:0.108319,43:0.009904):0.209376):1.182):0.994684,40:1.087483):0.952431,(((49:0.000002,50:0.000001):0.0534918,51:0.248050):1.52756,52:1.435427):1.0985):0.968107,((44:1.123584,(45:1.362442,46:2.057986):0.440442):0.723138,(47:2.116430,48:0.455536):1.00524):0.254227):0.19673):0.52006):0.265896):0.505307,((15:1.075921,((((((24:0.184856,25:0.046097):0.406159,26:0.143985):0.122322,27:0.179654):0.475018,(28:1.358838,29:1.187100):0.136496):0.326782,(30:0.572874,31:0.427139):0.542853):0.212985,((32:1.368581,33:0.353389):0.0448199,34:0.292476):0.116692):1.32272):0.159054,((((16:0.000001,17:0.000001):0.287181,18:0.116840):0.293293,19:0.455402):0.656013,20:0.746372):0.308315):0.231974):0.511462):0.551069):0.42043):0.151981):0.077919,(4:0.391850,5:0.760642):0.472929):0.0760402):0.137653,3:0.600737);
 750: 1 -28506.71445 -27112.93378 (0:0.249342,((1:0.165906,((4:0.316249,5:0.777926):0.215997,(6:0.685887,7:0.739515):0.47168):0.300426):0.134294,(2:0.193575,((((8:0.000002,9:0.000002):0.427471,10:0.384090):0.565837,11:0.707038):0.628466,((12:0.000001,13:0.000001):0.936668,((((((((14:1.426368,(((49:0.005311,50:0.000002):0.0956574,51:0.186425):1.70124,52:1.538256):0.859587):0.521135,(35:2.484031,((((36:0.199527,37:0.274040):0.0154518,38:0.113930):0.618584,(39:0.644212,(41:0.283548,(42:0.029351,43:0.115754):0.142444):1.12402):0.42453):1.45628,40:0.994361):0.52553):0.901211):0.554956,((((44:1.085318,45:0.902588):0.267954,46:1.491170):0.616765,47:1.610632):0.230247,48:0.869508):0.878153):0.669556,(21:1.159847,22:0.895196):0.214993):0.551929,23:0.987180):0.708761,((((((24:0.113250,25:0.101156):0.474948,26:0.157820):0.0871079,27:0.359894):0.427253,29:1.078633):0.173803,28:1.396469):0.266944,((30:0.415850,31:0.437397):0.400571,(32:1.086558,(33:0.208423,34:0.462580):0.20481):0.129564):0.214518):0.894082):0.379417,(15:1.417792,(((16:0.000001,17:0.000001):0.333775,18:0.166237):0.414201,19:0.489296):0.604692):0.19779):0.344786,20:0.843927):0.723202):0.335323):0.316596):0.232255):0.145486,3:0.760784);
 751: 1 -27384.08324 -27109.4638 (0:0.324192,(1:0.201589,((4:0.441925,5:0.774436):0.448252,((6:0.942291,7:0.873253):0.173041,((((8:0.000001,9:0.000001):0.244404,10:0.429169):0.849909,11:0.863651):0.313267,((12:0.000001,13:0.000001):1.00547,((((((14:1.958113,((35:2.435029,(((((36:0.228294,37:0.282099):0.0127889,38:0.116741):0.71955,(39:0.740303,(41:0.146087,(42:0.048986,43:0.084079):0.300464):1.07693):0.227333):0.944575,40:1.109984):0.490862,(((49:0.000002,50:0.000001):0.0118102,51:0.229266):2.16624,52:1.245857):1.28606):0.67529):0.753932,((44:1.230149,(45:1.139032,46:2.671635):0.451684):0.328346,(47:1.721128,48:0.762248):0.598501):0.846763):0.479804):0.393233,(21:1.027683,22:0.898884):0.304487):0.652079,23:0.811859):0.527936,(((24:0.183157,25:0.068137):0.281673,(26:0.184987,27:0.360490):0.156604):0.587825,(28:1.766146,(29:1.035699,((((30:0.499393,31:0.397728):0.387868,32:1.255428):0.257612,33:0.293531):0.0556541,34:0.386605):0.407905):0.046507):2.19031e-06):0.889155):0.533088,15:1.268907):0.228332,((((16:0.000001,17:0.000001):0.363747,18:0.142094):0.564572,19:0.398610):0.764116,20:0.719568):0.420949):0.491572):0.396859):0.232202):0.0653849):0.237614):0.117864,(2:0.469897,3:0.536838):0.0622091);
 752: 1 -28396.27946 -27111.14584 (0:0.245494,((1:0.121702,((4:0.496930,5:0.714204):0.256697,((6:1.053877,7:0.671664):0.247149,((((8:0.000001,9:0.000001):0.445309,10:0.208688):0.741176,11:0.508855):0.312884,((12:0.000001,13:0.000001):0.786385,((((((14:1.543492,(21:0.790812,22:0.819536):0.381243):0.316981,23:1.112505):0.170202,((((((((36:0.236563,37:0.282933):0.0699848,38:0.040625):1.4078,39:0.658834):0.176608,(41:0.162341,(42:0.070576,43:0.079826):0.232219):1.17609):0.54433,40:1.451646):1.60673,(((44:1.082396,45:1.598429):0.63824,(47:1.580623,48:1.363033):0.950972):0.678389,46:1.577470):0.736488):0.511573,52:1.568618):0.428667,((49:0.002765,50:0.000001):0.0180428,51:0.281365):1.60209):1.37865):0.271543,(((((24:0.172823,25:0.071312):0.48424,(26:0.113622,27:0.414344):0.105468):0.312252,28:1.463907):0.0830885,(29:1.100558,((30:0.493662,31:0.468459):0.642425,((32:1.115713,33:0.310104):0.118665,34:0.394518):0.206647):0.372933):0.0285849):0.722744,35:3.351870):0.0938809):0.522127,((((16:0.000001,17:0.000001):0.273609,18:0.264151):0.481081,19:0.471845):0.472341,20:0.969867):0.161693):0.165265,15:1.362654):0.838137):0.700645):0.405023):0.0854556):0.21652):0.235178,2:0.355959):0.0521522,3:0.561688);
 753: 1 -26955.03096 -27109.04247 (0:0.312763,((1:0.149156,((6:0.844971,7:0.877455):0.508685,((((8:0.000002,9:0.000002):0.33347,10:0.403336):0.579703,11:0.619153):0.482536,((12:0.000001,13:0.000001):1.1099,((((((14:0.936111,(((35:2.168753,((((36:0.238937,37:0.362799):0.00798436,38:0.099856):0.615865,(39:0.861089,(41:0.196778,(42:0.059832,43:0.075199):0.198625):1.47027):0.354388):1.25541,40:0.985411):0.367838):0.588199,((44:0.826244,(45:1.293004,46:2.397579):0.259614):0.493272,(47:1.417104,48:1.255352):0.556201):1.99393):0.353101,(((49:0.000002,50:0.000002):0.0719366,51:0.250823):2.47013,52:0.725743):1.08439):0.723177):0.566451,(21:0.605642,22:1.220931):0.524778):0.463096,23:1.074598):0.400624,((((((24:0.132694,25:0.009204):0.541888,26:0.097166):0.0490528,27:0.342332):0.555459,29:0.864905):0.0655434,28:1.388537):0.0719743,((30:0.571536,31:0.472967):0.4014,(32:1.156327,(33:0.227921,34:0.384075):0.18683):0.248182):0.506911):0.728382):0.591597,15:1.123561):0.14749,((((16:0.000001,17:0.000001):0.202426,18:0.238413):0.34853,19:0.464180):0.548784,20:0.721809):0.558314):0.450247):0.556215):0.184426):0.115973):0.137317,(4:0.187220,5:0.853619):0.67666):0.131191,(2:0.399707,3:0.654814):0.152185);
 754: 2 -28310.69788 -27109.3759 (0:0.182796,(1:0.246972,((((4:0.371739,5:0.919230):0.425545,6:1.054628):0.125803,7:0.989447):0.0809833,(((((8:0.000001,9:0.000001):0.358688,10:0.401391):0.66625,11:0.712252):0.412135,(12:0.000001,13:0.000001):1.254):0.373995,((((((14:1.588858,(((((((36:0.196572,37:0.310512):0.0566043,38:0.081009):1.34457,39:0.756222):0.21085,(41:0.111655,(42:0.050669,43:0.091232):0.217192):1.03638):1.46405,40:1.054244):1.14952,(((49:0.000002,50:0.000001):0.0129015,51:0.291128):2.15537,52:1.623416):0.325685):0.422221,(((44:1.316767,(45:1.380189,46:2.334346):0.563087):0.570956,47:1.598921):0.223536,48:1.232633):1.57207):0.489539):0.29004,35:3.423055):0.792067,((((((24:0.163736,25:0.083353):0.466801,26:0.084780):0.0584035,27:0.335474):0.599171,29:0.905347):0.210784,(((30:0.516190,31:0.402146):0.269456,32:1.230069):0.135833,(33:0.413407,34:0.471001):0.226115):0.33292):0.0329006,28:1.300137):0.571316):2.66919e-06,((21:0.685080,22:0.990962):0.972623,23:1.189080):0.419667):0.480434,((((16:0.000001,17:0.000001):0.286885,18:0.218677):0.545787,19:0.476277):1.08321,20:0.506097):0.514639):0.293102,15:1.658143):0.83947):0.170186):0.162359):0.161144,(2:0.454895,3:0.502430):0.0679472);
 755: 1 -26833.01393 -27110.59574 (0:0.288674,(1:0.232892,((4:0.268471,5:0.555586):0.5184,((6:0.466675,7:0.904168):0.309627,((((8:0.000001,9:0.000001):0.316603,10:0.490848):0.458297,11:0.712124):0.919834,((12:0.000001,13:0.000001):1.38508,(((((14:1.519366,((((((36:0.269617,37:0.249313):0.0675836,38:0.071115):1.28055,39:0.742039):0.217102,(41:0.218497,(42:0.080606,43:0.005217):0.168475):1.02882):1.40391,40:0.573723):0.817125,(((49:0.005809,50:0.000001):0.205182,51:0.071255):2.24514,52:1.983804):0.959608):0.784261):0.663808,((21:0.854557,22:0.573415):0.939128,(23:0.652296,(35:2.634140,((44:1.001419,(45:1.221383,46:2.433411):0.18222):0.398629,(47:1.978342,48:0.954874):0.337941):1.32682):0.581674):0.104675):0.748344):0.544295,((((((24:0.133147,25:0.039728):0.561941,26:0.150225):0.0822599,27:0.331304):0.558286,29:1.345792):0.136937,28:1.231932):0.321134,((((30:0.482104,31:0.394576):0.662291,33:0.155322):0.139221,32:1.470951):0.135318,34:0.219426):0.348571):0.930552):0.458193,((((16:0.000001,17:0.000001):0.367864,18:0.121390):0.33812,19:0.443136):0.949604,20:0.459786):0.448869):0.293803,15:1.679676):0.245726):0.419994):0.112587):0.286809):0.138634):0.0243733,(2:0.456571,3:0.586596):0.135426);
 756: 2 -26485.94577 -27111.82348 (0:0.286901,(1:0.154002,((4:0.247538,5:0.725890):0.589022,((6:0.814778,7:0.752562):0.151172,((((8:0.000001,9:0.000001):0.476301,10:0.304201):0.755444,11:0.712242):0.156982,((12:0.000001,13:0.000001):0.415598,((((((14:2.097586,((((((((36:0.224215,37:0.304847):0.0265482,38:0.034102):1.08939,39:0.672882):0.590975,(41:0.189858,(42:0.046866,43:0.078991):0.294972):0.833064):1.02551,40:1.527826):1.43465,52:1.769892):0.830218,((49:0.000002,50:0.000001):0.0481275,51:0.243759):2.46877):0.356478,((((44:0.754422,46:2.699771):0.177293,45:1.296235):1.08253,47:1.449360):0.379556,48:0.860509):1.05308):0.997097):0.436541,(21:1.348233,22:0.756382):0.296606):0.902982,23:1.331372):0.638939,((((((24:0.093853,25:0.108140):0.215726,26:0.180450):0.0990916,27:0.379514):0.480404,29:0.888821):0.0420417,(28:1.056884,35:2.817860):0.564492):0.2006,(((30:0.505168,31:0.563177):0.406744,(33:0.368829,34:0.352801):0.376642):0.154765,32:1.143698):0.211112):0.63928):0.499,((((16:0.000001,17:0.000001):0.356821,18:0.213373):0.542942,19:0.240096):0.555128,20:0.740538):0.596003):0.115902,15:1.173512):0.762063):0.594733):0.320455):0.319197):0.128945):0.218296,(2:0.429145,3:0.658081):0.0901777);
 757: 1 -27497.66801 -27112.65875 (0:0.376746,((1:0.260727,(4:0.332600,5:0.789188):0.394604):0.117202,(2:0.305830,((6:0.533425,7:0.949366):0.265433,((((8:0.000001,9:0.000001):0.476119,10:0.241096):0.64675,11:0.679684):0.608862,((12:0.000001,13:0.000001):0.862848,(((((14:1.594282,(35:2.405132,(((((((36:0.245032,37:0.274489):0.0466767,38:0.122218):1.06604,39:0.948070):0.50403,(41:0.230675,(42:0.057860,43:0.099367):0.145135):0.887682):1.27162,40:0.901342):1.18621,((49:0.002424,(50:0.000001,51:0.318304):0.000344479):2.23349,52:2.924058):1.1767):0.657793,((44:0.900686,(45:1.218786,46:2.674078):0.174915):0.461643,(47:1.853705,48:0.808593):0.619496):2.1566):0.141298):2.20192e-06):0.808617,((21:1.209429,22:1.157629):0.510627,23:2.421759):0.371661):0.288127,(((((((((24:0.215264,25:0.051187):0.464287,27:0.495111):0.225134,26:0.056320):0.439354,29:1.184385):0.0573589,28:1.177757):0.547362,32:1.299416):0.327547,33:0.319558):0.179477,34:0.311514):0.212777,(30:0.552679,31:0.445140):0.533681):1.15804):0.599708,(15:1.565716,(((16:0.000001,17:0.000001):0.286395,18:0.256978):0.358392,19:0.412786):0.276334):0.41221):0.101168,20:0.878250):0.368602):0.454135):0.227566):0.151738):0.250663):0.075092,3:0.466335);
 758: 2 -27106.19998 -27116.34731 (0:0.370269,(1:0.250410,((2:0.283782,((6:0.769673,7:0.957073):0.370147,((((8:0.000001,9:0.000001):0.366777,10:0.517467):0.521802,11:0.881368):0.309497,((12:0.000001,13:0.000001):1.06926,((((((14:1.937436,((((((36:0.273829,37:0.286501):0.0678682,38:0.035661):1.19202,39:0.906434):0.232483,((41:0.396260,42:0.060696):0.100307,43:0.000003):1.23616):0.761217,40:1.155770):0.676549,(((49:0.005709,50:0.000001):0.0584381,51:0.278667):3.5774,52:1.051566):1.09206):1.07424):0.141207,35:3.891462):0.205398,(((44:0.962766,45:1.758444):0.954841,(47:2.142543,48:1.262256):0.195266):0.402442,46:1.982794):0.70261):0.777116,((21:0.881012,22:0.646281):1.09655,23:0.701147):0.139113):0.541109,(((((24:0.142182,25:0.055973):0.387588,26:0.149578):0.114505,27:0.406651):0.455819,(28:1.326957,29:0.821111):0.131842):0.186369,(((30:0.642104,31:0.381849):0.45025,32:1.124651):0.145862,(33:0.413373,34:0.360176):0.181777):0.515058):0.844204):0.383201,(15:1.733324,((((16:0.000001,17:0.000001):0.389639,18:0.232809):0.428246,19:0.305547):0.593526,20:0.835635):0.418376):0.0917689):0.821026):0.385011):0.234294):0.350001):0.151829,(4:0.422471,5:0.898503):0.384488):0.102366):0.0596587,3:0.586713);
 759: 1 -28992.13897 -27109.04733 (0:0.283990,((1:0.206314,((4:0.350461,5:0.642645):0.407699,(6:0.830239,7:1.157358):0.232949):0.245756):0.073176,((((8:0.000001,9:0.000001):0.585137,10:0.299795):0.628531,11:0.878779):0.616809,((12:0.000001,13:0.000001):1.01635,(((((((14:2.114309,((((((36:0.282751,37:0.269275):0.0349238,38:0.089128):1.10522,39:0.863776):0.433608,(41:0.197892,(42:0.022934,43:0.096470):0.225209):0.9217):0.973349,40:1.682344):1.10229,52:0.971981):0.815409):0.37511,((49:0.000002,50:0.000001):2.19965e-06,51:0.301868):1.93657):0.420187,(((44:0.679930,45:1.608008):0.553765,46:1.988653):0.436013,(47:1.435146,48:1.043641):0.505328):1.12309):0.673992,((21:0.699218,22:0.613052):1.07811,23:0.717837):0.685475):0.413755,(((((((24:0.181691,25:0.029622):0.458749,26:0.094070):0.0810096,27:0.262099):0.460037,29:0.807324):0.243058,28:1.547312):2.53649e-06,((30:0.546721,31:0.416286):0.592612,((32:1.161228,33:0.169219):0.175802,34:0.320373):0.278472):0.432734):0.541437,35:2.440551):0.35322):0.348008,(15:1.195990,(((16:0.000001,17:0.000001):0.267514,18:0.118620):0.223422,19:0.703488):0.454831):0.216319):0.126192,20:1.088923):0.295031):0.289011):0.43837):0.0255173,(2:0.388711,3:0.600391):0.038399);
 760: 1 -28626.76604 -27107.57555 (0:0.311749,(1:0.167319,((4:0.274166,5:0.731439):0.505929,((6:0.641454,7:0.897300):0.327687,((((8:0.000001,9:0.000001):0.377723,10:0.290635):0.453915,11:0.702671):0.457012,((12:0.000001,13:0.000001):0.616568,(((((14:1.424553,(((((36:0.256160,37:0.404873):0.0256438,38:0.042363):0.655055,(39:0.643043,(41:0.241224,(42:0.091147,43:0.052469):0.144804):1.21162):0.471614):1.12796,40:0.995863):1.33163,((((44:1.275138,(45:0.969571,46:2.377903):0.270187):1.02692,47:1.621553):0.216392,48:0.980940):1.07812,((49:0.000002,(50:0.000001,51:0.268433):0.00264025):1.71336,52:1.528366):0.525842):0.239264):0.333266):0.362524,((21:1.018900,22:0.844913):0.427766,23:0.657983):0.511328):0.316236,(((((((24:0.136732,25:0.080462):0.34212,26:0.124327):0.0808198,27:0.300205):0.528771,29:0.888932):0.156843,28:1.376402):0.0404188,((30:0.600953,31:0.434924):0.416993,(32:1.130467,(33:0.412770,34:0.413776):0.0990721):0.126832):0.337724):0.524955,35:2.876850):0.316314):0.578571,15:1.467729):0.129322,((((16:0.000001,17:0.000001):0.202367,18:0.241234):0.377141,19:0.449025):0.74854,20:0.637169):0.320158):0.700459):0.381417):0.207182):0.25755):0.0697502):0.119968,(2:0.393530,3:0.524268):0.0718805);
 761: 1 -27779.38026 -27111.90066 (0:0.286074,(1:0.159904,(((4:0.250190,5:0.804261):0.472958,((6:0.871176,7:0.889739):0.286578,(((8:0.000001,9:0.000001):0.413203,10:0.298199):0.770118,11:0.982808):0.67256):0.175331):0.0943112,((12:0.000001,13:0.000001):1.52415,(((((((14:1.875414,(((((((36:0.244373,38:0.070587):0.150246,37:0.183140):0.880687,39:0.822158):0.359778,(41:0.273119,(42:0.104403,43:0.021862):0.140887):0.916887):0.556785,40:1.314194):1.10829,(((49:0.002777,50:0.000001):0.154741,51:0.089350):2.39422,52:1.538826):0.670273):0.878595,((44:0.856255,(45:0.994012,46:2.484284):0.692558):0.55296,(47:1.867060,48:0.914277):0.552403):1.20293):0.161659):0.255384,(21:0.697822,22:0.909536):0.803549):0.658081,23:0.737430):0.195079,35:2.420330):0.621377,((((((24:0.199073,25:0.065797):0.324219,26:0.134597):0.167118,27:0.246011):0.540785,29:1.049541):0.118849,28:1.324051):0.232575,((((30:0.556658,31:0.394637):0.349238,32:1.518699):0.234885,33:0.269845):0.107441,34:0.373819):0.471714):0.587611):0.432033,((((16:0.000001,17:0.000001):0.304971,18:0.199789):0.314615,19:0.521936):0.626588,20:0.784416):0.182041):2.69373e-06,15:1.271592):0.568403):0.72816):0.0526762):0.113031,(2:0.440798,3:0.672174):0.174525);
 762: 1 -25022.09943 -27112.38973 (0:0.395265,(1:0.143721,((4:0.376102,5:0.712522):0.594906,(6:0.720527,7:0.784060):0.384662):0.200143):0.0817402,(2:0.357335,(3:0.401182,((((8:0.000001,9:0.000001):0.520478,10:0.266412):0.322147,11:0.781687):0.758014,((12:0.000001,13:0.000001):1.23255,((((((14:1.662785,((35:2.932229,(((((36:0.235466,37:0.277099):0.0188161,38:0.113991):0.831822,39:0.704851):0.528898,(41:0.200727,(42:0.095759,43:0.051215):0.230571):0.550126):1.30592,40:0.991851):0.340589):0.580295,52:2.042973):0.210105):0.823058,(((44:0.823468,(45:1.402387,46:2.260828):0.2526):0.912125,(47:2.015011,48:0.786759):0.173326):1.11073,((49:0.003090,50:0.000001):0.145032,51:0.188102):2.15225):0.267901):0.66594,((21:0.699691,22:0.603843):0.825033,23:0.810965):0.554494):2.43509e-06,(((((24:0.140408,25:0.075598):0.368327,(26:0.154039,27:0.316291):0.0702813):0.444385,29:1.086590):0.113429,28:1.758912):0.0376481,(((30:0.689918,31:0.524481):0.384435,(33:0.349010,34:0.324914):0.264143):0.287536,32:1.179661):0.283565):1.36634):0.732625,15:1.525593):0.0116383,((((16:0.000001,17:0.000001):0.308947,18:0.151729):0.349174,19:0.489615):1.58109,20:0.621075):0.498241):0.612797):0.288681):0.177654):0.21686):0.0800223);
 763: 1 -27244.26466 -27128.01379 (0:0.332717,(1:0.223179,(((4:0.421675,5:0.663194):0.561429,((6:0.832490,7:0.914449):0.236522,((((8:0.000001,9:0.000001):0.39537,10:0.338424):0.829488,11:0.862952):0.294388,(12:0.000001,13:0.000001):0.643337):0.382693):0.305327):0.0181449,((((((14:1.761047,22:0.521468):0.480127,21:0.911862):0.197643,(35:2.266720,((((((36:0.191401,37:0.322282):0.00799231,38:0.121466):1.21065,39:1.105524):0.570019,(41:0.331894,(42:0.107818,43:0.040836):0.0837809):0.921855):0.610746,(40:1.278391,(((49:0.002959,50:0.000001):0.0504713,51:0.238326):3.0208,52:1.570416):1.53133):0.489777):2.25945,(((44:1.278863,45:1.095240):0.511699,46:1.759823):0.416702,(47:1.386006,48:1.039130):0.450656):0.408953):0.334349):0.311641):0.286817,23:1.376650):0.582899,((((((24:0.203131,25:0.069629):0.404806,26:0.175552):0.0561075,27:0.233884):0.543311,29:1.023142):0.229564,28:1.451548):0.313567,(((30:0.588568,31:0.358822):0.483866,32:1.078044):0.0998072,(33:0.322922,34:0.340260):0.189926):0.110313):1.08146):0.164286,(15:1.169632,((((16:0.000001,17:0.000001):0.266615,18:0.061984):0.506834,19:0.239463):0.80386,20:0.545374):0.420785):2.57683e-06):0.957811):0.107435):0.140831,(2:0.407677,3:0.681504):0.0406785);
 764: 4 -24816.325 -27123.59323 (0:0.292995,(1:0.157245,(4:0.321757,5:0.788539):0.610215):0.106401,(2:0.453242,((3:0.401979,((12:0.000001,13:0.000001):0.826757,(((((14:1.860459,(35:1.706578,((((((36:0.186449,37:0.336293):0.0535335,38:0.087557):0.886124,39:1.015322):0.200787,(41:0.286824,(42:0.000002,43:0.113290):0.158471):1.35426):0.511312,(40:1.731505,(((49:0.000002,50:0.000002):0.0247353,51:0.238252):2.4088,52:0.957365):1.3973):0.407838):0.50875,(((44:0.910853,(45:1.035334,46:2.238236):0.475756):1.13993,47:1.798067):0.387363,48:0.523042):1.4689):0.489892):0.466691):0.334539,(((((24:0.137852,25:0.060039):0.385232,(26:0.160992,27:0.334437):0.098101):0.449966,28:1.333733):0.205666,29:1.128883):0.234861,((((30:0.681025,31:0.481050):0.295284,32:1.325643):0.308312,33:0.311895):0.190456,34:0.319727):0.409041):0.535357):0.312037,((21:0.436707,22:1.184623):0.726623,23:1.143449):0.166304):0.712317,15:1.141867):0.0690558,((((16:0.000001,17:0.000001):0.31405,18:0.173487):0.17437,19:0.552734):0.908709,20:0.759787):0.299029):0.315476):0.519219):0.103777,((6:0.568501,7:1.078076):0.333182,(((8:0.000001,9:0.000001):0.299731,10:0.411248):0.495668,11:0.836676):0.615448):0.253563):0.135628):0.115769);
 765: 1 -25935.73694 -27111.88391 (0:0.345508,(1:0.184510,((4:0.583458,5:0.785755):0.308657,((6:0.674602,7:0.978717):0.258683,(((((8:0.000001,9:0.000001):0.261079,10:0.299185):0.798944,11:0.507698):0.654338,(12:0.000002,13:0.000001):0.804362):0.307814,(((((((14:1.757810,52:1.925206):0.364341,((49:0.003045,50:0.000001):0.0521198,51:0.220539):2.01667):0.393108,((35:2.615884,(((((36:0.265991,38:0.133412):0.0878474,37:0.173503):1.0105,39:0.924814):0.199036,(41:0.121447,(42:0.051154,43:0.083716):0.260772):0.926271):1.24849,40:1.121892):0.679851):0.46588,((44:1.204528,(45:1.082753,46:2.527561):0.59035):0.468461,(47:1.618848,48:1.165395):0.441853):0.575591):0.327228):0.63734,((21:0.987553,22:0.664290):0.898439,23:1.034148):0.405753):0.40541,((((((24:0.110170,25:0.107135):0.573366,26:0.084825):0.110717,27:0.304130):0.514256,((30:0.414107,31:0.391254):0.456655,(32:0.938255,(33:0.433117,34:0.316245):0.145143):0.123055):0.535278):0.0871066,28:1.337102):2.12399e-06,29:0.716637):1.23274):0.272766,((((16:0.000001,17:0.000001):0.238657,18:0.154211):0.303357,19:0.457259):0.524341,20:0.890131):0.368517):2.13299e-06,15:1.174514):0.568855):0.243591):0.0787266):0.0709571):0.105025,(2:0.217401,3:0.569259):0.0927969);
 766: 2 -27482.03704 -27117.38175 (0:0.267641,((1:0.261227,((4:0.355309,5:0.790059):0.41635,(((6:0.655364,7:0.948471):0.140127,(((8:0.000001,9:0.000001):0.600935,10:0.266228):0.563279,11:1.269794):0.446501):0.0950122,((12:0.000001,13:0.000001):1.26763,(((((14:2.169275,(((21:0.453008,22:1.081203):0.416228,(((((((36:0.238248,37:0.314970):0.056548,38:0.076333):1.17016,39:0.836868):0.227163,(41:0.177217,(42:0.043821,43:0.045077):0.190665):0.837862):1.13911,40:0.703068):1.80813,52:1.128389):1.30779,((49:0.002971,50:0.000001):0.0272607,51:0.244349):1.39655):0.931832):0.0477682,((44:0.946959,(45:1.264946,46:2.787815):0.413377):0.694809,(47:1.601652,48:0.994001):0.236395):2.00475):0.701322):0.236514,23:1.167677):0.371528,((((((24:0.179348,25:0.079205):0.411563,(26:0.204415,27:0.260608):0.0551895):0.594442,29:1.095425):0.112054,28:1.170811):0.0536865,((30:0.722315,31:0.299824):0.671914,(32:1.517336,(33:0.254687,34:0.398670):0.187756):0.131405):0.288364):0.843995,35:2.343426):0.359594):0.416964,(15:1.452460,(((16:0.000001,17:0.000001):0.394342,18:0.115185):0.42052,19:0.397811):0.665467):0.186671):0.131857,20:0.827363):0.452869):0.551558):0.203614):0.0881938):0.121715,2:0.414922):0.0701593,3:0.792037);
 767: 1 -26039.37904 -27113.20562 (0:0.492026,((1:0.179856,(((6:0.633513,7:0.783181):0.0727479,((12:0.000001,13:0.000001):0.850455,((((((14:1.625081,((21:0.516314,22:1.163021):0.434362,(((49:0.000002,50:0.000002):0.095063,51:0.216032):1.21211,52:2.495969):0.594933):0.239667):0.796894,23:1.419811):0.289908,((((((((24:0.142798,25:0.103004):0.451295,27:0.370787):0.133361,26:0.068360):0.401028,29:0.851086):0.167632,28:1.236764):0.540951,32:1.214380):0.112842,34:0.253290):0.0180004,((30:0.459124,31:0.624807):0.577487,33:0.230810):0.21605):0.921509):0.181484,(35:2.321964,(((36:0.186703,(37:0.329978,38:0.153449):0.0546199):0.226082,((39:0.716731,(41:0.342183,(42:0.125694,43:0.008778):0.121276):1.15298):0.308384,40:1.998508):0.798576):1.00899,((44:0.944580,(45:0.931758,46:2.117429):0.478831):0.795588,(47:1.691613,48:1.488381):0.552381):1.18587):0.330744):0.642667):0.696101,((((16:0.000001,17:0.000001):0.362386,18:0.088613):0.577478,19:0.246775):0.789071,20:0.705912):0.151377):0.612672,15:1.077105):0.18016):0.645822):0.271335,(((8:0.000001,9:0.000001):0.618983,10:0.092092):0.414662,11:1.107103):0.707076):0.346759):0.10857,(4:0.408120,5:0.817305):0.326706):0.142672,(2:0.407935,3:0.784824):0.119137);
 768: 1 -27142.24427 -27105.70756 (0:0.304031,(1:0.202728,((4:0.474907,5:0.544678):0.424289,((6:0.901902,7:0.842710):0.281103,(((8:0.000001,9:0.000001):0.698285,10:0.163635):0.824357,(11:0.709029,((12:0.000001,13:0.000001):0.889425,(((((14:1.856917,((35:2.127552,(((44:0.938169,45:1.469680):0.492881,(47:1.983178,48:0.908718):0.998294):0.512029,46:2.007565):1.38181):0.193126,((((((36:0.310631,37:0.329623):0.114269,38:0.000002):1.35026,39:1.047976):0.387007,(41:0.138689,(42:0.078477,43:0.048194):0.293921):1.10733):0.701031,40:0.957239):1.31238,(((49:0.005618,50:0.000001):0.2287,51:0.112392):2.41907,52:1.366275):0.587589):0.470933):0.361875):0.978831,((21:0.478790,22:0.554042):0.694072,23:0.833436):0.696774):0.215232,(((((24:0.133926,25:0.074678):0.405623,26:0.164411):0.0925667,27:0.206720):0.401537,(28:1.442009,29:0.573121):0.383132):0.396858,(((30:0.472970,31:0.308994):0.417608,32:1.062732):0.219528,(33:0.283015,34:0.277260):0.204477):0.297071):1.05854):0.156855,15:1.310329):0.081663,((((16:0.000001,17:0.000001):0.160816,18:0.258215):0.461743,19:0.442593):0.716282,20:0.738382):0.332522):0.700318):0.536577):0.234503):0.184668):0.170823):0.168204):0.131815,(2:0.308708,3:0.554824):0.212768);
 769: 1 -28013.55682 -27112.40136 (0:0.274976,((1:0.135206,((6:0.923969,7:0.995513):0.131635,((((8:0.000001,9:0.000001):0.544006,10:0.229782):0.528636,11:1.102001):0.825849,((12:0.000001,13:0.000001):1.23337,(((((14:2.050741,((((((36:0.250398,(37:0.369557,38:0.094109):0.0104843):0.975733,39:0.942138):0.35093,(41:0.297550,(42:0.088416,43:0.077182):0.155587):1.09159):0.45924,40:1.536170):1.93423,(((49:0.002912,50:0.000001):0.0593253,51:0.287729):2.68163,52:1.417316):0.851884):0.320851,((((44:1.093041,45:1.253722):0.704299,46:1.899918):0.602991,47:1.854688):0.143484,48:1.094183):0.63874):0.901275):0.455422,((21:0.625451,22:0.839699):0.606906,23:0.954272):0.606124):0.843972,((((((24:0.159430,25:0.107206):0.456249,(26:0.213816,27:0.472721):0.0982352):0.601474,(((30:0.559374,31:0.545032):0.45839,(33:0.384181,34:0.298568):0.156941):0.140115,32:1.294713):0.293043):0.176005,28:1.604601):0.106821,29:0.929411):0.424884,35:3.571507):0.669515):0.786301,15:1.719791):0.056,((((16:0.000001,17:0.000001):0.33966,18:0.222857):0.419353,19:0.529364):0.888749,20:0.906490):0.523813):0.278371):0.647395):0.15504):0.247068):0.0485754,(4:0.307488,5:0.873632):0.734557):0.127934,(2:0.349537,3:0.688445):0.111714);
 770: 4 -25378.85472 -27108.70422 (0:0.391516,((1:0.219337,(4:0.321370,5:1.160457):0.580553):0.0639158,(2:0.299527,(((6:0.647249,7:1.192530):0.52455,(((8:0.000001,9:0.000001):0.43771,10:0.291177):0.267279,11:0.960700):0.823567):0.408333,((12:0.000001,13:0.000001):1.30369,(((((14:2.097429,(35:2.680926,(((((((36:0.268370,37:0.342084):0.0792598,38:0.039889):1.12892,39:1.261185):0.13409,(41:0.137772,(42:0.104860,43:0.086212):0.19175):1.13204):0.53472,40:1.357736):0.62025,(((49:0.003217,50:0.000001):0.0328862,51:0.286039):2.55953,52:1.000776):0.916163):0.476104,(((44:0.815286,45:1.695270):0.464209,(47:1.587825,48:1.180732):1.18543):0.46013,46:1.762025):0.478852):0.761542):0.13898):0.613512,((21:0.267743,22:1.268373):1.18899,23:0.917330):0.502187):0.0993656,((((((24:0.106623,25:0.114844):0.420543,26:0.136770):0.0570881,27:0.282919):0.35911,29:1.103066):0.155623,28:1.479336):0.0948968,(((30:0.566633,31:0.414662):0.363732,32:1.031488):0.210213,(33:0.370370,34:0.435803):0.102462):0.272771):0.789486):0.58114,15:1.594784):0.0866284,((((16:0.000001,17:0.000001):0.218661,18:0.164215):0.236801,19:0.378542):0.651948,20:0.703005):0.0961035):0.311864):0.841699):0.0704906):0.217878):0.148222,3:0.796175);
 771: 3 -24863.53243 -27108.6708 (0:0.415124,((1:0.203124,((4:0.468839,5:0.742759):0.395304,(6:0.953510,7:0.806549):0.423931):0.205436):0.0762124,(((((8:0.000001,9:0.000001):0.555988,10:0.320938):0.796418,11:0.976661):0.16265,(12:0.000001,13:0.000001):1.1336):0.345636,(((((((((14:1.642835,((((((36:0.263164,37:0.336126):0.0245277,38:0.128864):1.09274,39:0.598879):0.44768,(41:0.152701,(42:0.100244,43:0.046089):0.240041):0.991546):1.11592,40:1.205604):1.09566,52:1.686820):0.691421):0.185031,((49:0.000002,50:0.000001):0.230022,51:0.130058):2.29816):0.295183,((((44:1.259494,45:1.042565):0.67907,46:1.628298):1.4326,48:1.027652):2.33482e-06,47:1.301184):1.4432):0.499567,35:3.162325):0.208804,(21:0.692532,22:0.861854):0.0982818):0.445254,23:1.385036):0.353144,15:1.149717):0.152118,((((16:0.000001,17:0.000001):0.267013,18:0.117671):0.324674,19:0.350400):0.540661,20:0.585070):0.273203):0.0377285,((((((24:0.132601,25:0.165116):0.507083,27:0.373946):0.171703,26:0.000002):0.578712,29:0.626231):0.216585,28:1.249103):0.0646529,((30:0.710795,31:0.263813):0.463629,(32:1.046127,(33:0.359479,34:0.349438):0.167291):0.0712798):0.357369):0.651768):0.620594):0.345335):0.0757541,(2:0.401685,3:0.633182):0.100494);
 772: 1 -24514.76889 -27109.69981 (0:0.264218,((1:0.184841,(((4:0.354909,5:0.632943):0.290732,(6:0.891565,7:0.582381):0.466736):0.128524,((((8:0.000001,9:0.000001):0.720298,10:0.061584):0.829677,11:0.794049):0.422589,((12:0.000001,13:0.000001):0.835605,(((((14:1.707294,(21:0.962869,(22:1.023819,23:0.839658):0.386342):0.389336):0.137916,(((((((36:0.166539,37:0.207438):0.0328327,38:0.069381):1.35704,39:0.793565):0.106663,(41:0.289116,(42:0.107247,43:0.040666):0.0938839):1.08804):1.29107,40:0.704672):2.22478,((49:0.002488,(50:0.000001,51:0.288880):0.000625816):1.02948,52:2.519060):0.314282):0.561384,(((44:1.053355,45:1.431233):0.782552,46:2.246908):0.615951,(47:1.688304,48:1.017378):0.592247):0.834008):0.420329):0.352188,(((((((24:0.158269,25:0.056204):0.400048,26:0.123397):0.165696,27:0.259716):0.606278,29:0.798893):0.128685,28:1.477398):2.21034e-06,((30:0.495479,31:0.321905):0.412593,(32:1.203991,(33:0.372728,34:0.675424):0.141104):0.253878):0.364541):0.531599,35:2.386875):0.647465):0.605261,(15:0.899567,(((16:0.000001,17:0.000001):0.30131,18:0.143158):0.396098,19:0.273842):0.60014):0.323382):0.0438341,20:0.853822):0.51691):0.342347):0.502207):0.139691):0.192046,2:0.470835):0.0921602,3:0.832084);
 773: 4 -26773.27731 -27108.57057 (0:0.308074,(1:0.269788,(((4:0.333349,5:0.705815):0.417668,(6:0.731603,7:0.857593):0.343944):0.139492,((((8:0.000002,9:0.000002):0.472826,10:0.284927):0.670252,11:0.641723):0.56061,((12:0.000001,13:0.000001):0.875085,(((((((14:2.147968,(((49:0.005892,50:0.000002):0.0962274,51:0.234915):2.91718,52:1.537286):0.251047):0.770875,(35:2.668163,((((36:0.272531,37:0.288808):0.0345228,38:0.086471):0.647114,(39:0.815136,(41:0.091189,(42:0.066996,43:0.065344):0.288213):1.29503):0.575998):0.958993,40:1.122409):1.37378):0.429486):0.318422,((44:0.844562,(45:1.319263,46:2.142381):0.428213):0.596657,(47:1.554303,48:1.286903):0.78792):2.11503):0.646451,20:0.480986):0.337442,(((16:0.000001,17:0.000001):0.406524,18:0.167747):0.376909,19:0.410182):0.810442):0.346023,(((21:0.675785,22:1.169142):0.52998,23:1.129484):0.868354,((((((24:0.173045,25:0.064761):0.325994,26:0.078552):0.0658507,27:0.382421):0.387411,29:1.158933):0.379414,28:1.101683):2.56043e-06,((30:0.490464,31:0.476840):0.60145,((32:1.380855,34:0.182416):0.350812,33:0.385162):0.239181):0.366327):0.836702):0.458654):0.156952,15:1.621055):0.284243):0.291251):0.22523):0.0614553):0.149216,(2:0.430481,3:0.497800):0.0872554);
 774: 1 -27335.79786 -27116.91518 (0:0.333103,((1:0.255250,(((4:0.324746,5:0.773337):0.176965,(((8:0.000001,9:0.000001):0.333838,10:0.327936):0.50976,11:0.847120):0.794944):0.22898,(6:0.919198,7:0.710892):0.420705):0.0951693):0.109794,2:0.362219):0.106174,(3:0.477759,((12:0.000001,13:0.000001):0.812891,(((((14:2.357222,((21:0.833457,22:0.968297):0.153542,((35:3.096693,(((((36:0.248913,37:0.311830):0.0210744,38:0.082838):0.973304,(39:0.668183,(41:0.166824,(42:0.096583,43:0.049936):0.224367):1.5714):0.439608):0.695531,40:1.500234):1.47614,((44:1.008656,(45:0.978653,46:2.243021):0.366095):0.899963,(47:1.670830,48:0.887030):0.783615):0.655305):0.238586):0.436647,(((49:0.002922,50:0.000001):0.0291328,51:0.259350):1.8897,52:1.571138):1.40235):0.603909):0.305311):0.584313,23:1.293757):0.27633,(((((((24:0.076201,25:0.070650):0.435393,26:0.198529):0.211238,27:0.182180):0.448093,29:0.978023):0.271649,28:1.644399):0.55608,(30:0.705387,31:0.404500):0.389854):0.131523,((32:1.179817,33:0.320123):0.167261,34:0.400023):0.148114):0.798009):0.571964,15:1.234689):0.163221,((((16:0.000001,17:0.000001):0.309012,18:0.198491):0.628553,19:0.325098):0.944538,20:0.830586):0.335019):0.494937):0.645675):0.274091);
 775: 1 -25230.1962 -27109.58571 (0:0.296535,((((1:0.062255,(6:1.013629,7:0.791355):0.371111):0.141063,(((8:0.000001,9:0.000001):0.0439986,10:0.566911):0.607204,(11:0.816641,(12:0.000001,13:0.000001):1.06461):0.252469):0.905827):2.90804e-06,((((14:1.159794,((21:0.691188,22:1.022939):0.477856,(((35:2.065389,((44:1.328756,(45:1.158463,46:2.498209):0.671473):1.10774,(47:1.811595,48:1.070499):0.0539312):1.12931):0.0391289,(((((36:0.241624,37:0.353312):0.048375,38:0.070647):0.839337,39:0.990794):0.380694,(41:0.212194,(42:0.099856,43:0.056298):0.262846):0.924105):1.08421,40:0.786101):1.02693):0.801559,(((49:0.008781,50:0.000001):0.00125598,51:0.230398):1.95267,52:1.706861):0.607982):0.378447):0.469083):0.413563,23:0.866857):0.874383,((((((24:0.177264,25:0.098913):0.421816,26:0.115902):0.105485,27:0.335043):0.549177,29:0.841229):0.124375,28:1.146848):0.157219,(((30:0.451997,31:0.308405):0.327689,32:0.841083):0.261131,(33:0.281557,34:0.326569):0.169123):0.42737):0.633368):0.503431,(15:1.067677,((((16:0.000001,17:0.000001):0.247654,18:0.122690):0.5098,19:0.488963):0.373224,20:1.078333):0.335309):0.0283232):0.850494):0.0740521,2:0.393262):0.00233896,(3:0.478120,(4:0.287244,5:0.707601):0.491954):0.173752);
 776: 1 -26932.79835 -27109.86145 (0:0.372096,((1:0.164184,(4:0.502542,5:0.690187):0.591287):0.0412139,((6:0.693041,7:1.009094):0.242519,((((8:0.000001,9:0.000001):0.559426,10:0.387355):0.507184,11:0.621138):0.645151,((12:0.000001,13:0.000001):1.10815,((((((14:2.122461,((((((36:0.183940,37:0.270364):0.0362441,38:0.139325):1.04357,39:0.872159):0.373278,(41:0.176992,(42:0.097669,43:0.058211):0.237103):1.03903):0.924269,40:1.023871):1.09647,(((49:0.000002,50:0.000001):0.20302,51:0.140473):2.00646,52:1.666319):0.622518):0.175156):0.329559,(35:3.004316,(((44:0.971190,46:2.296605):0.282826,45:1.106864):1.32742,(47:1.883589,48:0.798615):0.700942):0.252367):0.43684):0.638166,((21:0.645916,22:0.465086):0.682191,23:0.898969):0.661147):0.294194,((((((24:0.127420,25:0.143904):0.365441,26:0.235440):0.0651457,27:0.294879):0.367376,29:0.954101):0.114466,28:1.572966):0.164049,(((30:0.414931,31:0.397648):0.60103,32:1.052996):0.134419,(33:0.367609,34:0.248285):0.283421):0.40877):1.13886):0.538447,((((16:0.000001,17:0.000001):0.370258,18:0.236682):0.341396,19:0.643471):0.523954,20:0.720758):0.382394):0.207158,15:1.681749):0.499735):0.23633):0.135305):0.23504):0.0644469,(2:0.456756,3:0.719858):0.167773);
 777: 2 -27127.35728 -27112.41599 (0:0.352805,(1:0.171553,((4:0.299088,5:0.721074):0.427392,(((6:0.670758,7:0.831003):0.312872,(((8:0.000001,9:0.000001):0.45733,10:0.340790):0.259498,11:0.833012):0.661414):0.154982,((12:0.000001,13:0.000001):0.848959,((((((((14:1.852713,((44:1.198884,45:1.316162):0.427421,(46:1.339857,(47:1.746912,48:1.032300):0.934994):0.127827):1.02205):0.551005,(((((36:0.239333,37:0.278506):0.0874682,38:0.025380):0.885099,(39:1.111928,(41:0.143248,(42:0.074782,43:0.047760):0.271323):1.425):0.302087):1.11011,40:1.035523):0.608622,(((49:0.000002,50:0.000002):0.0282865,51:0.230710):2.525,52:1.609727):1.8135):1.05916):0.382117,35:2.032573):0.563834,(21:0.716610,22:0.952261):0.915965):0.425618,23:0.830136):0.700897,((((((24:0.127716,25:0.066963):0.40368,26:0.157285):0.110314,27:0.233152):0.555234,29:1.042224):0.239737,28:1.526688):0.157168,((((30:0.515042,31:0.424305):0.537905,32:1.139661):0.0800835,33:0.153556):0.338005,34:0.346769):0.448065):1.02263):0.651044,20:0.706751):0.378426,(15:1.761966,(((16:0.000001,17:0.000001):0.278269,18:0.194386):0.247622,19:0.430554):0.893977):0.143533):0.297186):0.52162):0.185246):0.158968):0.172984,(2:0.486703,3:0.609320):0.0978245);
 778: 1 -26367.04572 -27106.8935 (0:0.394902,(1:0.150997,(((4:0.471655,5:0.897667):0.315548,(6:0.716470,7:0.761500):0.513745):0.0645572,((((8:0.000001,9:0.000001):0.449698,10:0.323357):0.936774,11:0.755442):0.528245,((12:0.000002,13:0.000001):0.438267,((((((((14:1.954511,(((((((36:0.238010,37:0.270842):0.0441744,38:0.101817):0.941828,39:0.876155):0.367739,(41:0.249444,(42:0.090651,43:0.090927):0.173962):1.06866):1.72527,40:0.835354):1.12319,52:1.816830):0.772719,(49:0.000002,(50:0.000001,51:0.246160):0.00279509):1.47844):0.677309):0.247737,((44:1.017561,(45:1.138552,46:2.292408):0.460129):1.21193,(47:1.813880,48:0.749852):0.246458):0.865883):0.274157,(21:0.680817,22:0.721151):0.737393):0.472747,23:1.219366):0.226697,((((((24:0.137968,25:0.052861):0.397345,26:0.134474):0.210318,27:0.119129):0.73154,(28:1.497536,29:0.743270):0.201761):0.24068,((((30:0.667584,31:0.308565):0.323753,32:0.985938):0.325085,33:0.184574):0.226992,34:0.406657):0.336134):0.786334,35:2.791033):0.30168):0.580007,20:0.472408):0.348307,(((16:0.000001,17:0.000001):0.184402,18:0.210937):0.403454,19:0.546164):0.662627):0.306446,15:1.297227):0.973835):0.408849):0.300223):0.154755):0.104462,(2:0.462142,3:0.732560):0.0872227);
 779: 4 -27677.68412 -27107.88987 (0:0.262049,(1:0.177858,((4:0.320104,5:1.039881):0.503218,((6:0.892452,7:0.784308):0.142191,((((8:0.000001,9:0.000001):0.337271,10:0.381873):0.440111,11:0.884988):0.876326,((12:0.000001,13:0.000001):1.12607,((((((14:1.500443,(((((((36:0.223963,37:0.298471):0.0279682,38:0.053950):1.0694,39:0.779292):0.39443,(41:0.090534,(42:0.054730,43:0.093859):0.242188):0.980155):1.16851,40:1.535852):0.579588,((49:0.000002,(50:0.000001,51:0.255685):0.00300982):2.65928,52:0.714271):1.15483):0.51632,(((44:1.430226,45:1.084300):0.323242,46:1.937163):0.508604,(47:1.644488,48:0.707972):0.515126):1.10431):0.435543):0.812127,(21:0.826413,22:0.805849):0.42103):0.630297,(23:0.964566,35:2.910498):0.0561982):0.524865,((((((24:0.128977,25:0.148225):0.600018,26:0.090604):0.0537532,27:0.338869):0.333427,29:0.949500):0.248481,28:1.340977):0.174475,(((30:0.530905,31:0.384282):0.364722,32:1.247152):0.0948805,(33:0.296494,34:0.340411):0.244138):0.334172):0.739204):0.414145,((((16:0.000001,17:0.000001):0.335955,18:0.189369):0.44748,19:0.492134):0.5573,20:0.774901):0.332595):0.265276,15:1.511937):0.419622):0.516364):0.124211):0.239503):0.171084):0.170895,(2:0.422642,3:0.698528):0.130318);
 780: 1 -26929.39562 -27120.53567 (0:0.314231,(1:0.217227,((2:0.338936,((((8:0.000001,9:0.000001):0.401079,10:0.384412):0.816847,11:0.404727):0.301729,((12:0.000001,13:0.000001):0.429013,(((((((14:1.839566,((35:2.694027,(((((36:0.256481,37:0.268224):0.0322167,38:0.097855):0.934985,39:0.895294):0.372567,(41:0.064650,(42:0.030192,43:0.086387):0.383548):1.35057):0.9018,40:1.035016):0.633234):0.496131,(((44:1.030177,(45:1.242418,46:2.226261):0.712852):0.89608,(47:1.705151,48:1.178821):0.346015):1.42378,(((49:0.000002,50:0.000001):2.34604e-06,51:0.340583):2.16553,52:2.211162):0.705236):0.438687):0.535491):0.399058,23:1.009804):0.542902,22:0.841655):0.624017,21:0.691553):0.562676,(((((24:0.213307,25:0.025867):0.409443,27:0.257879):0.17646,26:0.036940):0.715549,(28:1.332174,29:0.873665):0.135086):0.18029,(((30:0.428077,31:0.399181):0.327802,32:1.100523):0.194135,(33:0.427562,34:0.291099):0.140926):0.523401):1.06297):0.531362,(15:1.082816,(((16:0.000001,17:0.000001):0.196089,18:0.221277):0.461774,19:0.331319):0.651269):0.260377):0.319459,20:0.869366):0.834141):0.490187):0.493798):0.132572,((4:0.411992,5:0.668014):0.254642,(6:0.523784,7:0.819203):0.507212):0.225273):0.16123):0.0925962,3:0.728027);
 781: 2 -27291.80099 -27112.22584 (0:0.368931,1:0.276933,((2:0.320795,3:0.505824):0.0991703,(((4:0.208579,5:0.757635):0.346796,(6:0.731694,7:0.814638):0.51646):0.0977926,(((((8:0.000001,9:0.000001):0.487801,10:0.442627):0.745519,11:0.631377):0.544894,(12:0.000001,13:0.000001):0.861181):0.33704,((((((14:1.738412,(35:3.671256,(((44:1.199353,45:0.933577):0.386834,46:2.084438):0.677602,(47:2.507818,48:0.803737):0.51695):0.722738):0.199647):0.461269,((21:0.871255,22:0.440405):0.847232,23:1.019199):0.224666):0.296349,((((((36:0.207255,37:0.269239):0.0633963,38:0.110421):1.10331,39:1.030748):0.390179,(41:0.169194,(42:0.054171,43:0.066011):0.225592):1.2584):1.10899,40:0.756121):0.502287,(((49:0.000002,50:0.000001):0.0351167,51:0.253496):2.97486,52:2.013952):0.742056):1.34131):0.882355,(((((24:0.149022,25:0.098928):0.458294,26:0.077401):0.104431,27:0.278634):0.267859,29:1.111410):0.128735,(28:1.904695,((((30:0.302301,31:0.568080):0.442079,33:0.126069):0.183224,34:0.195020):0.356432,32:0.993122):0.45374):2.12693e-06):1.19695):0.305336,(15:1.270928,(((16:0.000001,17:0.000001):0.268328,18:0.189470):0.309026,19:0.634569):0.737081):0.177075):0.0887419,20:1.216450):0.977751):0.490892):0.0805859):0.101065);
 782: 2 -27801.97788 -27111.65862 (0:0.315024,(1:0.255371,((4:0.241953,5:0.718440):0.722812,((6:0.564650,7:0.952783):0.706202,((((8:0.000001,9:0.000001):0.548777,10:0.388013):0.624433,11:0.806075):0.629947,((12:0.000001,13:0.000001):1.09848,(((((((14:1.838062,((((((36:0.265356,37:0.272201):0.0179247,38:0.143859):1.21167,39:0.888572):0.410279,(41:0.191867,(42:0.084556,43:0.023149):0.214776):1.02986):1.24489,40:0.762688):1.36402,(((49:0.000002,50:0.000001):0.214928,51:0.095622):1.30995,52:2.542463):0.559365):0.122293):2.57758e-06,35:3.084843):0.297666,((44:1.004036,(45:1.447283,46:2.051361):0.310523):0.631858,(47:1.673181,48:1.211836):0.285456):1.47125):0.42471,((21:0.726071,22:1.082408):0.195728,23:1.302322):0.357313):0.8302,(((((((24:0.139959,25:0.054908):0.352053,26:0.212995):0.196963,27:0.302040):0.282922,29:1.124524):0.234244,28:2.000468):0.743305,((32:1.023417,33:0.366853):0.219649,34:0.264753):0.122459):0.244762,(30:0.526979,31:0.403268):0.413761):0.85131):0.252536,((((16:0.000001,17:0.000001):0.409462,18:0.256607):0.40068,19:0.450989):0.492799,20:0.723881):0.345745):0.10989,15:1.755411):0.314811):0.182232):0.255456):0.150494):0.0802773):0.102586,(2:0.405085,3:0.617000):0.171087);
 783: 1 -26210.95898 -27114.4793 (0:0.266083,(1:0.227027,((4:0.319625,5:0.618341):0.534196,((6:0.725615,7:0.851204):0.223095,(((((8:0.000001,9:0.000001):0.454939,10:0.282324):0.602422,11:0.498698):0.353746,(12:0.000001,13:0.000001):0.995924):0.298747,(((((14:1.509030,((((44:1.137450,46:1.947588):0.295896,45:1.171827):1.15786,47:1.528881):0.315838,48:0.901507):1.83644):0.19499,((21:0.922738,22:0.895434):0.313089,23:1.098448):0.285489):0.743513,((((((((24:0.123675,25:0.084428):0.377436,27:0.387728):0.0489243,26:0.104172):0.838007,(((30:0.522538,31:0.332066):0.32346,32:0.991615):0.155274,(33:0.330509,34:0.386975):0.299885):0.418751):2.29063e-06,28:1.588184):0.260276,29:0.889133):0.414934,35:3.282509):0.281075,(((((((36:0.159416,37:0.276488):0.0403853,38:0.114323):0.994667,39:0.789542):0.284133,(41:0.227474,(42:0.071804,43:0.057179):0.132402):1.28427):1.08776,40:0.819024):1.74688,52:1.475616):0.609945,((49:0.002798,50:0.000001):0.0516948,51:0.320007):2.18475):0.500822):0.157317):0.720751,((((16:0.000001,17:0.000001):0.252808,18:0.285376):0.362315,19:0.381323):0.619116,20:0.818708):0.376566):0.175808,15:1.119941):0.75429):0.257754):0.186338):0.181749):0.136057,(2:0.338477,3:0.732932):0.0749026);
 784: 1 -25946.51852 -27107.81116 (0:0.242641,(1:0.079478,((4:0.325506,5:0.738811):0.441773,((6:0.927810,7:0.891630):0.0835956,((((8:0.000001,9:0.000001):0.368373,10:0.409451):0.722942,11:0.838242):0.469367,((12:0.000001,13:0.000001):0.968885,(((((14:1.253628,((((((36:0.217399,37:0.297848):0.0497573,38:0.065482):1.10561,39:1.256150):0.443062,(41:0.155733,(42:0.082962,43:0.055904):0.25163):1.04895):0.835093,40:1.126177):1.6427,(((44:1.326755,(45:1.127245,46:2.274085):0.247314):0.539469,(47:1.607017,48:0.895842):0.523579):0.857414,(((49:0.002876,50:0.000001):0.0509941,51:0.229288):3.07027,52:1.082253):0.614756):0.302251):0.663449):0.859921,(21:0.871643,22:0.580421):0.339787):0.284049,23:0.915285):0.592976,((((((24:0.135123,25:0.062142):0.458323,26:0.083679):0.1468,27:0.216142):0.519083,(((30:0.606088,31:0.271344):0.261402,32:1.072039):0.152286,(33:0.365813,34:0.515012):0.254388):0.492617):0.245656,(28:1.272732,29:0.870589):2.59307e-06):0.740806,35:2.470497):0.582936):0.38957,(15:1.192621,((((16:0.000001,17:0.000001):0.385297,18:0.152954):0.74082,19:0.069749):0.746329,20:0.913677):0.251501):0.131427):1.05671):0.368933):0.196865):0.183533):0.136848):0.198853,(2:0.366525,3:0.557347):0.206459);
 785: 4 -27952.30747 -27107.44522 (0:0.323565,(1:0.286319,((4:0.355633,5:0.656011):0.565791,((6:0.836146,7:0.915802):0.211285,(((((8:0.000001,9:0.000001):0.504445,10:0.309518):0.77336,11:0.706467):0.440044,(12:0.000001,13:0.000001):0.993457):0.268217,((((((((14:1.984156,((44:1.191348,(45:0.924933,46:2.283805):0.307194):0.549679,(47:2.057281,48:0.729206):0.237257):1.20527):0.243889,35:2.880568):0.324194,((((((36:0.174535,37:0.259872):0.0846345,38:0.043106):1.07238,39:0.811886):0.21891,(41:0.214952,(42:0.075938,43:0.052159):0.235649):0.920717):1.34437,40:0.687237):0.993954,(((49:0.000002,50:0.000002):0.0156244,51:0.275208):1.74686,52:1.194310):0.958234):0.0493686):1.02016,(21:0.568195,22:1.592069):0.648729):0.153719,23:0.991216):0.267986,(((((24:0.114628,25:0.105220):0.353392,26:0.167626):0.0798003,27:0.399114):0.722866,29:0.822972):0.153305,(28:1.443085,((((30:0.477030,31:0.358870):0.375093,32:0.746787):0.242878,33:0.339929):0.30077,34:0.144354):0.336557):0.218815):0.602873):0.209781,15:1.227710):0.0950884,((((16:0.000001,17:0.000001):0.155471,18:0.309278):0.400252,19:0.435621):0.935603,20:0.583400):0.659467):0.513024):0.321616):0.141484):0.205463):0.0963581,(2:0.284201,3:0.545864):0.11169);
 786: 1 -26003.40922 -27117.55785 (0:0.375916,(1:0.311386,((2:0.293429,((6:0.464517,7:1.056251):0.369671,((((8:0.000001,9:0.000001):0.467955,10:0.518482):0.629191,11:0.627022):0.26124,((12:0.000001,13:0.000001):0.620464,((((((14:1.604311,(((((((24:0.202402,25:0.046359):0.437639,26:0.181592):0.113089,27:0.311760):0.41784,28:1.407339):0.0766182,29:0.944076):0.784903,(32:1.376644,(33:0.285496,34:0.384610):0.141252):0.201449):0.49796,(30:0.604541,31:0.234465):0.117695):1.03735):0.0480366,35:2.258164):0.124447,(((((36:0.199002,37:0.250067):0.0498022,38:0.071731):1.0665,39:0.864101):0.371999,(41:0.164414,(42:0.097639,43:0.064262):0.262913):0.811554):1.15589,(40:1.241833,(((49:0.000002,50:0.000001):2.50085e-06,51:0.337281):2.92739,52:0.961460):1.73242):0.534482):1.18787):0.226887,(((21:0.926621,22:0.683173):0.516154,23:1.475555):0.115822,((44:0.805753,(45:0.841321,46:2.488417):0.936241):1.01621,(47:1.706716,48:1.039671):0.276865):1.09998):0.759859):0.454998,20:0.758626):0.295485,(15:1.601682,(((16:0.000001,17:0.000001):0.268367,18:0.303019):0.307575,19:0.619431):0.495776):0.373139):0.987685):0.530821):0.472287):0.388926):0.193836,(4:0.388593,5:0.716599):0.536727):0.0666708):0.0623667,3:0.643425);
 787: 1 -28908.61638 -27111.28794 (0:0.263092,(1:0.198559,(((2:0.201622,((((8:0.000001,9:0.000001):0.514708,10:0.421638):0.458863,11:0.769096):0.153333,((12:0.000001,13:0.000001):0.672691,(((((((14:1.932722,(35:3.725090,(((((((36:0.243271,37:0.300447):0.0273041,38:0.114172):1.42011,39:0.947228):0.275483,(41:0.213261,(42:0.065809,43:0.119640):0.257533):1.53858):0.765711,40:1.227626):1.45204,52:1.476834):1.03768,((49:0.005728,50:0.000001):0.0816336,51:0.222538):2.30339):0.400437):0.296697):0.309018,(((44:1.303019,45:1.025989):0.788677,46:1.671393):0.492475,(47:1.903810,48:0.930756):0.329613):1.15597):0.746341,23:1.158836):0.503253,(21:0.954219,22:0.983555):0.696852):0.786114,((((((24:0.127916,25:0.078440):0.474342,26:0.129261):0.11077,27:0.411476):0.564777,29:0.787190):0.201955,28:1.162332):0.201549,(((30:0.599349,31:0.438665):0.385247,32:1.143411):0.253563,(33:0.284251,34:0.380525):0.0974988):0.559647):0.878403):0.18472,(15:1.018841,(((16:0.000001,17:0.000001):0.333828,18:0.174699):0.448828,19:0.468759):0.387103):0.203941):0.444467,20:0.504954):0.808794):0.490727):0.497597):0.0782228,(6:0.703822,7:0.917818):0.380233):0.18788,(4:0.353917,5:0.843561):0.364706):0.0727284):0.0592613,3:0.532713);
 788: 2 -26719.4263 -27107.7167 (0:0.381981,(1:0.165148,((4:0.409518,5:0.810275):0.490016,((6:0.735726,7:0.637223):0.265033,((((8:0.000001,9:0.000001):0.503472,10:0.308174):0.753125,11:0.812829):0.39931,((12:0.000001,13:0.000002):1.10859,((((((14:1.882177,23:0.831811):0.173875,((21:0.730485,22:0.766310):0.58087,((((((36:0.248643,37:0.251424):0.0140076,38:0.054364):1.04311,39:0.662292):0.462539,(41:0.108606,(42:0.091825,43:0.071241):0.310491):0.814433):1.50476,40:0.630084):1.59679,(((44:0.987528,(45:0.897570,46:2.228401):0.456737):0.494085,(47:1.648035,48:0.889216):0.554504):1.05588,(((49:0.005783,50:0.000001):0.0730152,51:0.237496):1.84526,52:1.991990):0.329055):0.553199):0.525837):0.362094):0.145717,35:3.832357):0.345926,(((((24:0.090876,25:0.094344):0.538659,(26:0.092306,27:0.453189):0.0562048):0.28211,28:1.524998):0.273652,29:0.793279):0.120053,((30:0.463771,31:0.379191):0.494922,(32:0.948569,(33:0.407839,34:0.250366):0.275864):0.0478572):0.375959):0.713013):0.214406,((((16:0.000001,17:0.000001):0.407558,18:0.123125):0.443533,19:0.148695):1.01769,20:0.448944):0.371291):0.0886785,15:1.553410):0.862042):0.682747):0.52759):0.0613536):0.242553):0.0859711,(2:0.347902,3:0.610489):0.0391037);
 789: 1 -24463.54152 -27107.79789 (0:0.303175,(1:0.213477,(((4:0.257817,5:0.753574):0.338062,(6:0.766675,7:0.934457):0.329181):0.113694,((((8:0.000001,9:0.000001):0.440144,10:0.280899):0.702173,11:0.686471):0.46206,((12:0.000001,13:0.000001):0.972105,((((14:2.232788,((35:2.803018,((((44:1.039224,45:1.340623):0.436102,46:2.335466):0.725332,47:1.429571):0.375857,48:0.800152):1.61463):0.259646,((((((36:0.264627,37:0.264687):0.108857,38:0.014283):1.30066,39:1.227359):0.222559,(41:0.132713,(42:0.149536,43:0.013324):0.182055):1.39369):1.07868,40:0.854273):1.03155,(((49:0.003274,50:0.000001):0.137844,51:0.149564):2.8187,52:1.394489):0.723184):0.677225):0.522271):0.726641,((21:0.523024,22:1.000983):0.710014,23:0.926791):0.652138):2.51738e-06,((((24:0.068693,25:0.120339):0.408184,(26:0.140116,27:0.374862):0.0763884):0.417764,29:1.002544):0.144505,(28:1.623788,(((30:0.468737,31:0.408118):0.378271,(33:0.286308,34:0.494116):0.217758):0.19545,32:1.178501):0.490455):0.0426626):0.463145):0.509833,(15:0.994036,((((16:0.000001,17:0.000001):0.274889,18:0.252457):0.521431,19:0.358324):0.700869,20:1.147197):0.540424):0.178621):0.637028):0.459341):0.354429):0.141277):0.125548,(2:0.310867,3:0.518218):0.120705);
 790: 1 -26108.54206 -27110.32693 (0:0.400196,(1:0.198140,((4:0.645682,5:0.691034):0.35647,((6:0.732138,(7:0.955280,(((8:0.000001,9:0.000001):0.559815,10:0.157069):0.346532,11:0.956309):0.465748):0.0323121):0.278945,((12:0.000001,13:0.000001):1.10739,(((((((14:1.821132,(((((((36:0.206922,37:0.240214):0.0155608,38:0.094034):1.33974,39:0.716008):0.361827,(41:0.240444,(42:0.036331,43:0.102739):0.193851):1.18782):0.590406,40:1.836327):1.07295,(((49:0.003016,50:0.000001):0.179803,51:0.099987):1.9385,52:1.609153):0.889716):0.986264,(((44:1.052365,46:1.939947):0.381984,45:1.232572):1.1618,(47:1.868054,48:0.959213):0.531528):0.659681):0.214723):0.528661,(21:0.756190,22:0.707848):0.336835):0.360788,23:0.891771):0.310845,35:2.749170):0.54057,((((24:0.138402,25:0.053905):0.399521,(26:0.212776,27:0.411867):0.0768382):0.432752,(28:1.646039,29:0.885270):0.0803389):0.329361,((30:0.772626,31:0.243995):0.460743,(32:1.069899,(33:0.435856,34:0.292961):0.186047):0.20672):0.266411):0.943168):0.674323,15:1.077157):0.0100064,((((16:0.000001,17:0.000001):0.369218,18:0.229350):0.567448,19:0.320282):0.735332,20:1.240330):0.227167):0.724277):0.312679):0.134318):0.13171):0.114707,(2:0.332407,3:0.559534):0.0691573);
 791: 2 -28112.05128 -27120.4389 (0:0.279014,(1:0.142027,((4:0.462193,5:0.862557):0.373363,((6:1.003560,7:0.864019):0.442045,(((((8:0.000001,9:0.000001):0.616442,10:0.493959):0.54221,11:0.759292):0.226063,(12:0.000002,13:0.000001):0.931559):0.368942,((((14:1.582553,(((35:3.143494,(((44:1.021853,45:1.374081):0.599495,46:1.802359):0.636738,(47:1.813581,48:1.001871):0.323536):1.08625):0.170489,(((((36:0.225160,37:0.351230):0.0161812,38:0.097871):1.31569,39:0.764668):0.598383,(41:0.139736,(42:0.087747,43:0.053259):0.316197):1.03464):1.01351,40:0.746689):1.31966):0.552976,(((49:0.005926,50:0.000001):0.0276543,51:0.273913):1.93644,52:1.922462):0.488221):0.294038):0.208661,((21:0.814468,23:1.600253):0.0495204,22:0.952861):0.289936):0.78598,((((((24:0.091781,25:0.076127):0.396414,26:0.111642):0.167879,27:0.271988):0.596901,(((30:0.523110,31:0.614777):0.333832,32:0.798204):0.110738,(33:0.315224,34:0.392188):0.314885):0.694027):0.0658391,28:1.514823):0.103678,29:0.701959):1.08443):0.414445,(15:1.229481,((((16:0.000001,17:0.000001):0.36714,18:0.164447):0.407182,19:0.339499):0.434115,20:0.918823):0.49188):0.132662):0.845614):0.249808):0.0662582):0.122173):0.134504,(2:0.331864,3:0.628674):0.141431);
 792: 3 -27558.21558 -27116.4496 (0:0.333499,((1:0.193414,((6:0.844709,7:0.762259):0.142131,((((8:0.000001,9:0.000001):0.373698,10:0.289908):0.821887,11:0.753582):0.737534,((12:0.000001,13:0.000001):1.07177,(((((((14:2.299498,(35:2.669165,((((((36:0.272025,37:0.374309):0.0215839,38:0.101873):1.10492,39:0.923229):0.342897,(41:0.254640,(42:0.046929,43:0.057843):0.188652):0.953443):0.91919,(40:1.431666,52:2.051373):0.271811):0.476778,((44:1.087383,(45:1.491274,46:2.596812):0.274719):0.539862,(47:1.944302,48:1.074135):0.757202):1.93406):0.270213):0.145882):0.242472,((49:0.002934,50:0.000001):0.0585741,51:0.204591):2.86799):0.405636,(21:0.715181,22:0.924575):0.841521):0.325347,23:1.073409):0.558835,(((((24:0.093034,25:0.135098):0.373348,27:0.341435):0.0794617,26:0.070075):0.595324,29:0.915537):0.162871,(28:1.616450,(((30:0.640261,31:0.274643):0.681074,(33:0.401543,34:0.270625):0.212236):0.0729381,32:1.276984):0.584891):2.92042e-06):0.746585):0.408046,15:1.268694):0.0390666,((((16:0.000001,17:0.000001):0.232916,18:0.223247):0.350594,19:0.616583):0.568894,20:0.928252):0.268104):0.287167):0.479945):0.410791):0.242544):0.077408,(4:0.221353,5:0.778770):0.660991):0.0936455,(2:0.369828,3:0.520391):0.143116);
 793: 1 -27480.04589 -27107.84597 (0:0.211660,((1:0.164541,((4:0.372042,5:0.447050):0.406222,((6:0.735390,7:0.675430):0.246639,(((((8:0.000001,9:0.000001):0.443483,10:0.463287):0.371847,11:0.548776):0.572674,(12:0.000001,13:0.000001):0.886698):0.253835,((((((14:1.465605,(21:0.771150,22:0.858068):0.578899):0.69367,23:0.727843):0.333166,(35:2.053817,(((((((36:0.216056,37:0.293437):0.0910761,38:0.043714):1.08096,39:1.164941):0.226738,(41:0.217787,(42:0.071513,43:0.063068):0.167728):1.46276):1.38999,40:1.440074):0.526311,(((49:0.002793,50:0.000002):0.0240351,51:0.188642):2.26078,52:1.809274):0.833525):0.385308,((44:1.173587,(45:1.277264,46:2.391104):0.242567):0.660122,(47:2.230897,48:0.323255):0.598347):1.12052):0.540912):0.868012):0.117282,((((24:0.110309,25:0.084447):0.24633,(26:0.230744,27:0.417143):0.0559991):0.534569,((((30:0.501123,31:0.477654):0.341656,32:0.963581):0.356299,33:0.325263):0.397946,34:0.154967):0.504051):0.153805,(28:1.516927,29:1.096660):2.35586e-06):0.659904):0.8235,15:1.218466):0.0708968,((((16:0.000001,17:0.000001):0.235121,18:0.228899):0.305149,19:0.516158):0.555799,20:0.825969):0.311344):0.825238):0.132836):0.149177):0.159652):0.0453616,2:0.409574):0.00851144,3:0.612482);
 794: 2 -24466.74571 -27109.69325 (0:0.113466,((1:0.297393,(((4:0.323164,5:0.852478):0.393839,(6:0.825223,7:0.883808):0.426079):0.118384,((((8:0.000001,9:0.000001):0.168073,10:0.403315):0.519191,11:0.418013):0.718704,((12:0.000001,13:0.000001):0.758373,(((((14:1.898597,((35:2.638691,((44:1.144534,(45:1.110141,46:2.180132):0.470527):0.393503,(47:1.493575,48:1.097957):0.236323):1.27093):0.215673,(((((36:0.197619,37:0.318963):0.0313755,38:0.134754):0.936249,(39:0.799074,(41:0.222570,(42:0.116720,43:0.024653):0.160483):1.18983):0.203123):0.903722,40:1.248987):0.672943,((49:0.003128,(50:0.000002,51:0.283233):0.000149837):2.37385,52:1.585321):0.540047):0.535069):0.413335):0.708756,((21:0.674295,22:0.648451):0.840897,23:0.807498):0.791996):0.267077,(((((24:0.152727,25:0.031029):0.480031,26:0.042158):0.146517,27:0.237243):0.375194,29:0.726970):0.274503,(28:1.586158,((((30:0.487254,31:0.376388):0.343745,32:1.135498):0.272738,33:0.244637):0.12496,34:0.329181):0.427433):0.0167304):0.818674):0.500457,15:1.259634):0.0331377,((((16:0.000001,17:0.000001):0.152405,18:0.287353):0.139704,19:0.541631):0.621647,20:0.783075):0.202732):0.387812):0.775135):0.254424):0.0951526):0.0670404,2:0.343798):0.0820004,3:0.685014);
 795: 3 -25106.38694 -27110.91923 (0:0.368702,(1:0.266984,((4:0.437407,5:0.781727):0.281683,((6:0.571340,7:0.853421):0.233536,(((8:0.000001,9:0.000001):0.347611,10:0.278282):0.994087,(11:0.902684,((12:0.000001,13:0.000001):0.583825,(((((((14:1.343991,(((49:0.000002,50:0.000002):0.0512977,51:0.247829):2.18573,52:1.251759):1.15016):0.223383,((35:2.642761,((((36:0.230229,37:0.322147):0.0226502,38:0.091712):0.89421,(39:0.773739,(41:0.222411,(42:0.100815,43:0.073679):0.213279):1.43612):0.186933):0.516628,40:1.678188):0.0805404):0.423868,((44:1.222276,(45:0.973816,46:2.246787):0.341722):0.257552,(47:1.702779,48:1.151116):0.920841):0.9799):0.708002):0.724828,(21:0.668787,22:0.851882):0.31842):0.40508,23:0.791541):0.65313,((((((24:0.224770,25:0.048215):0.475082,26:0.154643):0.196392,27:0.206546):0.702269,29:0.752095):0.2666,28:1.586660):0.253857,((30:0.461250,31:0.334446):0.604671,((32:1.492481,33:0.167442):0.0942651,34:0.286813):0.158875):0.39042):0.834517):0.159079,15:1.107514):0.202421,((((16:0.000001,17:0.000001):0.216955,18:0.180832):0.57895,19:0.272402):0.819566,20:0.621088):0.363555):0.717037):0.416689):0.305968):0.219991):0.420215):0.267927):0.104904,(2:0.449029,3:0.531987):0.0811527);
 796: 1 -27652.54763 -27112.66747 (0:0.277632,(1:0.165346,((2:0.340023,((((8:0.000001,9:0.000001):0.310882,10:0.565058):0.789818,11:0.500560):0.412596,((12:0.000001,13:0.000001):0.620822,(((((14:1.520739,((21:0.685845,22:0.812295):0.644376,23:0.689370):0.364556):0.247864,(((35:2.170426,(((36:0.235835,(37:0.312202,38:0.097387):0.0118004):0.76678,(39:0.970975,(41:0.174064,(42:0.066929,43:0.066626):0.169661):1.34309):0.291968):1.00306,40:1.070520):0.461412):0.832694,(((44:1.194832,(45:1.449761,46:1.811802):0.161063):0.586574,47:1.429565):0.188389,48:0.946122):1.69757):0.352911,(((49:0.002737,50:0.000001):0.00340233,51:0.248413):1.51046,52:2.267010):0.567866):0.740386):0.110731,(((((24:0.159822,25:0.091019):0.322543,26:0.116624):0.0992134,27:0.194020):0.523713,28:1.248562):0.167102,(29:1.091199,((30:0.339769,31:0.437530):0.488056,((32:1.287599,33:0.170579):0.176813,34:0.395709):0.235741):0.314833):0.0371407):0.77359):0.592013,15:1.203799):0.161916,((((16:0.000001,17:0.000001):0.324178,18:0.359128):0.313172,19:0.533429):0.60435,20:0.622622):0.318727):0.746404):0.475749):0.506977):0.180581,((4:0.312934,5:0.636153):0.362882,(6:0.663337,7:0.950671):0.441449):0.195985):0.170766):0.160095,3:0.677156);
 797: 1 -26682.96032 -27111.24993 (0:0.272465,(1:0.325215,((2:0.465239,((6:0.528628,7:0.946671):0.192616,(((((8:0.000001,9:0.000001):0.557052,10:0.417602):0.369972,11:0.942192):0.259576,(12:0.000001,13:0.000001):1.28581):0.304113,(((14:2.019025,((((21:0.592328,22:0.981276):0.789913,23:1.245680):0.34817,((35:2.411222,((44:1.204702,(45:1.053140,46:2.511328):0.471002):0.810711,(47:1.932999,48:0.889257):0.605005):0.685564):0.230468,((((((36:0.233456,37:0.282307):0.049128,38:0.055400):1.08241,39:0.961078):0.477555,(41:0.196296,(42:0.129992,43:0.035111):0.176613):0.670758):0.543725,40:1.537383):0.783819,(((49:0.000002,50:0.000001):0.0538384,51:0.220753):2.46467,52:1.043191):1.21941):0.768926):0.900815):0.449292,(((((24:0.121122,25:0.065569):0.547506,26:0.095047):0.0666253,27:0.344851):0.240013,(28:1.616774,29:0.914154):0.170307):0.384743,((30:0.532985,31:0.320201):0.362636,(32:0.938765,(33:0.236836,34:0.425433):0.247203):0.252275):0.426761):0.906054):0.144634):0.382309,((((16:0.000001,17:0.000001):0.318954,18:0.234967):0.250657,19:0.551362):0.757905,20:0.595985):0.405282):0.207719,15:1.113123):0.630053):0.166901):0.228695):0.130654,(4:0.521675,5:0.618083):0.416262):0.139704):0.0884444,3:0.743876);
 798: 2 -29020.34462 -27106.98761 (0:0.287204,(1:0.159624,((4:0.246145,5:0.683061):0.436884,((6:0.745970,7:0.874418):0.135497,((((8:0.000001,9:0.000001):0.353166,10:0.385730):0.504539,11:0.491492):0.339018,((12:0.000001,13:0.000001):0.646297,(((((14:1.167308,((21:0.947129,22:0.527629):0.36643,(((((((36:0.173480,37:0.275842):0.0707475,38:0.077145):0.679996,39:0.990481):0.301878,(41:0.179293,(42:0.067015,43:0.035903):0.224616):1.21059):0.686573,40:1.108124):0.953457,(((49:0.000002,50:0.000001):0.0154582,51:0.312725):2.26857,52:1.313594):1.74106):0.341839,(((44:1.349290,45:1.066896):0.312672,(47:1.889610,48:1.276027):0.816451):0.469916,46:1.862958):0.633339):1.05893):0.238666):0.43304,23:0.944509):0.623478,((((((((24:0.156348,25:0.095810):0.492092,26:0.206623):0.0869836,27:0.332811):0.744156,28:1.484463):0.0177289,29:1.058952):0.293444,(32:1.530516,(33:0.374764,34:0.262519):0.127101):0.147733):0.164941,(30:0.657172,31:0.389478):0.32544):0.341807,35:2.384983):0.317299):0.555255,(15:1.305384,(((16:0.000001,17:0.000001):0.312196,18:0.191775):0.424305,19:0.351639):0.667925):0.305665):0.177855,20:0.522906):1.17149):0.418424):0.283364):0.150459):0.122573):0.0960167,(2:0.395271,3:0.479107):0.124327);
```
