## Supplementary material for "Tertiary-interaction characters enable fast, model-based structural phylogenetics beyond the twilight zone": 53fer.fasta.ckp (part 2 of 2)

```
 799: 1 -27871.61909 -27116.55821 (0:0.423693,(1:0.420275,((2:0.306851,((6:0.461498,7:1.054556):0.450088,(((((8:0.000001,9:0.000001):0.476133,10:0.185695):0.710312,11:0.974329):0.405976,(12:0.000001,13:0.000001):1.09746):0.130457,((((((14:2.020191,(35:2.795896,(((((((36:0.220940,38:0.136691):0.0141106,37:0.316604):0.843798,39:1.033656):0.305375,(41:0.121794,(42:0.117103,43:0.011916):0.190056):1.18049):0.537008,(((49:0.000002,50:0.000001):0.0519452,51:0.206077):2.31478,52:1.254690):1.17767):0.322787,40:1.089695):0.680691,((44:1.159091,(45:1.049689,46:2.410767):0.590309):0.591928,(47:1.764831,48:0.754187):0.653131):0.611458):0.129641):0.378231):0.825102,(21:0.585485,22:0.874980):0.449471):0.730656,23:0.930706):0.805628,20:0.897820):0.109331,((((((24:0.158533,25:0.101734):0.415745,26:0.121245):0.0764232,27:0.317331):0.274502,29:1.003585):0.167121,28:1.192352):0.22803,(((30:0.566053,31:0.243615):0.295983,32:1.141010):0.175653,(33:0.291557,34:0.305253):0.0994602):0.521991):0.574868):0.270665,(15:1.218682,(((16:0.000001,17:0.000001):0.315697,18:0.166376):0.282971,19:0.354785):0.836328):0.134707):0.649653):0.258971):0.218511):0.0812031,(4:0.448314,5:0.612249):0.471583):0.0975865):0.0460423,3:0.575030);
 800: 1 -28294.77925 -27109.34286 (0:0.356155,(1:0.283054,((4:0.661765,5:0.499565):0.341946,((6:0.794146,7:0.787151):0.231468,(((8:0.000001,9:0.000001):0.669278,10:0.232980):0.654275,(11:1.012934,((12:0.000001,13:0.000001):0.769314,((((14:2.367408,(((21:0.929429,22:0.742915):0.72265,23:1.247467):0.254633,(((35:2.289694,((((36:0.190276,(37:0.301606,38:0.196244):0.00985894):1.19008,39:0.707680):0.336051,(41:0.135671,(42:0.075260,43:0.063335):0.335559):1.4425):1.06995,40:1.405500):0.450593):0.769251,((44:1.088526,(45:1.040278,46:1.811324):0.101226):0.217016,(47:1.964567,48:0.769037):1.10441):1.22358):0.502643,(((49:0.000002,50:0.000001):0.0309792,51:0.307696):1.79534,52:2.426906):0.899321):0.419761):0.29228):0.2911,(((((24:0.162510,25:0.061081):0.358159,26:0.176215):0.102991,27:0.280190):0.552987,(28:1.670030,29:0.994377):0.193613):0.132894,((30:0.411453,31:0.500545):0.439874,(32:1.166695,(33:0.322234,34:0.426538):0.116404):0.177762):0.607591):1.2417):0.272084,15:1.012820):0.128731,((((16:0.000001,17:0.000001):0.338269,18:0.235973):0.520184,19:0.418387):0.540076,20:1.059161):0.756977):0.365379):0.413444):0.238874):0.300401):0.282237):0.299858):0.162679,(2:0.235937,3:0.680749):0.145724);
 801: 1 -27622.39563 -27110.50445 (0:0.261403,((1:0.179188,(((4:0.522212,5:0.835375):0.450032,(6:1.049476,7:0.755971):0.206051):0.12354,((((8:0.000001,9:0.000001):0.590297,10:0.320542):0.641124,11:0.704862):0.588189,((12:0.000001,13:0.000001):0.833935,(((((14:1.333375,((35:2.391130,(((((36:0.280675,38:0.063139):2.32426e-06,37:0.374865):0.961937,39:1.027909):0.342552,(41:0.311514,(42:0.036202,43:0.078579):0.207956):0.999879):0.748905,40:1.348665):0.760057):0.677082,((((44:1.418790,45:1.102732):0.507025,46:1.880026):0.831998,(47:1.762127,48:1.097951):0.9013):0.788845,(((49:0.000002,50:0.000001):0.0460815,51:0.230993):2.16856,52:1.559298):0.854279):0.105269):0.307267):0.511109,((21:0.631101,22:1.174069):0.355762,23:1.021914):0.53761):0.406322,(((((((24:0.126813,25:0.049405):0.337758,26:0.143659):0.179595,27:0.173804):0.600948,29:0.964363):0.134231,28:1.808099):0.614642,((32:1.223458,33:0.197714):0.315602,34:0.232701):0.339665):0.189527,(30:0.651205,31:0.268250):0.305899):0.946439):0.362143,20:0.501497):0.298364,(15:0.893415,(((16:0.000001,17:0.000001):0.411769,18:0.093399):0.650434,19:0.309709):0.697231):0.541657):0.814619):0.299124):0.297627):0.351938):0.0620075,2:0.384020):0.153991,3:0.644937);
 802: 8 -25626.71059 -27106.59474 (0:0.295769,(1:0.221685,(4:0.242734,5:0.837449):0.535756):0.0538654,(2:0.268749,((3:0.478855,((12:0.000001,13:0.000001):1.25965,(((((14:1.979620,((35:1.897272,((44:0.833515,(45:1.092812,46:2.163975):0.29184):0.484771,(47:1.860948,48:0.946502):0.614609):0.85319):0.749637,(((((36:0.240515,37:0.234639):0.0299529,38:0.095770):1.1615,39:0.582169):0.179199,(41:0.212129,(42:0.072817,43:0.039763):0.175778):1.37677):0.695505,(40:1.412886,(((49:0.003039,50:0.000002):2.26342e-06,51:0.254130):1.9646,52:1.107598):1.20395):0.637575):0.5796):0.767591):0.429905,((21:0.771947,22:0.730113):0.821734,23:0.754719):0.431491):0.679443,(((((24:0.153697,25:0.050132):0.523145,26:0.139697):0.147073,27:0.269450):0.668938,29:0.699530):0.396344,(28:1.420691,((((30:0.427760,31:0.484365):0.400073,32:0.993568):0.125603,33:0.285755):0.316927,34:0.143295):0.442801):2.93768e-06):0.846091):0.271295,15:1.093510):0.0563827,((((16:0.000001,17:0.000001):0.304984,18:0.148695):0.331707,19:0.391265):0.599962,20:0.629174):0.490084):0.254193):0.456038):0.0396685,((6:0.690407,7:1.082974):0.174954,(((8:0.000001,9:0.000001):0.38989,10:0.411848):0.608743,11:0.970910):0.468595):0.325531):0.0568682):0.168806);
 803: 1 -27094.72157 -27112.59683 (0:0.418128,(1:0.280296,(2:0.274090,((4:0.393378,5:0.799810):0.254609,((6:0.600479,7:0.876222):0.244937,((((8:0.000001,9:0.000001):0.353088,10:0.323801):0.514528,11:0.910278):0.439661,((12:0.000001,13:0.000001):0.939713,(((14:2.548817,((21:1.116455,22:0.545486):0.969865,23:0.569318):0.891653):0.283771,(((((((24:0.220420,25:0.070212):0.455753,26:0.109473):0.074242,27:0.420649):0.426396,28:1.085969):0.0502087,(29:0.548264,(((30:0.438695,31:0.402812):0.227912,32:1.107609):0.151067,(33:0.312805,34:0.526907):0.177147):0.666327):0.200623):0.525271,35:3.004293):0.334345,((((((((36:0.239241,37:0.299793):0.0310104,38:0.115991):1.09972,(41:0.169378,(42:0.057982,43:0.087096):0.244933):1.56355):0.0829709,39:0.867267):1.14892,40:1.143165):1.63335,52:1.206902):0.513447,((44:0.915481,(45:1.500956,46:2.057571):0.684706):0.183836,(47:1.271953,48:1.289371):0.807037):1.15579):0.46448,((49:0.000002,50:0.000001):0.000613016,51:0.405382):1.8532):1.38308):2.19939e-06):0.591799,(15:1.873275,((((16:0.000001,17:0.000001):0.352847,18:0.253834):0.52787,19:0.339865):0.939231,20:0.816594):0.382939):0.123983):0.407079):0.405485):0.276294):0.206588):0.173101):0.162243):0.121161,3:0.532351);
 804: 1 -26341.8093 -27113.09437 (0:0.259134,(1:0.215355,(((4:0.623331,5:0.762157):0.327895,((6:0.750762,7:1.026419):0.105011,(((8:0.000001,9:0.000001):0.577147,10:0.229436):0.51438,(11:0.461087,(12:0.000001,13:0.000001):1.36744):0.324697):0.495751):0.212677):0.0338247,((((14:1.422196,(35:2.687179,(((((((36:0.249238,37:0.325809):0.0296707,38:0.131799):0.970967,39:0.925642):0.489219,(41:0.091445,(42:0.064704,43:0.070264):0.260953):1.29209):1.08197,40:1.148638):1.00353,((44:1.229434,(45:1.142986,46:2.194704):0.460086):0.784273,(47:1.990368,48:0.963046):0.297814):1.78933):0.221163,(((49:0.000002,50:0.000001):0.0139249,51:0.269374):1.89987,52:1.342301):0.930146):0.406718):0.250401):0.465884,((21:0.482862,22:0.984621):0.55033,23:1.339446):0.397528):0.363739,((((((24:0.158582,25:0.084464):0.555575,26:0.125462):0.0855336,27:0.330280):0.536878,29:0.756365):0.111525,28:1.583956):2.20724e-06,((30:0.657115,31:0.300270):0.449813,((32:1.099527,33:0.254928):0.170388,34:0.392290):0.264939):0.477061):0.8709):0.631995,(15:1.376517,((((16:0.000001,17:0.000001):0.333869,18:0.226532):0.345281,19:0.393254):0.439505,20:0.964863):0.245701):2.58635e-06):0.948277):0.0976603):0.235205,(2:0.369847,3:0.434137):0.0620024);
 805: 1 -27672.39041 -27119.62445 (0:0.256449,((1:0.283402,((4:0.401337,5:0.594796):0.613093,(((6:0.749975,7:0.725518):0.431037,((((8:0.000001,9:0.000001):0.526989,10:0.153266):0.588064,11:0.650938):0.23422,(12:0.000001,13:0.000001):1.08548):0.427413):0.171967,(((((((14:1.997475,(((((36:0.265370,37:0.331218):0.0480391,38:0.134149):1.02846,(39:0.866707,((41:0.357087,42:0.067308):0.0781146,43:0.000003):1.5343):0.322923):0.832362,40:1.012727):1.32805,(((49:0.000002,50:0.000001):0.0190513,51:0.296331):2.17251,52:1.493430):1.61131):0.096714):0.156921,((44:1.185575,(45:0.853937,46:2.184578):0.386309):0.434506,(47:1.721162,48:0.895190):0.682641):1.02956):0.34644,35:2.078364):0.323438,((21:0.640618,22:0.971417):0.668398,23:0.929555):0.627784):0.446436,(((((((24:0.170648,25:0.029652):0.419681,26:0.175998):0.178466,27:0.264188):0.444512,(28:1.709039,29:0.672731):0.342946):0.614611,32:0.766692):0.22284,(33:0.504839,34:0.399041):0.169613):0.257192,(30:0.547507,31:0.361030):0.256027):1.2104):0.691196,20:0.370992):0.300458,(15:1.449336,(((16:0.000001,17:0.000001):0.237769,18:0.228857):0.578269,19:0.372691):0.382751):0.565599):0.914091):0.0391644):0.169062):0.0618501,2:0.304271):0.150368,3:0.634058);
 806: 2 -26495.77766 -27111.1626 (0:0.270999,((1:0.239550,((4:0.290747,5:0.638118):0.55973,((6:0.747921,((((8:0.000001,9:0.000001):0.793867,10:0.136260):0.712912,11:1.217998):0.291814,((12:0.000001,13:0.000001):0.568717,(((((14:1.937181,(((35:3.210072,(((((36:0.217135,38:0.084044):0.027075,37:0.198523):0.934376,39:0.845443):0.56199,(41:0.213991,(42:0.061618,43:0.077816):0.167797):0.945671):0.707226,40:1.428938):0.131665):0.21487,(((49:0.008475,50:0.000002):0.0086354,51:0.307362):2.64704,52:2.233098):0.595934):0.590332,(((44:1.164305,45:1.423277):0.303599,46:2.177982):0.571636,(47:2.028886,48:0.603175):0.581163):1.51492):0.647506):0.418032,((21:0.549763,22:0.806312):0.733348,23:1.020592):0.198881):0.954671,((((((24:0.174023,25:0.046176):0.396256,26:0.099486):0.0840264,27:0.357758):0.584778,29:0.634471):0.266851,28:1.456395):0.145918,((((30:0.302547,31:0.477249):0.697577,33:0.201303):0.103496,32:1.368816):0.201263,34:0.155719):0.528036):1.12544):0.268724,((((16:0.000001,17:0.000001):0.298322,18:0.105030):0.439259,19:0.335384):0.451678,20:0.654007):0.388066):0.176787,15:0.984459):0.578073):0.557709):0.38784):0.1717,7:1.006739):0.161612):0.196544):0.112778,2:0.437412):0.0228324,3:0.663904);
 807: 1 -25857.6041 -27109.99919 (0:0.316763,(1:0.327710,((4:0.255141,5:0.647261):0.535666,((6:0.560424,7:0.942947):0.241362,((((8:0.000001,9:0.000001):0.455177,10:0.172114):0.5475,11:0.895070):0.312348,((12:0.000001,13:0.000001):1.01672,(((((14:2.138787,(((21:0.659840,22:0.978495):0.967647,23:0.920177):0.512854,((35:2.360214,(((((36:0.249032,38:0.112026):0.143024,37:0.248902):0.845125,(39:1.192168,(41:0.155216,(42:0.108869,43:0.048461):0.264637):1.04876):0.248542):0.460019,40:1.565970):1.03272,((44:0.895239,(45:1.135461,46:1.850787):0.564374):0.465459,(47:1.657601,48:1.192366):0.288103):0.940168):0.370805):0.339722,(((49:0.005570,50:0.000001):0.0181463,51:0.255566):1.92331,52:1.346421):1.34906):0.508519):0.28255):0.26765,((((24:0.138405,25:0.092969):0.459633,(26:0.061730,27:0.440062):0.0758947):0.533624,28:1.601255):0.092643,29:0.915556):0.0779707):0.362635,(((30:0.624363,31:0.436855):0.36563,33:0.313463):0.104192,(32:1.609555,34:0.223479):0.0647288):0.563152):0.571896,(15:1.071150,(((16:0.000001,17:0.000001):0.195934,18:0.189464):0.370655,19:0.304979):0.648808):0.275767):0.177942,20:0.681584):0.434836):0.568522):0.186262):0.211426):0.0965568):0.0397594,(2:0.355402,3:0.467201):0.0803874);
 808: 1 -26890.83676 -27111.75378 (0:0.365548,(1:0.303975,2:0.377763):0.0567896,(3:0.457229,((4:0.503320,5:0.702102):0.21663,((6:0.668655,7:0.629932):0.227059,((((8:0.000001,9:0.000001):0.469587,10:0.353884):0.602373,11:0.689244):0.31326,((12:0.000001,13:0.000001):0.85182,(((((14:1.500220,(((((((36:0.277381,38:0.104601):0.074045,37:0.214617):0.934959,39:1.143234):0.414947,(41:0.133530,(42:0.048482,43:0.062337):0.227599):0.914919):1.60422,40:0.743748):1.28599,(((49:0.003008,50:0.000001):0.0811329,51:0.185220):2.32215,52:2.428157):1.42811):0.685012,((44:1.020765,(45:0.827943,46:1.923868):0.227272):0.445563,(47:1.890524,48:0.661981):0.93255):1.0505):0.215994):0.23874,((21:0.834911,22:0.844004):0.43402,23:0.931515):0.293867):0.331321,((((((((24:0.082531,25:0.089235):0.490345,26:0.122776):0.2066,27:0.391972):0.513576,29:1.052772):0.171392,28:1.982029):0.129152,(32:1.353130,(33:0.379671,34:0.409110):0.29154):0.22171):0.361746,(30:0.703944,31:0.542725):0.198957):0.2751,35:2.307053):0.451592):0.724232,15:1.223552):0.0542467,((((16:0.000001,17:0.000001):0.217901,18:0.160104):0.411948,19:0.251898):0.941851,20:0.690851):0.647967):0.583268):0.500639):0.467451):0.316294):0.0898452):0.085943);
 809: 1 -24943.67012 -27120.23901 (0:0.298442,(1:0.342633,((2:0.101212,((((8:0.000002,9:0.000002):0.206124,10:0.357926):0.61932,11:0.818037):0.726539,((12:0.000001,13:0.000001):1.15982,((((14:3.009592,(((21:0.412608,22:1.348409):1.36264,23:0.665158):0.165476,(35:1.546765,(((((36:0.199724,38:0.167837):0.0943753,37:0.215339):0.364278,40:2.526448):0.545491,(39:1.014364,(41:0.170709,(42:0.070389,43:0.111721):0.258761):1.53676):0.477482):1.16657,((44:0.996167,(45:1.103304,46:2.215889):0.332155):0.603683,(47:2.304116,48:0.737249):0.86092):1.05572):0.529974):0.829817):0.279749):0.584547,(((((((24:0.238194,25:0.091564):0.407652,26:0.117858):0.208312,27:0.250953):0.744812,29:0.959958):0.252893,28:1.336374):0.0587231,((30:0.354424,31:0.688164):0.720329,((32:1.705766,33:0.352373):0.451164,34:0.053701):0.152203):0.619847):0.459182,(((49:0.009254,50:0.000002):0.0939727,51:0.201194):1.79107,52:1.897702):1.7463):0.278049):0.732296,15:1.124898):0.0545483,((((16:0.000001,17:0.000001):0.162235,18:0.307357):0.354017,19:0.741070):0.668742,20:0.845448):0.163988):0.30811):0.744013):0.154274):0.133185,((4:0.509630,5:0.838271):0.422572,(6:0.545977,7:0.948334):0.652278):0.184579):0.237462):0.0770487,3:0.577383);
 810: 1 -27413.08054 -27106.82021 (0:0.236498,(1:0.134320,((4:0.295244,5:0.703569):0.597455,((6:0.837797,7:1.013160):0.124205,((((8:0.000001,9:0.000001):0.441135,10:0.424489):0.328414,11:0.646899):0.500148,((12:0.000001,13:0.000001):1.00919,(((((14:2.172927,((((((36:0.266828,37:0.217716):0.0629104,38:0.074080):1.05888,(39:1.058886,(41:0.254088,(42:0.053126,43:0.055922):0.19697):1.0477):0.412423):0.745084,40:1.285725):1.49194,52:1.108316):0.938941,((((44:1.202776,45:1.465754):0.334367,46:1.667303):0.703421,(47:1.918412,48:0.958100):0.177995):1.19771,((49:0.000002,50:0.000001):0.0471069,51:0.229992):2.28581):0.299438):0.542059):0.835404,((21:1.027652,22:0.906046):0.482647,23:0.767341):0.949508):0.123506,(((((((24:0.148257,25:0.051040):0.403408,26:0.106324):0.0564901,27:0.294810):0.366722,28:1.358045):0.131323,29:1.198987):0.147506,((30:0.586561,31:0.347499):0.466919,((32:1.339710,33:0.185391):0.309877,34:0.396950):0.321662):0.361151):0.0953883,35:3.327419):0.514191):0.170946,15:1.482404):0.209979,((((16:0.000001,17:0.000001):0.370849,18:0.241621):0.519765,19:0.392254):0.682477,20:0.693965):0.672821):0.255465):0.286414):0.339993):0.233918):0.150725):0.15771,(2:0.388013,3:0.491688):0.159156);
 811: 1 -26617.37305 -27107.34055 (0:0.180774,(1:0.417136,((4:0.338788,5:0.342346):0.592181,((6:0.731028,7:1.124691):0.187143,((((8:0.000001,9:0.000001):0.337878,10:0.227241):0.512862,11:0.763310):0.55489,((12:0.000001,13:0.000001):1.10704,((((((14:1.931658,(((((((36:0.254690,38:0.109637):0.203805,37:0.091963):0.888235,39:0.862120):0.0832305,(41:0.075443,(42:0.055585,43:0.063577):0.271858):0.977005):1.41652,40:1.407160):0.433405,((44:1.010496,(45:1.038797,46:1.876693):0.740264):0.673265,(47:1.833701,48:0.949738):0.433818):0.753559):0.0869039,((49:0.001821,(50:0.000001,51:0.275408):0.00382732):1.8767,52:1.258472):0.509388):0.447897):0.295369,35:2.686246):0.523463,((21:1.017719,22:0.699381):0.953444,23:0.540246):0.659625):0.15801,(((((24:0.104875,25:0.049183):0.345271,27:0.234205):0.117267,26:0.051527):0.369662,29:0.993280):0.0483709,(28:1.475883,(((30:0.207144,31:0.551283):0.689719,(32:1.332824,33:0.250327):0.0913468):0.205653,34:0.171062):0.64194):0.158183):0.763778):0.510071,15:0.932044):0.0993691,((((16:0.000001,17:0.000001):0.253781,18:0.241105):0.286851,19:0.558503):0.637155,20:0.788392):0.501776):0.533411):0.265107):0.126334):0.150196):0.105685):0.0761124,(2:0.503626,3:0.592083):0.0905386);
 812: 2 -27761.24115 -27108.57902 (0:0.369439,(1:0.187772,((4:0.435127,5:0.701695):0.435612,(((6:0.810565,(((8:0.000001,9:0.000001):0.416701,10:0.095734):0.234344,11:1.239099):0.563283):0.10036,((12:0.000001,13:0.000001):1.12173,((((((14:1.926805,((35:3.187759,(((((36:0.273582,37:0.265208):0.0855634,38:0.077407):0.772738,(39:0.943943,(41:0.208487,(42:0.107028,43:0.058418):0.161034):1.25588):0.330854):1.1164,40:1.041095):0.694355,(((49:0.005859,50:0.000001):0.095576,51:0.194602):2.54762,52:1.316326):0.752164):0.843296):0.332519,((((44:1.404582,45:1.252043):0.232825,46:1.701038):0.704814,47:1.419330):0.23876,48:1.023939):0.559031):0.211414):0.365926,(21:0.841536,22:0.784781):0.468336):0.375158,23:0.761969):0.423389,(((((24:0.123947,25:0.127989):0.606379,26:0.102234):0.125347,27:0.346169):0.548568,(28:1.642015,29:0.846566):0.00968509):0.113762,(((30:0.551001,31:0.262239):0.418706,32:0.927167):0.242961,(33:0.253747,34:0.367790):0.172972):0.540029):0.876998):0.562307,(15:1.012086,(((16:0.000001,17:0.000001):0.321859,18:0.130482):0.298197,19:0.531860):0.699771):0.402795):0.323059,20:0.889716):0.618324):0.377013):0.15738,7:0.890112):0.117173):0.145897):0.1182,(2:0.235542,3:0.434209):0.0682878);
 813: 1 -27049.08637 -27110.40219 (0:0.304265,(((1:0.198355,(((6:0.798090,7:0.758591):0.113118,(((8:0.000001,9:0.000001):0.607495,10:0.365296):0.455951,11:0.783309):0.713947):0.319599,((12:0.000001,13:0.000001):0.796182,((((((14:1.618570,(((44:0.753968,(47:1.885879,48:0.955620):1.19124):0.500655,45:0.931735):0.792056,46:1.739029):1.27099):0.285125,(21:0.894328,22:0.852234):0.479652):0.286128,((((((36:0.249239,38:0.119610):0.0280141,37:0.273086):1.67169,39:0.820042):0.216472,(41:0.189171,(42:0.048184,43:0.085647):0.163084):0.970655):1.60456,40:1.118398):1.60707,(((49:0.000002,50:0.000001):0.224012,51:0.032682):2.05912,52:2.134381):0.64858):0.737901):0.617455,((23:1.754618,(((((24:0.094361,25:0.106692):0.308645,26:0.187272):0.119325,27:0.236746):0.320976,(28:1.035047,29:1.040022):0.527723):0.575369,((30:0.416993,31:0.511324):0.481384,(32:1.564120,(33:0.366193,34:0.378252):0.199091):0.131435):0.210924):0.627861):0.54248,35:2.906183):0.0259792):0.860336,(15:1.794607,(((16:0.000001,17:0.000001):0.282444,18:0.160656):0.106359,19:0.795358):0.403079):0.174669):0.260479,20:0.928624):0.314835):0.685396):0.112179):0.147401,(4:0.334202,5:0.867357):0.538328):0.0810951,2:0.495143):0.145243,3:0.853146);
 814: 2 -28561.93737 -27110.26193 (0:0.307113,(1:0.250043,((2:0.329512,((6:0.826237,7:1.313764):0.115647,((((8:0.000001,9:0.000001):0.38853,10:0.373762):0.605627,11:0.838424):0.384671,((12:0.000001,13:0.000001):1.21453,(((((14:1.968033,((((((36:0.187934,37:0.262279):0.0440117,38:0.073911):0.966526,39:0.964015):0.270103,(41:0.220026,(42:0.009325,43:0.129870):0.230895):1.01115):0.290257,40:1.816095):1.18317,((((44:0.971471,(45:1.478284,46:2.418892):0.369408):1.03792,48:1.010140):0.00665388,47:1.540452):1.16953,(((49:0.000002,50:0.000001):2.64993e-06,51:0.234329):2.47867,52:1.349697):0.454778):0.265413):1.2753):2.82239e-06,(((((((24:0.134179,25:0.068116):0.420401,26:0.134908):0.174425,27:0.193950):0.35292,28:1.272227):0.0540044,29:1.073824):0.335982,((30:0.463017,31:0.293137):0.514573,((32:1.404870,33:0.198451):0.221545,34:0.486988):0.281284):0.117573):0.603914,35:2.614401):0.285088):0.0643886,((21:0.605130,22:1.038676):0.906549,23:1.146926):0.470762):0.413468,20:0.725562):0.295514,(15:1.178640,(((16:0.000001,17:0.000001):0.476822,18:0.194373):0.33588,19:0.516635):0.681391):0.168541):0.680809):0.881516):0.199528):0.229741):0.19436,(4:0.398215,5:0.679266):0.392761):0.213437):0.079902,3:0.869478);
 815: 3 -26665.82576 -27118.52895 (0:0.281940,((1:0.185697,(((4:0.368728,(5:0.602036,(((8:0.000001,9:0.000001):0.164429,10:0.449817):0.743323,11:0.987068):0.546355):0.281344):0.498148,(6:0.654466,7:0.781796):0.29384):0.0461001,((12:0.000001,13:0.000001):0.89009,((((14:1.512879,(((21:0.711531,22:0.698147):0.725635,23:1.015487):0.100217,(35:2.948189,(((((36:0.281586,38:0.076682):0.116497,37:0.245118):0.755782,(39:0.741575,(41:0.197300,(42:0.029800,43:0.041305):0.261416):1.24737):0.399532):0.966667,(40:1.239758,(((49:0.000002,50:0.000001):0.0444258,51:0.276136):2.4137,52:1.712405):0.972742):0.523226):0.525055,((44:1.398115,(45:1.181099,46:2.125983):0.33025):0.737045,(47:1.779048,48:0.949910):0.501223):0.92679):0.242903):0.69218):0.378972):0.390417,((((((24:0.175050,25:0.068924):0.467653,26:0.142752):0.128045,27:0.181511):0.499378,29:0.828610):0.235939,28:1.615209):0.095313,((30:0.549002,31:0.341603):0.306745,((32:1.166077,33:0.236841):0.0775145,34:0.227051):0.192599):0.310218):0.782124):0.383559,15:1.008170):0.0973982,((((16:0.000001,17:0.000001):0.312649,18:0.160218):0.45987,19:0.578620):0.59444,20:0.798738):0.343096):0.674659):0.758821):0.268636):0.0385903,2:0.369804):0.157127,3:0.506777);
 816: 1 -26285.86478 -27110.46204 (0:0.274525,((1:0.103970,3:0.746214):0.0467594,((4:0.341777,5:0.583181):0.279076,((6:0.593186,7:0.847537):0.253605,((((8:0.000001,9:0.000001):0.552628,10:0.264447):0.575574,11:0.943050):0.270186,((12:0.000001,13:0.000001):0.911596,((((14:1.560718,((21:0.843699,22:0.702069):0.792988,(23:0.529327,((35:2.697053,(((((36:0.263449,37:0.308940):0.0596358,38:0.044193):0.998559,(39:0.977932,(41:0.187673,(42:0.081503,43:0.027325):0.184957):1.57834):0.327778):0.296354,40:1.372075):0.664286,(((49:0.002854,50:0.000002):0.021533,51:0.296144):2.78492,52:1.327534):1.45872):0.783872):0.701382,(((44:1.370109,45:1.121614):0.311834,46:2.166642):0.387411,(47:2.078671,48:0.458262):0.843761):0.124778):1.61789):0.168621):0.441969):0.44463,((((((24:0.182185,25:0.054651):0.393192,26:0.169439):0.0743467,27:0.318291):0.284332,28:1.287557):0.139539,29:1.023776):0.387344,((((30:0.319548,31:0.389665):0.41374,32:1.255571):0.312875,33:0.172148):0.142555,34:0.326553):0.37229):1.03562):0.248487,15:0.998260):0.273695,((((16:0.000001,17:0.000001):0.266054,18:0.178148):0.460356,19:0.466731):0.522849,20:0.881917):0.415912):0.370017):0.411477):0.206646):0.246212):0.170125):0.115091,2:0.373217);
 817: 1 -25353.50506 -27108.88509 (0:0.191014,(1:0.124945,(((4:0.546519,5:0.646262):0.44652,((((8:0.000001,9:0.000001):0.453371,10:0.251615):0.776919,11:0.795506):0.507829,((12:0.000001,13:0.000001):0.974818,(((((14:1.229852,(21:0.343314,22:0.909126):0.636885):0.261294,(((35:1.933804,((44:1.129383,(45:0.579508,46:1.992915):0.667323):0.910679,(47:1.679870,48:1.124591):0.234835):1.00381):0.243667,((((36:0.222295,37:0.294254):0.0539017,38:0.110648):0.79935,(39:1.034135,(41:0.205349,(42:0.120154,43:0.019486):0.213982):1.02352):0.282):1.09481,40:0.868543):1.13706):0.538874,(((49:0.000002,50:0.000001):0.0338665,51:0.203072):1.62322,52:2.186747):0.774075):0.317982):0.472716,23:0.742206):0.391674,((((((24:0.189147,25:0.030839):0.500526,26:0.102507):0.0725049,27:0.181386):0.596886,29:0.983216):0.103492,(((30:0.624785,31:0.278816):0.49805,(33:0.248352,34:0.274830):0.296405):0.244819,32:1.000926):0.143299):2.13572e-06,28:1.852157):0.857433):0.563707,(15:0.797708,((((16:0.000001,17:0.000001):0.216265,18:0.191328):0.205916,19:0.443033):0.486105,20:1.096242):0.463973):0.0363653):0.59818):0.183417):0.40046):0.141265,(6:0.780559,7:0.954776):0.346458):0.26263):0.251055,(2:0.431090,3:0.699305):0.0321121);
 818: 1 -26978.79135 -27110.50445 (0:0.403162,(1:0.262720,(2:0.446120,(((4:0.438686,5:0.611314):0.454233,(6:0.524557,7:1.171842):0.61933):0.0367296,((((8:0.000001,9:0.000001):0.407101,10:0.349927):0.512453,11:0.861217):0.683145,((12:0.000001,13:0.000001):1.17336,(((((14:1.425234,((((((((36:0.245091,37:0.235505):0.121502,38:0.000002):1.11166,39:0.945957):0.163951,(41:0.080149,(42:0.046513,43:0.076300):0.296071):1.02362):0.789734,40:0.889206):1.19837,52:1.647114):0.665825,((49:0.008457,50:0.000001):0.0618361,51:0.285285):2.05381):0.167936,((44:1.112253,(45:1.303088,46:2.096460):0.46978):0.658442,(47:1.692588,48:0.671717):0.824444):1.24807):0.661885):0.538742,((21:0.650509,22:0.679894):0.980579,23:0.717250):1.05553):0.358436,(((((((24:0.180562,25:0.032728):0.405936,26:0.088567):0.123573,27:0.241673):0.452366,29:1.000235):0.410513,28:1.938101):0.327461,((30:0.502914,31:0.351556):0.513086,((32:1.596270,33:0.055210):0.401089,34:0.285422):0.182095):0.217449):0.985652,35:1.828021):0.496205):0.35587,20:0.142914):0.750092,(15:1.405789,(((16:0.000001,17:0.000001):0.210621,18:0.310839):0.314412,19:0.431365):0.582457):0.0937461):0.243523):0.457891):0.236872):0.194805):0.190814):0.0438045,3:0.671114);
 819: 1 -27237.01094 -27113.0838 (0:0.196529,((1:0.178368,((6:0.812437,7:0.579142):0.122467,((((8:0.000001,9:0.000001):0.394184,10:0.123413):0.577302,11:0.583953):0.367532,((12:0.000001,13:0.000001):0.928243,(((((14:1.594929,(((35:2.357301,(((44:0.753241,(47:1.696845,48:1.293967):1.30921):0.657846,45:1.309648):1.00685,46:1.820755):0.277977):0.510977,((((36:0.219098,37:0.285198):0.0544023,38:0.069909):0.799255,(39:0.933060,(41:0.128226,(42:0.034398,43:0.089318):0.312145):1.4497):0.292023):0.6339,40:1.413625):0.711369):0.21257,(((49:0.000002,50:0.000002):0.0157117,51:0.283016):2.79295,52:0.582861):1.80391):0.76952):0.647536,((21:0.737273,22:0.903341):0.625442,23:0.839742):0.475281):0.340836,((((((24:0.122121,25:0.044245):0.445109,26:0.129405):0.184667,27:0.241884):0.244774,28:1.324237):0.297198,29:0.717438):0.246116,((((30:0.342991,31:0.475231):0.40473,32:0.876566):0.364839,33:0.196093):0.276422,34:0.138214):0.621322):0.762605):0.177961,15:1.047911):0.198602,((((16:0.000001,17:0.000001):0.175616,18:0.197336):0.363769,19:0.518283):0.810709,20:0.687840):0.408391):0.440503):0.584296):0.30367):0.285422):0.121075,(4:0.340292,5:0.984100):0.444075):0.0929017,(2:0.312001,3:0.490799):0.0580748);
 820: 4 -25732.73293 -27119.8308 (0:0.304556,(1:0.129814,((4:0.278068,5:0.790651):0.309742,((6:0.921508,7:1.081565):0.235927,((((8:0.000001,9:0.000001):0.496746,10:0.376046):0.513584,11:0.878477):0.409064,((12:0.000001,13:0.000001):0.914737,(((((14:1.748774,((21:1.269029,22:0.460292):0.949746,23:1.052938):0.779407):0.418949,(35:2.786738,((((((36:0.231794,37:0.321714):0.0589852,38:0.054293):0.91252,(39:0.701307,(41:0.221626,(42:0.051718,43:0.066793):0.155862):1.25724):0.479937):0.284644,40:1.904296):2.21711,(((49:0.006185,50:0.000001):0.0105369,51:0.239629):2.54062,52:1.206622):0.922622):0.662651,(((44:0.943410,(45:1.450605,46:2.076260):0.342311):0.986219,47:2.095176):0.3367,48:0.769097):1.82415):0.228182):0.464302):1.08819,((((24:0.063997,25:0.124778):0.390445,(26:0.193972,27:0.372047):0.0632404):0.396936,(28:1.333790,29:1.191058):0.266072):0.184692,((30:0.731733,31:0.275693):0.376071,((32:1.270317,33:0.406816):0.0934089,34:0.357783):0.17136):0.363357):0.738354):0.431582,20:0.985063):0.106969,(15:1.399176,(((16:0.000001,17:0.000001):0.411593,18:0.215004):0.224707,19:0.541821):0.670812):0.301728):0.532552):0.45686):0.404456):0.212033):0.223935):0.127261,(2:0.456084,3:0.683118):0.130838);
 821: 2 -27234.82692 -27121.4005 (0:0.362283,(1:0.227424,3:0.778981):0.0541621,((2:0.416824,(((6:0.570537,7:1.073008):0.235195,(((8:0.000001,9:0.000001):0.409745,10:0.362732):0.41054,11:0.769935):0.401887):0.158023,((12:0.000001,13:0.000001):1.18055,(((((14:1.886885,((21:0.686237,22:0.897727):1.10972,23:0.481395):0.420667):0.295242,(35:2.969486,((((((36:0.252552,37:0.304065):0.0844815,38:0.070821):0.707348,40:1.860045):0.674457,(39:0.918558,(41:0.253384,(42:0.061765,43:0.067915):0.149964):1.12153):0.132117):1.31647,(((49:0.002799,50:0.000001):0.0579528,51:0.186550):2.61018,52:1.066230):0.892556):0.175152,((44:0.851716,(45:1.220806,46:1.772514):0.372509):0.580005,(47:2.020592,48:0.811055):0.612609):0.813864):0.436148):0.702396):0.265968,((((((24:0.165619,25:0.046088):0.379175,27:0.356055):0.0212973,26:0.133160):0.721111,29:1.198612):0.168133,28:1.306400):0.406961,((30:0.492031,31:0.497246):0.304056,((32:1.287581,34:0.280420):0.207379,33:0.207159):0.213858):0.448178):0.443896):0.418361,15:1.271613):0.173039,((((16:0.000001,17:0.000001):0.349471,18:0.179821):0.340708,19:0.344434):0.360146,20:0.864115):0.341241):0.39542):0.448539):0.17816):0.166471,(4:0.224189,5:0.744030):0.523608):0.0870166);
 822: 1 -27239.62576 -27109.85021 (0:0.270088,(1:0.265280,(4:0.270640,5:0.661078):0.650868):0.0806655,((2:0.261708,((6:0.604644,7:1.041989):0.300143,((((8:0.000001,9:0.000001):0.412919,10:0.322256):0.490477,11:0.789094):0.862367,((12:0.000001,13:0.000001):0.871353,((((((14:1.824477,((35:2.395035,(((44:0.979308,45:1.466058):0.477933,46:2.017954):0.0400678,(47:1.329532,48:1.077592):0.891495):1.18304):0.217747,((((((36:0.228267,37:0.319122):0.0696115,38:0.093982):1.06428,39:0.761029):0.485843,(41:0.245500,(42:0.062844,43:0.035139):0.213351):0.905561):0.74187,40:0.933259):0.621805,(((49:0.000002,50:0.000001):2.07926e-06,51:0.290318):2.50598,52:1.129391):1.1712):0.773488):0.35991):0.791124,(21:0.666889,22:1.031966):1.0296):0.649149,23:1.044550):0.407512,((((((24:0.203125,25:0.046183):0.398793,26:0.095732):0.04859,27:0.317333):0.248581,29:1.024302):0.404896,28:1.487124):0.118573,(((30:0.640570,31:0.323019):0.371569,32:1.066141):0.137192,(33:0.437421,34:0.334130):0.115649):0.217977):0.731432):0.289484,((((16:0.000001,17:0.000001):0.245727,18:0.113928):0.750461,19:0.167485):0.59282,20:1.092130):0.204152):0.27185,15:1.091356):0.678976):0.4043):0.231592):0.229098):0.12172,3:0.625742):0.123781);
 823: 3 -28211.80003 -27111.04944 (0:0.303227,(1:0.233817,((4:0.606130,5:0.576945):0.352169,((6:0.908799,7:0.682461):0.0603877,(((((8:0.000001,9:0.000001):0.403974,10:0.396371):0.570886,11:0.593811):0.347285,(12:0.000001,13:0.000001):1.58656):0.659798,((((((14:1.216978,((35:2.921554,((((((36:0.177181,37:0.293986):0.0554024,38:0.088444):1.21702,39:0.842236):0.318018,(41:0.217579,(42:0.050296,43:0.054140):0.206268):1.12524):1.04567,40:0.952028):0.498918,((49:0.000003,(50:0.000001,51:0.262054):0.00292901):1.99114,52:1.192062):2.09517):0.551118):0.295483,((44:1.447962,(45:0.744029,46:2.248136):0.293712):0.578338,(47:1.973461,48:0.798707):0.685484):1.59482):0.907592):0.503643,(21:0.740746,22:0.979098):0.637327):0.25228,23:1.229980):0.583506,((((((24:0.192936,25:0.107005):0.46916,26:0.133719):0.176648,27:0.333574):0.335899,29:1.024716):0.233871,28:1.204783):0.311373,((30:0.348449,31:0.482214):0.407333,((32:1.291315,34:0.262933):0.100986,33:0.304672):0.170629):0.226188):0.868759):0.250843,((((16:0.000001,17:0.000001):0.35025,18:0.190775):0.555908,19:0.307500):0.516108,20:0.765916):0.255585):0.209587,15:0.992827):1.16017):0.0806957):0.128109):0.332995):0.0498347,(2:0.408972,3:0.712464):0.103967);
 824: 1 -28074.64546 -27128.0032 (0:0.270824,((1:0.279275,(((4:0.333441,5:0.700415):0.254163,(6:0.644685,7:0.964052):0.343171):0.208846,(((8:0.000001,9:0.000001):0.5331,10:0.144763):0.595297,(11:0.836332,((12:0.000001,13:0.000001):1.08645,((((((((14:2.207007,(((((36:0.235263,37:0.227231):0.052188,38:0.073238):0.60689,(39:0.741766,(41:0.240318,(42:0.059895,43:0.111972):0.213644):1.39556):0.334726):1.07255,40:1.152014):0.969093,52:1.279531):0.32598):0.212783,35:2.622485):0.410154,((44:0.798621,(45:1.244836,46:2.300566):0.409564):1.35801,(47:1.480472,48:1.044588):0.228651):1.55301):0.173681,((49:0.005702,50:0.000001):0.047976,51:0.214573):2.51868):1.00171,((21:0.831292,22:0.807699):0.550874,23:1.252660):0.279199):0.425379,(((((24:0.180761,25:0.062716):0.510558,(26:0.192891,27:0.337408):0.0691285):0.667547,29:0.856135):0.257166,28:1.725884):0.123363,((30:0.682561,31:0.315820):0.387722,(32:1.339425,(33:0.246474,34:0.533101):0.234891):0.110427):0.36356):0.811774):0.303646,((((16:0.000001,17:0.000001):0.197432,18:0.237001):0.594429,19:0.192081):1.09903,20:0.593321):0.528229):0.0188934,15:1.466621):0.527414):0.335679):0.286593):0.36831):0.0498571):0.177133,2:0.288564):0.136103,3:0.696773);
 825: 1 -27749.86104 -27113.08166 (0:0.242114,(1:0.134573,((4:0.409286,5:0.580717):0.349165,((6:0.737526,7:0.741956):0.21079,((((8:0.000001,9:0.000001):0.458795,10:0.285861):0.648138,11:0.596858):0.401141,((12:0.000001,13:0.000001):0.872979,((((((14:1.775172,(((21:0.976274,22:0.705729):0.532869,(((((((36:0.195061,37:0.240075):0.0690482,38:0.046165):1.47798,39:0.631582):0.520097,(41:0.210721,(42:0.099133,43:0.074672):0.200511):0.837243):0.872161,40:1.206539):1.46621,((49:0.004718,(50:0.000001,51:0.315037):0.000921682):1.46529,52:2.239811):1.25402):0.456342,((((44:1.099025,46:2.146613):0.138319,45:0.907996):1.52058,47:2.087970):0.559909,48:0.480379):1.45333):0.371602):0.171166,23:0.684379):0.207548):0.132143,35:2.811847):0.478525,((((((24:0.086685,25:0.085056):0.431496,26:0.073419):0.0917485,27:0.333750):0.53577,29:1.076715):0.0950608,28:1.474429):0.0372537,((30:0.444839,31:0.315192):0.473675,(32:1.174178,(33:0.287754,34:0.263934):0.263816):0.141026):0.521273):0.690997):0.311833,15:1.246575):0.273454,(((16:0.000001,17:0.000001):0.235028,18:0.208505):0.413777,19:0.469833):0.363674):0.203771,20:1.119737):0.756136):0.527665):0.313333):0.216401):0.23193):0.126356,(2:0.310176,3:0.488972):0.139205);
 826: 2 -27457.91431 -27125.86983 (0:0.314703,((1:0.199575,(4:0.339352,5:0.732941):0.514692):0.0479149,((6:0.811407,7:0.883650):0.18081,((((8:0.000001,9:0.000001):0.563193,10:0.076491):0.794414,11:0.671146):0.292192,((12:0.000001,13:0.000001):1.24773,(((((14:2.826561,(((49:0.002892,50:0.000002):0.0256434,51:0.277700):2.40002,52:1.917568):0.279942):0.646447,((35:1.989547,(((36:0.174964,37:0.333107):0.00734339,38:0.116123):0.16943,((39:0.804242,(41:0.163220,(42:0.068391,43:0.060709):0.227635):1.29662):0.426681,40:2.144453):0.749089):2.15704):0.741752,(((44:1.055037,45:1.023562):0.311569,46:1.843995):0.700831,(47:1.868466,48:1.194328):0.317902):0.0742803):0.753151):0.584682,((21:0.675842,22:1.179296):0.590029,23:1.550735):0.41768):0.593707,(15:1.249129,((((((24:0.151709,25:0.068182):0.446422,26:0.199220):0.095544,27:0.316896):0.517201,29:1.307521):0.154419,28:1.588042):0.0383732,((30:0.546796,31:0.544240):0.530088,((32:1.493314,33:0.322281):0.0863475,34:0.515531):0.189988):0.412474):0.705481):0.249197):0.196318,((((16:0.000001,17:0.000001):0.309806,18:0.171233):0.393098,19:0.445740):1.10483,20:0.565118):0.649245):0.368215):0.479765):0.501704):0.283155):0.115477,(2:0.363225,3:0.648055):0.160013);
 827: 1 -25264.49077 -27120.89538 (0:0.172650,(1:0.218352,((4:0.413064,5:0.827849):0.526391,(((6:0.896397,7:0.950622):0.175405,(((8:0.000001,9:0.000001):0.55306,10:0.236945):0.320732,11:1.168798):0.533093):0.415758,((12:0.000001,13:0.000001):1.18643,(((14:2.750606,((((21:0.378523,22:1.172289):1.21117,(35:1.938260,(((((36:0.256464,37:0.309855):0.0158603,38:0.089370):1.04239,(39:0.894505,(41:0.215294,(42:0.071547,43:0.084297):0.227919):1.31271):0.308843):0.704326,(40:1.417591,((49:0.005222,(50:0.000002,51:0.290077):0.0005069):2.7208,52:1.128772):1.18025):0.365708):1.28897,(((44:1.106391,45:1.174526):0.126564,46:2.148595):0.690199,(47:2.331726,48:0.815273):0.629326):0.726597):0.232193):0.654166):0.20251,23:0.762482):0.453707,((((24:0.192168,25:0.045824):0.270283,(26:0.247828,27:0.230606):0.146936):0.604242,((((30:0.545309,31:0.358338):0.445671,32:1.355904):0.278244,34:0.432870):0.0951991,33:0.192087):0.497658):0.140598,(28:1.197060,29:0.905514):0.291517):0.781626):0.238026):0.340184,15:1.172947):0.458158,((((16:0.000001,17:0.000001):0.254321,18:0.093267):0.152091,19:0.575232):0.917145,20:0.788095):0.190567):0.222188):0.631812):0.0529961):0.172179):0.141222,(2:0.451333,3:0.769742):0.103179);
 828: 2 -26318.12426 -27112.15387 (0:0.164165,((1:0.220252,((4:0.330189,5:0.847883):0.35773,(6:0.525417,7:0.902772):0.479752):0.110785):0.0783961,(2:0.226307,((((8:0.000002,9:0.000002):0.610226,10:0.185870):0.787172,11:0.870921):0.455584,((12:0.000001,13:0.000001):0.781167,((((((14:1.889460,(((49:0.002975,50:0.000002):0.113835,51:0.146479):1.52595,52:2.494186):0.527091):0.838524,(((35:1.172880,((44:0.883720,(45:1.197246,46:1.974926):2.24739e-06):0.642954,(47:1.799421,48:0.867652):0.456941):1.0429):0.714774,(((36:0.284747,37:0.248085):0.0685513,38:0.071561):0.707469,(39:0.797321,(41:0.308297,(42:0.137282,43:0.009459):0.0827727):1.22081):0.401351):0.849283):0.425806,40:1.143337):0.326194):1.03298,23:1.495000):0.133741,(21:0.755068,22:1.308559):0.41401):0.350943,(15:1.258192,((((((24:0.144859,25:0.096425):0.445242,27:0.441233):0.189416,26:0.000002):0.599486,29:1.328908):0.14725,28:1.470802):0.0791736,(((30:0.338708,31:0.507640):0.664703,(33:0.234854,34:0.403192):0.246306):0.226383,32:0.979410):0.187124):1.1821):0.145594):2.74277e-06,((((16:0.000001,17:0.000001):0.39368,18:0.004004):0.510952,19:0.417163):0.991929,20:0.491669):0.565834):0.543428):0.439476):0.287703):0.280981):0.164611,3:0.608599);
 829: 1 -28313.50192 -27125.4028 (0:0.348250,1:0.497888,((2:0.453774,3:0.751084):0.139756,((4:0.435305,5:0.637277):0.44686,(((6:0.629040,7:0.914100):0.129903,(((8:0.000001,9:0.000001):0.353164,10:0.335530):0.365013,11:1.086767):0.601015):0.2918,(((12:0.000001,13:0.000001):1.488,((((16:0.000001,17:0.000001):0.257091,18:0.254596):0.372025,19:0.430768):0.75687,20:0.584257):0.445305):0.199135,(((((14:1.628810,((((((36:0.267404,38:0.101262):0.0284938,37:0.265867):0.962202,(39:0.825491,(41:0.190513,(42:0.066041,43:0.041418):0.2177):1.31675):0.197364):0.804219,40:1.428336):0.74717,((44:0.876215,(45:1.173144,46:2.311676):0.588304):0.709412,(47:1.765906,48:1.008312):0.770401):0.828122):0.441942,((49:0.000002,(50:0.000001,51:0.317748):0.00277318):1.7311,52:1.312391):1.14577):0.70459):0.262928,(21:0.790242,22:0.977399):0.950733):0.28259,23:0.987123):0.0548792,(((((((24:0.172971,25:0.071648):0.505556,26:0.156856):0.0745081,27:0.207253):0.812953,29:0.713801):0.0784531,28:1.357551):0.354121,((30:0.572042,31:0.254146):0.447793,(32:1.572350,(33:0.218443,34:0.566468):0.0901817):0.165199):0.575306):0.509091,35:2.605361):0.245847):1.42723,15:0.939268):0.238203):0.311741):0.140579):0.0619457):0.139696);
 830: 3 -27359.53131 -27107.90411 (0:0.216846,((1:0.249540,((4:0.400136,5:0.665018):0.43859,((6:0.721857,7:0.775393):0.165963,((((8:0.000001,9:0.000001):0.552828,10:0.293735):0.674645,11:0.830851):0.545117,((12:0.000001,13:0.000001):1.05161,((((((((14:1.105833,((((((36:0.229066,37:0.267339):0.0135384,38:0.083275):1.24456,39:0.770810):0.343275,(41:0.126495,(42:0.045513,43:0.079874):0.281005):1.00471):1.60734,40:0.814902):1.42077,((49:0.000002,(50:0.000001,51:0.260694):0.00280495):1.96455,52:1.684222):0.565428):0.677778):0.200986,((44:1.150266,(45:1.226499,46:1.859457):0.29672):0.882515,(47:1.619721,48:0.910177):0.310599):1.71669):0.501881,(21:0.968535,22:0.765444):0.328554):0.420138,23:1.015669):0.0121518,35:2.512599):0.681652,((((((24:0.129584,25:0.093858):0.507191,26:0.063073):0.104417,27:0.359735):0.404408,29:1.092652):0.162266,28:1.194335):2.08256e-06,(((30:0.451236,31:0.386706):0.310239,32:1.305928):0.310824,(33:0.246035,34:0.409223):0.149793):0.322861):0.580995):0.430061,(15:1.241461,(((16:0.000001,17:0.000001):0.277128,18:0.130871):0.366621,19:0.519849):0.630435):0.30272):0.234646,20:0.654243):1.00081):0.407755):0.368924):0.288691):0.218505):0.168262,2:0.509384):0.152949,3:0.771566);
 831: 2 -25720.47478 -27110.50445 (0:0.233561,((1:0.222903,((4:0.374605,5:0.667537):0.38091,((6:0.751199,7:0.737333):0.239991,(((((8:0.000001,9:0.000001):0.581206,10:0.130584):0.666304,11:0.701953):0.391412,(12:0.000001,13:0.000001):0.891658):0.305554,((((((((14:2.007387,(((((36:0.192520,37:0.278026):0.0333836,38:0.101639):0.866019,39:0.689262):0.273791,(41:0.163223,(42:0.078424,43:0.031721):0.232651):0.999631):0.972791,40:1.088382):0.833438):0.303755,(((44:1.197692,(45:1.325193,46:2.192929):0.49826):0.565003,(47:1.476795,48:1.092830):0.5579):0.602745,(((49:0.000002,50:0.000001):0.0638092,51:0.201443):1.82582,52:1.734775):0.669275):0.197664):0.477446,(21:0.999421,22:0.845962):0.308378):0.49551,35:2.650504):0.0468802,23:0.805723):0.569465,20:0.718266):2.13067e-06,((((((24:0.104640,25:0.096519):0.429184,27:0.253866):0.175951,26:0.074643):0.623241,29:1.080534):0.22702,28:1.361862):0.299175,(((30:0.510749,31:0.628989):0.517385,(32:1.667849,33:0.084557):0.246736):0.14431,34:0.311474):0.222564):1.1138):0.291265,(15:0.885146,(((16:0.000001,17:0.000001):0.287389,18:0.132183):0.610325,19:0.382738):0.86317):0.25964):0.873945):0.304607):0.155512):0.11453):0.125085,2:0.428395):0.063221,3:0.750901);
 832: 1 -28402.72116 -27116.12394 (0:0.263714,(1:0.349065,((4:0.422741,5:0.731101):0.514149,(((6:0.787084,7:0.807202):0.148743,(((8:0.000001,9:0.000001):0.344263,10:0.324209):0.393335,11:0.924551):0.491148):0.339648,((12:0.000001,13:0.000001):0.95977,((((((14:1.728185,((((((36:0.247096,37:0.232377):0.096396,38:0.099027):1.01741,39:0.734262):0.363525,(41:0.196414,(42:0.084919,43:0.061641):0.221099):1.09862):1.30156,40:0.685010):1.15841,(((49:0.000002,50:0.000001):0.168122,51:0.094891):2.03122,52:1.429807):0.282962):0.572053):0.710422,(35:1.988980,((44:0.923309,(45:1.202832,46:2.460918):0.62315):0.449973,(47:1.411278,48:1.290803):0.983659):0.681918):0.686619):0.737396,(21:0.723410,(22:0.777784,23:1.141431):0.320303):0.865439):0.308967,((((((24:0.144785,25:0.061513):0.497228,26:0.144733):0.160128,27:0.211219):0.447013,29:1.137726):0.32887,28:1.727828):0.433298,((30:0.514949,31:0.419457):0.391562,((32:1.423906,33:0.259648):0.227872,34:0.186474):0.400962):0.167277):0.92804):0.461659,((((16:0.000001,17:0.000001):0.19166,18:0.212787):0.272892,19:0.367675):0.82875,20:0.383182):0.680951):2.07205e-06,15:1.258054):0.274661):0.759817):0.0208041):0.16131):0.0957067,(2:0.400921,3:0.636415):0.143);
 833: 3 -27079.16971 -27114.69288 (0:0.268170,(((1:0.167079,((4:0.592384,5:0.512586):0.273791,(6:0.812976,7:0.729946):0.369568):0.224304):0.0364032,((((8:0.000002,9:0.000002):0.551126,10:0.329526):0.596949,11:0.788066):0.539389,((12:0.000001,13:0.000001):0.85876,((((((14:2.492881,((35:1.544760,((((36:0.260739,37:0.285092):2.40924e-06,38:0.147646):0.477161,(39:0.879914,(41:0.333584,(42:0.072398,43:0.055212):0.0902959):1.69748):0.47362):0.850856,40:1.789042):0.804877):0.817446,((((44:1.142094,45:1.255187):0.592202,(47:1.955178,48:1.195544):0.831394):0.758928,46:0.828983):0.876203,52:1.649389):0.669091):0.293648):0.615024,((49:0.000002,50:0.000002):0.143345,51:0.172214):2.53878):0.192379,((21:0.658301,22:1.254901):0.491588,23:0.993825):0.452824):0.189153,((((((24:0.143761,25:0.078019):0.350195,26:0.134645):0.0898375,27:0.417644):0.399267,29:1.034544):0.14963,28:1.437938):0.0664771,((30:0.473369,31:0.380962):0.476104,((32:1.079008,33:0.262983):0.165378,34:0.390595):0.158303):0.280214):0.842528):0.350432,15:1.300233):0.0628528,((((16:0.000001,17:0.000001):0.31625,18:0.147309):0.476126,19:0.438053):0.766314,20:0.733188):0.373616):0.418173):0.15309):0.340127):0.0808575,2:0.357456):0.120178,3:0.566590);
 834: 2 -27747.45625 -27110.8921 (0:0.403443,(1:0.232260,(((4:0.347100,5:0.759288):0.420617,((6:0.657306,7:0.759592):0.161294,(((8:0.000001,9:0.000001):0.388374,10:0.331180):0.686699,11:0.760456):0.52178):0.220756):0.152335,((12:0.000001,13:0.000001):1.40393,(((((((14:1.251594,((35:2.420168,(((((36:0.245381,37:0.302927):0.0727933,38:0.122358):0.819899,39:0.972139):0.292492,(41:0.291917,(42:0.047507,43:0.086403):0.131136):1.29596):1.21154,40:0.969169):0.447114):1.02362,(((49:0.002759,50:0.000001):0.0872029,51:0.256822):1.7883,52:1.792634):0.845824):0.561599):0.375949,((44:1.150635,(45:1.637059,46:2.390879):0.0570343):0.547764,(47:1.644414,48:1.485090):0.258841):1.67452):0.265319,23:0.809064):0.59891,(21:0.643069,22:1.062578):0.630728):0.188115,(((((24:0.156382,25:0.075641):0.418647,26:0.113034):0.162768,27:0.245672):0.799557,(28:1.525475,29:0.884904):0.272149):0.3666,((30:0.533456,31:0.457202):0.240781,(32:0.999324,(33:0.408441,34:0.410290):0.210904):0.124125):0.228961):1.18426):0.92063,20:0.540284):0.0919131,(15:1.032116,(((16:0.000001,17:0.000001):0.226687,18:0.263528):0.590569,19:0.415564):0.980328):0.609862):0.797266):0.202474):0.0181924):0.103583,(2:0.292705,3:0.692439):0.108929);
 835: 1 -27466.11509 -27107.78107 (0:0.258420,(1:0.137291,((4:0.363657,5:0.623381):0.415939,((6:0.889092,7:0.832714):0.208388,((((8:0.000001,9:0.000001):0.390717,10:0.357186):0.806852,11:0.701503):0.541224,((12:0.000001,13:0.000001):0.958481,((((((14:1.791547,(21:0.785607,22:0.807898):0.375818):0.308636,(((((((36:0.240928,37:0.335579):0.0235351,38:0.061802):1.06381,39:1.129925):0.313589,(41:0.178941,(42:0.119795,43:0.044776):0.215986):0.851226):1.09025,40:0.915337):1.64716,(((49:0.005768,50:0.000001):0.0391279,51:0.260209):2.2103,52:1.934968):0.81855):0.384893,((44:0.849717,(45:1.014375,46:2.049041):0.976444):0.762196,(47:1.712211,48:1.135782):0.647958):1.11211):1.19838):0.581715,23:0.876093):0.521722,(((((((24:0.240081,25:0.038410):0.456157,26:0.147443):0.142845,27:0.217941):0.514478,29:1.053003):0.0871934,28:1.649785):2.57462e-06,((30:0.536858,31:0.334133):0.448877,((32:1.179883,34:0.288661):0.120152,33:0.222970):0.219718):0.402525):0.890028,35:2.925978):0.365703):0.753384,15:0.967811):0.336653,((((16:0.000001,17:0.000001):0.214458,18:0.272843):0.480106,19:0.332059):0.532167,20:1.285465):0.194729):0.474317):0.360153):0.357801):0.131554):0.130446):0.149096,(2:0.332287,3:0.508436):0.0833792);
 836: 1 -27594.66099 -27116.47067 (0:0.326105,(1:0.233242,((4:0.406839,(5:0.463494,((((8:0.000001,9:0.000001):0.489133,10:0.303717):0.484959,11:0.729192):0.103238,(12:0.000001,13:0.000001):1.47303):0.378011):0.103642):0.252012,((6:0.556374,7:0.839804):0.533548,((((((14:1.948865,(21:1.125509,22:0.566761):0.711734):0.330338,23:1.296559):0.403359,(35:2.075696,(((((((36:0.217749,37:0.307588):0.118782,38:0.058799):1.14129,39:0.941138):0.518913,(41:0.142864,(42:0.076352,43:0.074637):0.21667):1.1152):0.911339,40:1.715158):1.1631,((49:0.000002,(50:0.000001,51:0.299803):0.00286331):2.43069,52:1.206276):0.896957):0.42847,((44:0.905630,(45:1.536983,46:2.433140):0.26059):0.572356,(47:1.868849,48:1.183665):0.778531):1.13929):0.86301):1.11933):0.130971,(((((24:0.158285,25:0.096881):0.529535,26:0.141939):0.190963,27:0.335463):0.461521,(28:1.681443,29:0.853922):0.099128):0.336338,(((30:0.768431,31:0.253454):0.393754,32:1.139101):0.0762178,(33:0.310333,34:0.369047):0.135923):0.408217):1.15288):0.710711,15:1.389055):0.0704012,((((16:0.000001,17:0.000001):0.283614,18:0.282627):0.56052,19:0.366594):0.919285,20:0.837583):0.271729):0.653504):0.0812009):0.0794881):0.157132,(2:0.306160,3:0.496092):0.0783904);
 837: 1 -24631.03505 -27110.70566 (0:0.363474,(1:0.249740,(4:0.499802,5:0.916897):0.464907):0.098854,((2:0.366935,3:0.498133):0.13641,(((6:0.823097,7:0.980270):0.26708,(((8:0.000001,9:0.000001):0.574196,10:0.317927):0.521869,11:0.727360):0.601541):0.196023,((12:0.000001,13:0.000001):1.1466,((((((14:1.419954,((21:0.913005,22:0.731642):0.49412,(((((((36:0.245012,37:0.314672):0.0606818,38:0.068034):1.17244,39:0.768588):0.509915,(41:0.211359,(42:0.104230,43:0.061792):0.155114):0.776468):0.91286,40:1.231349):1.36652,(((44:1.283035,45:0.778099):0.170316,46:2.528983):1.38565,(47:1.939076,48:0.696011):0.321079):1.44349):0.282327,(((49:0.000002,50:0.000001):0.176822,51:0.089152):2.05089,52:1.956524):0.721785):0.532228):0.242545):0.264256,23:1.096583):0.259567,35:3.689947):0.447209,((((((24:0.107709,25:0.068466):0.437891,26:0.123455):0.187251,27:0.301364):0.346896,29:0.692548):0.102295,28:1.911451):0.128592,((30:0.745929,31:0.355396):0.503974,(32:1.180206,(33:0.349984,34:0.281089):0.188864):0.256829):0.379838):0.706257):0.425791,15:0.912744):0.506435,((((16:0.000001,17:0.000001):0.246841,18:0.230960):0.376761,19:0.521277):0.307692,20:1.356003):0.207795):0.585355):0.627715):0.146213):0.103713);
 838: 1 -26277.20456 -27118.27503 (0:0.427346,((1:0.290652,((4:0.385748,5:0.928871):0.474402,((6:0.721155,7:1.018740):0.495727,((((8:0.000001,9:0.000001):0.517165,10:0.373154):0.638722,(11:0.722978,(12:0.000001,13:0.000001):1.12221):0.600963):0.346018,((((14:1.831238,(35:2.169400,(((((((36:0.246155,37:0.272146):0.0686384,38:0.089155):0.868129,39:1.285820):0.278036,(41:0.335987,(42:0.096250,43:0.056693):0.115038):1.02479):0.367904,40:1.549593):0.653049,(((49:0.000002,50:0.000001):0.0336916,51:0.306179):2.96556,52:1.178641):1.13254):0.481537,((44:1.310311,(45:0.990933,46:1.814451):0.419966):0.485739,(47:1.876158,48:1.079847):0.590731):0.809953):0.970595):1.21645):0.303809,((21:0.680144,22:1.033312):1.25568,23:1.243900):0.428012):0.379997,((15:1.410860,(((16:0.000001,17:0.000001):0.395865,18:0.201703):0.486958,19:0.385330):0.482462):0.287114,20:0.939603):0.308269):0.25859,((((((24:0.090264,25:0.093122):0.4752,26:0.227899):0.102072,27:0.337459):0.466495,29:0.799189):0.297591,28:1.601722):0.145741,((30:0.794984,31:0.292122):0.383555,((32:1.345916,33:0.247781):0.199159,34:0.368494):0.160606):0.567782):0.565095):0.587574):0.141218):0.373699):0.105615):0.09956,2:0.562480):0.124556,3:0.579427);
 839: 1 -27809.95786 -27111.88198 (0:0.266234,(((1:0.187770,(4:0.286854,5:0.758562):0.290659):0.0678736,((6:0.667527,7:0.780701):0.200986,((((8:0.000001,9:0.000001):0.367874,10:0.239649):0.490123,11:0.661183):0.462011,((12:0.000001,13:0.000001):0.950878,((((((14:1.407020,((21:1.244063,22:0.684511):0.67982,23:1.020185):0.222501):0.0354785,((((44:0.748803,46:2.403551):0.294625,45:1.500963):0.8677,47:1.676773):2.49031e-06,48:1.309741):1.7005):0.465594,(35:2.578380,(((((((36:0.240257,37:0.285747):0.0704194,38:0.041474):1.05137,39:0.758828):0.277439,(41:0.244567,(42:0.074864,43:0.043824):0.187228):0.941928):1.54716,40:0.654108):1.25091,52:1.346454):0.314199,(49:0.000002,(50:0.000001,51:0.279154):0.00268466):1.95856):1.07789):0.166186):0.332565,((((((24:0.145788,25:0.055577):0.389899,26:0.179703):0.0691617,27:0.323593):0.516319,29:1.117903):0.0950856,28:1.244806):0.0792483,(((30:0.474039,31:0.423109):0.274676,32:1.003243):0.195908,(33:0.300338,34:0.423865):0.227827):0.477901):0.778981):0.581187,(15:1.234067,(((16:0.000001,17:0.000001):0.236513,18:0.216548):0.269783,19:0.324638):0.584468):0.324847):0.166554,20:0.775801):0.528519):0.448381):0.263494):0.232677):0.141431,2:0.348631):0.110232,3:0.598408);
 840: 1 -28446.23793 -27119.46399 (0:0.275465,(1:0.223437,((4:0.390115,5:0.509889):0.501895,((6:0.554542,7:0.847713):0.251759,((((8:0.000001,9:0.000001):0.383232,10:0.309382):0.541041,11:0.765309):0.206392,((12:0.000001,13:0.000001):0.735172,((((((14:1.227784,(((49:0.000002,50:0.000001):0.0700168,51:0.279783):2.17845,52:1.593711):0.682571):0.6808,((21:0.936202,22:0.684794):0.969485,23:0.583310):0.340493):0.303045,(35:3.053109,((36:0.197891,(37:0.316647,(38:0.096665,((39:0.663595,(41:0.164234,(42:0.026424,43:0.074030):0.280285):1.14257):0.433617,40:1.691411):0.874415):0.0232933):0.103466):1.95056,(((44:1.330008,45:1.214457):0.346693,46:1.667345):0.442432,(47:1.633979,48:0.789391):0.609897):0.344415):0.442706):0.470707):0.560817,((((((24:0.152468,25:0.052781):0.420938,26:0.087491):0.138123,27:0.300790):0.69892,29:0.674883):0.152232,28:1.368466):2.76364e-06,(((30:0.457354,31:0.442362):0.518083,(32:1.400423,33:0.157579):0.138079):0.241195,34:0.384149):0.431829):1.11486):0.505073,(15:1.410551,(((16:0.000001,17:0.000001):0.318429,18:0.093909):0.302645,19:0.398943):0.416678):0.0958016):0.321103,20:0.474052):1.02034):0.483056):0.316622):0.118006):0.277878):0.133518,(2:0.423047,3:0.666071):0.10583);
 841: 1 -27295.52251 -27113.17598 (0:0.334230,(1:0.213171,((4:0.422476,5:0.622428):0.376917,(((6:0.874058,7:0.900625):0.120695,(((8:0.000001,9:0.000001):0.362002,10:0.325663):0.660172,11:0.758726):0.443618):0.240657,((12:0.000001,13:0.000001):0.904654,(((((14:1.783506,((((((36:0.203823,37:0.264181):0.0414456,38:0.092203):1.13075,39:0.803341):0.660282,(41:0.177746,(42:0.062054,43:0.059479):0.241067):0.845232):1.04156,40:1.359558):0.735574,(((49:0.008205,50:0.000001):0.0525336,51:0.242713):2.07271,52:1.851631):0.531797):0.773709):0.384432,(((21:1.024378,22:0.875414):0.175766,23:0.899923):0.243877,((44:0.924842,(45:1.388869,46:2.138588):0.288808):1.05705,(47:1.896337,48:0.899046):0.0655038):1.10504):0.215882):0.894385,15:0.609396):0.251703,(((((((24:0.141244,25:0.063164):0.469952,26:0.204770):0.0579734,27:0.209096):0.551909,29:0.763528):0.117813,28:1.376176):0.255042,((30:0.487892,31:0.412361):0.485965,((32:1.293246,33:0.304787):0.238694,34:0.246333):0.114704):0.493663):0.785019,35:2.956181):0.588664):0.0978815,((((16:0.000001,17:0.000001):0.255606,18:0.165735):0.381162,19:0.320382):0.531958,20:0.968482):0.403825):0.447715):0.358022):0.130016):0.209331):0.119513,(2:0.255997,3:0.636967):0.1388);
 842: 4 -27465.56711 -27116.96045 (0:0.253184,(1:0.152565,(2:0.375716,((4:0.378312,5:0.659975):0.534811,((6:0.710387,7:0.902298):0.511152,((((8:0.000001,9:0.000001):0.402359,10:0.420513):0.824705,11:0.843088):0.390533,((12:0.000001,13:0.000001):0.692483,((((((((14:1.291003,(35:3.181887,((((((36:0.238691,37:0.335868):0.0469021,38:0.038506):0.785892,39:1.125214):0.450291,(41:0.247396,(42:0.007151,43:0.135159):0.121624):1.21927):0.861887,40:0.915191):0.686759,(((49:0.000002,50:0.000001):0.0598284,51:0.264999):2.77854,52:1.547731):0.923047):1.04503):0.0838735):0.385429,(((44:1.213789,45:1.262642):0.708554,46:2.023554):0.226266,(47:1.551864,48:1.049123):0.477288):0.58736):1.13142,(21:0.812397,22:0.807290):0.554021):0.241634,23:1.487041):0.902277,((((((((24:0.194293,25:0.092919):0.396589,26:0.116717):0.0734202,27:0.290050):0.230836,29:1.127477):0.257483,28:1.612852):0.384636,32:1.051716):0.300857,(30:0.473522,31:0.526939):0.281754):0.150776,(33:0.390332,34:0.379868):0.0810451):1.04389):0.27635,20:0.620330):0.189198,(((16:0.000001,17:0.000001):0.283021,18:0.179211):0.576401,19:0.317504):0.599754):0.439381,15:1.109153):1.13405):0.536709):0.317257):0.0449718):0.174761):0.204319):0.141773,3:0.682479);
 843: 1 -24973.00916 -27130.00771 (0:0.307199,(1:0.240310,((2:0.187126,((6:0.800613,7:1.089753):0.243123,((((8:0.000001,9:0.000001):0.387909,10:0.310354):0.38243,11:0.639397):0.701358,((12:0.000001,13:0.000001):1.06316,(((14:1.429620,((((24:0.145433,25:0.040063):0.372696,(26:0.124623,27:0.311593):0.166082):0.423003,(28:0.911947,29:1.055463):0.228283):0.154274,((((30:0.502252,31:0.399706):0.415191,32:0.707695):0.240909,33:0.563411):0.199428,34:0.131355):0.479293):1.00033):0.193303,((((21:0.574255,22:1.082249):0.428865,((49:0.000002,50:0.000001):0.0300455,51:0.253939):1.67009):0.294297,(35:2.491946,((((((36:0.239336,37:0.205670):0.0639585,38:0.071343):0.661127,(39:0.747906,(41:0.237807,(42:0.113122,43:0.061354):0.0981729):1.42878):0.763833):0.790671,40:1.275610):0.673906,52:1.487814):0.758969,(((44:0.891422,(45:1.011258,46:2.439189):0.601102):0.936385,48:1.021055):0.176108,47:1.335862):1.47728):0.224061):0.320721):0.349573,23:1.317773):0.586547):0.383189,(15:1.222524,((((16:0.000001,17:0.000001):0.36324,18:0.078648):0.317355,19:0.482577):0.408351,20:1.067358):0.451805):0.346446):0.37835):0.31324):0.304982):0.144099):0.133514,(4:0.321612,5:0.882873):0.456403):0.0916939):0.0485708,3:0.666084);
 844: 3 -26779.05876 -27106.48403 (0:0.244736,(1:0.282533,((4:0.481510,5:0.779475):0.546554,((6:0.682660,((((8:0.000001,9:0.000001):0.424188,10:0.334504):0.37896,11:0.825373):0.579892,((12:0.000001,13:0.000001):0.677263,((((((14:1.999213,(((((((36:0.229510,37:0.372477):0.0488619,38:0.009300):0.988893,39:0.739641):0.404739,(41:0.291834,(42:0.026041,43:0.138232):0.217852):0.807467):1.14902,40:0.927359):0.932573,(((49:0.000002,50:0.000001):0.0671422,51:0.219536):2.14805,52:1.178260):0.81607):0.58421,((44:0.889101,(45:0.913793,46:2.576141):0.247302):0.96885,(47:1.614025,48:1.345492):0.493673):1.32749):0.670722):0.274551,(21:0.777329,22:0.698960):0.5666):0.497284,23:0.782127):0.598331,(((((((24:0.133783,25:0.071382):0.492648,26:0.191578):0.198039,27:0.240541):0.429426,29:0.639096):0.0959033,28:2.042602):0.102334,(((30:0.510288,31:0.329380):0.491442,(33:0.159638,34:0.483059):0.162725):0.270142,32:1.413648):0.340424):0.719648,35:3.276691):0.387281):0.456602,((((16:0.000001,17:0.000001):0.299489,18:0.230769):0.297311,19:0.283540):0.73495,20:0.600245):0.577066):0.13372,15:1.393299):0.630653):0.40499):0.394191):0.0368727,7:0.890914):0.415447):0.120428):0.201002,(2:0.422368,3:0.694486):0.0758559);
 845: 1 -28366.15068 -27108.62337 (0:0.314709,(1:0.096458,((4:0.328671,5:0.639947):0.493366,((6:0.685309,7:0.597713):0.183676,(((((8:0.000001,9:0.000001):0.347361,10:0.450859):0.402687,11:0.587000):0.267391,(12:0.000001,13:0.000002):1.18794):0.369414,(((((14:1.653573,(((21:0.789550,22:0.426972):0.51322,23:1.049483):0.21936,((44:1.029050,(45:1.303895,46:2.227500):0.31456):0.665839,(47:2.007985,48:0.729808):0.865895):1.33723):0.356739):0.626313,((((((((((24:0.204729,25:0.047372):0.479572,26:0.186875):0.145952,27:0.280324):0.412811,29:0.888861):0.204329,28:1.366348):0.206261,32:1.021749):0.197661,(33:0.390087,34:0.331926):0.143479):0.258987,(30:0.467386,31:0.293161):0.337619):0.852862,((((((36:0.214410,38:0.134680):0.036506,37:0.312336):0.909214,39:0.998875):0.400125,(41:0.152109,(42:0.046214,43:0.067507):0.23303):1.02553):1.54575,40:0.804312):1.38667,(((49:0.002704,50:0.000001):0.0589399,51:0.237598):2.13516,52:1.246860):0.98943):1.00069):0.0889798,35:2.551572):0.352565):0.336656,20:0.569573):0.29452,(((16:0.000001,17:0.000001):0.249495,18:0.210339):0.502638,19:0.246006):0.503693):0.418444,15:1.136343):1.00872):0.146483):0.184744):0.183833):0.0857095,(2:0.278719,3:0.455605):0.117647);
 846: 2 -25378.04839 -27128.54139 (0:0.304553,(1:0.168932,((2:0.302365,((6:0.727146,7:0.968144):0.571073,((((8:0.000001,9:0.000001):0.705314,10:0.356275):0.521826,11:0.625743):0.604568,((12:0.000001,13:0.000001):0.912961,(((((14:1.706027,((35:2.615337,((((44:1.154231,45:1.250852):0.745845,46:1.669627):0.666013,(47:1.680990,48:1.127362):0.195265):1.12938,(((49:0.002924,50:0.000001):0.013577,51:0.351604):2.83179,52:1.697834):0.810193):0.623895):0.785448,(((((36:0.237872,37:0.274011):0.0653103,38:0.048913):1.02797,39:1.067369):0.385042,(41:0.253328,(42:0.112201,43:0.006368):0.150968):0.949973):1.40288,40:1.283806):0.74108):0.565576):0.199266,((21:0.873765,22:0.782238):0.709366,23:0.915375):0.399808):0.0210209,((((((24:0.115539,25:0.088463):0.356622,26:0.152366):0.138336,27:0.213049):0.374367,28:1.595286):0.108306,29:0.954054):0.0840936,((((30:0.367493,31:0.508265):0.503954,32:0.910066):0.516745,33:0.238323):0.268131,34:0.197475):0.477191):1.03742):0.718947,15:1.405207):0.20231,((((16:0.000001,17:0.000001):0.184139,18:0.362726):0.497104,19:0.654551):0.39456,20:1.269488):0.585659):0.316304):0.469132):0.250047):0.119433):0.171753,(4:0.351365,5:0.863598):0.522384):0.10999):0.0731169,3:0.575014);
 847: 1 -27305.84605 -27111.60768 (0:0.381184,(1:0.283754,(((4:0.440328,5:0.789375):0.399421,(6:0.813181,7:0.945539):0.601291):0.209158,((((8:0.000001,9:0.000001):0.4441,10:0.372269):0.637784,11:0.887868):0.709235,((12:0.000001,13:0.000001):0.852302,((((((14:2.006669,(35:3.093085,(((((36:0.254655,37:0.326080):0.0418942,38:0.112314):0.644002,(39:0.941203,(41:0.248460,(42:0.101769,43:0.064420):0.155316):1.48928):0.375338):0.986598,(40:0.957783,(((49:0.000002,50:0.000002):0.00716686,51:0.308749):1.96544,52:1.759835):1.56615):0.517413):0.629477,((44:1.171308,(45:1.188026,46:2.007638):0.307518):0.72251,(47:1.958711,48:1.005339):0.691074):0.496756):0.0206533):0.452665):0.499946,(21:0.788080,22:0.702090):0.898201):0.273392,23:0.588826):0.740274,((((((24:0.096230,25:0.052441):0.421597,26:0.098208):0.122734,27:0.254222):0.425543,29:0.986657):0.0575555,28:1.852220):0.259894,((((30:0.840426,31:0.108059):0.49303,32:1.008595):0.338054,33:0.264658):0.143779,34:0.321734):0.282325):1.13337):0.494797,15:1.212439):0.313296,((((16:0.000001,17:0.000001):0.348896,18:0.156422):0.420286,19:0.255445):0.751651,20:0.863164):0.148331):0.562272):0.671587):0.343181):0.0489502):0.0536315,(2:0.347816,3:0.702760):0.145014);
 848: 5 -28949.46129 -27108.80987 (0:0.351366,((1:0.262962,((4:0.316127,5:0.984828):0.418422,(((6:0.782053,7:0.929935):0.14901,(((8:0.000001,9:0.000001):0.318541,10:0.308950):0.637526,11:0.704563):0.741398):0.413002,((12:0.000001,13:0.000001):0.726625,(((((14:2.279730,(((((((36:0.204865,37:0.277810):0.0443332,38:0.047336):1.22229,39:0.807822):0.506377,(41:0.185918,(42:0.061444,43:0.080640):0.233818):0.992037):0.748361,40:1.339055):1.0643,((49:0.002443,(50:0.000001,51:0.295077):0.00315076):2.39258,52:1.281237):1.40498):2.52917e-06,((44:0.834795,(45:1.184794,46:2.442302):0.272422):0.487754,(47:1.578803,48:0.913378):0.928261):1.4358):0.592697):0.44692,((21:1.020035,22:0.539667):0.93854,23:1.401148):0.222612):0.620651,((((((24:0.122134,25:0.071176):0.488897,26:0.135239):0.117971,27:0.346802):0.424958,(28:1.282088,29:0.858504):0.123177):0.238691,(((30:0.573971,31:0.349439):0.377274,(33:0.333811,34:0.343989):0.183144):0.0934961,32:1.508454):0.435955):1.40112,35:2.635178):0.454368):0.67322,((((16:0.000001,17:0.000001):0.405617,18:0.147013):0.471253,19:0.366344):0.723308,20:0.732392):0.325735):0.0972909,15:1.344928):0.339141):0.808432):0.15205):0.188878):0.159894,2:0.425710):0.103756,3:0.695494);
 849: 1 -27488.11977 -27110.05073 (0:0.230092,(1:0.299076,((2:0.232133,((6:0.489418,7:0.851951):0.413,((((8:0.000001,9:0.000001):0.322902,10:0.299057):0.578919,11:0.849966):0.546846,((12:0.000001,13:0.000001):1.06074,(((((((14:1.432369,(((49:0.002925,50:0.000001):2.67593e-06,51:0.259841):1.74103,52:1.433487):1.32354):0.191199,((35:1.805829,(((((36:0.235636,37:0.270257):0.0325903,38:0.124673):1.03305,39:0.987433):0.316648,(41:0.172996,(42:0.098762,43:0.052431):0.197852):1.3049):0.727931,40:1.167509):0.824255):0.155456,((44:1.592341,(45:0.894782,46:2.102430):0.482095):0.38725,(47:2.064518,48:0.579662):0.823223):1.38558):0.34463):0.54002,23:1.011044):0.395743,(21:1.031819,22:1.235598):0.658435):0.233707,((((((24:0.130381,25:0.070687):0.551228,26:0.059330):0.0510538,27:0.407757):0.588662,28:1.427568):0.115003,29:1.114129):0.230471,((30:0.654298,31:0.282311):0.393698,(32:1.093220,(33:0.389128,34:0.381868):0.13671):0.0803929):0.374182):0.960385):0.423669,15:1.044488):0.246105,((((16:0.000001,17:0.000001):0.282947,18:0.102217):0.392702,19:0.522213):1.17854,20:0.483998):0.328113):0.327739):0.55024):0.284364):0.344654):0.098465,(4:0.227007,5:0.852090):0.523871):0.131047):0.0459316,3:0.702968);
 850: 1 -26942.89005 -27114.48688 (0:0.253310,1:0.280252,((2:0.558266,3:0.673654):0.062335,(((4:0.314861,5:0.825305):0.567332,(6:0.909061,7:1.034638):0.398989):0.0619516,(((((8:0.000001,9:0.000001):0.416674,10:0.485797):1.01617,11:0.853306):0.336599,(12:0.000001,13:0.000001):1.18433):0.450278,((((14:1.122050,((35:2.303059,((44:1.002319,(45:1.119577,46:2.525644):0.340271):0.832843,(47:2.140111,48:0.951649):0.475737):1.13578):0.716149,((((((36:0.248508,37:0.329663):0.0789033,38:0.054641):0.852479,39:0.993684):0.313619,(41:0.234152,(42:0.012594,43:0.116258):0.197313):1.21016):0.955334,40:1.235347):0.400864,(((49:0.000002,50:0.000001):2.85274e-06,51:0.294835):1.51322,52:1.804572):1.04045):0.758971):0.890825):0.374662,((21:0.231226,22:1.440536):0.668597,23:1.405474):0.474839):0.500238,((((((24:0.190623,25:0.076318):0.340971,26:0.132180):0.0989044,27:0.279560):0.355965,29:0.966874):0.16269,28:1.816783):2.31596e-06,(((30:0.420554,31:0.502111):0.534,(33:0.362380,34:0.393945):0.14962):0.246512,32:1.077212):0.438489):0.67725):0.384445,(15:1.101142,((((16:0.000001,17:0.000001):0.299342,18:0.201978):0.36174,19:0.400276):0.339213,20:0.866323):0.595277):0.166005):0.514334):0.434252):0.0666901):0.111423);
 851: 1 -26812.38239 -27111.82348 (0:0.336400,((1:0.210969,((4:0.388261,5:0.524691):0.342153,((6:0.641925,7:0.647639):0.346658,((((8:0.000001,9:0.000001):0.285703,10:0.373444):0.505623,11:0.602628):0.26838,((12:0.000001,13:0.000001):0.799158,((((((14:1.727102,((((((((36:0.183221,37:0.288438):0.0314127,38:0.100468):1.15165,39:0.764199):0.638509,(41:0.161190,(42:0.073115,43:0.079384):0.313833):0.713062):0.74149,40:1.370159):1.62284,52:1.188573):0.460803,((49:0.008869,50:0.000001):0.0389887,51:0.365764):2.50894):0.518333,(((44:1.412402,45:1.533283):0.259217,46:2.427625):0.248817,(47:1.185866,48:1.122221):0.491172):1.16489):0.412874):0.491728,(21:1.334146,22:0.746729):0.468671):0.589037,23:1.266785):0.402083,(((((((24:0.220353,25:0.058780):0.458344,26:0.156529):0.162046,27:0.308921):0.582576,29:0.786415):0.209288,35:3.414630):0.023415,28:1.186739):0.089796,((30:0.552522,31:0.419440):0.288334,((32:1.208140,33:0.231281):0.12659,34:0.565712):0.325697):0.343884):0.983872):0.423237,((((16:0.000001,17:0.000001):0.28841,18:0.174948):0.505895,19:0.300316):0.574269,20:0.743281):0.330052):0.0262619,15:1.103862):1.43557):0.442829):0.283138):0.0675163):0.235288):0.131831,2:0.384530):0.0651452,3:0.491186);
 852: 3 -26119.51107 -27110.89056 (0:0.197819,((1:0.212343,((4:0.211083,5:0.954084):0.478185,(((6:0.735129,7:0.829050):0.0688098,(((8:0.000001,9:0.000001):0.467745,10:0.371144):0.493941,11:0.770621):0.576982):0.344521,((12:0.000001,13:0.000001):0.75365,((((((14:2.211060,23:0.557931):0.269956,(((35:1.789860,((((36:0.206537,37:0.300389):0.0581422,38:0.068437):0.66084,(39:0.778701,(41:0.214746,(42:0.113615,43:0.046653):0.233435):1.11744):0.412604):0.692698,40:1.860941):1.07759):0.287417,((44:0.789642,(45:1.088962,46:2.486115):0.448504):0.488065,(47:1.497836,48:1.024655):0.610378):1.23939):0.247472,(((49:0.000002,50:0.000002):2.00853e-06,51:0.302878):1.85178,52:0.760151):1.32577):0.610704):0.54203,(21:0.595886,22:1.066138):0.837296):0.196459,((((24:0.136001,25:0.084011):0.466991,26:0.249035):0.140845,27:0.275742):0.631655,((28:1.554872,29:0.848502):0.250047,(((30:0.558646,31:0.359453):0.395482,32:0.987207):0.096532,(33:0.478916,34:0.342214):0.333129):0.546652):0.298803):1.28963):1.10952,15:1.224936):0.359363,((((16:0.000001,17:0.000001):0.314906,18:0.177918):0.446056,19:0.465142):0.792104,20:0.765068):0.395101):0.242552):0.823456):0.0473784):0.0719887):0.0873239,2:0.540245):0.0949793,3:0.767084);
 853: 1 -26093.31902 -27112.79768 (0:0.236744,((1:0.164461,((6:0.792254,7:0.673998):0.0775113,(((((8:0.000001,9:0.000001):0.466705,10:0.246405):0.448647,11:0.585361):0.389552,(12:0.000001,13:0.000001):1.07454):0.0891487,(((((((14:1.635570,((((((36:0.219066,37:0.262345):0.0328886,38:0.103264):1.12467,39:0.870565):0.271684,(41:0.281271,(42:0.035976,43:0.112929):0.105233):1.15078):0.557764,40:1.431663):1.27663,(((49:0.000002,50:0.000001):2.11784e-06,51:0.260541):2.40217,52:1.144404):0.950757):0.714514):0.382991,(((44:1.173609,45:1.245067):0.390073,46:2.126355):0.455632,(47:1.866938,48:1.028696):0.297696):0.813323):0.113607,35:3.100868):0.177375,((21:0.847122,22:0.694419):0.785058,23:0.648910):0.779398):0.259961,((((((24:0.161180,25:0.049064):0.382808,(26:0.152080,27:0.398453):0.148161):0.263341,28:1.277083):0.166829,29:0.807425):0.481136,(32:0.968823,(33:0.328444,34:0.399971):0.239789):0.173461):0.38828,(30:0.637658,31:0.197110):0.298084):1.09007):0.421625,(15:1.337257,(((16:0.000001,17:0.000001):0.24604,18:0.250572):0.284619,19:0.448759):0.553435):0.217512):0.168898,20:0.724074):0.793833):0.230748):0.243836):0.0665323,(4:0.367096,5:0.588782):0.338806):0.0773565,(2:0.241126,3:0.405013):0.132351);
 854: 1 -24972.31007 -27111.2704 (0:0.189905,(1:0.169008,((4:0.196337,5:0.708044):0.56749,((6:0.565132,7:0.767316):0.236072,(((((8:0.000001,9:0.000001):0.375802,10:0.283308):0.657989,11:0.768871):0.5291,(12:0.000001,13:0.000001):1.06453):0.321368,((((14:1.784470,23:0.822117):0.301104,((21:1.222797,22:0.904113):0.374926,((((((36:0.277556,38:0.156161):0.0391683,37:0.261497):0.579696,(39:0.740654,(41:0.186786,(42:0.103113,43:0.032431):0.221823):1.29226):0.541398):2.11722,40:0.815462):1.14557,((44:0.853595,(45:0.905496,46:2.178699):0.363429):0.670825,(47:1.896304,48:1.166618):0.171778):1.98547):0.225672,(((49:0.000002,50:0.000001):0.0391193,51:0.296055):1.68221,52:2.171974):0.552312):0.265869):0.514077):0.861332,(((((((24:0.158488,25:0.041401):0.470439,26:0.173921):0.147174,27:0.262488):0.594691,29:0.730816):2.69282e-06,28:1.628974):0.104211,((30:0.691613,31:0.234542):0.443909,(32:1.338991,(33:0.352282,34:0.456487):0.158789):0.192655):0.523182):0.478621,35:3.406647):0.409257):0.484261,(15:1.218109,((((16:0.000001,17:0.000001):0.284117,18:0.108507):0.540438,19:0.265986):0.921302,20:0.936539):0.506515):0.0879914):0.727773):0.407334):0.277611):0.0867282):0.148025,(2:0.347163,3:0.555495):0.0952312);
 855: 1 -28258.21189 -27108.88702 (0:0.330794,((1:0.264661,((((4:0.411145,5:0.702226):0.411177,(((8:0.000001,9:0.000001):0.380659,10:0.276101):0.486443,11:0.919294):0.58248):0.150309,(6:0.855011,7:0.860188):0.467381):0.1131,((12:0.000001,13:0.000001):1.10175,(((((14:1.319799,(((((((36:0.270737,37:0.290754):0.00926218,38:0.090181):0.747937,39:0.836688):0.484022,(41:0.241546,(42:0.050477,43:0.077037):0.144352):1.12291):0.653781,40:1.073061):0.782318,((49:0.000002,(50:0.000001,51:0.256776):0.00261232):1.92656,52:1.598586):0.653666):0.332868,((44:1.470038,(45:1.539730,46:2.062158):0.286561):1.02145,(47:1.703968,48:0.787063):0.281663):1.07542):0.343049):0.267303,((21:0.813323,22:0.710807):0.145808,23:1.303915):0.1867):0.413801,(((((((24:0.140057,25:0.069970):0.477023,26:0.080719):0.0588964,27:0.222770):0.541949,((30:0.355905,31:0.441055):0.469873,((32:1.306723,33:0.202635):0.171315,34:0.292151):0.255342):0.369984):0.120275,29:1.146714):0.103452,28:1.545821):0.531539,35:2.433270):0.498227):0.298096,15:0.977871):0.187513,((((16:0.000001,17:0.000001):0.278561,18:0.116944):0.494004,19:0.471256):0.830408,20:0.633928):0.253997):0.705788):0.244349):0.129192):0.0540864,2:0.397185):0.0895921,3:0.672802);
 856: 1 -26296.87107 -27111.09671 (0:0.329215,(1:0.247767,((2:0.283147,((6:0.646312,7:0.928451):0.442726,(((8:0.000001,9:0.000001):0.596638,10:0.198547):0.697575,(11:0.888081,((12:0.000001,13:0.000001):1.04005,(((((14:1.875625,(35:1.907158,((((((36:0.189865,37:0.309125):0.0785363,38:0.034164):0.641073,(39:1.032644,(41:0.182440,(42:0.093195,43:0.066780):0.212942):1.18684):0.472008):0.825325,40:1.339031):0.719833,(((49:0.000002,50:0.000001):0.0414823,51:0.204948):2.64062,52:1.345042):1.38329):0.771064,((44:1.251284,(45:1.235268,46:2.459153):0.373294):0.520477,(47:1.752802,48:1.129983):0.756813):0.902138):0.248488):1.00931):0.419161,((21:0.304999,22:1.479370):1.12331,23:1.230393):0.253432):0.00627714,(((((24:0.113876,25:0.076762):0.291433,26:0.174200):0.140926,27:0.344766):0.371968,((30:0.486247,31:0.500539):0.377113,((32:1.354214,34:0.339754):0.335741,33:0.301482):0.248072):0.741529):0.177625,(28:1.225576,29:0.690688):0.182957):0.728299):0.624423,((((16:0.000001,17:0.000001):0.36146,18:0.115289):0.311483,19:0.474987):0.772747,20:0.770278):0.841173):0.0998039,15:1.354243):0.522914):0.525387):0.224742):0.272603):0.411121):0.11965,(4:0.467676,5:0.775392):0.348384):0.186635):0.0910034,3:0.610743);
 857: 2 -28004.11669 -27114.07151 (0:0.261893,(1:0.191798,((4:0.306991,5:0.579492):0.408723,(((6:0.717640,7:0.887374):0.158683,(((8:0.000001,9:0.000001):0.418333,10:0.266853):0.357044,11:1.009333):0.722161):0.152444,((12:0.000001,13:0.000001):0.992277,((((14:2.525438,((21:0.773268,22:0.547737):0.970188,23:0.950011):0.575472):0.0822392,((((((36:0.268477,37:0.249566):0.0274407,38:0.063173):1.0144,(39:1.278309,(41:0.175140,(42:0.085511,43:0.052264):0.226248):0.952162):0.432182):0.719393,40:1.569672):1.51112,((44:0.807990,(45:1.346524,46:2.394531):0.532505):0.415267,(47:1.733282,48:0.939231):0.424268):0.993429):0.265249,(((49:0.002718,50:0.000001):0.00641637,51:0.225601):1.33455,52:1.829284):1.0995):0.506744):0.752383,(20:0.541898,(((((((24:0.147218,25:0.056472):0.452556,26:0.178409):0.129084,27:0.283839):0.411865,29:0.877697):0.235131,28:1.393103):0.152441,((30:0.463803,31:0.487875):0.650961,((32:1.191977,34:0.402810):0.129506,33:0.212936):0.258739):0.183769):0.471753,35:2.508433):0.768516):0.0714104):0.0846748,(15:1.361817,(((16:0.000001,17:0.000001):0.218348,18:0.274255):0.425936,19:0.313037):0.358137):0.402911):0.646463):0.507337):0.171256):0.0697652):0.164138,(2:0.370275,3:0.472021):0.0526877);
 858: 1 -28374.26273 -27112.89763 (0:0.300549,((1:0.194548,(((4:0.358717,5:0.664673):0.412864,(6:0.608960,(7:0.986318,(((8:0.000001,9:0.000001):0.401051,10:0.283181):0.537007,11:0.597554):0.738688):0.0495571):0.427197):0.0988744,((12:0.000001,13:0.000001):1.033,(((((((14:1.793199,((35:2.775733,((((36:0.228818,37:0.269661):0.0830843,38:0.078100):0.610302,(39:0.811370,(41:0.314680,(42:0.070067,43:0.086332):0.082451):1.13067):0.425508):0.955408,40:0.874623):0.525971):0.720677,(((49:0.002607,50:0.000001):0.0487725,51:0.222902):1.67077,52:1.318042):0.787451):2.71045e-06):0.519706,((44:1.131995,(45:1.009643,46:1.932926):0.54082):0.490161,(47:1.604738,48:1.022114):0.331473):0.913802):0.603278,(21:0.597536,22:0.950236):0.23419):0.911557,23:0.561677):0.657684,(((((24:0.106796,25:0.031628):0.504966,26:0.125596):0.155542,27:0.217005):0.226428,29:0.961405):0.206765,(28:1.580302,((30:0.614968,31:0.379458):0.294112,((32:1.027130,34:0.352835):0.106849,33:0.301059):0.27262):0.339598):0.116215):1.24087):0.584159,15:1.336182):2.57194e-06,((((16:0.000001,17:0.000001):0.353755,18:0.313440):0.258599,19:0.572418):0.639157,20:1.043612):0.266068):0.719203):0.59037):0.175694):0.0833345,2:0.434419):0.0999326,3:0.640910);
 859: 1 -28005.10422 -27109.81874 (0:0.243195,((1:0.127957,((4:0.308009,5:0.841533):0.500651,(((6:0.949839,7:0.976541):0.227851,(((8:0.000001,9:0.000001):0.258932,10:0.476429):0.172628,11:1.166938):0.673638):0.1863,((12:0.000001,13:0.000001):0.84009,(((((14:1.794731,((21:0.555611,22:0.928342):0.495137,23:1.149055):0.587641):0.360855,(((((((36:0.247228,37:0.290524):0.0639383,38:0.078712):1.14455,(41:0.124570,(42:0.059041,43:0.088329):0.301132):1.41025):0.142518,39:1.199813):0.708885,40:1.744730):0.697266,(((44:0.993710,(47:1.630502,48:1.024586):1.15672):0.257831,45:1.616914):0.437346,46:1.725829):0.638433):0.20441,(((49:0.002705,50:0.000001):0.0303949,51:0.337553):2.16139,52:1.431238):0.732579):1.01838):0.363871,(((((((24:0.117874,25:0.083928):0.412695,26:0.116242):0.186743,27:0.156837):0.481655,29:1.018646):0.260289,28:1.304863):0.10752,(((30:0.451955,31:0.305893):0.858056,32:1.230227):0.149152,(33:0.418693,34:0.304324):0.0911462):0.3229):1.59909,35:2.868412):0.14121):0.275677,20:0.678308):0.367511,(15:1.564841,(((16:0.000001,17:0.000001):0.317658,18:0.269612):0.312812,19:0.566285):0.334613):0.191984):0.572838):0.7966):0.0357467):0.182457):0.163595,2:0.511382):0.116822,3:0.583997);
 860: 1 -25608.61512 -27111.50811 (0:0.269326,1:0.293765,((2:0.229445,((6:0.613937,7:1.065906):0.371639,((((8:0.000001,9:0.000001):0.592015,10:0.157541):0.388717,11:1.066809):0.293562,((12:0.000001,13:0.000001):0.943505,(((((14:1.865208,((35:2.999906,((44:0.803602,(45:1.076604,46:1.926331):0.700907):0.717474,(47:1.741542,48:1.276428):0.446921):0.66771):0.173289,((((((36:0.182538,37:0.318873):0.0443072,38:0.071589):1.09512,39:0.961100):0.0762136,(41:0.256394,(42:0.013728,43:0.105796):0.17232):0.957566):1.36216,40:1.696488):0.446661,(((49:0.002685,50:0.000001):0.045251,51:0.210757):1.90576,52:1.817563):0.484482):0.247222):0.351987):0.491309,((21:0.858471,22:0.713586):1.13003,23:0.521425):0.416101):0.487779,((((((24:0.154200,25:0.038988):0.471878,26:0.163088):0.0774087,27:0.327513):0.368216,28:1.355284):0.0247529,29:0.775135):0.338098,((((30:0.534126,31:0.617877):0.372016,32:1.277454):0.169774,33:0.264557):0.149586,34:0.319665):0.515902):0.769855):0.450353,20:1.025836):0.033501,(15:0.975712,(((16:0.000001,17:0.000001):0.247999,18:0.172642):0.376256,19:0.406149):0.734985):0.149772):0.550291):0.360564):0.26613):0.277952):0.339313,(3:0.584332,(4:0.340064,5:0.768281):0.382338):0.116614):0.0805025);
 861: 3 -26168.5886 -27106.9301 (0:0.342995,(1:0.118501,((4:0.488989,5:0.616287):0.263481,((6:0.894233,7:0.755211):0.126435,((((8:0.000001,9:0.000001):0.592173,10:0.125486):0.720108,11:0.951034):0.667395,((12:0.000001,13:0.000001):1.08482,(((((((14:1.806104,(((((((36:0.231932,37:0.297219):0.0341111,38:0.087783):1.04529,39:0.741326):0.252523,(41:0.164026,(42:0.074069,43:0.050001):0.233786):0.820768):1.33269,40:0.938205):1.41899,52:1.726762):0.492813,((49:0.005455,50:0.000001):0.031382,51:0.286027):1.93324):0.596225):0.0959976,((44:1.357762,(45:1.112381,46:2.153640):0.117154):0.906037,(47:1.638944,48:0.878935):0.173275):1.16466):0.166389,(21:0.847451,22:0.782731):0.362216):0.57809,23:0.862598):0.327406,(((((((24:0.070150,25:0.134697):0.480835,26:0.195346):0.0532574,27:0.325421):0.817932,29:0.921832):0.120238,28:2.019757):0.0893213,((30:0.692038,31:0.451273):0.330345,((32:1.237730,34:0.387597):0.169654,33:0.304307):0.217588):0.433313):0.368251,35:3.673572):0.298469):0.569327,15:1.037106):0.138677,((((16:0.000001,17:0.000001):0.305907,18:0.155287):0.393165,19:0.509507):0.694178,20:0.767242):0.300785):0.775327):0.216272):0.149225):0.0955933):0.273592):0.182058,(2:0.294512,3:0.508727):0.0571213);
 862: 2 -27499.26671 -27107.12113 (0:0.247836,(1:0.138121,((4:0.491624,5:0.608663):0.335918,((6:0.799246,7:0.814466):0.241151,((((8:0.000001,9:0.000001):0.427474,10:0.342697):0.582504,11:0.561940):0.525608,((12:0.000001,13:0.000001):0.682132,((((((((14:1.522495,((((((36:0.273550,37:0.298117):0.031134,38:0.083769):1.30416,39:0.617757):0.392382,(41:0.238193,(42:0.075856,43:0.081502):0.132305):1.19073):0.534616,40:1.229301):0.252826,(((49:0.002697,50:0.000001):0.0313821,51:0.284234):2.49565,52:1.597656):0.785378):0.785428):0.193573,35:2.351434):0.704663,(((44:1.315190,45:1.311006):0.398055,46:2.012268):0.998267,(47:1.727642,48:1.107641):0.249273):0.449711):0.439093,23:1.194919):0.231198,(21:0.811895,22:0.803868):0.665609):0.702539,((((((24:0.090972,25:0.126553):0.404949,27:0.428437):0.0768097,26:0.100970):0.406973,29:0.994505):0.10073,28:1.186149):0.153571,((30:0.582120,31:0.413595):0.39771,(32:0.971502,(33:0.327539,34:0.339693):0.188225):0.201192):0.257097):1.05351):0.487107,15:0.983898):0.164628,((((16:0.000001,17:0.000001):0.340242,18:0.150702):0.303212,19:0.586846):0.537447,20:0.929082):0.495103):0.475301):0.434911):0.299119):0.225919):0.0480497):0.149972,(2:0.395987,3:0.469077):0.0516201);
 863: 1 -25847.79492 -27111.50811 (0:0.201276,(1:0.296020,((2:0.134223,((6:0.781774,7:0.831194):0.314528,((((8:0.000001,9:0.000001):0.582911,10:0.160606):0.596054,11:0.567046):0.528495,((12:0.000001,13:0.000001):0.976846,(((((14:1.465266,(((((36:0.264351,37:0.286986):0.036437,38:0.121174):0.800308,(39:0.781005,(41:0.120683,(42:0.127194,43:0.008973):0.262348):1.38319):0.351722):1.11051,40:1.086995):1.36613,(((49:0.000002,50:0.000001):0.0532569,51:0.234125):2.61391,52:1.192574):0.826815):0.571184):0.357848,35:3.945305):0.833643,(((21:1.135687,22:0.634569):0.913903,23:1.103641):0.349999,((44:1.128590,(45:1.087234,46:2.145173):0.327372):0.604608,(47:2.187918,48:0.858241):0.892326):1.54409):0.175512):0.225434,((((((24:0.150794,25:0.058554):0.42193,26:0.119274):0.0719067,27:0.419037):0.343978,((30:0.838378,31:0.296211):0.658892,(32:1.160758,(33:0.458891,34:0.298000):0.246392):0.269937):0.360135):0.128639,28:1.320402):2.8577e-06,29:0.911602):0.914762):0.495681,((15:0.949405,(((16:0.000001,17:0.000001):0.318368,18:0.151458):0.584016,19:0.444990):0.575115):0.329274,20:1.581074):0.343165):0.680993):0.340811):0.432743):0.263476):0.128339,(4:0.589687,5:0.743530):0.416802):0.0588288):0.0930535,3:0.528852);
 864: 1 -26919.47423 -27106.98754 (0:0.273123,((1:0.197138,((4:0.366362,5:0.765587):0.422922,(6:0.461361,7:1.048049):0.434471):0.297753):0.0251852,((((8:0.000001,9:0.000001):0.436003,10:0.107592):0.551296,11:0.459780):1.03001,((12:0.000001,13:0.000001):1.14317,((((((14:1.999098,((((((36:0.250474,37:0.257913):0.0644425,38:0.011568):0.676674,39:0.809123):0.398651,(41:0.201118,(42:0.043585,43:0.097413):0.179002):0.990425):1.01769,40:0.998047):0.556652,(((44:1.236024,(45:1.249783,46:2.386292):0.274668):0.53176,(47:1.650005,48:0.975062):0.471847):0.931392,(((49:0.014143,50:0.000001):2.27825e-06,51:0.359546):1.90815,52:1.338063):1.58539):0.280742):0.387626):0.482708,((21:0.792075,22:0.569037):0.872831,23:0.472439):0.535906):0.338127,35:2.821298):0.494006,(((((24:0.149226,25:0.030372):0.429923,(26:0.137722,27:0.409098):0.0891071):0.2531,29:0.783631):0.162076,28:1.656501):2.59307e-06,(((30:0.758475,31:0.193303):0.236193,32:1.015135):0.291057,(33:0.273849,34:0.290286):0.141383):0.407468):0.782562):0.888834,15:1.526409):0.0967976,((((16:0.000001,17:0.000001):0.251148,18:0.171672):0.350969,19:0.412097):0.815931,20:0.605561):0.188396):0.659956):0.454315):0.164396):0.138977,(2:0.392970,3:0.593293):0.0816355);
 865: 1 -27313.44476 -27110.25044 (0:0.275291,(1:0.244615,((4:0.463833,5:0.704493):0.308131,((6:0.584769,7:0.913870):0.311187,((((8:0.000001,9:0.000001):0.410307,10:0.318092):0.429157,11:0.721782):0.613415,((12:0.000001,13:0.000001):1.2409,(((((((14:1.925889,((((((36:0.205486,38:0.113848):0.170724,37:0.115290):0.983376,39:0.846104):0.343136,(41:0.158659,(42:0.058957,43:0.061584):0.242882):0.835049):0.903669,40:1.451843):0.441472,((49:0.004971,(50:0.000001,51:0.344025):0.000767805):2.58224,52:0.812239):0.666267):1.11763):2.43376e-06,35:2.424370):0.248068,((44:1.299567,(45:1.226449,46:2.481383):0.393363):0.937739,(47:1.482545,48:0.991469):0.175187):0.722414):0.561055,((21:0.934287,22:0.645570):0.462986,23:0.639073):0.585581):0.217263,15:1.304765):0.134187,((((16:0.000001,17:0.000001):0.261738,18:0.200519):0.503929,19:0.325331):0.722002,20:0.626913):0.284378):0.281267,((((((24:0.116136,25:0.052436):0.359386,26:0.122693):0.028575,27:0.266096):0.389919,28:1.299185):0.13122,29:0.880424):0.210681,(((30:0.641146,31:0.220645):0.221958,32:1.144867):0.231834,(33:0.326347,34:0.386378):0.0852427):0.440446):0.745983):0.728436):0.207599):0.300979):0.319225):0.221966):0.0721639,(2:0.277832,3:0.731766):0.119154);
 866: 1 -26930.79451 -27110.93099 (0:0.221984,(1:0.128113,((4:0.569205,5:0.754113):0.199481,((6:0.849117,7:0.761739):0.266209,((((8:0.000001,9:0.000001):0.300386,10:0.227023):0.730442,11:0.656087):0.333644,((12:0.000001,13:0.000001):0.803469,(((((((14:1.251742,(((((((36:0.256933,37:0.241188):0.0808828,38:0.037360):1.09085,39:0.802941):0.513224,(41:0.165530,(42:0.086891,43:0.065246):0.227918):0.860714):0.660819,40:1.272298):1.84813,52:1.430923):0.353898,((49:0.000002,50:0.000001):0.059,51:0.234362):2.26155):0.8723):0.55874,((21:0.773493,22:0.568938):0.281121,23:0.965237):0.541789):0.0611105,((44:0.989302,(45:1.194805,46:2.155725):0.471126):1.02191,(47:1.713137,48:1.003802):0.138478):1.0329):0.554304,(((((((24:0.120981,25:0.026911):0.451206,26:0.077243):0.103398,27:0.287745):0.417086,29:1.008483):0.0149717,28:1.538015):0.168173,((30:0.396339,31:0.414139):0.255348,(32:1.079801,(33:0.357197,34:0.413273):0.205517):0.187771):0.399986):0.516432,35:2.481800):0.426495):0.23137,20:0.851489):0.411432,(((16:0.000001,17:0.000001):0.212971,18:0.264527):0.39165,19:0.323148):0.792851):0.189044,15:0.840436):1.2311):0.429271):0.247034):0.206123):0.271592):0.162001,(2:0.274884,3:0.476634):0.158199);
 867: 3 -28717.27245 -27106.92774 (0:0.182096,(((1:0.095578,((6:0.886608,7:0.831035):0.308423,(((((8:0.000001,9:0.000001):0.334145,10:0.319846):0.703582,11:0.790015):0.309025,(12:0.000001,13:0.000001):0.884826):0.346773,((((((14:0.981840,(((((36:0.221402,37:0.323552):0.10145,38:0.045996):0.774283,(39:0.946828,(41:0.140407,(42:0.055785,43:0.049356):0.220283):1.43453):0.348338):1.33018,40:0.691027):1.35517,((49:0.000002,(50:0.000001,51:0.273500):0.00277058):2.32985,52:0.851953):0.801959):0.842901):0.888379,((44:0.916403,(45:1.111754,46:2.442948):0.597116):0.440048,(47:1.476791,48:1.232764):0.608224):1.88863):0.089867,((21:0.840144,22:0.907956):0.728046,23:0.838767):0.464545):0.415257,((((((24:0.140509,25:0.062943):0.439225,26:0.111928):0.146826,27:0.271325):0.629539,(28:1.045886,29:0.859092):0.116246):0.04468,((30:0.612805,31:0.323571):0.530307,(32:1.148159,(33:0.212380,34:0.469612):0.300745):0.163901):0.322031):0.718095,35:2.948810):0.465178):0.577469,((((16:0.000001,17:0.000001):0.283947,18:0.211339):0.289096,19:0.461430):0.747231,20:0.728433):0.244184):2.35516e-06,15:1.071492):0.551825):0.274834):0.145152):0.103844,(4:0.288307,5:0.939913):0.476408):0.0720649,2:0.416889):0.108484,3:0.597885);
 868: 1 -26260.70711 -27108.73969 (0:0.360110,(1:0.227582,((4:0.458173,5:0.610080):0.356081,(((6:0.634901,7:0.841782):0.342766,(((8:0.000001,9:0.000001):0.426868,10:0.259270):0.515784,11:0.846154):0.18899):0.315772,((12:0.000001,13:0.000001):0.619151,((((((14:1.722889,(21:0.476247,22:0.964822):0.6071):0.211869,(((((((36:0.205340,37:0.254417):0.0230913,38:0.092192):1.19936,39:0.580140):0.414677,(41:0.316460,(42:0.043751,43:0.073828):0.0989837):0.8669):0.640678,40:1.641773):0.641068,(((49:0.000002,50:0.000001):0.0275841,51:0.230795):1.78684,52:1.691225):0.732303):0.739836,(((44:1.385690,(45:1.053862,46:2.431541):0.506031):0.427458,47:1.463559):0.329696,48:1.260044):0.9076):0.556295):0.341737,23:0.809137):0.334302,(((((((24:0.207832,25:0.055339):0.409169,26:0.151371):0.125628,27:0.214126):0.611347,29:0.738982):0.0832526,28:1.235952):0.14465,((((30:0.372818,31:0.467167):0.383786,33:0.123368):0.173721,32:0.991785):0.223825,34:0.216543):0.536981):0.662833,35:1.921298):0.0519183):0.964998,15:1.110396):0.245277,((((16:0.000001,17:0.000001):0.243372,18:0.129853):0.106237,19:0.341924):0.820924,20:0.706087):0.0564021):0.475794):0.745429):0.234067):0.16107):0.120085,(2:0.368329,3:0.569645):0.16177);
 869: 1 -28241.04094 -27111.41445 (0:0.246284,(((1:0.293656,(4:0.252190,5:0.699116):0.624195):0.0302604,(((6:0.804765,((12:0.000001,13:0.000001):0.722914,((((14:2.823207,(((21:0.990028,22:1.225168):0.506878,23:1.074701):0.600879,(35:2.097109,((((((36:0.237684,37:0.259165):0.0387588,38:0.074243):1.27056,39:0.713244):0.375021,(41:0.197068,(42:0.069807,43:0.042046):0.226366):0.78017):0.521201,(40:1.030112,(((49:0.000002,50:0.000001):0.052794,51:0.270255):1.88758,52:0.863040):1.03604):0.284886):0.749493,((44:1.471221,(45:1.394589,46:2.187980):0.509084):0.151427,(47:2.128003,48:0.654027):0.631356):1.58927):0.193183):1.17413):0.189694):0.333746,((((((24:0.080941,25:0.037670):0.426248,26:0.076661):0.0606047,27:0.408862):0.506269,29:0.935365):0.219286,28:1.173818):0.156349,((30:0.293478,31:0.381007):0.306675,((32:1.329764,34:0.321124):0.0836058,33:0.272385):0.253157):0.529375):0.351181):0.186069,15:1.279037):0.105626,((((16:0.000001,17:0.000001):0.28253,18:0.221381):0.276156,19:0.396299):0.824011,20:0.771511):0.464555):0.441168):0.529662):0.0552492,7:0.893444):0.130462,(((8:0.000001,9:0.000001):0.368698,10:0.253898):0.591556,11:0.565123):0.592432):0.495943):0.0976265,2:0.396762):0.11795,3:0.554778);
 870: 1 -26244.36932 -27107.1368 (0:0.275457,1:0.331915,(2:0.384356,(3:0.410056,((4:0.392275,5:0.527725):0.454228,((6:0.851139,7:0.796467):0.151502,((((8:0.000001,9:0.000001):0.338331,10:0.216149):0.782872,11:0.716258):0.441843,((12:0.000001,13:0.000001):0.91423,((((((14:1.325623,((((((36:0.285763,37:0.300356):0.0936485,38:0.000003):1.02039,39:0.905989):0.516067,(41:0.164281,(42:0.067850,43:0.034166):0.235229):1.08234):0.923917,40:1.660252):1.31157,((44:1.047900,(45:1.261153,46:2.446036):0.336991):1.23426,(47:1.814300,48:0.918578):0.255069):1.5221):0.595179):0.251446,((21:0.881474,22:0.811274):0.430246,23:0.920677):0.327572):0.351387,(((49:0.002843,50:0.000001):0.0610341,51:0.282932):1.63294,52:1.658840):0.887769):0.521883,((((((24:0.181051,25:0.022058):0.46352,26:0.102373):0.0491746,27:0.368479):0.564675,29:1.051377):0.266785,(28:1.462004,((((30:0.514902,31:0.579843):0.278327,32:1.195838):0.286641,33:0.421584):0.122125,34:0.243552):0.621653):0.114617):0.257699,35:3.266567):0.149225):0.649987,15:1.250148):2.7005e-06,((((16:0.000001,17:0.000001):0.142243,18:0.250242):0.345324,19:0.432026):0.600156,20:1.023161):0.323742):0.671052):0.464727):0.187525):0.141009):0.20765):0.0565662):0.0622868);
 871: 1 -25054.13222 -27107.26254 (0:0.279229,(1:0.276112,((4:0.487800,5:0.630448):0.305401,((6:0.864930,7:0.902279):0.189815,((((8:0.000001,9:0.000001):0.24251,10:0.445996):0.42358,11:0.781386):0.381536,((12:0.000001,13:0.000001):1.00398,(((((14:2.267382,(35:2.672083,((((((36:0.270052,37:0.244442):0.0205526,38:0.109814):1.16617,(39:0.898890,(41:0.222335,(42:0.085021,43:0.055001):0.165691):1.26075):0.113702):0.780109,40:1.443469):0.979947,(((49:0.000002,50:0.000001):0.0345051,51:0.251094):1.9214,52:1.294159):1.14649):0.380231,(((44:1.062934,45:1.542778):0.629281,(47:1.427490,48:1.122309):0.643791):0.406518,46:2.025488):0.18182):0.864612):0.640665):0.294547,((21:0.868785,22:0.970421):0.891648,23:0.404807):0.356424):0.845269,((((((24:0.125176,25:0.055478):0.443342,26:0.175624):0.0872415,27:0.370759):0.493268,29:0.877243):0.285977,28:1.241097):0.0773265,(((30:0.388893,31:0.452148):0.773541,32:1.014993):0.0487699,(33:0.472789,34:0.268216):0.227893):0.276746):1.02224):0.17277,15:1.325923):0.0259084,((((16:0.000001,17:0.000001):0.254279,18:0.276101):0.42705,19:0.241995):0.594676,20:0.544065):0.76503):0.303022):0.584014):0.108662):0.181129):0.275079):0.225592,(2:0.392748,3:0.388582):0.0981203);
 872: 1 -25289.17474 -27112.52634 (0:0.200780,((1:0.158416,((4:0.387918,5:0.672755):0.355481,(((6:0.608311,(((8:0.000001,9:0.000001):0.531504,10:0.140739):0.366458,11:0.951022):0.420827):0.178171,7:1.018742):0.350342,((12:0.000001,13:0.000001):1.23697,(((((((14:1.796419,(35:2.470149,(((((36:0.276525,38:0.087418):0.135327,37:0.218882):0.865296,39:1.063589):0.262162,(41:0.321329,(42:0.132773,43:0.021371):0.11482):0.751878):1.53388,40:0.667762):1.10123):0.668659):0.271589,(((44:1.015788,(45:1.182649,46:1.834853):0.56593):0.368918,(47:1.512482,48:1.292952):0.401879):0.68837,(((49:0.002701,50:0.000001):0.0738275,51:0.261475):1.75286,52:1.914675):0.913899):0.343866):0.25381,(21:0.793286,22:0.863598):0.59256):0.744573,23:1.064373):0.529658,(((((((((24:0.120250,25:0.087451):0.471769,26:0.240069):0.22244,27:0.185354):0.329,28:1.457595):0.067272,29:1.041415):0.576126,33:0.213820):0.184259,34:0.373306):0.255765,32:0.788283):0.208418,(30:0.507173,31:0.489606):0.296568):1.19676):0.27727,20:0.611757):0.440149,(15:1.770524,(((16:0.000001,17:0.000001):0.392447,18:0.160960):0.289067,19:0.431688):0.580604):0.222131):0.535024):0.33377):0.0394407):0.0628342):0.126514,2:0.426268):0.109478,3:0.622677);
 873: 1 -27268.73659 -27117.1141 (0:0.201066,(1:0.380162,(((2:0.407715,((12:0.000001,13:0.000001):0.904264,((((((14:1.954552,((((((36:0.246371,38:0.113428):0.0703975,37:0.188949):1.07543,39:0.627002):0.558061,(41:0.115344,(42:0.050175,43:0.061118):0.259027):0.717747):1.4177,40:0.776773):0.630522,((49:0.002705,(50:0.000001,51:0.328682):0.000196083):2.21894,52:1.835763):1.02335):0.640811):0.0416142,(35:1.873585,((44:0.725497,(45:1.319646,46:2.372571):0.416967):0.323798,(47:1.643527,48:1.171623):0.705679):1.90112):0.416533):0.623346,((21:0.841064,23:1.701833):0.157816,22:0.809461):1.09043):0.344962,((((((((24:0.173665,25:0.041030):0.550198,26:0.107616):0.116029,27:0.315121):0.341604,29:1.607324):0.132911,28:1.776319):0.509627,32:1.335670):0.112279,(33:0.199092,34:0.427134):0.179988):0.228505,(30:0.550760,31:0.487817):0.221556):1.83986):0.42712,20:0.367459):0.584201,(15:1.392790,(((16:0.000001,17:0.000001):0.278875,18:0.273058):0.341459,19:0.567719):0.858467):0.37258):0.244983):0.877835):0.0556647,((6:0.572673,7:0.906484):0.2138,(((8:0.000001,9:0.000001):0.427974,10:0.277466):0.281077,11:0.858338):0.762215):0.272994):0.0426497,(4:0.326720,5:0.635668):0.496139):0.0501462):0.128357,3:0.599390);
 874: 1 -28438.44704 -27110.243 (0:0.315635,1:0.238446,(((2:0.327951,3:0.627631):0.0578241,((6:0.647652,7:1.055256):0.777215,((((8:0.000001,9:0.000001):0.554108,10:0.344284):0.714552,11:1.208823):0.737921,((12:0.000001,13:0.000001):1.02938,(((((((14:1.886631,(((44:0.893266,45:1.367300):0.539605,46:2.148362):0.827237,(47:1.964039,48:0.678092):0.40383):0.821977):0.11448,35:2.946885):0.45986,((21:0.718504,22:0.729779):0.647776,23:0.991231):0.3305):0.259163,(((((36:0.271860,37:0.302695):0.0424085,38:0.056906):0.893855,(39:1.066823,(41:0.209886,(42:0.069464,43:0.081439):0.199419):1.33789):0.353557):1.23445,40:0.873383):0.534834,(((49:0.011277,50:0.000001):0.0249675,51:0.263291):2.29387,52:2.416435):0.471123):1.10691):0.991392,20:1.019906):0.30319,(((16:0.000001,17:0.000001):0.301049,18:0.219783):0.228976,19:0.658126):0.601439):0.17914,(15:1.138110,(((((24:0.139354,25:0.042066):0.39392,26:0.122513):0.0930507,27:0.286064):0.315567,(28:2.007402,(((30:0.682617,31:0.246056):0.507032,(33:0.376091,34:0.485420):0.205217):0.208671,32:0.964019):0.522421):0.0486424):0.260021,29:0.985168):1.12747):0.267089):0.290734):0.462351):0.352339):0.0967977):0.0526798,(4:0.363547,5:0.750017):0.530413):0.117098);
 875: 1 -28337.25919 -27112.58465 (0:0.279882,(1:0.271957,(2:0.312699,(((4:0.343444,5:0.626114):0.467513,(6:0.765933,7:1.101419):0.385882):0.0660103,((((8:0.000001,9:0.000001):0.404215,10:0.354637):0.486116,11:0.735615):0.566457,((12:0.000001,13:0.000001):0.721517,((((((14:2.016401,(((((((36:0.233658,37:0.341072):0.0410012,38:0.074290):1.09939,39:0.743466):0.263996,(41:0.103929,(42:0.045865,43:0.088291):0.32281):1.11731):1.24585,40:0.942736):1.32019,(((49:0.002700,50:0.000001):0.0347893,51:0.261984):2.98011,52:1.064326):0.708329):0.199891,((44:1.172444,(45:1.471256,46:2.103814):0.557556):0.417351,(47:1.589531,48:1.171762):0.395991):1.69172):0.320919):0.294785,35:2.349006):0.652045,((21:0.605103,22:0.907823):0.913948,23:1.588602):0.425464):0.474706,(((((24:0.120042,25:0.073236):0.422165,26:0.176349):0.102794,27:0.397532):0.398231,(28:1.403714,29:1.134560):0.0707209):0.309238,((30:0.475828,31:0.477614):0.410475,((32:1.314776,34:0.284227):0.0899506,33:0.274387):0.116746):0.346837):0.960393):0.362767,20:0.607299):0.319602,(15:1.449002,(((16:0.000001,17:0.000001):0.441637,18:0.155231):0.55401,19:0.385622):0.397422):0.340165):1.10639):0.776138):0.28882):0.136834):0.216045):0.164027,3:0.610363);
 876: 2 -29596.75198 -27109.24927 (0:0.338078,(1:0.306522,((4:0.347894,5:0.582646):0.343776,((6:0.743683,7:0.816582):0.259243,((((8:0.000001,9:0.000001):0.564026,10:0.281745):0.540097,11:0.780774):0.310814,((12:0.000001,13:0.000001):0.835595,(((((((14:1.273080,(((44:1.233630,45:0.996584):0.446424,46:2.154751):0.736285,(47:2.389687,48:0.705970):0.442745):1.47366):0.166274,((((((36:0.234261,37:0.304212):0.042045,38:0.089500):1.18095,39:0.699393):0.197011,(41:0.170663,(42:0.083527,43:0.022375):0.262721):1.04311):1.69083,40:0.758146):1.52336,(((49:0.002595,50:0.000001):0.0272326,51:0.266459):1.57753,52:2.291867):0.359925):0.493544):0.387033,(21:1.001843,22:0.808252):0.446802):0.35253,23:0.817871):0.766726,(((((((24:0.133219,25:0.095250):0.410158,27:0.313206):0.104222,26:0.000003):0.702265,29:0.711046):0.120035,28:1.001611):0.151498,((30:0.488850,31:0.431227):0.434501,(32:1.538302,(33:0.335017,34:0.403562):0.161771):0.227614):0.364782):0.488614,35:3.221263):0.317596):0.486749,(15:1.609756,(((16:0.000001,17:0.000001):0.388498,18:0.139409):0.355842,19:0.372891):0.352116):0.275161):0.148094,20:0.638865):0.890058):0.505834):0.33894):0.152173):0.265398):0.104428,(2:0.457535,3:0.671984):0.136059);
 877: 3 -26422.11089 -27110.511 (0:0.230964,((1:0.304383,((4:0.387473,5:0.794667):0.298616,((6:0.772375,7:0.574354):0.378615,((((8:0.000001,9:0.000001):0.420974,10:0.194794):0.383307,11:0.798107):0.292356,((12:0.000001,13:0.000001):0.828094,((((((14:2.657399,((21:1.363702,22:0.752793):0.4878,23:1.001385):0.39875):0.0479176,(((44:0.973773,(45:1.071537,46:2.386583):0.392266):0.889072,47:2.240486):0.204362,48:0.895019):0.882261):0.479292,(((((36:0.170345,(37:0.333145,38:0.110965):0.0461271):1.0125,39:0.924916):0.554785,(41:0.102061,(42:0.121793,43:0.065191):0.273669):0.99656):1.21017,40:0.996923):1.35283,((49:0.000002,(50:0.000001,51:0.315216):0.00295324):2.67563,52:1.893206):0.247478):0.781311):0.598739,(((((((24:0.169957,25:0.091161):0.471563,26:0.269188):0.120211,27:0.343172):0.380472,29:1.274505):0.172656,28:2.079376):0.290986,((30:0.590374,31:0.445467):0.350622,((32:1.639321,33:0.123423):0.202246,34:0.320750):0.192284):0.602057):0.401212,35:2.346233):0.390399):0.84004,(15:1.132117,(((16:0.000001,17:0.000001):0.429014,18:0.229690):0.150055,19:0.627015):0.753165):0.21505):0.226918,20:0.883175):0.350673):0.357717):0.331946):0.26378):0.109487):0.0577925,2:0.349278):0.137359,3:0.527013);
 878: 1 -26031.05015 -27114.12731 (0:0.297623,((1:0.060700,((4:0.316651,5:0.798776):0.460897,(6:0.508932,7:0.989514):0.63997):0.421441):0.19164,3:0.695335):0.0503584,(2:0.223323,((((8:0.000001,9:0.000001):0.567013,10:0.326866):0.477988,11:0.697335):0.466467,((12:0.000001,13:0.000001):1.55592,((((14:1.865729,((((((36:0.221477,37:0.279451):0.00998064,38:0.101408):0.656973,(39:0.937036,(41:0.269169,(42:0.039508,43:0.106642):0.182192):1.1082):0.227723):1.58125,40:1.271263):0.655435,(((49:0.005951,50:0.000001):0.0493939,51:0.293917):2.62267,52:1.368109):0.783138):0.339498,((44:0.781800,(45:1.124263,46:1.994305):0.446877):0.46355,(47:1.515292,48:1.219949):0.366028):1.83742):0.587983):0.690152,(((((((24:0.148358,25:0.046213):0.543808,27:0.417909):0.148048,26:0.026223):0.556646,29:0.763103):0.346036,28:1.698653):0.224737,((30:0.713195,31:0.361889):0.256095,(32:1.095050,(33:0.460816,34:0.261338):0.311021):0.181434):0.275752):0.668879,35:2.546445):0.280239):2.26241e-06,((21:0.811600,22:0.789077):1.04946,23:1.203392):0.337274):0.562885,(15:1.329894,((((16:0.000001,17:0.000001):0.237814,18:0.136240):0.406248,19:0.401912):0.41952,20:0.749194):0.36595):0.177155):0.482118):0.112775):0.374343):0.28251);
 879: 6 -26192.76254 -27109.10927 (0:0.359886,(1:0.375399,((2:0.277728,((6:0.513595,7:1.043379):0.338688,((((8:0.000001,9:0.000001):0.263463,10:0.320814):0.390922,11:0.741568):0.362006,((12:0.000001,13:0.000001):0.983864,(((((14:1.466002,(35:3.132879,(((((((36:0.212705,37:0.320588):0.0319654,38:0.093340):1.12865,(39:1.093838,(41:0.141720,(42:0.056473,43:0.083956):0.239965):0.989785):0.184602):0.731474,40:1.433535):1.33086,52:1.387854):0.833613,((49:0.008339,50:0.000001):0.0316042,51:0.336772):1.6953):0.682502,((44:0.861044,(45:0.970825,46:1.921827):0.743915):0.953064,(47:1.796971,48:1.126827):0.641011):1.32569):0.558639):2.20871e-06):0.326007,((21:0.894905,22:0.353552):0.799073,23:1.107269):0.301806):0.319689,((((((24:0.160164,25:0.068057):0.352134,26:0.195921):0.0698245,27:0.226367):0.424411,29:0.936552):0.0811834,28:1.331182):0.362712,(((30:0.558478,31:0.371208):0.337104,32:0.980994):0.248396,(33:0.419143,34:0.310434):0.132533):0.146258):1.18719):0.476356,((((16:0.000001,17:0.000001):0.289029,18:0.143294):0.554112,19:0.253143):0.90448,20:0.629909):0.359858):0.109555,15:1.450457):0.69845):0.345839):0.09362):0.230207):0.230093,(4:0.426920,5:0.823780):0.281036):0.037191):0.0501015,3:0.533005);
 880: 1 -28145.89797 -27110.65154 (0:0.406147,(1:0.233967,(4:0.286426,5:0.676523):0.548199):0.0599771,((2:0.274926,(((6:0.513772,7:1.085214):0.319535,(((8:0.000001,9:0.000001):0.410247,10:0.210552):0.432058,11:0.871424):0.463375):0.283415,((12:0.000001,13:0.000001):0.945551,(((((((14:1.904990,(35:2.630673,((((((36:0.274673,37:0.271686):0.0795244,38:0.086343):0.896116,39:1.128986):0.482101,(41:0.064515,(42:0.045851,43:0.074537):0.328686):1.24223):0.592918,40:1.352486):1.09036,(((44:1.257466,45:0.780117):0.651467,46:1.920661):0.843781,(47:2.065648,48:0.735744):0.406966):0.796909):0.188594):0.134534):0.0760717,((49:0.002405,(50:0.000001,51:0.322057):0.000579734):1.88747,52:1.416776):1.14105):0.506076,(21:0.799341,22:0.927645):0.330557):0.353881,23:1.053216):0.948009,(15:1.151960,(((((24:0.118098,25:0.047691):0.479733,26:0.145393):0.128058,27:0.172193):0.459929,(28:1.557918,29:0.733498):0.18603):0.349411,(((30:0.664055,31:0.266479):0.55864,32:0.867137):0.231468,(33:0.375892,34:0.308823):0.182495):0.569574):0.737991):0.332064):0.222011,(((16:0.000001,17:0.000001):0.188033,18:0.155451):0.167472,19:0.554918):0.74931):0.0823976,20:1.102204):0.379195):0.652871):0.0471077):0.116763,3:0.526033):0.0755438);
 881: 2 -27708.24211 -27107.90896 (0:0.232650,(1:0.240775,((4:0.397515,5:0.622068):0.504736,(((6:0.707622,(((8:0.000001,9:0.000001):0.624136,10:0.181855):0.509147,11:0.829983):0.680915):0.0908757,7:0.858472):0.195552,((12:0.000001,13:0.000001):1.08759,((((((14:1.947970,(((((((36:0.211561,37:0.291094):0.0254005,38:0.076196):1.05036,39:0.798624):0.387685,(41:0.131895,(42:0.095254,43:0.035618):0.244334):0.717172):1.12596,40:0.874257):1.28957,(((49:0.000002,50:0.000001):0.0484454,51:0.217470):2.30829,52:1.150337):1.21155):0.446919,((44:1.057010,(45:1.029416,46:1.982119):0.179653):1.18841,(47:1.727589,48:0.669799):0.661991):0.816338):0.393352):0.499691,(21:0.807784,22:0.699437):0.325927):0.546458,23:1.112580):0.0893876,(((((((24:0.100226,25:0.132025):0.445999,26:0.207716):0.0441706,27:0.357059):0.469629,29:1.032985):0.131205,28:1.598738):0.199387,((30:0.538117,31:0.414414):0.581696,(32:1.216226,(33:0.334069,34:0.232399):0.116942):0.165203):0.125857):0.950624,35:2.889490):0.291574):0.816268,15:1.261031):0.217091,((((16:0.000001,17:0.000001):0.28476,18:0.182651):0.275378,19:0.443487):0.738279,20:0.818206):0.328832):0.398702):0.354847):0.0952608):0.0834474):0.159403,(2:0.355978,3:0.601270):0.153736);
 882: 1 -27859.29085 -27111.16014 (0:0.200598,((1:0.273534,(((6:0.913866,7:0.694195):0.0189723,(((8:0.000001,9:0.000001):0.249742,10:0.363324):0.457276,11:0.787038):0.817573):0.188079,((12:0.000001,13:0.000001):0.993686,(((((((14:1.434590,((((((36:0.264481,37:0.341560):0.0567213,38:0.025637):0.922146,39:0.784007):0.490765,(41:0.270902,(42:0.091666,43:0.074487):0.135822):1.23711):1.06518,40:0.613368):1.4976,(((49:0.002742,50:0.000001):0.0148914,51:0.261571):1.94954,52:1.288243):1.20456):0.488469):0.252185,(35:2.805836,((44:1.041586,(45:1.107347,46:2.221609):0.330749):0.983411,(47:1.361147,48:1.192986):0.32413):1.06634):0.569576):0.255506,(21:0.683413,22:1.034223):0.536983):0.363792,((((24:0.134583,25:0.040611):0.402509,26:0.078641):0.118431,27:0.265865):0.332523,((28:1.575444,29:0.872001):0.163883,((30:0.394833,31:0.419338):0.371338,((32:0.893902,33:0.282376):0.129511,34:0.474090):0.209695):0.539499):0.081695):0.94636):0.211648,23:1.081511):0.927961,((((16:0.000001,17:0.000001):0.15361,18:0.236185):0.370234,19:0.378436):0.953213,20:0.571600):0.363217):0.250165,15:1.239020):0.889027):0.521941):0.144318):0.204913,(2:0.311073,(4:0.251383,5:0.570987):0.666227):0.0955906):0.0684874,3:0.705352);
 883: 1 -27542.88373 -27109.71044 (0:0.230602,((1:0.251275,(((6:0.641790,7:0.914060):0.101172,(((8:0.000001,9:0.000001):0.253227,10:0.408070):0.465596,11:0.782176):0.625915):0.147293,((12:0.000001,13:0.000001):1.20749,(((((14:1.615681,((((((((36:0.245806,37:0.239363):0.011745,38:0.117082):1.11786,(41:0.273413,(42:0.092894,43:0.089139):0.169363):1.24224):0.139842,39:0.711569):1.18626,40:1.021501):1.34174,52:1.293394):0.538673,((49:0.008445,50:0.000001):0.0203786,51:0.278859):2.1631):0.267997,((44:0.790304,(45:1.011765,46:1.923706):0.534931):0.669937,(47:1.556449,48:1.006403):0.217112):1.59311):0.5009):0.47209,(((((((24:0.097981,25:0.043680):0.521292,26:0.111164):0.0635337,27:0.329903):0.377104,29:1.018146):0.191854,28:1.172352):0.266401,((30:0.474611,31:0.314044):0.515892,((32:1.411603,33:0.148843):0.236844,34:0.396579):0.0953597):0.354724):0.456583,35:3.366820):0.243995):0.153859,((21:0.984681,22:0.680982):1.08835,23:0.702692):1.04922):0.309078,(15:1.489357,(((16:0.000001,17:0.000001):0.35694,18:0.290210):0.401773,19:0.389485):0.755243):0.0757267):0.227719,20:1.057161):0.518552):0.51919):0.328069):0.0871704,(2:0.371382,(4:0.249886,5:0.746796):0.344338):0.100743):0.0921294,3:0.618618);
 884: 1 -28297.96522 -27108.56257 (0:0.256733,((1:0.284305,((4:0.394616,5:0.649579):0.560138,(((6:0.618554,7:0.768888):0.265771,(((8:0.000001,9:0.000001):0.395663,10:0.337037):0.543927,11:0.844470):0.590821):0.211873,((12:0.000001,13:0.000001):0.983236,(((((14:1.461808,(35:1.807896,(((((((36:0.212095,37:0.271041):0.0503846,38:0.093250):1.07229,39:0.744496):0.549648,(41:0.179958,(42:0.058685,43:0.040933):0.207401):0.866287):1.5084,40:0.931493):1.19961,(((49:0.005343,50:0.000001):0.0470186,51:0.204593):2.46614,52:1.409488):0.527647):1.31638,((44:1.009186,(45:1.086864,46:2.587949):0.377271):0.668722,(47:1.556400,48:0.718507):0.50292):1.55844):0.49019):0.158368):0.259122,((((((24:0.184802,25:0.080688):0.373331,27:0.360093):0.148469,26:0.085022):0.448608,29:1.112200):0.0885563,28:0.962712):0.275363,((30:0.483961,31:0.456091):0.380938,((32:1.553587,34:0.291769):0.0786217,33:0.349237):0.177121):0.446241):0.548394):0.125198,((21:0.780306,22:1.175164):0.852627,23:1.289379):0.447578):0.57149,15:1.336907):0.0355635,((((16:0.000001,17:0.000001):0.312743,18:0.266415):0.12593,19:0.526377):0.805856,20:0.675772):0.392855):0.573829):1.00486):0.238947):0.14133):0.0683135,2:0.571443):0.181326,3:0.894777);
 885: 1 -28570.53518 -27110.77581 (0:0.290332,(1:0.357831,((4:0.481526,5:0.680386):0.524705,((6:0.924369,7:0.909896):0.110356,((((8:0.000001,9:0.000001):0.572721,10:0.220519):0.736757,11:0.641487):0.487767,((12:0.000001,13:0.000001):0.730872,(((((14:2.149166,(35:2.592322,(((((((36:0.259293,37:0.269601):0.0435085,38:0.078826):1.11591,39:0.917081):0.380702,(41:0.269267,(42:0.084631,43:0.063923):0.197175):1.04481):0.669623,40:1.733961):1.19986,(((44:1.275951,(47:1.849682,48:1.184691):0.669842):0.430084,45:1.383594):0.676093,46:1.519215):0.949523):0.0920526,((49:0.005136,(50:0.000001,51:0.285936):0.00350194):2.8809,52:0.782738):1.1185):0.942351):0.748536):0.312891,((21:0.625099,22:0.909143):0.700872,23:0.937870):0.411279):0.0130759,((((((24:0.173789,25:0.055580):0.37629,26:0.134907):0.160464,27:0.324605):0.514195,((30:0.323782,31:0.500044):0.45299,(32:1.626419,(33:0.391244,34:0.327482):0.122335):0.184611):0.656703):0.240954,29:0.678657):0.0713012,28:1.360667):0.782232):0.739837,15:1.135583):0.0547738,((((16:0.000001,17:0.000001):0.302481,18:0.318178):0.436172,19:0.371392):0.690931,20:0.845365):0.594644):0.372689):0.415732):0.363979):0.171832):0.242242):0.156792,(2:0.374862,3:0.809965):0.160932);
 886: 2 -26930.17282 -27109.98181 (0:0.239276,((1:0.268436,(((4:0.357007,5:0.771412):0.338189,((6:0.733346,7:0.780310):0.241046,(((8:0.000001,9:0.000001):0.446209,10:0.190262):0.539507,11:0.940873):0.346766):0.259739):0.0902195,((12:0.000001,13:0.000001):0.742392,(((((14:1.611243,(35:3.045465,(((((((36:0.301198,37:0.314981):0.037284,38:0.088195):1.18795,39:0.967153):0.315845,(41:0.158578,(42:0.066999,43:0.106437):0.205481):0.968923):1.04186,40:1.100896):1.68905,(((49:0.000002,50:0.000001):0.0228648,51:0.220569):2.1116,52:1.720691):0.961554):0.463504,((44:0.933459,(45:1.194251,46:2.527512):0.370941):0.454137,(47:1.662293,48:0.986697):0.814909):1.35776):0.019174):2.19982e-06):0.763222,((21:0.995615,22:0.595581):0.758682,23:0.669819):0.492103):0.537365,(((((((24:0.204185,25:0.042841):0.51701,26:0.064998):0.22613,27:0.295542):0.500719,29:0.855141):0.124444,28:1.497060):0.402479,(30:0.590246,31:0.399731):0.583354):0.171765,((32:1.203660,33:0.295798):0.207149,34:0.257181):0.200113):1.19598):0.591215,(15:1.531706,(((16:0.000001,17:0.000001):0.292794,18:0.162286):0.324084,19:0.523537):0.625849):0.169945):0.0905375,20:0.656402):0.877861):0.789608):0.0943572):0.18605,2:0.309974):0.0698559,3:0.708817);
 887: 2 -28783.01997 -27112.65875 (0:0.214228,((1:0.149727,((6:0.563011,7:0.830936):0.172681,((((8:0.000001,9:0.000001):0.538195,10:0.162230):0.500896,11:0.876677):0.422307,((12:0.000001,13:0.000001):0.586776,(((((14:2.956091,(((44:1.036477,45:1.347713):0.410055,46:1.812594):0.388293,(47:2.475969,48:0.343054):1.14969):1.08208):2.37516e-06,((((((36:0.215083,37:0.271449):0.0429435,38:0.093313):0.811301,39:0.940662):0.237447,(41:0.292620,(42:0.030538,43:0.094462):0.0666037):1.11007):0.770844,40:1.753144):0.761398,(((49:0.002771,50:0.000001):0.0275566,51:0.265991):2.8304,52:1.068800):1.04939):0.573364):0.383671,35:2.570467):0.709991,((21:1.189230,22:0.681011):0.400855,23:1.549031):0.773634):0.0053716,(((15:1.490754,(((16:0.000001,17:0.000001):0.220322,18:0.136668):0.675084,19:0.245304):0.629228):0.364869,20:0.818576):0.386572,((((((((24:0.113693,25:0.090280):0.251457,27:0.363425):0.209637,26:0.021308):0.401606,29:0.926817):0.160952,28:1.241299):0.474588,32:1.040616):0.186851,(33:0.543841,34:0.329789):0.271462):0.318116,(30:0.636895,31:0.295185):0.439981):1.24636):0.107793):0.750907):0.374775):0.387223):0.390592):0.0691312,(4:0.268680,5:0.828473):0.488517):0.139972,(2:0.404037,3:0.434403):0.0528883);
 888: 5 -26768.01823 -27108.61843 (0:0.378282,(1:0.123359,((4:0.378228,5:0.606691):0.344092,((6:0.769904,7:0.591182):0.389448,((((8:0.000001,9:0.000001):0.497245,10:0.269091):0.85009,11:0.588544):0.305398,((12:0.000001,13:0.000001):0.47263,(((((((14:2.176633,(((((((36:0.268577,37:0.356481):0.0609407,38:0.096629):1.07183,39:0.719304):0.516037,(41:0.121892,(42:0.069868,43:0.112459):0.254616):0.96125):1.4464,40:1.225092):1.40057,(((49:0.000002,50:0.000001):0.0461156,51:0.203926):1.81435,52:2.510523):0.87329):0.205437,((44:1.089871,(45:1.168373,46:2.357518):0.41685):1.07919,(47:2.165685,48:0.593907):0.381017):1.19501):0.221644):0.382073,(21:1.208518,22:0.713291):0.551664):0.336151,23:0.833571):0.547218,35:2.497364):0.183615,((((((24:0.218333,25:0.078717):0.392888,26:0.218693):0.0825807,27:0.356733):0.855277,29:0.985158):0.176068,28:1.852698):2.63722e-06,(((30:0.660800,31:0.335475):0.373063,32:1.414695):0.172296,(33:0.580036,34:0.305066):0.223539):0.590232):0.41017):0.79629,15:0.983530):0.295426,((((16:0.000001,17:0.000001):0.291476,18:0.201581):0.224449,19:0.601045):0.751251,20:1.003438):0.230669):0.761925):0.40803):0.543704):0.137509):0.280848):0.0827984,(2:0.525592,3:0.453132):0.0776612);
 889: 1 -26133.35792 -27109.95756 (0:0.263741,((1:0.259515,((4:0.334550,5:0.608087):0.372511,(((6:0.432521,7:0.857576):0.213601,((12:0.000001,13:0.000001):1.27826,((((((14:2.648398,((35:1.934747,(((44:0.942527,46:2.504067):0.216804,45:1.225532):0.626836,(47:1.849291,48:1.080355):0.440949):1.2689):0.317467,((((((36:0.275875,(37:0.331313,38:0.134058):0.0686207):1.23515,39:0.841454):0.289795,(41:0.134236,(42:0.068637,43:0.051373):0.2916):1.23243):1.14646,40:0.818551):0.615275,52:2.402773):0.904814,((49:0.002740,50:0.000001):0.0481604,51:0.310231):2.22809):0.168963):0.35871):0.43209,((21:0.664399,22:0.910200):1.21281,23:0.993049):0.521712):0.603729,((((((24:0.106480,25:0.124710):0.49444,27:0.389556):0.118368,26:0.082648):0.497129,29:1.474939):0.163635,28:1.273582):0.191775,((((30:0.425105,31:0.654403):0.818307,33:0.202997):0.121008,32:1.364242):0.274828,34:0.194901):0.666638):0.772067):0.344739,15:1.412072):0.0344188,(((16:0.000001,17:0.000001):0.300656,18:0.135068):0.270877,19:0.565451):0.777221):0.16892,20:0.860671):0.558962):0.595638):0.184014,(((8:0.000001,9:0.000001):0.581646,10:0.263574):0.449447,11:1.020297):0.426602):0.223009):0.05989):0.0607711,2:0.388879):0.157472,3:0.643054);
 890: 2 -26485.56844 -27111.99837 (0:0.459607,(1:0.273484,(((4:0.499156,5:0.553804):0.388575,((6:0.810584,7:0.728330):0.275117,(((8:0.000001,9:0.000001):0.400484,10:0.502080):0.511179,11:0.851111):0.761679):0.111936):0.303373,((12:0.000001,13:0.000001):0.997966,(((((14:1.739170,(35:2.201971,((((((36:0.253329,37:0.259052):0.0867689,38:0.034452):0.860504,(39:0.880854,(41:0.113182,(42:0.057934,43:0.056673):0.252116):1.44418):0.629644):0.328874,40:1.945305):1.41151,(((49:0.000002,50:0.000002):0.03892,51:0.337508):3.60813,52:0.951091):1.01851):0.187147,(((44:1.207636,45:1.274049):0.439126,(47:1.999079,48:0.869401):1.6338):0.429162,46:1.170606):0.855952):0.93327):0.545759):0.511257,((21:0.970986,22:0.668728):1.06245,23:0.524869):0.714046):0.505998,(((((24:0.126533,25:0.033906):0.54912,26:0.043605):0.192867,27:0.259126):0.381627,29:0.873146):0.148726,(28:1.560584,((30:0.516781,31:0.382919):0.550026,((32:1.681111,34:0.410235):0.121749,33:0.186216):0.182168):0.591639):0.06366):0.776582):0.554135,15:1.379984):0.223485,((((16:0.000001,17:0.000001):0.209596,18:0.292014):0.403595,19:0.589440):0.625941,20:1.077376):0.353405):0.289219):0.717768):0.0419257):0.0977155,(2:0.240316,3:0.833964):0.162862);
 891: 1 -26475.68097 -27112.20751 (0:0.219183,((1:0.172456,(2:0.262584,((6:0.612394,7:0.898456):0.425678,(((((8:0.000001,9:0.000001):0.332897,10:0.404806):0.628551,11:0.518058):0.564375,(12:0.000001,13:0.000001):0.842391):0.220253,((((((14:1.780201,(((21:0.940750,22:0.656671):0.417588,23:0.917654):0.307098,((44:0.872923,(45:1.230277,46:2.527139):0.228204):1.06058,(47:2.279087,48:0.866141):0.531162):1.00234):0.0991524):0.484264,(((49:0.005691,50:0.000001):0.0434288,51:0.232437):1.65436,52:2.048011):0.924905):0.264747,(35:1.485690,((((36:0.257890,37:0.343155):0.032449,38:0.089495):0.805302,(39:0.946217,(41:0.158612,(42:0.088750,43:0.050180):0.201621):1.35744):0.416805):0.798959,40:0.990840):1.14711):0.511774):0.33892,((((((24:0.109012,25:0.085841):0.509717,26:0.185857):0.0683423,27:0.331762):0.718604,28:1.301082):0.13941,((30:0.639076,31:0.314546):0.50238,((32:1.256801,33:0.176687):0.201042,34:0.423938):0.12006):0.394804):0.00567148,29:1.229540):1.10179):0.368254,15:1.413295):0.0920876,((((16:0.000001,17:0.000001):0.357276,18:0.230554):0.245416,19:0.536572):0.844124,20:0.558473):0.348695):0.369046):0.444411):0.0880801):0.212078):0.0298881,(4:0.302572,5:0.765184):0.426924):0.12535,3:0.636023);
 892: 1 -26643.29243 -27109.28313 (0:0.156839,(1:0.200706,((4:0.482211,5:0.340781):0.42046,((6:0.802934,7:0.805296):0.223981,((((8:0.000001,9:0.000001):0.387618,10:0.485336):0.631016,11:0.480003):0.493388,((12:0.000001,13:0.000001):0.552729,(((((((14:1.306661,((((((36:0.249518,37:0.308871):0.0629515,38:0.061781):1.36193,39:0.633189):0.53345,(41:0.114229,(42:0.085097,43:0.050025):0.28074):0.755):1.53631,40:0.941361):1.45975,52:1.667527):0.261352):0.689718,((49:0.002825,50:0.000001):0.0197283,51:0.288558):2.01073):0.420438,((21:1.086247,22:0.927263):0.4243,(23:0.480965,(((44:0.890296,(45:1.147422,46:2.123478):0.342308):1.25886,47:1.712315):0.27131,48:0.547826):1.53665):0.0590822):0.57554):0.178837,35:3.252156):0.192934,(((((24:0.234114,25:0.022206):0.357981,26:0.083741):0.17902,27:0.260101):0.625698,29:0.734765):0.302905,(28:1.521467,((30:0.498660,31:0.620559):0.687129,((32:0.952032,33:0.263027):0.222148,34:0.297031):0.091968):0.253831):0.160546):0.659283):0.754585,15:1.027842):0.301199,((((16:0.000001,17:0.000001):0.350337,18:0.244854):0.386041,19:0.399375):0.452081,20:1.204385):0.350839):0.592505):0.362639):0.390523):0.0867946):0.138269):0.0674589,(2:0.398419,3:0.636954):0.142504);
 893: 1 -27686.92854 -27109.58571 (0:0.262048,(1:0.310491,((4:0.346411,5:0.792693):0.38423,(((6:0.682612,7:0.832303):0.286794,(((8:0.000001,9:0.000001):0.436129,10:0.323690):0.531323,(11:0.654503,(12:0.000001,13:0.000001):1.19871):0.281965):0.576437):0.23447,(((((((14:1.306445,((35:2.912268,((44:1.279587,(45:0.853276,46:2.196942):0.311122):0.567109,(47:2.090742,48:0.981446):0.273505):1.14358):0.774268,((((((36:0.287337,37:0.298170):0.0178276,38:0.134906):1.09129,39:1.020083):0.541107,(41:0.158316,(42:0.082570,43:0.060262):0.249575):0.878663):1.21916,40:0.867293):0.417762,(((49:0.002791,50:0.000001):0.0295825,51:0.252945):2.34381,52:2.302715):0.813485):1.03521):0.119169):0.440856,(21:0.896898,22:0.695116):0.385996):0.276303,23:1.126544):0.586107,((((((24:0.113472,25:0.062599):0.470525,26:0.163069):0.0798439,27:0.269012):0.562872,29:1.041138):0.129549,28:1.701406):0.0916152,(((30:0.538097,31:0.305894):0.291901,32:1.123292):0.207844,(33:0.250275,34:0.358288):0.159391):0.357907):1.26473):0.369355,15:0.889887):0.237551,(((16:0.000001,17:0.000001):0.341207,18:0.175052):0.475359,19:0.234039):0.734624):0.163854,20:0.692878):1.07032):0.222479):0.243674):0.0453032,(2:0.481550,3:0.636631):0.127345);
 894: 2 -26059.96387 -27114.12731 (0:0.455268,1:0.304017,((2:0.476777,((6:0.423516,7:1.203299):0.362963,(((((8:0.000001,9:0.000001):0.449318,10:0.269146):0.668636,11:0.807415):0.53619,(12:0.000001,13:0.000001):1.17641):0.202584,((((((14:1.788690,(21:0.517992,22:1.412170):1.04165):0.434486,(((35:2.374717,(((((36:0.214056,37:0.370123):0.0322503,38:0.122379):1.48032,39:0.780618):0.121974,(41:0.092453,(42:0.103495,43:0.041539):0.354061):1.38317):1.05601,40:1.002594):0.283122):0.482602,((44:0.919637,(45:0.990605,46:2.773110):0.822824):0.234126,(47:1.728955,48:1.385526):0.749581):1.74365):1.02114,(((49:0.005927,50:0.000001):0.119355,51:0.159840):1.55152,52:2.111977):0.130386):0.618235):0.42155,(((((24:0.217825,25:0.104314):0.338298,27:0.330695):0.0986063,26:0.054907):0.522178,28:1.476142):0.0620512,(29:1.042901,((30:0.337712,31:0.496714):0.330473,(32:1.118410,(33:0.504467,34:0.555240):0.0800848):0.122466):0.918):0.0996697):0.515659):2.27545e-06,23:1.524124):0.753686,((((16:0.000001,17:0.000001):0.344556,18:0.233992):0.400828,19:0.563066):0.617132,20:1.110118):0.546037):0.199615,15:1.396979):0.677517):0.193405):0.200715):0.134509,(3:0.478209,(4:0.437317,5:0.593378):0.427785):0.21806):0.0698802);
 895: 1 -27614.78738 -27114.8587 (0:0.285803,(1:0.246705,(((4:0.401361,5:0.617105):0.557554,(6:0.638785,7:0.809100):0.342114):0.107201,((((8:0.000001,9:0.000001):0.395279,10:0.301367):0.557639,11:0.584280):0.626215,((12:0.000001,13:0.000001):0.711386,(((((14:1.455816,((((((36:0.233848,37:0.232111):0.0390974,38:0.151472):1.234,39:0.770799):0.28243,(41:0.182044,(42:0.041803,43:0.069500):0.19899):1.26972):1.18714,40:1.293006):0.851322,((((44:1.289582,45:0.806061):0.72251,46:1.421221):1.01854,(47:1.517599,48:0.924112):0.149907):1.70946,((49:0.000002,(50:0.000001,51:0.203210):0.00293893):1.95734,52:1.372187):0.364263):0.446305):0.314998):0.6653,(((21:0.403957,22:1.062931):0.622054,23:0.676212):0.247025,35:2.511758):0.168317):0.271151,((((((24:0.101675,25:0.086333):0.553343,26:0.121132):0.115299,27:0.230462):0.407067,29:0.919871):0.31645,28:1.422862):0.12493,((30:0.459674,31:0.378940):0.513827,((32:1.401901,34:0.194641):0.140336,33:0.318788):0.23086):0.351107):0.729385):0.507557,15:1.368154):0.00259648,(((16:0.000001,17:0.000001):0.120322,(18:0.245719,19:0.693191):0.0503747):0.735845,20:0.772111):0.324393):0.491219):0.551138):0.288606):0.086887):0.0846246,(2:0.231691,3:0.661589):0.153461);
 896: 1 -26596.19448 -27114.69912 (0:0.312198,(1:0.237064,((4:0.422184,5:0.647404):0.53375,(6:0.776412,7:0.704324):0.420037):0.143639):0.223518,((2:0.411354,(((((8:0.000001,9:0.000001):0.508491,10:0.182499):0.687912,11:0.799810):0.635714,(12:0.000001,13:0.000001):1.15527):0.399974,((((14:2.261658,(((((24:0.165715,25:0.076552):0.557493,26:0.174928):0.0741179,27:0.284396):0.506967,(28:1.474400,29:1.171629):0.150242):0.123643,(((30:0.423164,31:0.444392):0.349971,32:1.082438):0.159048,(33:0.307793,34:0.439819):0.0864375):0.539969):0.736348):0.173653,(((21:0.154705,22:1.596752):0.977744,23:1.063211):0.331607,(((35:1.600081,((44:1.158649,(45:1.053962,46:2.032014):0.468774):0.590014,(47:1.623171,48:1.036712):0.401844):0.677361):0.401771,((((36:0.200305,37:0.281294):0.117296,38:0.022498):0.688749,(39:1.020623,(41:0.301917,(42:0.050469,43:0.081912):0.132795):1.1298):0.256039):0.554749,40:1.496555):0.98066):0.652347,(((49:0.002762,50:0.000001):0.00329728,51:0.325214):2.28668,52:1.148999):1.70038):0.767307):0.292937):0.342998,15:1.397597):0.358532,((((16:0.000001,17:0.000001):0.246345,18:0.330235):0.163476,19:0.565276):0.920914,20:0.992484):0.421938):0.529338):0.245255):0.141833,3:0.515710):0.184741);
 897: 1 -27390.35315 -27115.13356 (0:0.337841,((1:0.194061,((((4:0.424248,5:0.946775):0.224255,(((8:0.000001,9:0.000001):0.479437,10:0.269600):0.687255,11:0.571287):0.666413):0.179638,(6:0.699483,7:0.794978):0.602551):0.183795,((12:0.000001,13:0.000001):1.059,(((((14:1.866054,23:0.766277):0.446377,((21:0.805653,22:0.750188):0.369512,(35:2.613115,((((((36:0.228746,37:0.267526):0.0425805,38:0.038895):0.791411,(39:0.774416,(41:0.277384,(42:0.091908,43:0.071037):0.125212):1.00722):0.505299):1.08264,40:0.877081):1.05135,(((49:0.002801,50:0.000001):0.0534696,51:0.255287):2.21176,52:1.216140):0.914238):0.552927,((44:0.751424,(45:1.320620,46:2.152620):0.374728):0.804436,(47:1.537234,48:0.942563):0.228649):1.73954):0.237284):0.0870041):0.460219):0.52137,((((((24:0.101450,25:0.073901):0.43282,26:0.128587):0.144255,27:0.290106):0.574359,29:1.007967):0.0474531,28:1.272889):0.0166931,((30:0.474574,31:0.402785):0.443564,((32:1.357720,34:0.256206):0.141907,33:0.281858):0.160138):0.479044):0.924353):0.545815,15:1.354186):0.0392657,((((16:0.000001,17:0.000001):0.263842,18:0.261420):0.252679,19:0.474451):0.988306,20:0.627948):0.0344058):0.48316):0.852943):0.105312):0.126945,2:0.416383):0.122058,3:0.642957);
 898: 1 -25633.43471 -27108.35146 (0:0.341961,(1:0.209313,((4:0.399819,5:0.639259):0.254093,((6:0.966630,7:0.712266):0.134406,((((8:0.000001,9:0.000001):0.55704,10:0.297919):0.496085,11:1.121395):0.463619,((12:0.000001,13:0.000001):1.25525,(((((((14:1.690520,((35:2.254383,((((36:0.289351,37:0.311044):0.0407399,38:0.077183):0.757944,(39:0.877014,(41:0.101414,(42:0.090876,43:0.059105):0.298999):1.27251):0.183835):0.934065,40:0.745273):0.984454):0.718308,(((49:0.003083,50:0.000001):0.217502,51:0.052612):1.41709,52:2.156871):0.968168):0.149335):0.261493,((44:0.878256,(45:1.050427,46:2.019030):0.247818):0.767765,(47:1.811322,48:0.582198):0.407108):1.14411):0.49277,(21:0.691577,22:0.945839):0.439658):0.302098,23:0.871813):0.397193,(((((24:0.095243,25:0.135363):0.580905,26:0.190414):0.135497,27:0.341089):0.428299,(28:1.298307,29:1.346590):0.178967):0.341282,((30:0.322426,31:0.343000):0.621583,((32:1.161096,33:0.295818):0.188856,34:0.392755):0.175869):0.168465):0.923055):0.197675,((((16:0.000001,17:0.000001):0.452746,18:0.133231):0.244319,19:0.485941):0.849683,20:0.520816):0.30006):0.256833,15:1.318639):0.49683):0.39086):0.0997938):0.203157):0.218146):0.0900231,(2:0.332954,3:0.680626):0.0988163);
 899: 4 -27190.44322 -27115.94337 (0:0.247514,((1:0.225694,(4:0.354315,5:0.742945):0.449956):0.0918155,(2:0.494038,((6:0.737730,7:0.927622):0.312934,((((8:0.000001,9:0.000001):0.516543,10:0.286213):0.496227,11:0.588283):0.422741,((12:0.000001,13:0.000001):0.938446,(((((((14:2.356239,(((((((36:0.206067,38:0.090410):0.0555085,37:0.210471):0.965355,39:0.893964):0.292861,(41:0.245319,(42:0.079057,43:0.089490):0.145868):0.722058):1.27411,40:1.148937):0.507298,(((49:0.011972,50:0.000001):0.0582733,51:0.174380):1.84731,52:1.387324):0.91453):1.11219,((44:0.960702,(45:1.103319,46:2.113409):0.634437):0.862171,(47:1.789239,48:0.715180):0.278755):0.442462):0.511456):0.526527,(21:0.617986,22:0.966531):0.385396):0.343268,23:1.134993):0.252857,35:2.578271):0.434698,(((((24:0.248500,25:0.094259):0.311069,(26:0.238134,27:0.319948):0.151691):0.559,29:1.043329):0.130303,28:1.258833):2.41792e-06,(((30:0.694009,31:0.252112):0.22513,32:1.147106):0.113632,(33:0.322710,34:0.447113):0.37016):0.325947):0.849149):0.259343,20:0.650964):0.245203,(15:1.114155,(((16:0.000001,17:0.000001):0.231303,18:0.251305):0.463986,19:0.158060):0.744609):0.398128):0.774927):0.350945):0.251241):0.162167):0.152853):0.137605,3:0.658066);
 900: 1 -28017.77587 -27112.12639 (0:0.304311,(1:0.218381,((2:0.339075,((6:0.583116,7:0.973183):0.529489,((((8:0.000001,9:0.000001):0.276866,10:0.552500):0.669824,11:0.499759):0.290429,((12:0.000001,13:0.000001):0.764875,((((((14:2.219435,((((((36:0.281681,37:0.349856):0.0577846,38:0.026582):1.0098,39:1.082443):0.50423,(41:0.142873,(42:0.014340,43:0.125993):0.321956):0.614619):0.713231,40:1.281247):0.886618,(((49:0.000002,50:0.000001):2.49142e-06,51:0.356587):2.59679,52:1.691419):1.13466):0.345269):0.145071,(((44:1.407504,45:1.305597):0.808615,46:2.443887):0.372872,(47:2.323415,48:0.916929):1.0039):0.77697):0.303912,35:2.707061):0.0214848,(21:0.657916,22:0.778939):1.2041):0.382598,23:0.951900):0.905493,(15:2.095908,((((16:0.000001,17:0.000001):0.334839,18:0.228123):0.331786,19:0.675140):0.657455,(20:1.171599,((((((24:0.156682,25:0.076315):0.376821,26:0.147511):0.112406,27:0.280847):0.482537,(((30:0.433342,31:0.291698):0.449303,(33:0.308673,34:0.389206):0.11928):0.45184,32:1.206473):0.398005):0.26635,28:1.046340):0.260684,29:0.650196):0.94115):0.259003):0.200079):0.347093):0.532245):0.539794):0.894802):0.0219882):0.289876,(4:0.210548,5:0.861095):0.680883):0.0627888):0.0614601,3:0.627866);
 901: 3 -28456.70501 -27107.26592 (0:0.344387,(1:0.246532,((4:0.369771,5:0.715715):0.52624,((6:0.761410,7:1.192488):0.260754,((((8:0.000001,9:0.000001):0.546566,10:0.280457):0.795682,11:0.600780):0.378322,((12:0.000001,13:0.000001):0.961899,((((((14:2.041618,(35:3.143986,(((((((36:0.287827,37:0.251282):0.0629833,38:0.000002):1.06715,39:0.958832):0.292856,(41:0.117833,(42:0.067182,43:0.083785):0.282724):0.855771):0.69159,40:1.163942):0.938072,(((49:0.002788,50:0.000002):0.0357536,51:0.226164):2.66032,52:0.934041):1.05332):0.196112,((44:1.084725,(45:1.076690,46:2.398491):0.420944):0.145338,(47:1.525515,48:1.332575):0.49039):1.32413):0.582036):0.361543):0.222143,((21:0.602771,22:0.847354):1.38015,23:0.684228):0.599908):0.595475,((((24:0.170470,25:0.069111):0.379189,(26:0.091750,27:0.440140):0.124327):0.490054,(28:1.024615,29:0.798713):0.24938):0.132937,((((30:0.547179,31:0.330418):0.520438,32:1.178220):0.175995,33:0.283398):0.226985,34:0.220674):0.575045):0.758579):0.311032,(((16:0.000001,17:0.000001):0.342966,18:0.242854):0.195761,19:0.559396):0.749924):0.259028,20:1.081143):0.308255,15:1.650659):0.583508):0.320919):0.24436):0.153278):0.107947):0.0614386,(2:0.416618,3:0.346481):0.168082);
 902: 1 -27393.42731 -27112.20751 (0:0.124096,(1:0.269138,((2:0.390687,((6:0.634454,7:1.547307):0.490803,((((8:0.000001,9:0.000001):0.502381,10:0.153776):0.597972,(11:0.613155,(12:0.000001,13:0.000001):1.3735):0.345594):0.448505,(((((14:1.995843,(((21:0.658473,22:0.706600):0.542562,23:0.956694):0.690226,((35:2.793049,((44:1.305099,(45:1.160930,46:2.060894):0.394458):0.825462,(47:1.537766,48:1.130224):0.317613):0.810276):0.177873,(((((36:0.225984,37:0.253563):0.0495887,38:0.056624):0.740391,(39:0.944608,(41:0.182904,(42:0.077494,43:0.057240):0.196434):0.887961):0.344095):0.939227,40:1.315999):1.27278,(((49:0.002597,50:0.000001):2.72041e-06,51:0.312435):1.73545,52:1.632588):1.05841):0.258291):0.152462):0.287495):0.755798,20:0.617845):0.339524,(((16:0.000001,17:0.000001):0.348419,18:0.356643):0.262952,19:0.686531):0.737541):0.360166,15:1.439006):0.0482397,((((((24:0.099473,25:0.061481):0.422518,26:0.204440):0.185171,27:0.122760):0.849602,((30:0.578184,31:0.250624):0.496797,((32:1.367737,33:0.154575):0.224454,34:0.325144):0.223534):0.488129):0.243141,28:2.115176):0.112671,29:0.901033):0.956429):0.647459):0.0759634):0.294422):0.11205,(4:0.274290,5:0.983478):0.622951):0.06862):0.249119,3:0.695366);
 903: 2 -26401.55966 -27116.2174 (0:0.252916,(1:0.194806,(2:0.327841,(((4:0.602051,5:0.688878):0.540568,((6:0.824571,7:0.590664):0.249966,(((8:0.000001,9:0.000001):0.237527,10:0.360325):0.578957,11:0.823827):0.438972):0.1807):0.111333,((12:0.000001,13:0.000001):0.780435,(((((((14:2.144884,(((((((36:0.221877,38:0.097643):0.0852052,37:0.185136):1.16392,39:0.613823):0.622608,(41:0.288515,(42:0.060600,43:0.071037):0.165329):0.647949):0.998018,40:1.464031):0.789232,(((49:0.002932,50:0.000001):0.159097,51:0.087217):2.3494,52:1.107553):0.488804):0.902953,((44:1.339919,(45:1.492139,46:1.912497):0.344585):0.664288,(47:1.532964,48:1.019123):0.27499):0.862424):0.0940708):0.477497,(21:0.598452,22:0.679180):0.448753):0.422632,35:2.722639):0.0258589,23:0.683986):0.526307,((((((24:0.092248,25:0.074545):0.38404,26:0.136466):0.0192115,27:0.220598):0.678666,29:0.948893):0.161237,28:1.474307):0.126995,((30:0.539897,31:0.397886):0.457728,((32:1.363257,34:0.258296):0.180111,33:0.342497):0.127393):0.412743):0.807757):0.233205,((((16:0.000001,17:0.000001):0.375959,18:0.163929):0.26102,19:0.325157):0.768525,20:0.699040):0.337239):0.131268,15:1.068378):0.775487):0.933128):0.149131):0.186127):0.0836445,3:0.637388);
 904: 1 -27341.42586 -27113.1744 (0:0.221454,(1:0.252975,((4:0.304388,5:0.839986):0.418558,((6:0.901759,7:1.109721):0.225107,((((8:0.000001,9:0.000001):0.515382,10:0.198575):0.861451,11:0.735883):0.557564,((12:0.000001,13:0.000001):1.35242,(((((14:1.624101,((21:0.600336,22:0.777701):0.928197,(35:2.780054,(((((((36:0.198747,37:0.299138):0.0538778,38:0.078795):1.05946,(39:0.850105,(41:0.243175,(42:0.053111,43:0.086247):0.180821):1.45042):0.350163):0.712999,40:1.299744):0.778183,((49:0.005516,50:0.000002):0.0264119,51:0.320815):2.42917):0.9434,52:1.891921):1.35119,((44:1.092394,(45:1.331873,46:2.035312):0.231204):0.475894,(47:1.731316,48:1.148216):0.419703):1.02162):0.521603):0.125387):0.133303):0.299726,23:0.597935):1.0334,(((((24:0.114393,25:0.056205):0.223727,(26:0.155390,27:0.258754):0.201618):0.316661,28:1.647690):0.130892,29:1.378600):0.263621,((((30:0.370264,31:0.563929):0.457626,32:1.191743):0.409437,33:0.132048):0.194341,34:0.341960):0.390299):0.682746):0.496982,((((16:0.000001,17:0.000001):0.372432,18:0.209334):0.310058,19:0.382633):1.23908,20:0.585027):0.347823):0.488993,15:1.318130):0.61533):0.376183):0.399947):0.364867):0.17869):0.0807949,(2:0.479257,3:0.658995):0.167951);
 905: 1 -26456.98727 -27126.72316 (0:0.284696,(1:0.304536,((2:0.395512,((6:0.845148,7:1.010625):0.241031,((((8:0.000001,9:0.000001):0.327746,10:0.439640):0.777139,11:0.836686):0.250778,(((12:0.000001,13:0.000001):0.609119,(((14:2.687444,(((49:0.005511,50:0.000001):0.0115723,51:0.310288):3.07577,52:1.101259):0.862525):0.539911,((((36:0.263517,37:0.269361):0.0654605,38:0.045516):0.510151,((39:0.973239,(41:0.159805,(42:0.091052,43:0.072230):0.26962):1.47433):0.404379,40:2.257018):0.327416):1.67648,(((44:1.195442,45:1.162129):0.219068,(47:1.641014,48:1.238004):1.05773):0.807924,46:0.945693):0.392819):0.350081):0.505442,35:2.811554):0.828103):0.556895,(((15:1.191668,(((16:0.000001,17:0.000001):0.308065,18:0.212718):0.646372,19:0.332933):0.657942):0.359192,20:1.145476):0.122531,(((21:0.798594,22:0.984780):1.3927,23:0.985115):1.40215,(((((24:0.193495,25:0.065237):0.35856,26:0.137008):0.114031,27:0.239321):0.437217,(28:1.446038,29:1.114427):0.370591):0.286102,((30:0.747079,31:0.311033):0.443659,(32:1.366396,(33:0.271599,34:0.464682):0.129772):0.223778):0.305259):0.899796):0.412762):0.417699):0.480305):0.399878):0.17546):0.118227,(4:0.316540,5:0.737198):0.561025):0.0746837):0.0948328,3:0.830258);
 906: 3 -25789.70524 -27106.82021 (0:0.271432,((1:0.207574,((4:0.388571,5:0.837275):0.360375,((6:0.578227,7:1.081478):0.561106,((((8:0.000001,9:0.000001):0.447498,10:0.285895):0.588398,11:0.543473):0.434836,((12:0.000001,13:0.000001):0.659016,(((((((14:1.392687,((((((36:0.163689,37:0.284138):0.0874385,38:0.039622):0.893761,39:0.684979):0.42472,(41:0.257342,(42:0.084175,43:0.017406):0.134087):0.700671):0.806481,40:1.025060):1.49455,52:1.567110):0.520685):0.227329,((49:0.005736,50:0.000001):0.058025,51:0.268984):2.35253):0.698701,((((44:1.067949,45:1.302000):0.23031,46:2.044872):0.803121,48:1.087600):2.68977e-06,47:1.448040):0.898615):1.0393,((21:0.693556,22:0.712888):0.600653,23:1.026696):0.326162):0.0637556,(((((((24:0.102455,25:0.086837):0.447028,26:0.135744):0.127606,27:0.288909):0.517459,29:0.923424):0.137519,28:1.496370):0.0851433,((30:0.481181,31:0.314344):0.405966,((32:1.055658,33:0.173949):0.157809,34:0.413585):0.20221):0.246981):0.566961,35:2.854039):0.816133):0.567547,15:1.195498):0.102138,((((16:0.000001,17:0.000001):0.323896,18:0.169614):0.325656,19:0.546943):0.753259,20:0.790603):0.139849):0.848671):0.548029):0.216283):0.14658):0.148853):0.11852,2:0.575708):0.0995069,3:0.735411);
 907: 1 -26954.47024 -27122.86469 (0:0.219721,((1:0.147829,((4:0.447401,5:0.627725):0.543422,((6:0.766319,(((8:0.000001,9:0.000001):0.552737,10:0.209772):0.487794,(11:0.583958,((12:0.000001,13:0.000002):0.580499,((((14:1.860701,(((21:0.458240,22:0.871447):0.218008,35:2.590999):0.536152,23:1.002202):0.356768):0.335955,((((((((36:0.218576,37:0.300480):0.0408073,38:0.079994):1.34672,39:0.764674):0.231708,(41:0.212115,(42:0.106026,43:0.038428):0.207403):1.13378):0.770281,40:1.451681):0.456014,((49:0.000002,50:0.000001):0.0165664,51:0.248168):2.5966):0.393454,52:2.282925):0.383935,((44:1.494792,(45:0.995055,46:1.939301):0.410143):0.812534,(47:1.517061,48:1.129333):0.404742):1.2159):0.62521):0.246508,(15:1.065381,(((((24:0.167166,25:0.048058):0.455037,26:0.104929):0.139331,27:0.221621):0.723866,29:0.937097):0.115397,(28:1.733011,((30:0.465652,31:0.370698):0.471892,((32:1.198436,33:0.103004):0.219091,34:0.363677):0.15079):0.307274):2.99015e-06):1.08632):2.84155e-06):0.301417,((((16:0.000001,17:0.000001):0.217429,18:0.184319):0.375053,19:0.437312):0.736388,20:0.766795):0.259563):1.05021):0.529655):0.60948):0.51471):0.228848,7:1.016448):0.23755):0.342477):0.153456,2:0.494742):0.168427,3:0.612720);
 908: 1 -26426.45576 -27108.41395 (0:0.429207,(1:0.161506,((4:0.303998,5:0.733458):0.492949,((6:0.789488,7:0.843317):0.349617,((((8:0.000001,9:0.000001):0.426023,10:0.444627):0.66046,11:0.744237):0.389399,((12:0.000001,13:0.000001):0.883781,((((((14:2.418509,(35:2.195438,(((44:1.002071,45:1.242836):0.38818,(47:1.653989,48:1.159289):0.816679):0.539539,46:1.593984):0.695625):0.586722):0.296042,(((((36:0.234214,(37:0.300407,38:0.123672):2.02934e-06):1.56112,39:0.503958):0.481922,(41:0.149766,(42:0.047920,43:0.114801):0.338066):1.07914):0.741141,40:1.459630):1.13915,(((49:0.005683,50:0.000001):0.20765,51:0.055705):3.08035,52:2.040727):0.727842):0.135215):0.68802,((21:1.051919,22:0.810269):0.656304,23:1.201679):0.61138):0.232296,(((((24:0.071853,25:0.077733):0.387404,26:0.165052):0.100649,27:0.360395):0.595889,(28:1.080466,29:0.961431):0.410099):0.382175,((30:0.367780,31:0.590407):0.387416,((32:1.191491,34:0.430385):0.147355,33:0.170613):0.232348):0.180317):1.02247):0.4809,15:1.231551):0.165192,((((16:0.000001,17:0.000001):0.443133,18:0.113378):0.411088,19:0.327094):0.769515,20:0.447045):0.509097):0.39409):0.777801):0.0949486):0.147302):0.185229):0.105572,(2:0.480666,3:0.668052):0.0551497);
 909: 1 -25958.74692 -27111.06452 (0:0.327962,(1:0.355607,((4:0.371528,5:0.647579):0.512478,((6:0.913014,7:1.252110):0.0282039,((((8:0.000001,9:0.000001):0.330012,10:0.227086):0.617136,11:0.688264):0.277912,((12:0.000001,13:0.000001):0.751496,((((((14:2.600864,((((((36:0.288502,37:0.256935):0.0264987,38:0.119438):1.07341,(41:0.151597,(42:0.106766,43:0.047333):0.263408):1.23609):0.183131,39:0.918217):0.914434,40:1.493746):0.447544,(((49:0.000002,50:0.000001):2.56765e-06,51:0.312500):1.55291,52:1.652211):0.982714):0.136605):0.725546,((44:0.968920,(45:0.838788,46:2.650452):0.588899):0.629566,(47:2.232104,48:0.756258):0.627166):0.315406):0.846109,((21:0.693950,22:0.691429):0.972393,23:0.847631):0.417793):0.819528,((((((((24:0.162025,25:0.118653):0.438744,26:0.224938):0.103835,27:0.351187):0.523538,(28:1.032335,29:0.788789):0.292962):0.542206,32:0.919957):0.240858,((30:0.478739,31:0.409787):0.608246,33:0.292748):0.190684):0.104654,34:0.331960):0.823513,35:2.025943):0.277934):0.501741,20:0.686005):2.68212e-06,(15:1.778951,(((16:0.000001,17:0.000001):0.439739,18:0.105572):0.308131,19:0.365794):0.804108):0.356678):0.965685):0.484845):0.176488):0.248833):0.0760356):0.116002,(2:0.378937,3:0.483369):0.11445);
 910: 3 -26038.10565 -27106.5865 (0:0.513457,(1:0.184751,((4:0.301253,5:0.591239):0.604262,((6:0.697793,7:0.886028):0.47545,((((8:0.000001,9:0.000001):0.487349,10:0.299604):0.489166,11:1.012986):0.274185,((12:0.000001,13:0.000001):1.06261,(((((((14:1.504368,(35:2.253918,((((((36:0.220469,37:0.283956):0.0593455,38:0.074005):1.07909,39:0.966690):0.252224,(41:0.204697,(42:0.016806,43:0.121333):0.215012):1.08743):0.956706,40:1.085634):1.04871,(((49:0.005611,50:0.000001):0.0571885,51:0.272400):2.87387,52:2.169558):0.334294):0.606999):0.331875):0.387595,(((44:1.293117,45:1.104526):0.318228,46:1.797472):0.245837,(47:1.779984,48:1.347801):0.276356):1.66779):0.322043,(21:0.499837,22:0.999728):0.648595):0.365394,23:0.871394):0.40573,(((((24:0.080669,25:0.081586):0.371413,26:0.130391):0.0788862,27:0.323027):0.595631,(28:1.291065,29:0.856809):0.157683):0.357987,((30:0.644700,31:0.364979):0.477399,((32:1.529954,33:0.216673):0.296821,34:0.269410):0.164619):0.256298):0.683216):0.509957,15:1.365677):0.22155,((((16:0.000001,17:0.000001):0.344309,18:0.177680):0.470313,19:0.300654):0.78256,20:0.619988):0.0895454):0.757954):0.334714):0.113165):0.3099):0.114193):0.151121,(2:0.320998,3:0.809988):0.242552);
 911: 5 -25985.18368 -27113.33407 (0:0.388477,(1:0.315472,((4:0.482295,5:0.524079):0.311185,((6:0.624225,7:0.785360):0.396205,((((8:0.000001,9:0.000001):0.54707,10:0.226995):0.777267,11:0.997292):0.205158,((12:0.000001,13:0.000001):1.03682,((14:1.762150,15:1.041745):0.322309,(((((16:0.000001,17:0.000001):0.337733,18:0.182274):0.327321,19:0.329702):0.686672,20:0.521760):0.236285,((((21:0.493785,22:1.051629):1.10204,23:1.130953):0.183466,(35:2.659328,(((((((36:0.249912,37:0.270332):0.0630442,38:0.073515):0.99085,39:1.006180):0.186786,(41:0.290128,(42:0.034179,43:0.106261):0.114808):1.10769):0.487792,40:1.380146):0.917728,(((49:0.003065,50:0.000001):0.00668871,51:0.321887):2.73046,52:0.926474):1.47082):0.332349,((44:1.082553,45:1.407669):0.369091,(46:1.656969,(47:1.466385,48:1.467776):0.554289):0.277357):0.416951):0.604362):0.620902):0.252539,(((((24:0.108983,25:0.107308):0.457753,26:0.172570):0.0502243,27:0.313757):0.381561,(28:1.251357,29:0.560034):0.489663):0.239333,((30:0.441024,31:0.568362):0.356319,((32:1.196508,34:0.253892):0.2461,33:0.246219):0.173):0.423226):1.018):0.434731):0.306205):0.772336):0.597924):0.252071):0.20799):0.317052):0.205453,(2:0.449424,3:0.623112):0.220725);
 912: 1 -26449.46755 -27108.9875 (0:0.353334,((1:0.233414,(((4:0.470435,5:0.975191):0.223094,(6:0.657832,7:0.895985):0.645088):0.25362,((((8:0.000002,9:0.000002):0.400809,10:0.319871):0.612072,11:0.637065):0.571068,((12:0.000001,13:0.000001):1.14526,(((((((14:1.856044,(((49:0.000002,50:0.000002):0.105098,51:0.293241):2.529,52:1.302301):0.536923):0.667477,(((((36:0.188530,37:0.323917):0.0923663,38:0.027651):0.866696,(39:0.735019,(41:0.172690,(42:0.011196,43:0.115582):0.271731):0.973592):0.267173):0.681656,40:1.007301):0.71439,((44:1.472016,(45:1.197432,46:2.232025):0.158049):0.291577,(47:1.659050,48:1.245880):0.740698):1.5445):0.193276):0.267749,35:2.142209):0.69008,((21:0.888928,22:0.700021):0.849085,23:0.703628):0.638147):0.239822,((((((24:0.087372,25:0.107192):0.395947,27:0.466794):0.122178,26:0.026286):0.816883,29:0.951386):0.0997817,28:1.325545):2.06744e-06,((30:0.460860,31:0.483625):0.279865,((32:1.414859,34:0.159740):0.326526,33:0.240680):0.14593):0.883287):1.13445):0.12761,15:1.760751):0.0820399,((((16:0.000001,17:0.000001):0.445245,18:0.100923):0.403236,19:0.439721):0.68657,20:0.958889):0.352296):0.562585):0.397045):0.429495):0.174555):0.0370957,2:0.377089):0.135052,3:0.649442);
 913: 1 -28347.07885 -27109.53239 (0:0.322977,(1:0.389395,((4:0.395915,5:0.697133):0.319017,((6:0.727024,7:0.910340):0.160298,((((8:0.000001,9:0.000001):0.559723,10:0.176199):0.638446,11:0.646524):0.414035,((12:0.000001,13:0.000001):0.98226,(((((((14:2.077877,((((44:1.086390,(45:0.953010,46:2.426123):0.289989):1.10957,47:1.457804):0.0981349,48:1.038310):1.11232,(((49:0.005695,50:0.000002):0.0221207,51:0.302096):1.62971,52:1.798824):1.11922):0.529684):0.0384839,(35:2.156329,(((((36:0.231353,37:0.305852):0.0487497,38:0.105306):0.976996,39:0.608583):0.54569,(41:0.125166,(42:0.112991,43:0.046707):0.312703):0.941541):1.23541,40:0.982220):1.54509):0.148012):0.321605,(21:0.909260,22:0.863952):0.591381):0.354456,23:1.108585):0.693137,(((((24:0.164473,25:0.093376):0.263619,(26:0.157515,27:0.380997):0.147601):0.410363,29:0.924009):0.139158,28:1.579206):0.271479,((((30:0.598400,31:0.357723):0.370072,32:0.942813):0.314195,33:0.252113):0.19556,34:0.216931):0.416066):0.382647):0.865158,(15:1.124944,(((16:0.000001,17:0.000001):0.294733,18:0.179709):0.399647,19:0.386068):0.562204):0.304183):0.0762531,20:0.797880):0.587517):0.313072):0.27477):0.24467):0.0648419):0.096315,(2:0.336772,3:0.510755):0.0763711);
 914: 2 -27589.83981 -27112.19851 (0:0.314539,((1:0.271580,(((4:0.525655,5:0.431262):0.437755,((((8:0.000001,9:0.000001):0.379503,10:0.307329):0.348799,11:0.907790):0.502372,((12:0.000001,13:0.000001):1.29137,(((((14:1.944320,((35:1.851100,((44:1.330990,(45:1.313965,46:2.151196):0.22048):0.390966,(47:1.455105,48:1.128270):0.402959):1.39307):0.184537,(((((36:0.235638,37:0.350058):0.0415308,38:0.053518):0.874333,(39:0.808193,(41:0.258844,(42:0.055126,43:0.107538):0.152899):1.34176):0.307799):1.14331,40:0.977628):0.626701,(((49:0.002952,50:0.000002):0.0332506,51:0.316663):2.61695,52:1.561913):1.04604):0.372656):0.29893):0.910137,((21:0.729771,22:1.110395):0.909995,23:1.130878):0.536672):0.0941207,(((((24:0.150457,25:0.063681):0.501728,26:0.158681):0.0382977,27:0.319551):0.547642,(28:1.601541,29:0.927389):0.0152648):0.106045,((((30:0.356669,31:0.391692):0.358289,32:1.071881):0.0970243,33:0.239625):0.0207964,34:0.402936):0.661632):0.794025):0.409614,(15:1.413776,(((16:0.000001,17:0.000001):0.287773,18:0.139155):0.519633,19:0.373235):0.642106):0.23935):0.205776,20:0.613731):0.78862):0.298055):0.217096):0.112187,(6:0.563681,7:0.887678):0.401543):0.26016):0.137077,2:0.355110):0.0599638,3:0.689982);
 915: 3 -29296.08513 -27118.64909 (0:0.355226,(1:0.123456,((4:0.423850,5:0.718443):0.469138,((6:0.546086,7:0.759432):0.290651,((((8:0.000001,9:0.000001):0.529228,10:0.257953):0.723511,11:0.863414):0.272926,((12:0.000001,13:0.000001):0.878621,((((((14:1.691063,(((((((((36:0.228945,37:0.258343):0.0821817,38:0.000002):1.12995,40:1.717247):0.461164,39:0.836227):0.895815,41:0.185924):0.225937,42:0.059172):0.00712051,43:0.067170):2.87625,(((44:0.914462,(45:1.184115,46:2.038911):0.497291):1.61158,47:1.857787):0.19072,48:1.035200):0.703957):0.712503,(((49:0.011026,50:0.000001):0.0266179,51:0.244712):1.8214,52:1.714162):0.756038):0.442769):0.36248,(21:1.127506,22:0.766281):0.851803):0.299879,23:0.915659):0.531437,(((((((24:0.192258,25:0.117739):0.380208,26:0.175108):0.0770403,27:0.291618):0.493494,29:0.926037):0.132611,28:1.431989):0.248269,((30:0.754019,31:0.305084):0.348221,((32:1.025170,33:0.326783):0.110395,34:0.405677):0.125853):0.569296):0.378913,35:2.546529):0.520319):0.671225,((((16:0.000001,17:0.000001):0.310403,18:0.150745):0.163666,19:0.500686):0.846274,20:0.680210):0.269622):0.0815149,15:1.372712):0.576811):0.509512):0.224118):0.213639):0.135455):0.179317,(2:0.481519,3:0.627800):0.140231);
 916: 1 -26738.79049 -27110.09253 (0:0.206281,(1:0.294442,(2:0.279949,((4:0.232579,5:0.703758):0.372436,((6:0.674394,7:1.027591):0.21729,((((8:0.000001,9:0.000001):0.305825,10:0.261953):0.429411,11:0.925617):0.577336,((12:0.000001,13:0.000001):1.02606,(((((14:2.768221,(35:1.356788,((((((36:0.293988,38:0.116782):0.116292,37:0.179859):0.70065,(39:0.770593,(41:0.259596,(42:0.085989,43:0.065108):0.175875):1.42975):0.465058):0.923725,40:1.754732):0.350507,(((44:1.084177,45:1.385334):0.421543,46:1.618868):0.38024,(47:1.656054,48:0.799489):0.747043):1.30012):2.55048e-06,((49:0.002426,(50:0.000002,51:0.325686):0.000346172):2.29941,52:1.861834):0.633806):0.594902):1.12481):0.179812,((21:0.186540,22:1.454817):1.78816,23:0.803430):0.61167):2.52473e-06,((((((24:0.103298,25:0.063593):0.424199,26:0.128197):0.120285,27:0.305911):0.545872,29:0.881521):0.0939696,28:1.308311):0.0184601,((((30:0.443045,31:0.425605):0.689434,33:0.144607):0.115129,32:1.487439):0.171139,34:0.252922):0.727432):0.908417):0.664282,15:1.247650):0.176699,((((16:0.000001,17:0.000001):0.198274,18:0.331038):0.335971,19:0.492853):0.74292,20:0.766682):0.369287):0.317427):0.687806):0.256375):0.170019):0.0993352):0.200838):0.0884986,3:0.588678);
 917: 1 -24841.62605 -27114.05558 (0:0.225454,((1:0.199660,((4:0.279224,5:0.718467):0.43111,(((6:0.861477,(((8:0.000001,9:0.000001):0.210951,10:0.443901):0.687322,11:0.630599):0.450284):0.0746249,7:1.194562):0.168679,((12:0.000001,13:0.000001):1.0071,((((((((14:1.201527,(((((36:0.243608,37:0.283989):0.0573578,38:0.055395):1.35255,(41:0.155051,(42:0.071067,43:0.028833):0.261399):1.08355):0.30753,39:0.713428):0.629591,(40:1.544626,((49:0.000003,(50:0.000001,51:0.362407):0.00304561):1.90878,52:1.473279):0.551104):0.187797):1.32879):0.416479,((44:0.964024,(45:0.989921,46:2.227173):0.378393):0.546949,(47:1.589512,48:1.066036):0.388708):1.16706):0.25083,(21:0.659048,22:0.834287):0.435546):0.272253,35:2.924660):0.272237,23:0.634963):0.537589,((((((24:0.146356,25:0.046296):0.516361,26:0.122001):0.165534,27:0.222494):0.572792,29:1.068012):0.266271,28:1.510193):0.123069,(((30:0.549550,31:0.395153):0.308617,32:1.317561):0.298407,(33:0.325435,34:0.334250):0.203946):0.201974):0.781441):0.656468,(15:1.078697,(((16:0.000001,17:0.000001):0.175878,18:0.344965):0.25139,19:0.668245):0.538079):0.315337):0.204512,20:0.802938):0.508717):0.641938):0.186203):0.0444224):0.166082,2:0.377192):0.0254539,3:0.623894);
 918: 3 -27570.16362 -27108.67787 (0:0.264219,(1:0.201344,(((4:0.199519,5:0.733928):0.373388,(6:0.868843,7:0.838352):0.311272):0.104481,((((8:0.000001,9:0.000001):0.307664,10:0.434973):0.6162,11:0.440757):0.525298,((12:0.000002,13:0.000001):0.897964,((((((14:1.247268,((((((36:0.299493,37:0.259509):0.0764342,38:0.028797):1.16796,39:0.942136):0.226127,(41:0.279468,(42:0.079749,43:0.036662):0.091694):1.19979):1.53629,40:0.718980):1.36821,(((((44:1.180804,45:1.083884):0.498421,(47:1.577239,48:1.265596):1.01054):0.51691,46:1.532906):1.05458,52:1.644391):0.870909,(49:0.000002,(50:0.000001,51:0.239318):0.00274027):3.44332):0.274515):0.816945):0.566085,(21:1.003126,22:0.729847):1.09988):0.185092,23:1.070671):0.516163,(((((((24:0.115308,25:0.106366):0.449951,26:0.124277):0.174657,27:0.268520):0.518766,29:0.903767):0.0834449,28:1.421755):0.238699,((30:0.692040,31:0.207560):0.358222,(32:1.059378,(33:0.306361,34:0.405009):0.273328):0.280207):0.288432):0.500107,35:2.749931):0.262809):1.10324,15:1.523042):2.06926e-06,((((16:0.000001,17:0.000001):0.312868,18:0.155028):0.308779,19:0.443074):0.821569,20:0.768560):0.3475):0.445858):0.549105):0.291885):0.127782):0.158756,(2:0.335095,3:0.420795):0.0933658);
 919: 1 -27403.61313 -27114.9975 (0:0.366002,(1:0.113981,((4:0.527374,5:0.688397):0.501325,((6:0.794215,7:0.734747):0.153271,((((8:0.000001,9:0.000001):0.533279,10:0.401708):0.400566,11:0.866031):0.362845,((12:0.000002,13:0.000001):0.63475,(((((14:1.970500,((21:0.542954,22:0.939061):0.571471,23:0.802573):0.171157):0.220124,((35:3.345632,(((((36:0.210837,37:0.270149):0.0422605,38:0.109340):0.976578,39:0.845549):0.411991,(41:0.266962,(42:0.016169,43:0.112283):0.126822):1.04852):1.17704,40:0.667279):0.721199):0.874967,(((44:1.653754,(45:1.659819,46:2.007839):0.361927):0.517537,(47:1.533197,48:0.977295):0.140487):1.0467,(((49:0.000002,50:0.000001):0.0807536,51:0.173907):1.21091,52:2.159024):0.673012):0.132341):0.521301):0.387806,((((((24:0.086872,25:0.062084):0.436076,26:0.175512):0.0786615,27:0.306134):0.266789,28:1.838948):0.0831025,((((30:0.452471,31:0.539985):0.685247,33:0.255372):0.135809,34:0.359007):0.438349,32:1.001404):0.553066):0.328328,29:0.738005):1.15188):0.284166,15:1.425207):0.208983,((((16:0.000001,17:0.000001):0.354009,18:0.315364):0.166899,19:0.534107):0.656056,20:0.926190):0.273003):0.552044):0.256083):0.434921):0.187739):0.182857):0.13585,(2:0.483197,3:0.603231):0.164405);
 920: 2 -25979.60432 -27114.92484 (0:0.299969,(1:0.351295,((4:0.593871,5:0.530005):0.372369,(((6:0.498409,7:0.630987):0.163669,(((8:0.000001,9:0.000001):0.428752,10:0.264175):0.416308,(11:0.487555,(12:0.000001,13:0.000001):1.20918):0.624938):0.49079):0.134986,((((14:1.988631,((((21:0.577081,22:1.158677):0.376994,((49:0.000003,(50:0.000001,51:0.283818):0.00312109):2.13033,52:2.336376):0.885756):0.240447,((35:2.291319,((44:0.660389,(45:1.093340,46:2.468543):0.519541):0.917659,(47:1.510415,48:1.073326):0.38815):1.05154):0.470095,(((((36:0.321378,38:0.144150):0.118767,37:0.118143):0.802291,39:1.000791):0.362352,(41:0.388811,(42:0.092421,43:0.038107):0.0976055):0.901481):0.817607,40:1.435763):0.836873):1.20688):0.512656,23:1.575538):0.221541):0.445772,15:0.732796):0.279426,(((((24:0.121416,25:0.065073):0.438502,26:0.160816):0.0399835,27:0.278678):0.403186,(28:1.430601,29:0.542389):0.360543):0.283113,((30:0.613485,31:0.269575):0.564911,(32:1.252657,(33:0.341613,34:0.366423):0.20365):0.353206):0.189964):1.06433):0.175435,((((16:0.000001,17:0.000001):0.215869,18:0.184028):0.569668,19:0.191807):0.61073,20:0.727468):0.230627):0.975875):0.11071):0.185386):0.248479,(2:0.389727,3:0.760963):0.16711);
 921: 3 -23682.48443 -27108.80794 (0:0.363472,(1:0.215678,((4:0.499038,5:0.719178):0.343525,((6:1.034943,7:0.828429):0.345163,((((8:0.000001,9:0.000001):0.318428,10:0.196224):0.428104,11:0.625454):0.326333,((12:0.000001,13:0.000001):0.87463,((((((14:1.435640,(((((36:0.280802,37:0.269616):0.0120595,38:0.063293):0.873469,(39:0.905224,(41:0.197562,(42:0.073858,43:0.092590):0.18455):1.48017):0.11315):1.07507,40:1.260628):0.259506,(((44:0.840725,(45:1.528173,46:2.599267):0.441692):1.26852,(47:1.883880,48:0.800453):0.872988):1.24237,(((49:0.000002,50:0.000001):0.0529092,51:0.228338):2.07042,52:1.417537):0.552648):0.237778):1.20954):0.359983,(21:0.921710,22:0.534849):0.88466):0.0647062,23:1.273511):0.151218,(((((24:0.159430,25:0.075974):0.533252,26:0.070423):0.174664,27:0.174609):0.422107,29:0.671008):0.182973,(28:1.459547,(((30:0.596669,31:0.252216):0.380377,32:1.069252):0.111291,(33:0.380762,34:0.358931):0.228636):0.277781):0.0596718):1.12442):0.722524,15:1.249359):0.095289,((((16:0.000001,17:0.000001):0.18873,18:0.295753):0.364537,19:0.373770):0.80539,(20:0.564493,35:3.150344):0.345195):0.408058):0.581769):0.596706):0.228811):0.182504):0.104123):0.118564,(2:0.354590,3:0.541558):0.0515533);
 922: 1 -26613.64924 -27108.07674 (0:0.193570,((1:0.183834,((4:0.272522,5:0.739278):0.558578,((6:0.773344,7:0.616111):0.27928,((((8:0.000001,9:0.000001):0.221693,10:0.519834):0.65954,11:0.745087):0.575967,((12:0.000001,13:0.000001):0.564483,(((((((((14:1.556105,((((((36:0.211586,37:0.320305):0.0357465,38:0.095241):1.07283,39:0.785126):0.295746,(41:0.264700,(42:0.053392,43:0.101942):0.18884):0.924815):0.930523,40:1.788766):0.811234,(((49:0.003003,50:0.000002):0.00561832,51:0.288077):2.4914,52:1.066656):0.685996):0.752742):0.538737,((44:1.046456,(45:1.555301,46:1.790704):0.481975):0.374656,(47:1.784205,48:0.847467):0.420488):1.29097):0.0176932,35:2.899084):0.2904,(21:0.537582,22:1.034993):0.658995):0.425276,23:0.759087):0.473721,((((((24:0.207947,25:0.082027):0.462008,26:0.167979):0.124976,27:0.336912):0.61604,29:0.935992):0.085313,28:1.412900):0.308725,((((30:0.326747,31:0.490169):0.420583,32:1.114725):0.119678,33:0.392320):0.395865,34:0.250041):0.60846):0.683646):0.487663,(((16:0.000001,17:0.000001):0.31825,18:0.200871):0.129119,19:0.593599):0.625761):0.139113,15:1.159752):0.289175,20:0.822876):0.826718):0.371383):0.338605):0.280229):0.240094):0.0788373,2:0.663328):0.134615,3:0.650800);
 923: 3 -27325.69254 -27106.70812 (0:0.318606,(1:0.265236,((4:0.320437,5:0.740540):0.433339,((6:0.739103,7:0.786522):0.449417,((((8:0.000001,9:0.000001):0.656764,10:0.170078):0.765909,11:0.956852):0.28463,((12:0.000001,13:0.000001):1.2225,(((((14:2.675088,(35:2.885919,(((((((36:0.240249,37:0.255596):0.107361,38:0.013619):1.30189,39:1.183004):0.14094,(41:0.174510,(42:0.044077,43:0.072303):0.225109):0.841845):1.08302,40:1.406628):0.891945,(((49:0.000002,50:0.000002):0.0240374,51:0.276845):1.79581,52:1.717631):0.787919):0.378361,((44:0.989669,(45:1.284075,46:2.217402):0.249717):0.329775,(47:1.510798,48:0.985692):0.380312):1.25757):0.533096):0.170138):0.372955,((21:0.975483,22:0.653925):1.22862,23:0.588101):0.478162):0.267903,((((((24:0.102557,25:0.083615):0.342305,26:0.188807):0.0889147,27:0.285642):0.215831,28:1.408451):0.0527837,29:1.097623):0.119059,((((30:0.601072,31:0.298128):0.42932,32:0.834989):0.263828,33:0.392237):0.157609,34:0.329389):0.599706):0.692789):0.27209,((((16:0.000001,17:0.000001):0.377308,18:0.139177):0.345657,19:0.549995):0.807788,20:1.182838):0.0781569):0.239745,15:1.335190):0.67654):0.222608):0.189724):0.373553):0.0812529):0.103327,(2:0.422865,3:0.678756):0.135715);
 924: 2 -28401.72559 -27109.21429 (0:0.296567,((1:0.070837,((4:0.312942,5:0.761624):0.37782,((6:0.897310,7:0.951878):0.445436,((((8:0.000001,9:0.000001):0.355066,10:0.491270):0.560252,11:0.764652):0.422105,((12:0.000001,13:0.000001):0.792484,((((14:1.766201,((35:2.777772,((44:0.969831,(45:1.243943,46:1.876682):0.474063):0.457122,(47:1.667498,48:1.028488):0.235638):1.07902):0.125643,(((((((36:0.224727,37:0.244532):0.066373,38:0.060274):1.22089,39:0.896952):0.260108,(41:0.189724,(42:0.063287,43:0.057303):0.168042):0.952667):0.338151,40:1.483364):1.15402,52:1.729694):0.411476,((49:0.002635,50:0.000002):0.0193116,51:0.240681):2.1909):0.929622):0.399075):0.400667,((21:0.581273,22:0.826950):0.589708,23:1.012116):0.521508):0.991138,(15:1.217660,((((((24:0.140821,25:0.082263):0.337345,26:0.246186):0.0388122,27:0.391871):0.384885,29:1.311785):0.153298,28:1.682696):0.14665,((((30:0.655275,31:0.517078):0.402151,32:1.319938):0.325918,33:0.321666):0.314531,34:0.255885):0.593254):0.879176):0.168748):0.155794,((((16:0.000001,17:0.000001):0.226924,18:0.251314):0.360453,19:0.383443):0.493498,20:0.513762):0.347055):0.647094):0.443666):0.421714):0.185047):0.16118):0.185144,2:0.597565):0.0664825,3:0.644129);
 925: 1 -28149.47794 -27120.3306 (0:0.249847,(1:0.128178,((2:0.206298,((6:0.701788,7:1.000174):0.345257,((((8:0.000001,9:0.000001):0.406994,10:0.286470):0.502122,11:0.636667):0.904151,((12:0.000001,13:0.000001):1.25763,(((((14:1.738950,((21:0.599802,22:0.919272):0.90066,23:0.820259):0.324224):0.166318,(((35:2.496663,(((((36:0.182619,37:0.284439):0.0211719,38:0.120589):1.12109,39:0.746020):0.34083,(41:0.176499,(42:0.060631,43:0.087082):0.223919):0.922799):1.24486,40:1.404348):0.0861262):0.760512,(((44:1.112523,(47:1.794848,48:0.704059):0.989153):0.196404,(45:1.182093,46:2.538263):0.441744):0.938548,52:1.858172):0.615686):0.292483,((49:0.002653,50:0.000001):0.0876507,51:0.236060):2.31091):0.212227):0.283043,(((((24:0.151413,25:0.081488):0.321356,(26:0.260135,27:0.408800):0.117687):0.312434,28:1.494514):0.23715,29:1.166331):0.450556,((30:0.536009,31:0.435603):0.40881,(32:1.568884,(33:0.322455,34:0.267120):0.0838832):0.197981):0.357859):1.06148):0.633194,((((16:0.000001,17:0.000001):0.350487,18:0.229998):0.414105,19:0.699175):0.5783,20:1.017254):0.243381):2.81615e-06,15:1.553354):0.562907):0.318169):0.400263):0.0787816):0.101412,(4:0.399154,5:0.696547):0.454684):0.164109):0.198327,3:0.588755);
 926: 1 -28546.6325 -27108.80794 (0:0.224808,((1:0.203919,((4:0.206992,5:0.899680):0.490663,((6:0.835494,7:0.850030):0.315983,((((8:0.000001,9:0.000001):0.468162,10:0.409848):0.534282,11:0.857099):0.584434,((12:0.000001,13:0.000001):0.727634,((((((14:1.612955,(21:0.648467,22:0.846186):0.613551):0.193859,(((((((36:0.197874,37:0.309963):0.10542,38:0.009081):1.21268,39:1.125685):0.427525,(41:0.200929,(42:0.078218,43:0.056590):0.303116):0.594741):1.38615,40:0.763385):1.5005,(((49:0.002836,50:0.000001):0.0482669,51:0.295200):1.904,52:1.503263):0.920494):0.694854,((44:0.968163,(45:1.415924,46:2.475122):0.328535):0.395081,(47:1.412030,48:1.117167):0.516586):1.20931):0.447223):0.457919,23:1.529027):0.511434,(((((24:0.159407,25:0.022968):0.322287,26:0.198850):0.131975,27:0.278240):0.250322,(28:1.484855,29:1.041835):0.170587):0.132724,((30:0.609633,31:0.437091):0.489738,((32:1.208103,34:0.326511):0.101133,33:0.263356):0.255523):0.601483):1.13486):0.341531,((((16:0.000001,17:0.000001):0.438318,18:0.132078):0.395669,19:0.509384):0.654498,(20:0.260815,35:2.808468):0.528451):0.3703):0.20338,15:1.254241):0.62785):0.647398):0.0876006):0.277639):0.054338):0.100777,2:0.517082):0.149211,3:0.653604);
 927: 1 -27385.48365 -27110.95153 (0:0.275549,(1:0.225094,((4:0.367098,5:0.595236):0.511059,(((6:0.603603,7:0.756695):0.321852,(((8:0.000001,9:0.000001):0.524759,10:0.214741):0.344264,11:0.866662):0.500859):0.187047,((12:0.000001,13:0.000001):0.962677,(((((14:1.241751,((((((36:0.169822,37:0.324437):0.0422331,38:0.090213):1.20764,39:0.574680):0.633619,(41:0.142653,(42:0.142890,43:0.038746):0.245685):0.858225):1.35513,40:1.112911):1.52888,(((49:0.000002,50:0.000001):0.0472248,51:0.251775):1.6159,52:1.392281):0.628841):0.518146):0.2645,((((((24:0.170496,25:0.014223):0.42125,26:0.208341):0.0902429,27:0.230042):0.579092,(28:1.410895,29:0.521882):0.16585):0.479343,((30:0.518463,31:0.450254):0.39024,(32:1.142731,(33:0.503385,34:0.380085):0.230901):0.224783):0.378547):0.138349,35:2.950279):0.41567):0.353039,(((21:0.710091,22:1.005125):0.696908,((44:0.832931,(45:0.853735,46:2.459236):0.479486):1.19058,(47:1.909599,48:1.095583):0.153736):1.63431):0.285529,23:0.784574):0.482684):0.665885,15:1.144075):0.291116,((((16:0.000001,17:0.000001):0.358145,18:0.180817):0.358087,19:0.304776):0.797683,20:0.967650):0.127777):0.652736):0.499328):0.0568012):0.185632):0.0221484,(2:0.371869,3:0.692203):0.177716);
 928: 1 -29107.73496 -27109.05548 (0:0.400134,(1:0.242193,(((4:0.660693,(5:0.639510,(((8:0.000001,9:0.000001):0.532816,10:0.372303):0.522223,11:1.020911):0.378551):0.256845):0.260006,(6:0.743906,7:1.007022):0.356322):0.188323,((12:0.000001,13:0.000001):1.33425,(((((((14:1.603075,((((((36:0.261980,37:0.354921):0.0321005,38:0.044719):1.34326,39:1.022501):0.225999,(41:0.214829,(42:0.053697,43:0.057108):0.195421):1.16037):1.26484,40:1.124303):1.04134,(((49:0.002788,50:0.000001):0.158616,51:0.138615):1.63171,52:1.895377):0.836514):0.482639):0.34049,((44:1.323439,(45:1.307007,46:2.336000):0.12806):0.578081,(47:1.841792,48:0.765284):0.661851):1.05929):0.327281,(21:0.481371,22:0.997789):0.688491):0.348444,(23:0.640679,35:3.120880):2.4811e-06):0.671352,((((((24:0.135069,25:0.081553):0.363413,26:0.156425):0.0924576,27:0.305063):0.632652,29:1.043675):0.184441,28:1.523590):2.15381e-06,((((30:0.481338,31:0.577090):0.740509,33:0.311096):0.0838016,34:0.244220):0.20577,32:1.411650):0.432375):0.747599):0.535739,15:1.330314):0.350826,((((16:0.000001,17:0.000001):0.329354,18:0.180161):0.219406,19:0.524860):0.644901,20:0.677208):0.272653):0.34442):0.492401):0.133658):0.0591367,(2:0.402483,3:0.611063):0.0841216);
 929: 1 -28184.18507 -27113.62588 (0:0.238644,(((1:0.188159,(4:0.399028,5:0.638141):0.562468):0.078332,((6:0.558120,7:1.000911):0.385775,(((((8:0.000001,9:0.000001):0.320592,10:0.402984):0.632513,11:0.591048):0.529016,(12:0.000002,13:0.000001):0.980935):0.40213,(((((14:1.714934,((35:2.658713,((44:1.072485,(45:1.280649,46:2.165217):0.225652):0.62079,(47:1.830078,48:0.931198):0.696271):0.471383):0.654072,((((((36:0.212521,37:0.271559):0.0135966,38:0.119347):0.836649,39:0.797894):0.572217,(41:0.260119,(42:0.082830,43:0.064797):0.142198):0.993809):1.26627,40:0.761484):1.33112,(((49:0.002748,50:0.000001):0.0582056,51:0.235557):1.6674,52:1.755825):1.29085):0.7273):0.284174):0.339091,(21:0.702785,22:0.889265):0.798185):0.871244,23:1.499128):0.428631,(((((24:0.207764,25:0.072234):0.319719,26:0.150797):0.101895,27:0.227817):0.207816,(((30:0.376196,31:0.330255):0.445247,(33:0.381370,34:0.253682):0.184402):0.359976,32:0.860279):0.249623):0.141356,(28:1.462951,29:0.712099):0.091933):0.888969):0.877707,(15:1.086071,((((16:0.000001,17:0.000001):0.297685,18:0.209320):0.380682,19:0.531245):0.562435,20:0.833746):0.473052):2.13299e-06):0.6316):0.16515):0.178519):0.117243,2:0.432069):0.072695,3:0.692407);
 930: 3 -26435.62783 -27110.87019 (0:0.233140,(1:0.234952,((4:0.317580,5:0.677206):0.336833,(6:0.905910,7:0.945534):0.379764):0.299023):0.114068,((2:0.240791,((((8:0.000001,9:0.000001):0.537031,10:0.102645):0.549154,11:0.674484):0.257518,((12:0.000001,13:0.000001):0.976441,(((((14:1.892922,(35:2.890494,((((((36:0.145908,37:0.338960):0.0562851,38:0.101069):0.818371,(39:0.781926,(41:0.116778,(42:0.084923,43:0.044096):0.290585):1.28293):0.405194):1.04635,40:0.944116):1.59901,(((49:0.005596,50:0.000001):0.0176012,51:0.297726):2.14347,52:1.909279):0.822191):0.0945181,(((44:1.464369,45:1.105085):0.313852,(47:2.107219,48:1.089785):0.714457):0.44869,46:1.838807):1.03875):0.526682):2.52777e-06):0.783372,((21:0.940680,22:0.839743):1.04693,23:0.721450):0.989224):0.139082,((((((24:0.100673,25:0.086796):0.448549,26:0.156065):0.0516571,27:0.368662):0.395746,29:1.066228):0.316752,((30:0.498395,31:0.710350):0.289624,((32:1.473523,34:0.214537):0.181821,33:0.428982):0.213782):0.467411):0.0211593,28:1.470764):0.388514):0.675051,15:1.276329):0.141166,((((16:0.000001,17:0.000001):0.26643,18:0.203222):0.404959,19:0.427409):0.567495,20:1.057211):0.171169):1.12676):0.296896):0.46737):0.198321,3:0.472391):0.104714);
 931: 4 -26865.86588 -27121.606 (0:0.232820,(1:0.164102,((4:0.417804,5:0.733814):0.323532,((6:0.729332,7:0.817214):0.205712,(((((8:0.000001,9:0.000001):0.609942,10:0.242281):0.599553,11:0.753968):0.262341,(12:0.000001,13:0.000001):0.975721):0.433589,(((((14:1.468729,((35:2.801583,(((44:0.985036,46:1.917560):0.257757,45:0.768510):0.880862,(47:1.726540,48:0.786996):0.966131):0.649012):0.24342,((((((36:0.170471,37:0.196473):0.0682004,38:0.084485):1.03038,39:0.928498):0.650199,(41:0.191992,(42:0.066131,43:0.052801):0.148757):0.785308):0.870401,((49:0.002450,(50:0.000001,51:0.279627):0.000355827):2.58806,52:1.571462):1.59808):0.431487,40:0.918680):1.34972):0.52961):0.425287,((21:0.750600,22:0.815300):0.785597,23:1.301094):0.168417):0.822819,20:0.909347):0.109772,((((((24:0.138445,25:0.084385):0.16803,28:1.574506):0.0896017,(26:0.156522,(27:0.245372,29:1.708631):0.136064):0.156057):0.565225,32:0.919657):0.311051,(33:0.260995,34:0.309868):0.157438):0.48736,(30:0.471664,31:0.364640):0.29398):1.18233):0.307159,(15:1.142477,(((16:0.000001,17:0.000001):0.254055,18:0.207685):0.431254,19:0.559892):0.526238):0.258726):0.70907):0.335488):0.129537):0.109892):0.179861,(2:0.345013,3:0.599882):0.103199);
 932: 1 -27722.66854 -27109.26602 (0:0.341771,((1:0.233179,((4:0.421891,5:0.579719):0.289447,((6:0.447707,((((8:0.000001,9:0.000001):0.469688,10:0.177589):0.47562,11:0.788626):0.396436,((12:0.000001,13:0.000001):0.749812,(((((((14:1.660066,(((((((36:0.250452,37:0.288617):0.0383634,38:0.127508):0.963489,39:0.929624):0.46552,(41:0.262281,(42:0.062845,43:0.048550):0.155991):1.07598):0.688201,40:1.382772):0.887813,52:1.775630):0.312716,((49:0.000002,50:0.000001):0.0344664,51:0.293301):2.52874):0.422677):0.381882,(((44:1.269350,45:1.087710):0.227556,46:1.809849):0.869063,(47:1.625454,48:1.064506):0.49571):1.0672):0.457178,((21:0.956061,22:0.688774):0.383764,23:1.177209):0.497777):0.449806,35:2.684608):0.198629,(((((24:0.150108,25:0.067586):0.386122,26:0.125522):0.144034,27:0.278382):0.4295,(28:1.401290,29:0.899352):0.112465):0.258025,(((30:0.638923,31:0.272035):0.124538,32:0.906913):0.230117,(33:0.378038,34:0.336745):0.140775):0.38696):0.882146):0.61903,(15:1.417447,(((16:0.000001,17:0.000001):0.271741,18:0.142831):0.441837,19:0.311279):0.628066):0.564832):0.293082,20:0.939524):0.785185):0.621284):0.463408):0.165291,7:0.794935):0.284229):0.163236):0.0898671,2:0.377342):0.0054489,3:0.540176);
 933: 1 -27967.88486 -27110.47002 (0:0.434361,((1:0.326993,(((6:0.575506,7:1.012421):0.262647,(((8:0.000001,9:0.000001):0.409597,10:0.348051):0.608716,11:1.007551):0.309044):0.200359,((12:0.000001,13:0.000001):0.956489,(((((14:2.515111,(35:2.210928,((44:0.913746,(45:1.252262,46:2.205914):0.417433):0.8733,(47:1.577655,48:0.769549):0.788702):0.876381):0.25942):0.658152,((21:1.015300,22:0.939868):0.428345,(((((((36:0.239204,37:0.314914):0.0344716,38:0.121717):1.05371,39:0.725986):0.457128,(41:0.152809,(42:0.046949,43:0.105394):0.283532):1.06211):0.935819,40:0.770876):1.32881,52:2.003168):0.62642,((49:0.002895,50:0.000002):0.0445843,51:0.215538):1.769):0.722866):0.222118):0.334494,23:1.433253):0.71253,(15:1.407542,((((((24:0.121549,25:0.066864):0.568664,26:0.159518):0.0849946,27:0.339655):0.314023,28:1.442063):0.152473,29:1.115725):0.309104,(((30:0.607720,31:0.301035):0.524925,32:1.364576):0.178685,(33:0.365256,34:0.342606):0.115621):0.341949):1.02589):0.206075):0.0690272,((((16:0.000001,17:0.000001):0.388848,18:0.169795):0.503054,19:0.249553):0.952393,20:0.508587):0.394305):0.364251):0.215557):0.240611):0.0048891,(4:0.353730,5:0.486138):0.552273):0.0472398,(2:0.294347,3:0.593926):0.136904);
 934: 1 -26814.69144 -27116.39161 (0:0.304311,(1:0.235863,((2:0.236225,((4:0.394876,5:0.589391):0.198717,(6:0.530183,7:0.781375):0.444131):0.228051):0.139889,((((8:0.000002,9:0.000002):0.2843,10:0.352994):0.562135,11:0.611196):0.340791,((12:0.000001,13:0.000001):0.756223,((((((14:2.101031,((((((24:0.153707,25:0.028228):0.479597,26:0.133689):0.0823263,27:0.293034):0.538481,28:1.556224):0.164699,29:0.792693):0.0983319,((30:0.519290,31:0.341519):0.43561,(32:1.790262,(33:0.203866,34:0.443398):0.0742058):0.083978):0.288532):0.921084):0.311668,(((49:0.000002,50:0.000002):0.0995892,51:0.234379):2.08849,52:1.611880):1.11764):0.431127,(35:1.814626,(((((36:0.277525,37:0.290395):0.00984378,38:0.108570):0.57627,(39:1.032230,(41:0.176818,(42:0.097615,43:0.057319):0.249499):1.36397):0.621666):1.01855,40:1.685209):0.658676,((44:1.134990,(45:1.149640,46:2.283376):0.296977):0.653836,(47:1.793956,48:0.859105):0.727295):1.0032):0.147585):0.581655):0.335458,((21:0.811258,22:0.535079):1.14789,23:0.801269):0.419759):0.652009,(15:1.635068,(((16:0.000001,17:0.000001):0.225253,18:0.217113):0.521442,19:0.268493):0.699039):0.176952):0.246037,20:0.640194):0.760877):0.564994):0.464939):0.102274):0.058826,3:0.582892);
 935: 1 -27323.05139 -27111.50811 (0:0.206385,(1:0.203320,((2:0.256259,((6:0.513961,7:1.177437):0.456365,((((8:0.000001,9:0.000001):0.367148,10:0.355758):0.459675,11:0.989157):0.511883,((12:0.000001,13:0.000001):1.10669,(((((((14:3.142242,(35:1.892628,((44:1.264079,(45:1.129759,46:2.218926):0.251607):0.268575,(47:1.696283,48:1.449928):0.776075):0.70662):0.509156):0.359539,((((36:0.239334,37:0.213030):0.0267741,38:0.061282):0.606907,(39:0.943591,(41:0.187827,(42:0.063125,43:0.101540):0.170093):1.36962):0.667338):1.78249,40:1.007950):1.42135):0.172673,(((49:0.002972,50:0.000001):0.0324784,51:0.241992):1.39846,52:1.915573):0.979544):0.53824,(21:0.464572,22:1.404573):0.788397):0.291468,23:1.258201):0.448263,((((((24:0.156098,25:0.041848):0.482375,26:0.160008):0.192115,27:0.215081):0.575686,29:0.946353):0.23426,28:1.944238):0.0723452,((30:0.639264,31:0.247158):0.490991,(32:1.211811,(33:0.335961,34:0.522554):0.0847666):0.0931073):0.533768):1.08644):0.3507,((15:1.301223,(((16:0.000001,17:0.000001):0.309772,18:0.223750):0.630482,19:0.336829):0.899624):0.576347,20:1.201387):0.193409):0.43591):0.475616):0.164131):0.183436):0.0602528,(4:0.335356,5:0.662093):0.44229):0.149912):0.164651,3:0.648464);
 936: 1 -26478.08358 -27109.29785 (0:0.287206,(1:0.186081,((4:0.262661,5:0.585963):0.465247,(((6:0.795056,7:0.580836):0.298105,(((8:0.000001,9:0.000001):0.408995,10:0.323170):0.414039,11:0.660249):0.795183):0.0741342,((12:0.000001,13:0.000001):1.03794,(((((((14:2.253482,(21:1.113237,22:0.331739):0.458293):0.247398,(((((((36:0.266469,37:0.309310):0.0763203,38:0.069341):1.00641,39:0.880369):0.544412,(41:0.163469,(42:0.081608,43:0.035159):0.235473):0.60771):1.06815,40:0.638906):1.46141,((44:1.167145,(45:0.896871,46:2.646141):0.35202):0.704703,(47:2.048831,48:0.875619):0.506573):1.36456):0.226647,(((49:0.002885,50:0.000001):0.0159844,51:0.295779):1.81514,52:2.243460):1.2849):0.576378):0.375033,23:0.563686):0.996835,((((((24:0.182627,25:0.025424):0.528193,26:0.000002):0.191262,27:0.201815):0.317206,29:1.153785):0.167575,(28:1.722861,(((30:0.703802,31:0.214259):0.21779,32:1.476253):0.335411,(33:0.418586,34:0.375562):0.15816):0.625366):0.0124282):0.316718,35:3.213555):0.247391):0.559995,15:1.437794):0.261171,(((16:0.000001,17:0.000001):0.285471,18:0.267244):0.0998442,19:0.698536):0.708982):0.213899,20:1.197476):0.292753):0.727124):0.0281444):0.0663924):0.0615428,(2:0.258240,3:0.531852):0.13841);
 937: 3 -26729.58553 -27107.26592 (0:0.303761,(1:0.119817,((4:0.594490,5:0.585443):0.296561,((6:0.580183,7:0.863432):0.159766,(((8:0.000001,9:0.000001):0.534701,10:0.199396):0.56038,(11:0.553118,((12:0.000001,13:0.000001):0.717002,(((((((14:2.002389,23:0.671282):0.174672,(21:0.659572,22:0.851166):0.715188):0.565188,(((((((36:0.234185,37:0.288651):0.120367,38:0.007164):1.42766,39:1.010269):0.233416,(41:0.191663,(42:0.055814,43:0.098410):0.246876):0.991991):0.563911,40:1.487113):0.823987,((44:1.566447,(45:1.122723,46:2.584494):0.294809):0.931289,(47:1.767542,48:1.125931):0.654191):1.03987):0.869692,(((49:0.005684,50:0.000002):0.0382218,51:0.244694):1.86172,52:1.097381):0.763762):0.550933):0.218475,35:2.609772):0.0315007,((((((24:0.151432,25:0.077490):0.472923,26:0.198944):0.0196001,27:0.325169):0.559033,28:1.525893):0.328323,((((30:0.478983,31:0.435350):0.40081,32:1.054920):0.160557,33:0.262541):0.248257,34:0.187318):0.927239):0.136078,29:0.596113):0.591613):0.613688,15:0.928873):0.0701114,((((16:0.000001,17:0.000001):0.185963,18:0.251469):0.226112,19:0.525462):0.58444,20:1.052821):0.272526):0.823766):0.439426):0.324662):0.424171):0.269526):0.207446):0.150721,(2:0.340637,3:0.618985):0.108848);
 938: 1 -26420.17237 -27111.97797 (0:0.293712,((1:0.163157,((4:0.309624,5:0.642166):0.33616,((6:1.058593,7:1.113351):0.273483,(((8:0.000001,9:0.000001):0.324437,10:0.202329):0.612306,(11:0.920122,(12:0.000001,13:0.000001):1.42638):0.0791094):0.556531):0.260105):0.308779):0.116328,((((((14:2.294828,(35:2.006629,(((36:0.233672,(37:0.290296,38:0.091152):0.048134):0.447813,(39:0.960492,(41:0.258873,(42:0.093293,43:0.039195):0.175551):1.437):0.401696):1.02194,(40:1.430300,((49:0.002617,(50:0.000002,51:0.245733):0.000231443):2.41599,52:1.223841):1.07242):0.196555):0.382256):0.175952):0.518043,(((44:1.128025,45:1.164767):0.62135,46:2.129925):0.520133,(47:1.770512,48:0.902022):0.368592):0.54816):0.957785,((21:0.566733,22:1.006251):0.843324,23:0.621866):0.304493):0.588275,(((((24:0.166220,25:0.112130):0.379166,27:0.249001):0.110063,26:0.118247):0.538534,(28:1.274220,29:0.707268):0.228244):0.130342,((((30:0.384403,31:0.342975):0.542537,32:0.959564):0.174145,33:0.211343):0.271119,34:0.276950):0.728749):0.651157):0.232167,((((16:0.000001,17:0.000001):0.290722,18:0.132554):0.367935,19:0.339952):0.896618,20:0.776871):0.413459):0.0965634,15:0.983600):0.801261):0.0926792,(2:0.435596,3:0.594977):0.103395);
 939: 1 -27444.26029 -27110.7272 (0:0.183809,((1:0.171449,((4:0.423939,5:0.687024):0.316151,((6:0.688547,7:0.791757):0.311991,(((((8:0.000001,9:0.000001):0.535443,10:0.252920):0.574345,11:0.821958):0.206102,(12:0.000001,13:0.000001):0.966451):0.377449,(((((14:2.124563,(((49:0.002835,50:0.000001):0.00474105,51:0.315765):2.56329,52:1.715499):0.736072):0.0691843,((35:2.169626,((((36:0.213184,37:0.252403):0.0438949,38:0.064435):0.790903,(39:1.046164,(41:0.211123,(42:0.138308,43:0.005276):0.215748):1.02732):0.603143):0.962976,40:1.244394):1.14912):0.232345,(((44:1.420073,45:1.254673):0.372655,46:1.732405):0.359048,(47:1.477318,48:1.083806):0.911793):0.236709):0.836874):0.85068,((21:0.917471,22:0.921057):0.50013,23:1.029053):0.514065):0.431576,(((((24:0.118513,25:0.077552):0.320295,26:0.165930):0.115169,27:0.239673):0.522176,(28:1.464748,29:0.660194):0.119037):0.104328,((30:0.595170,31:0.362233):0.318767,(32:0.986878,(33:0.297094,34:0.481434):0.20213):0.267506):0.57885):1.05958):0.253236,(15:0.940731,((((16:0.000001,17:0.000001):0.32158,18:0.210939):0.484429,19:0.389159):0.473988,20:0.985171):0.533744):0.18557):0.625908):0.12161):0.12103):0.200454):0.158918,2:0.397921):0.094424,3:0.638918);
 940: 1 -28667.63541 -27110.02884 (0:0.309220,(1:0.220136,((4:0.459445,5:0.776417):0.567794,((6:0.772930,7:0.876755):0.429321,((((8:0.000001,9:0.000001):0.305093,10:0.393898):0.785836,11:0.723231):0.374989,((12:0.000001,13:0.000001):0.825863,((((14:1.642674,(((21:0.852462,22:0.847268):0.425182,((((((36:0.211008,(37:0.314738,38:0.075168):2.17128e-06):1.19566,39:0.739561):0.544614,(41:0.103241,(42:0.059152,43:0.056148):0.305428):0.793711):1.68312,40:0.959227):1.73102,(((49:0.000002,50:0.000001):0.0140925,51:0.274723):1.55344,52:2.001079):0.772073):0.803074,((44:1.151290,(45:1.015895,46:2.146898):0.553636):0.536652,(47:1.660954,48:1.182617):0.465443):1.1616):0.0905692):0.386792,23:0.695267):0.307661):0.789315,(((((((24:0.107667,25:0.079454):0.387324,27:0.250489):0.107313,26:0.098236):0.318178,29:0.992721):2.90614e-06,28:1.606923):0.222368,(((30:0.580770,31:0.294286):0.632884,(33:0.472248,34:0.225177):0.102655):0.179217,32:0.960861):0.308631):0.921695,35:3.181888):0.266239):0.379218,(15:0.930297,(((16:0.000001,17:0.000001):0.368915,18:0.132461):0.468488,19:0.204870):0.583009):0.308676):0.0457991,20:0.913334):0.869246):0.334381):0.241499):0.104161):0.191188):0.0519174,(2:0.425330,3:0.604946):0.0919117);
 941: 1 -24771.01689 -27119.62445 (0:0.309752,((1:0.234077,(((4:0.608018,5:0.489557):0.336473,(6:0.799075,7:0.941308):0.248934):0.192825,(((((8:0.000001,9:0.000001):0.640722,10:0.118930):0.713896,11:0.725592):0.209603,(12:0.000001,13:0.000001):0.753942):0.602727,((((((14:2.402692,(35:1.925920,(((44:1.029950,45:1.168946):0.397272,46:2.033053):0.773802,(47:1.667982,48:1.370576):1.03298):1.04725):0.405952):0.28287,(((((36:0.221016,37:0.332651):0.0675474,38:0.083142):0.839844,(39:0.857318,((41:0.383126,42:0.063101):0.0662984,43:0.000003):1.44284):0.386244):1.19551,40:0.852377):0.921369,(((49:0.006027,50:0.000001):0.0531518,51:0.188927):1.692,52:2.070507):0.617851):0.418678):0.651004,((21:0.683357,22:1.164447):0.957459,23:0.826641):0.716188):0.526303,(((((((24:0.190903,25:0.036244):0.328661,27:0.333654):0.0713551,26:0.077431):0.382576,(28:1.299948,29:0.859391):0.056408):0.591389,(30:0.564169,31:0.304668):0.48258):0.294393,32:1.088624):0.0673852,(33:0.208007,34:0.543704):0.144613):0.862891):0.387922,20:0.754252):0.389643,(15:1.061934,(((16:0.000001,17:0.000001):0.458902,18:0.167739):0.592027,19:0.264589):0.734054):0.230153):0.589805):0.160619):0.177931):0.120076,2:0.498029):0.0200794,3:0.690705);
 942: 1 -27296.75705 -27112.20751 (0:0.315423,(1:0.219639,((2:0.230133,((6:0.603369,7:0.921337):0.317997,(((((8:0.000001,9:0.000001):0.279341,10:0.400803):0.418251,11:0.943738):0.161363,(12:0.000001,13:0.000001):1.13111):0.302505,(((14:1.463996,(35:2.006949,((((((36:0.217818,37:0.270259):0.0455117,38:0.082467):0.887874,(39:0.803272,(41:0.127267,(42:0.038296,43:0.046687):0.234559):1.26525):0.427805):0.605154,40:1.327837):0.63647,(((49:0.000002,50:0.000001):0.0829708,51:0.158280):2.77528,52:1.317063):0.727733):0.929764,((44:1.118913,(45:1.309235,46:2.002178):0.400273):0.345234,(47:1.490716,48:0.907613):0.662345):0.896489):0.111881):0.509427):0.25138,((21:0.679167,22:0.992188):1.2897,23:0.738367):0.351899):0.86,(15:1.151620,(((((16:0.000001,17:0.000001):0.251409,18:0.247087):0.309446,19:0.524320):0.585758,20:0.863459):0.294732,(((((24:0.214115,25:0.063935):0.315324,26:0.106261):0.0386268,27:0.282253):0.385588,(28:1.241989,29:1.003179):0.117533):0.134884,((((30:0.397058,31:0.501592):0.530884,32:1.376026):0.178197,33:0.283546):0.27004,34:0.157340):0.799622):0.573695):0.0650218):0.0396222):0.77031):0.153129):0.244912):0.0807257,(4:0.330798,5:0.507364):0.512648):0.1787):0.0827631,3:0.533458);
 943: 4 -26354.133 -27109.11927 (0:0.399021,(1:0.228034,((4:0.372595,5:0.809461):0.609701,((6:0.686016,7:0.866596):0.301345,((((8:0.000001,9:0.000001):0.376992,10:0.242677):0.658243,11:0.669147):0.440851,((12:0.000001,13:0.000001):0.787893,((((14:1.859232,(((21:0.755035,22:0.708781):0.700091,23:0.630108):0.119643,((35:2.187441,((((36:0.211270,37:0.288909):0.0678835,38:0.025127):0.436481,(39:0.845932,(41:0.155364,(42:0.090215,43:0.099262):0.154037):1.25869):0.609015):0.827302,40:1.397154):0.561858):0.677716,(((44:1.479676,(45:1.375844,46:2.440234):0.5523):0.655163,(47:1.755770,48:1.029770):0.933745):0.335345,(((49:0.000002,50:0.000001):0.047537,51:0.213670):1.9493,52:1.255327):1.27047):0.338672):0.809091):0.23267):0.393412,((((((24:0.123769,25:0.038876):0.417036,26:0.175362):0.064989,27:0.214566):0.537926,28:1.596936):0.133591,29:0.875683):0.180243,((30:0.523435,31:0.384228):0.348834,(32:1.172497,(33:0.341716,34:0.464350):0.0873663):0.0955218):0.302503):1.10853):0.485447,((((16:0.000001,17:0.000001):0.307492,18:0.197915):0.495025,19:0.373535):1.02896,20:0.562420):0.613798):0.0486549,15:1.358840):0.767603):0.353321):0.426988):0.165645):0.209099):0.110559,(2:0.339057,3:0.723075):0.142237);
 944: 2 -27032.54309 -27111.40911 (0:0.308338,(1:0.222318,((4:0.301433,5:0.922705):0.430683,((6:0.723948,7:0.794947):0.348821,((((8:0.000001,9:0.000001):0.309984,10:0.473925):0.666272,11:0.494072):0.607255,((12:0.000001,13:0.000001):0.673464,(((((14:2.134043,(((((((36:0.194953,37:0.287583):0.0528528,38:0.075586):1.26589,39:0.882804):0.249903,(41:0.221026,(42:0.073865,43:0.060029):0.15347):1.31006):0.690045,40:1.628124):1.33252,((((44:1.511633,(45:1.219775,46:2.065179):0.24845):0.901905,47:2.131596):0.0815223,48:0.807417):1.72707,52:1.424703):0.402575):0.23673,((49:0.000002,50:0.000001):0.000417321,51:0.291502):1.8104):0.458534):0.408884,(((((((24:0.149740,25:0.046920):0.443258,26:0.131035):0.0782933,27:0.298653):0.337932,29:1.037200):0.0485721,28:1.759443):2.61432e-06,(((30:0.488483,31:0.353741):0.188299,32:1.182191):0.162416,(33:0.182832,34:0.566448):0.198129):0.54447):0.622827,35:3.578570):0.194948):0.603998,((21:0.683892,22:1.007483):0.805594,23:0.757340):0.637436):0.491246,20:0.759792):0.426884,(15:1.581271,(((16:0.000001,17:0.000001):0.392582,18:0.148005):0.590399,19:0.484040):0.601503):0.146637):1.24101):1.03177):0.522854):0.342966):0.198934):0.0703354,(2:0.496213,3:0.775911):0.0728024);
 945: 2 -27556.7734 -27112.41126 (0:0.446024,(1:0.203283,((4:0.386996,5:0.949318):0.440433,((6:0.586440,7:0.784026):0.376672,((((8:0.000001,9:0.000001):0.780813,10:0.304658):0.851354,11:0.813230):0.501043,((12:0.000001,13:0.000001):0.562964,((((((14:2.026102,(21:1.074137,22:1.037384):0.328682):0.123776,23:1.262683):0.460937,(((((((36:0.220503,37:0.276103):0.0965514,38:0.051592):1.08184,39:0.861423):0.67703,(41:0.215350,(42:0.078035,43:0.100191):0.185996):0.857976):1.48666,40:0.866869):2.09774,(((49:0.002857,50:0.000001):0.0237453,51:0.278656):1.48948,52:2.346486):0.64626):0.26311,(((44:0.981920,46:2.335892):0.157513,45:1.595219):0.826226,(47:1.494809,48:0.964814):0.251159):1.36039):0.469894):0.177801,(((((24:0.109927,25:0.066608):0.223931,(26:0.219515,27:0.405961):0.125159):0.552181,(28:1.725024,29:0.991897):0.0630686):0.360435,((30:0.562302,31:0.548096):0.296853,((32:1.172917,33:0.292445):0.189629,34:0.674666):0.252054):0.53079):0.523626,35:2.472388):0.267901):0.365572,((((16:0.000001,17:0.000001):0.322595,18:0.180376):0.392829,19:0.641020):0.502445,20:1.007082):0.392512):0.0901891,15:1.508754):0.709358):0.356513):0.361871):0.301305):0.153513):0.194952,(2:0.278098,3:0.685538):0.0960543);
 946: 1 -27006.66064 -27113.97283 (0:0.200688,(1:0.187209,(((6:0.696507,7:0.882361):0.0779765,(((8:0.000001,9:0.000001):0.461951,10:0.289018):0.428479,11:0.973968):0.56139):0.25167,((12:0.000001,13:0.000001):1.23656,((((((14:1.675238,((((((36:0.225637,37:0.292173):0.0228206,38:0.151591):0.920126,39:1.074241):0.154646,(41:0.140565,(42:0.071010,43:0.101071):0.229728):1.12935):1.32711,40:1.086272):0.609504,((49:0.002792,(50:0.000001,51:0.322733):0.000178682):2.14055,52:0.913547):1.27649):0.264113):0.468825,(35:2.489416,((44:0.851275,(45:0.993070,46:1.937037):0.581619):0.389775,(47:1.442259,48:1.206259):0.620232):0.927116):0.62456):0.854639,((21:0.722649,22:0.726795):0.799274,23:0.543331):0.693828):0.18756,((((((24:0.121791,25:0.050331):0.440846,(26:0.138282,27:0.269292):0.0832608):0.358548,(28:1.387244,29:1.081680):0.165086):0.455092,32:1.026263):0.236328,(33:0.288984,34:0.334189):0.201119):0.182991,(30:0.669035,31:0.312466):0.332019):1.07131):0.507087,20:0.689265):0.415049,(15:1.128367,(((16:0.000001,17:0.000001):0.441899,18:0.206522):0.552371,19:0.264454):1.13449):0.0387224):0.535006):0.586063):0.0928223):0.0973147,((2:0.397183,3:0.621153):0.0646352,(4:0.327980,5:0.917133):0.478682):0.0434015);
 947: 2 -25902.16291 -27107.84597 (0:0.308255,(1:0.287612,((4:0.413466,5:0.458083):0.53896,((6:0.590611,7:0.820865):0.390053,((((8:0.000001,9:0.000001):0.484655,10:0.225999):0.824631,11:0.717617):0.210692,((12:0.000001,13:0.000001):0.910791,(((((14:2.384029,((21:0.904644,22:0.753047):0.538758,23:0.720160):0.181124):0.250459,(35:3.108751,((((((((36:0.211579,38:0.089729):0.0446094,37:0.237197):1.19516,39:0.896493):0.267316,(41:0.156380,(42:0.105635,43:0.040143):0.310441):1.13699):0.731564,40:1.387066):1.37939,52:1.808618):0.993138,((49:0.000002,50:0.000002):0.0211168,51:0.287803):2.27874):0.508666,((((44:1.202104,45:1.443999):0.627933,46:1.854619):0.796082,47:1.388045):0.446133,48:0.799783):1.33583):0.248417):0.323014):0.536959,(((((24:0.190214,25:0.004073):0.408294,26:0.171095):0.0497145,27:0.221843):0.57976,29:0.885566):0.0833334,(28:1.670473,((((30:0.309561,31:0.538244):0.472047,32:0.921397):0.143463,33:0.338204):0.294376,34:0.234258):0.478711):0.108459):0.881211):0.344852,15:1.067917):0.161249,((((16:0.000001,17:0.000001):0.304058,18:0.281368):0.307638,19:0.480768):0.674433,20:0.706699):0.432581):0.563291):0.240928):0.268738):0.13749):0.108845):0.126627,(2:0.272081,3:0.654237):0.254009);
 948: 2 -26916.11725 -27110.02884 (0:0.363411,(1:0.292050,((4:0.260983,5:0.600928):0.450532,((6:0.955638,7:0.928560):0.114343,((((8:0.000001,9:0.000001):0.483384,10:0.342581):0.405753,11:0.873925):0.569169,((12:0.000001,13:0.000001):1.1657,((((14:1.935915,((21:0.905216,22:0.796974):0.320758,(((((((36:0.210501,38:0.094480):0.0403169,37:0.260562):0.980643,39:0.961409):0.344944,(41:0.205867,(42:0.064287,43:0.040289):0.131923):1.04369):1.2047,40:0.904312):1.29917,(((49:0.002937,50:0.000001):0.0283007,51:0.283628):1.6823,52:1.471528):0.670102):0.562894,(((44:0.943449,(45:0.900167,46:3.064212):0.355754):1.04295,47:1.072843):0.223032,48:1.019657):1.25526):0.412046):0.225405):0.617648,23:0.934646):0.359865,(((((((24:0.182329,25:0.112504):0.470541,26:0.099518):0.107126,27:0.282663):0.538423,29:0.941231):2.61004e-06,28:1.676842):0.193416,((((30:0.461269,31:0.326478):0.292064,32:1.088158):0.25924,33:0.329942):0.13385,34:0.295466):0.57273):0.512104,35:3.227832):0.147244):0.430619,((15:1.213487,(((16:0.000001,17:0.000001):0.298159,18:0.221997):0.367155,19:0.534194):0.592451):0.279047,20:1.035663):0.269601):0.541128):0.350891):0.155731):0.23749):0.102715):0.0547295,(2:0.232577,3:0.675720):0.0892176);
 949: 4 -26428.31163 -27109.74531 (0:0.320195,(1:0.156457,((4:0.409988,5:0.786983):0.520325,(((6:0.872066,(((8:0.000001,9:0.000001):0.643755,10:0.210742):0.560723,11:0.769397):0.662104):0.201893,7:0.981069):0.224402,((12:0.000001,13:0.000001):1.37779,((((((14:1.996643,(((49:0.008644,50:0.000001):0.0491641,51:0.241683):2.39607,52:1.561773):0.933497):2.1538e-06,((((36:0.180343,37:0.300243):0.157886,38:0.000003):0.95018,(39:1.048777,(41:0.270926,(42:0.101264,43:0.051891):0.160501):1.2104):0.296693):1.07973,40:1.442783):1.42263):0.457998,(((21:1.017975,22:1.131606):1.01851,23:0.953133):0.505705,(((44:0.971102,45:1.212766):0.340772,46:1.962264):0.272507,(47:1.782595,48:1.252408):0.541289):0.932098):2.88109e-06):0.610885,(((((((24:0.062287,25:0.104703):0.474161,26:0.199044):0.162825,27:0.313803):0.546518,29:1.022101):0.0693905,28:1.225876):0.0403354,((30:0.434101,31:0.663891):0.54341,((32:1.375730,33:0.366778):0.176683,34:0.315205):0.281681):0.484304):0.680675,35:2.457221):0.652556):0.458429,15:1.084566):0.0991185,((((16:0.000001,17:0.000001):0.254019,18:0.128895):0.135441,19:0.625743):0.678734,20:1.074218):0.199791):0.229146):0.383459):0.131203):0.110111):0.076888,(2:0.353398,3:0.599881):0.0680735);
 950: 2 -27152.4822 -27117.28314 (0:0.263532,1:0.256412,((2:0.507567,3:0.533761):0.0903561,(((4:0.577830,5:0.735015):0.393004,((6:0.701394,(((8:0.000001,9:0.000001):0.612967,10:0.207669):0.438125,11:1.130335):0.379743):0.242411,7:0.840924):0.247496):0.0877328,((12:0.000001,13:0.000001):1.10514,(((((14:1.189728,((21:0.957406,22:0.720631):0.79072,23:0.609414):0.737174):0.608926,((((((36:0.250599,38:0.088459):0.106971,37:0.181041):0.449327,(39:0.690327,((41:0.396141,42:0.021903):0.0953163,43:0.043809):1.21306):0.605476):1.54962,40:0.761343):1.05689,((44:0.855017,(45:1.053263,46:2.169364):0.392582):0.459853,(47:1.623308,48:0.990916):0.600663):1.66894):0.402664,(((49:0.000002,50:0.000001):2.62573e-06,51:0.315684):2.21727,52:1.475300):1.04883):0.745185):2.33105e-06,(((((((24:0.131919,25:0.057877):0.557491,26:0.152042):0.0387585,27:0.367919):0.403925,29:0.970338):0.219293,28:1.598795):0.122216,((30:0.654633,31:0.414243):0.302061,(32:1.217965,(33:0.388855,34:0.322899):0.198437):0.121752):0.436898):0.594689,35:3.240634):0.290843):0.616094,15:0.925884):0.367824,((((16:0.000001,17:0.000001):0.218674,18:0.268895):0.262218,19:0.333176):0.592994,20:0.727399):0.287036):0.387937):0.651422):0.0917525):0.0702316);
 951: 2 -27766.45235 -27108.78846 (0:0.282208,((1:0.184707,((4:0.504128,5:0.727307):0.387679,(((6:0.767679,7:1.101864):0.225673,(((8:0.000001,9:0.000001):0.654292,10:0.190831):0.682102,(11:0.821537,(12:0.000001,13:0.000001):1.02205):0.161695):0.234861):0.130166,(((((((14:2.357540,(((((((36:0.231065,37:0.267366):0.0501115,38:0.065332):0.895693,39:0.673227):0.301685,(41:0.256140,(42:0.084713,43:0.069180):0.193361):1.01594):1.06077,40:1.125570):0.762584,52:1.431542):0.285908,((49:0.005667,50:0.000001):0.0530966,51:0.224555):1.7967):0.260134):0.496446,(((44:1.587583,45:1.006321):0.311841,46:2.135202):1.07806,(47:1.979471,48:0.663946):0.292119):0.810948):0.443307,(21:0.767455,22:1.083218):0.444676):0.189128,23:0.831622):0.0921786,15:1.727741):0.352956,(((((((24:0.102975,25:0.087749):0.372176,27:0.372057):0.277873,26:0.010514):0.599665,29:0.853303):0.163946,((30:0.533160,31:0.381459):0.290887,(32:1.004446,(33:0.458325,34:0.362693):0.336904):0.238463):0.71394):0.0133585,28:1.331472):0.789393,35:2.945913):0.146772):0.101985,((((16:0.000001,17:0.000001):0.388661,18:0.134856):0.363659,19:0.605442):0.687827,20:0.911637):0.439248):0.928169):0.183504):0.154119):0.0881318,2:0.424959):0.106919,3:0.616120);
 952: 6 -26696.63958 -27111.05142 (0:0.259629,((1:0.181734,((4:0.251402,5:0.594813):0.492124,((6:0.820750,7:0.647256):0.405314,((((8:0.000001,9:0.000001):0.372836,10:0.305089):0.492641,11:0.808733):0.460555,((12:0.000001,13:0.000001):0.935171,((((((14:1.499003,(((((((36:0.211653,37:0.304475):0.0396594,38:0.056538):1.24115,39:0.775508):0.21583,(41:0.122249,(42:0.035051,43:0.090356):0.239847):0.904187):0.704415,40:1.171513):1.14793,(((49:0.000002,50:0.000001):0.0347496,51:0.311717):2.23052,52:1.038813):0.607483):0.432835,((44:0.853109,(45:1.395162,46:2.013090):0.614156):0.528715,(47:1.782083,48:1.020448):0.590089):1.43243):0.153289):0.508376,((21:0.794314,22:0.794721):0.406973,23:0.684481):0.568307):0.210177,35:2.059740):0.530618,((((((24:0.097614,25:0.080729):0.4862,26:0.123335):0.0921428,27:0.313206):0.539985,29:0.968740):0.392845,28:1.647699):0.2155,((30:0.397070,31:0.416741):0.256382,(32:1.120785,(33:0.211762,34:0.335073):0.167843):0.128627):0.371299):0.564425):0.336066,20:0.633460):0.225233,(15:1.071719,(((16:0.000001,17:0.000001):0.191084,18:0.212203):0.38688,19:0.264032):0.644216):0.105793):0.673071):0.278947):0.38813):0.0675237):0.203733):0.128934,2:0.386475):0.083597,3:0.526729);
 953: 2 -25986.44867 -27112.59495 (0:0.270180,(1:0.173387,((4:0.378111,5:0.763343):0.450025,((6:0.895719,7:0.912475):0.352449,(((((8:0.000001,9:0.000001):0.517782,10:0.199537):0.804112,11:0.829888):0.310033,(12:0.000001,13:0.000001):1.00854):0.508415,(((((((14:1.368074,((((((((36:0.272095,37:0.324780):0.103888,38:0.067496):1.36759,39:0.977155):0.565359,(41:0.043280,(42:0.043141,43:0.082630):0.335744):0.969686):0.882065,40:1.107241):1.49045,52:1.775491):0.434336,((49:0.000002,50:0.000001):0.0996846,51:0.224476):1.89631):0.321196,(((44:1.139358,45:1.339588):0.331995,46:2.210575):0.469991,(47:1.980547,48:0.694950):0.320481):1.58218):2.33006e-06):0.363311,(21:0.817054,22:0.796110):0.519642):0.255461,23:0.964546):0.261769,35:2.479889):0.444099,((((((24:0.130993,25:0.091450):0.393284,26:0.121476):0.11036,27:0.246396):0.777656,29:0.832947):0.171489,28:1.756114):0.208375,((30:0.610838,31:0.263247):0.374347,((32:1.382449,33:0.336826):0.139768,34:0.398062):0.144829):0.322388):0.986279):0.449327,20:0.537377):0.0620132,(15:1.505517,(((16:0.000001,17:0.000001):0.257982,18:0.165678):0.278794,19:0.464973):0.515828):0.241191):0.96622):0.0747703):0.156856):0.160456):0.144192,(2:0.328014,3:0.631228):0.186833);
 954: 1 -26408.43327 -27111.62505 (0:0.314858,(1:0.171261,(4:0.270910,5:0.842451):0.676207):0.0840066,((2:0.331502,(((6:0.923651,7:1.100721):0.207695,(((8:0.000001,9:0.000001):0.345735,10:0.410283):0.571484,11:0.906256):0.270914):0.197201,((12:0.000001,13:0.000001):1.2631,(((((((14:1.075401,((((((36:0.242981,38:0.109413):0.0953975,37:0.178464):0.935606,39:0.882093):0.286766,(41:0.081943,(42:0.058336,43:0.095791):0.257548):0.657155):0.791197,40:1.033238):1.00254,(((49:0.000002,50:0.000001):0.00836825,51:0.265337):2.6377,52:1.280692):0.348696):0.428167):1.37188,(35:3.605307,(((44:1.183480,(45:0.828942,46:2.613960):0.691623):0.614061,47:1.248888):0.425448,48:0.990997):0.468337):0.212018):0.244098,(21:0.676275,22:0.924891):0.260406):0.286062,23:1.048520):0.529311,15:1.150160):0.145078,((((((24:0.097551,25:0.076840):0.522191,26:0.063872):0.210236,27:0.167340):0.798718,29:0.670351):0.0929814,28:1.715171):0.0577207,(((30:0.663858,31:0.294942):0.371627,32:0.932814):0.105657,(33:0.391885,34:0.409222):0.290437):0.191903):1.36299):0.172413,((((16:0.000001,17:0.000001):0.321699,18:0.101571):0.345583,19:0.479916):0.942689,20:0.435064):0.424428):0.820953):0.441372):0.112747):0.149124,3:0.706671):0.132049);
 955: 1 -26074.2225 -27106.70812 (0:0.188005,((1:0.186748,((4:0.278066,5:0.866067):0.428703,(((6:0.703327,7:1.114408):0.0628929,(((8:0.000001,9:0.000001):0.408806,10:0.277095):0.564393,11:0.753814):0.486043):0.107867,((12:0.000001,13:0.000001):1.16049,(((((14:1.099067,(((((((36:0.191490,37:0.319031):0.043248,38:0.077639):1.00796,39:0.942668):0.227438,(41:0.219793,(42:0.078771,43:0.049659):0.174711):1.07506):0.726876,40:1.024040):0.822744,(((49:0.002606,50:0.000002):0.0253126,51:0.310415):1.93016,52:1.590828):0.960892):0.246928,((44:1.019504,(45:1.004662,46:2.487536):0.257704):0.895439,(47:1.593241,48:0.921516):0.4472):1.65657):0.723679):0.038191,35:3.234351):0.459446,((21:0.700974,22:0.745857):0.387244,23:1.002483):0.320723):0.659016,(15:0.910266,((((16:0.000001,17:0.000001):0.157225,18:0.258767):0.514541,19:0.281438):0.629264,20:1.111942):0.431663):0.12756):0.178398,(((((24:0.130457,25:0.051117):0.41101,26:0.142353):0.150612,27:0.127147):0.52497,29:0.933128):0.157634,(28:1.499038,((((30:0.404291,31:0.424271):0.281964,32:0.683151):0.211162,33:0.250138):0.275393,34:0.103022):0.465022):0.0973275):0.741907):0.593556):0.229419):0.298332):0.149882):0.101006,2:0.375981):0.109341,3:0.706335);
 956: 2 -28495.13887 -27116.11756 (0:0.267777,((1:0.202173,(6:0.881468,7:0.801634):0.640128):0.0516887,((4:0.214059,5:0.762866):0.439173,((((8:0.000001,9:0.000001):0.368946,10:0.375603):0.703292,11:0.765441):0.375468,((12:0.000001,13:0.000001):0.708805,(((((((14:2.194041,(21:0.810290,22:0.978616):0.462559):0.253437,((((((((36:0.246892,37:0.277114):0.0760756,38:0.044592):0.943681,39:0.731595):0.394859,(41:0.238164,(42:0.037914,43:0.101701):0.229402):0.725626):1.24642,40:0.807390):2.60158,52:0.215029):2.22701,(49:0.002749,(50:0.000001,51:0.347691):0.000107406):1.65465):1.83917,((((44:1.061916,45:1.257407):0.611321,46:2.083750):0.209164,47:1.715599):0.203036,48:1.211392):0.944309):1.54045):2.31486e-06,23:0.760767):0.403545,35:2.337659):0.529974,((((((24:0.161344,25:0.072050):0.528323,26:0.104709):0.187783,27:0.337926):0.369058,29:0.898631):0.130218,28:1.512933):0.371179,((30:0.481448,31:0.464208):0.435654,((32:1.205312,34:0.380881):0.197334,33:0.292594):0.226802):0.165298):0.585791):0.531178,(15:1.721493,(((16:0.000001,17:0.000001):0.293818,18:0.199796):0.362005,19:0.478451):0.706157):0.14303):0.173297,20:1.106613):0.500276):0.777952):0.383917):0.351229):0.143229,(2:0.407262,3:0.637797):0.132988);
 957: 1 -28814.40266 -27110.19771 (0:0.248671,(1:0.270015,((2:0.337936,((6:0.728415,7:0.988583):0.502019,((((8:0.000001,9:0.000001):0.419759,10:0.430928):0.626565,11:0.937506):0.587606,((12:0.000001,13:0.000001):1.43915,((((14:1.839243,(((21:0.725329,22:1.460755):0.46907,((35:2.481461,((44:1.256800,(45:0.758967,46:2.335642):0.399973):0.697872,(47:2.001589,48:0.691573):0.341494):0.808412):0.307961,(((((36:0.216701,37:0.307990):0.0401746,38:0.030010):1.0016,(39:0.671136,(41:0.127824,(42:0.039574,43:0.059333):0.249438):1.11818):0.221635):0.944192,40:1.157755):0.978117,(((49:0.000002,50:0.000001):0.0752298,51:0.247905):1.58867,52:1.135079):1.51956):0.638809):0.531517):0.393932,23:0.901988):0.206289):0.428424,((((((24:0.222690,25:0.047104):0.375864,26:0.150432):0.157976,27:0.242936):0.531816,29:0.889172):0.0811208,28:1.578534):2.32814e-06,((30:0.690096,31:0.395944):0.377592,((32:1.395497,34:0.273006):0.213108,33:0.354184):0.251323):0.492539):0.577932):0.495338,15:1.133279):0.173912,((((16:0.000001,17:0.000001):0.335808,18:0.173214):0.289881,19:0.478028):0.646008,20:0.779526):0.5501):0.401366):0.522026):0.301547):0.262445):0.211371,(4:0.248082,5:0.935024):0.454762):0.141713):0.107995,3:0.859668);
 958: 1 -29383.08087 -27108.32309 (0:0.248953,(1:0.172055,((4:0.486167,5:0.632374):0.524754,((6:0.753271,7:0.776706):0.0880842,((((8:0.000001,9:0.000001):0.755771,10:0.246930):0.636272,11:0.582806):0.426192,((12:0.000001,13:0.000001):0.771592,(((((14:2.393194,((((((36:0.156197,38:0.093430):0.0561952,37:0.189800):1.16969,39:0.863855):0.468501,(41:0.260890,(42:0.094879,43:0.039704):0.149366):1.18762):0.802649,40:1.292454):1.41633,(((44:0.935549,(45:1.185530,46:2.022598):0.208854):0.359259,(47:1.443397,48:1.105833):0.505224):1.83357,(((49:0.002797,50:0.000001):0.00906771,51:0.251080):2.22313,52:1.845906):0.524405):2.05333e-06):0.741219):0.318616,((21:0.708202,22:0.826061):0.939088,23:0.782329):0.637769):0.201716,(((((((24:0.167858,25:0.065357):0.434988,26:0.031410):0.080965,27:0.396350):0.49615,29:0.777690):0.197642,28:1.488981):2.71985e-06,((30:0.483211,31:0.461302):0.433927,(32:1.411423,(33:0.401714,34:0.396125):0.134249):0.177681):0.632472):0.423274,35:3.391467):0.299659):0.685242,15:1.275905):0.124327,((((16:0.000001,17:0.000001):0.175203,18:0.218290):0.331808,19:0.442186):0.45808,20:0.877973):0.449814):0.457177):0.790718):0.323964):0.137959):0.201548):0.148852,(2:0.385294,3:0.537168):0.180803);
 959: 2 -28300.98895 -27109.38429 (0:0.321487,((1:0.199599,((6:0.749901,7:0.929266):0.356898,(((((8:0.000001,9:0.000001):0.288687,10:0.399780):0.542009,11:0.804356):0.273166,(12:0.000001,13:0.000001):0.871127):0.273178,(((((((14:2.161308,((35:2.652195,(((((36:0.223388,37:0.366815):0.0237395,38:0.068894):0.888795,39:0.752627):0.393831,(41:0.263683,(42:0.018127,43:0.109454):0.206958):1.24821):1.01463,40:0.895936):0.776327):0.366202,(((44:1.205618,45:1.130284):0.483308,46:1.978565):0.788522,(47:2.471779,48:0.546362):0.405297):1.25716):0.354264):0.118125,(((49:0.002652,50:0.000001):0.0599279,51:0.262387):1.58296,52:1.790601):0.95202):0.344677,(21:1.009694,22:1.056646):0.72188):0.445557,23:1.037114):0.218711,((((((24:0.117702,25:0.089791):0.339349,27:0.300831):0.0905309,26:0.127246):0.75766,28:1.415453):0.147179,29:0.639976):0.417435,(((30:0.516469,31:0.459263):0.66442,(32:0.987351,33:0.370237):0.0936115):0.217538,34:0.139430):0.360907):1.34033):0.716505,15:1.272303):0.251612,((((16:0.000001,17:0.000001):0.349483,18:0.157849):0.443822,19:0.369927):0.581475,20:0.789312):0.393497):0.710591):0.261196):0.191073):0.0934981,(4:0.240555,5:0.724258):0.620869):0.0362141,(2:0.546678,3:0.581918):0.0929041);
 960: 5 -26947.28008 -27111.59825 (0:0.242313,((1:0.189955,((4:0.395166,5:0.711088):0.440886,((6:0.960230,7:1.038765):0.175817,((((8:0.000001,9:0.000001):0.524853,10:0.372849):0.490242,11:0.949878):0.576743,((12:0.000001,13:0.000001):1.04147,((((((14:1.595909,(((((((36:0.222867,38:0.146848):0.0696718,37:0.227817):0.976134,(39:0.881082,(41:0.240096,(42:0.074312,43:0.049252):0.158049):1.10106):0.289768):1.01011,40:1.878018):0.562843,52:1.767964):0.561849,((44:0.916377,(45:1.204778,46:2.046644):0.313497):0.22901,(47:1.686834,48:1.059432):0.549735):1.08865):0.117208,((49:0.000002,50:0.000002):2.49455e-06,51:0.272764):2.75954):0.549092):0.449296,35:2.342339):0.512431,((21:0.642554,22:0.806312):1.11358,23:0.747083):0.514873):0.508745,(((((24:0.190164,25:0.066617):0.412862,(26:0.118961,27:0.411640):0.0751044):0.529857,29:0.951614):0.265038,28:1.190953):0.0907123,((((30:0.506564,31:0.450592):0.464101,32:1.117614):0.204325,33:0.255730):0.245278,34:0.146513):0.503398):0.696913):0.331132,15:1.152627):0.0914894,((((16:0.000001,17:0.000001):0.26355,18:0.226819):0.480968,19:0.340670):0.469907,20:1.113334):0.306079):0.28741):0.321883):0.331231):0.151704):0.122943):0.117107,2:0.437140):0.0373544,3:0.485123);
 961: 1 -27344.92205 -27115.68547 (0:0.248884,((1:0.146701,((4:0.382881,5:0.660741):0.462531,((6:0.650747,((((8:0.000001,9:0.000001):0.450035,10:0.156331):0.390215,11:0.793386):0.366755,((12:0.000001,13:0.000001):0.901447,((((((14:1.997322,(35:2.596847,(((((((36:0.194086,38:0.140926):0.083145,37:0.185962):0.795694,(39:0.781474,((41:0.442698,42:0.012606):0.0669563,43:0.032890):1.07635):0.155965):1.02529,40:1.465061):0.769354,52:1.523046):0.727546,((49:0.002720,50:0.000001):0.00817543,51:0.281571):2.30165):0.664719,((44:0.893198,(45:0.993472,46:2.550897):0.540422):0.682741,(47:2.121472,48:0.623998):0.459523):1.11485):0.0993908):0.19433):0.437637,((21:0.836933,22:0.681015):0.98684,23:0.827297):0.612587):0.227626,((((((24:0.224508,25:0.044493):0.471121,26:0.193386):0.0844927,27:0.239353):0.503552,29:1.032673):0.0785716,28:1.418065):0.138007,((30:0.525493,31:0.339152):0.544092,((32:1.675665,33:0.133127):0.119736,34:0.409784):0.180305):0.34348):0.761421):0.579833,(((16:0.000001,17:0.000001):0.289476,18:0.134099):0.191583,19:0.714455):0.738207):0.0842485,15:1.383764):0.245559,20:0.681717):0.635039):0.447359):0.276655):0.164279,7:0.759002):0.301659):0.116492):0.145265,2:0.512787):0.0466614,3:0.666392);
 962: 2 -28100.9654 -27107.16181 (0:0.357706,(1:0.419704,(2:0.594697,3:0.509579):0.0831392):0.0503467,((4:0.377696,5:0.755899):0.486264,((6:0.714898,7:0.993026):0.356958,((((8:0.000001,9:0.000001):0.332319,10:0.519692):0.836158,11:0.832438):0.352545,((12:0.000001,13:0.000001):0.963487,(((((14:1.492741,23:0.920332):0.203241,((21:0.697840,22:0.881646):0.747703,(35:3.429102,((((((((36:0.181615,37:0.251976):0.0569246,38:0.079940):1.05587,39:0.874645):0.415352,(41:0.121103,(42:0.058852,43:0.063262):0.26205):0.959714):1.10521,40:0.881518):1.33122,52:1.411252):0.637706,((49:0.002864,50:0.000001):0.0600715,51:0.212403):1.64761):0.673564,((44:0.865196,(45:1.032926,46:1.980884):0.798669):0.756731,(47:1.577611,48:1.154538):0.0828467):1.03262):0.195253):0.350197):0.521317):0.530705,(((((24:0.175782,25:0.081311):0.44659,26:0.127518):0.125047,27:0.286215):0.59958,(28:2.204872,29:0.810258):0.0324777):0.244679,((30:0.501069,31:0.412237):0.23925,((32:1.256474,34:0.302449):0.188927,33:0.287349):0.170722):0.591024):0.633174):0.520363,15:1.077113):0.0172663,((((16:0.000001,17:0.000001):0.387592,18:0.254227):0.39489,19:0.275983):0.51818,20:0.746759):0.297324):0.830601):0.350026):0.203833):0.153824):0.158523);
 963: 2 -27011.52608 -27116.48182 (0:0.326282,(1:0.216195,((4:0.408424,5:0.754802):0.304658,((6:0.765955,7:0.670873):0.256518,((((8:0.000001,9:0.000001):0.477832,10:0.300954):0.541383,11:0.723859):0.469288,((12:0.000001,13:0.000001):0.693729,((((((((14:2.796445,((((((36:0.225110,37:0.267447):0.051761,38:0.102743):1.45847,39:1.145337):0.27334,40:2.311955):0.27616,(41:0.209975,(42:0.084447,43:0.059173):0.19181):0.920732):1.72923,(((49:0.000002,50:0.000001):0.0317579,51:0.253311):3.69702,52:1.401175):0.719052):0.698321):0.511542,(((44:0.969482,45:1.113328):0.694739,46:1.993944):0.471311,(47:1.864887,48:1.013088):0.328773):0.347476):0.592036,35:2.477520):0.70748,((21:0.974643,22:0.872987):1.0729,23:1.247125):0.268725):0.696226,(((((24:0.103338,25:0.036428):0.374482,(26:0.091126,27:0.436602):0.12446):0.349891,29:1.311378):0.205834,28:1.559421):0.126218,(((30:0.701665,31:0.251187):0.362309,32:0.987519):0.226941,(33:0.412638,34:0.441937):0.173834):0.399508):0.764447):0.248261,20:1.258241):0.300562,(((16:0.000001,17:0.000001):0.288027,18:0.228122):0.488477,19:0.378006):0.465641):0.178697,15:1.381486):0.811653):0.38761):0.387388):0.105852):0.223594):0.194029,(2:0.361822,3:0.330528):0.130592);
 964: 2 -27809.97354 -27114.69288 (0:0.275138,((1:0.174306,((4:0.415996,5:0.681547):0.355766,(6:0.661649,7:1.100779):0.325267):0.185997):0.0660414,((((8:0.000002,9:0.000002):0.470399,10:0.294950):0.661823,11:0.633055):0.454651,((12:0.000001,13:0.000001):0.570586,((((((14:2.296058,(((35:2.191772,((((36:0.239388,37:0.281204):0.0433181,38:0.071360):1.00433,(39:0.884554,(41:0.199157,(42:0.034106,43:0.080577):0.243419):1.3409):0.320581):1.15266,40:1.187173):0.685238):0.283206,((44:0.882795,(45:1.235664,46:2.692309):0.33329):0.871749,(47:1.781485,48:0.908485):0.607316):1.61743):0.484536,52:1.671544):0.245275):0.123275,((49:0.005364,50:0.000002):0.119225,51:0.155664):1.73416):1.21756,((21:0.302726,22:1.123630):1.03939,23:1.229681):0.49164):2.63533e-06,((((((24:0.133109,25:0.061184):0.387585,26:0.142212):0.090849,27:0.354013):0.526736,29:0.764992):0.145894,28:1.635126):0.0613455,((((30:0.559913,31:0.372393):0.573559,33:0.184364):0.18984,32:1.240721):0.140937,34:0.187282):0.672414):0.806058):0.747618,((((16:0.000001,17:0.000001):0.233954,18:0.232957):0.410533,19:0.302718):0.454073,20:0.784322):0.324018):0.103153,15:1.055912):0.519867):0.670899):0.392291):0.103128,(2:0.324912,3:0.528059):0.100561);
 965: 2 -26622.74011 -27117.00336 (0:0.314795,((1:0.132046,((4:0.410085,5:0.723508):0.523362,((6:0.975932,7:0.833288):0.563105,(((((8:0.000001,9:0.000001):0.423392,10:0.387063):0.43549,11:0.686139):0.329583,(12:0.000002,13:0.000001):1.4816):0.126272,((((((14:2.320048,(((((((36:0.247679,37:0.383869):0.0947903,38:0.052831):1.38965,39:1.019673):0.172804,((41:0.391039,42:0.050660):0.0996642,43:0.022656):1.04941):1.65977,40:1.189797):1.06958,((49:0.000002,(50:0.000001,51:0.252192):0.00298027):2.04905,52:1.092201):0.410507):0.592135,((44:0.762527,(45:0.912618,46:2.479564):0.506708):0.969161,(47:1.708348,48:0.705579):0.730053):0.84239):0.324156):0.690923,(21:0.545988,22:1.326825):0.837719):0.663095,23:0.560834):0.492097,35:2.739707):0.471642,((((((24:0.107179,25:0.075435):0.495236,26:0.180772):0.136165,27:0.400951):0.544535,29:0.849680):0.32519,28:1.353850):0.100592,((30:0.516407,31:0.476155):0.688855,((32:1.230420,33:0.346052):0.170813,34:0.260816):0.185814):0.730532):0.909554):0.281007,(15:1.216616,((((16:0.000001,17:0.000001):0.169965,18:0.279553):0.348636,19:0.436055):0.669524,20:0.799933):0.833297):0.356816):0.445268):0.260794):0.216728):0.10776):0.120928,2:0.414193):0.12406,3:0.661032);
 966: 1 -27487.5471 -27109.26602 (0:0.338797,((1:0.193229,((4:0.308444,5:0.851952):0.452179,(6:0.780932,7:0.951377):0.328936):0.318138):0.0306915,((((8:0.000001,9:0.000001):0.418725,10:0.186756):0.631061,11:0.753231):0.555286,((12:0.000001,13:0.000001):1.10294,((((((((14:1.187211,((((((36:0.180980,37:0.334192):0.13349,38:0.048442):1.04748,39:0.820831):0.254549,(41:0.212402,(42:0.030912,43:0.096688):0.203357):1.20305):1.30443,40:1.048663):1.55662,(((49:0.005678,50:0.000001):0.03886,51:0.248558):2.29924,52:1.531227):0.60988):0.640063):0.439255,((44:1.201741,(45:1.194331,46:2.044580):0.188347):0.907609,(47:1.839050,48:0.982150):0.353517):1.2523):0.188377,(21:0.964875,22:0.720191):0.62099):0.214645,23:0.735461):0.40013,35:2.905673):0.495475,((((((24:0.139069,25:0.091569):0.454883,26:0.104883):0.164146,27:0.304590):0.556958,29:0.954859):0.100369,(((30:0.776251,31:0.266894):0.3897,32:1.226256):0.34675,(33:0.356020,34:0.293788):0.157065):0.288807):0.0613773,28:1.471010):0.574526):1.05075,(15:1.224757,(((16:0.000001,17:0.000001):0.358995,18:0.053685):0.400544,19:0.508725):0.323883):0.175638):0.313453,20:0.508080):0.621224):0.473808):0.318812):0.0339714,(2:0.229257,3:0.809356):0.0995754);
 967: 1 -26592.83263 -27119.5616 (0:0.370163,(1:0.288281,((2:0.093822,((((8:0.000001,9:0.000001):0.400599,10:0.317728):0.543551,11:0.902204):0.775366,((12:0.000001,13:0.000001):1.51966,((((((((14:1.816695,((((24:0.112042,25:0.097833):0.489112,27:0.415240):0.161412,26:0.121902):0.461719,((28:1.556240,((((30:0.403843,31:0.545690):0.269984,32:1.066641):0.158598,33:0.217110):0.437364,34:0.000002):0.620635):0.27775,29:0.930963):0.116968):1.01251):0.058569,23:1.196806):1.13209,((49:0.000002,50:0.000001):0.112656,51:0.215175):1.29006):0.0743306,((((44:1.326155,(45:0.848805,46:2.708339):0.12575):0.91995,47:1.849235):0.411634,48:0.602957):2.01113,52:1.615162):0.499284):0.247067,((35:2.916810,(((36:0.158645,(37:0.349349,38:0.129920):0.0780531):1.11442,39:0.521541):0.536056,(41:0.144831,(42:0.068489,43:0.102947):0.322506):1.03559):0.92705):0.0469646,40:0.657362):1.08582):0.957023,(21:1.013738,22:0.679857):0.227031):1.29739,(15:1.456315,(((16:0.000001,17:0.000001):0.28389,18:0.191533):0.703971,19:0.396540):0.4416):0.232147):0.20753,20:0.773677):1.04073):0.377109):2.16484e-06):0.0930823,((4:0.196780,5:0.957802):0.443198,(6:0.654330,7:1.051831):0.620247):0.187545):0.100305):0.074946,3:0.570561);
 968: 2 -26822.47271 -27110.48519 (0:0.151003,(((1:0.148089,((4:0.418070,5:0.808935):0.310336,(6:0.736149,7:0.964890):0.594526):0.178134):0.0585381,(((((8:0.000001,9:0.000001):0.601386,10:0.153918):0.541557,11:0.806428):0.738392,(12:0.000001,13:0.000001):1.06915):0.359773,(((((14:1.705493,(((21:0.843471,22:0.885570):0.590326,23:0.808980):0.1853,((44:1.083225,(45:0.988950,46:1.899473):0.213504):0.592937,(47:1.924002,48:1.039452):0.463705):0.81731):0.182027):0.40873,(((((36:0.182805,38:0.113921):0.0343229,37:0.285891):1.01627,(39:0.707688,(41:0.168866,(42:0.059720,43:0.042564):0.207371):1.17087):0.166385):1.00137,40:1.399803):1.27954,(((49:0.000002,50:0.000001):2.39743e-06,51:0.292561):1.49105,52:1.734035):0.991545):0.162295):0.526623,(((((((24:0.118412,25:0.087148):0.486893,26:0.130281):0.156547,27:0.333842):0.522555,29:0.922595):0.0360502,28:1.629349):2.11027e-06,((30:0.551045,31:0.287494):0.490325,(32:1.132389,(33:0.394492,34:0.324145):0.154237):0.187113):0.386327):0.774273,35:3.061085):0.200841):0.518888,(15:1.138146,(((16:0.000001,17:0.000001):0.289894,18:0.132160):0.308358,19:0.530995):0.347995):0.306128):0.113139,20:0.913726):0.563609):0.346018):0.0674039,2:0.308980):0.175183,3:0.786321);
 969: 2 -25108.65641 -27108.79139 (0:0.286827,1:0.337285,((2:0.481663,3:0.719874):0.0463549,((4:0.333213,5:0.699641):0.386866,((6:0.911942,7:0.727205):0.180872,((((8:0.000001,9:0.000001):0.421254,10:0.351841):0.58269,11:0.680907):0.603664,((12:0.000001,13:0.000001):0.959892,(((((((((14:1.891288,22:0.395986):0.549124,21:1.063146):0.885985,(((((((36:0.229823,37:0.322598):0.0496886,38:0.047688):1.1356,39:0.940929):0.309572,(41:0.076983,(42:0.092965,43:0.031579):0.322519):0.889352):0.879518,40:1.561605):1.30447,((49:0.002551,(50:0.000001,51:0.273291):0.00323271):2.59386,52:1.170371):1.25332):0.230897,((44:1.309771,(45:1.371703,46:2.050076):0.663234):0.45393,(47:2.088212,48:0.798629):0.822943):0.452624):0.689376):0.565035,23:0.751965):0.245203,35:2.761029):0.24422,((((((24:0.192732,25:0.025029):0.434294,26:0.129109):0.104389,27:0.183913):0.364796,29:1.154301):0.161777,28:1.768388):0.209016,((((30:0.329276,31:0.606431):0.538543,33:0.308583):0.0941874,34:0.328298):0.185646,32:1.354345):0.367865):0.880773):0.272524,20:0.760617):0.189818,(((16:0.000001,17:0.000001):0.229031,18:0.317160):0.336315,19:0.518444):0.902567):0.290478,15:1.195683):0.535691):0.41672):0.179828):0.136952):0.195744):0.0679445);
 970: 1 -27779.10242 -27111.6747 (0:0.381429,(1:0.184434,((4:0.394025,5:0.713226):0.442683,((6:0.716858,7:1.057676):0.388535,((((8:0.000001,9:0.000001):0.58852,10:0.276480):0.86211,11:0.758122):0.544042,((12:0.000001,13:0.000001):0.799853,(((14:1.943674,((35:2.333902,(((44:1.008091,45:1.407859):0.641219,(47:1.248816,48:1.174625):1.0284):0.705424,46:1.355037):0.707079):0.72789,((((((36:0.266993,38:0.094685):0.0250844,37:0.231112):1.18343,39:1.013165):0.43624,(41:0.164542,(42:0.056095,43:0.071203):0.23349):1.26543):1.33274,40:0.880580):0.844729,(((49:0.000002,50:0.000001):0.0414776,51:0.302911):3.28447,52:1.747390):1.27825):0.337833):0.862064):0.862724,((21:1.049062,22:0.685872):0.618385,23:1.427665):0.397236):0.884517,(((15:1.199116,(((16:0.000001,17:0.000001):0.289712,18:0.219582):0.537342,19:0.432032):0.814858):0.446648,20:0.968422):0.134726,(((((24:0.169700,25:0.067488):0.335941,26:0.162202):0.118795,27:0.332819):0.306473,(28:1.269760,29:0.891178):0.216951):0.344481,(((30:0.650732,31:0.361421):0.348388,32:0.981590):0.198837,(33:0.414616,34:0.373838):0.0843069):0.444496):1.30655):0.0992516):0.54224):0.37365):0.380477):0.190294):0.0927474):0.171924,(2:0.319151,3:0.698727):0.155836);
 971: 4 -26060.77584 -27107.5633 (0:0.327991,((1:0.168483,((4:0.294143,5:0.527770):0.514601,((6:0.812251,7:0.823669):0.204847,((((8:0.000001,9:0.000001):0.497331,10:0.450113):0.510601,11:0.797285):0.582126,((12:0.000002,13:0.000001):0.838816,((((((14:1.898767,(((((((36:0.256623,37:0.342950):0.0161647,38:0.106442):1.09783,39:0.754232):0.404366,(41:0.231255,(42:0.079278,43:0.058197):0.1627):1.25361):0.98566,40:1.015775):1.05556,((49:0.002022,(50:0.000001,51:0.303218):0.00352253):1.47351,52:1.460553):0.724218):0.901639,((44:1.481759,(45:1.450903,46:2.201174):0.36095):0.381114,(47:1.851349,48:1.024238):0.187757):1.02425):0.409506):0.263928,(21:0.644486,22:0.693529):0.279632):0.523917,23:0.973635):0.376441,((((((24:0.160240,25:0.156773):0.475687,26:0.089686):0.172953,27:0.302490):0.474799,29:0.957093):0.101988,(28:1.468051,(((30:0.378189,31:0.498786):0.430312,(33:0.389103,34:0.198713):0.213758):0.144284,32:0.795990):0.263872):2.17467e-06):0.782984,35:2.750865):0.306026):0.51243,((((16:0.000001,17:0.000001):0.317899,18:0.200984):0.387628,19:0.277040):0.631776,20:0.547169):0.574438):0.124198,15:1.335368):0.765655):0.25866):0.168671):0.296688):0.0974168):0.100191,2:0.401444):0.111889,3:0.583711);
 972: 3 -25781.81001 -27107.84897 (0:0.247032,(1:0.219960,(((4:0.416405,5:0.848805):0.297069,(6:0.860500,7:0.872114):0.207321):0.0842217,((((8:0.000001,9:0.000001):0.372017,10:0.253882):0.985971,11:0.553266):0.504547,((12:0.000001,13:0.000001):0.866055,((((((14:2.465376,(((49:0.006277,50:0.000002):0.019877,51:0.275768):2.3342,52:1.695342):0.509517):0.357637,((35:1.943075,(((((36:0.185389,37:0.306345):0.0349859,38:0.096975):1.0349,39:0.681098):0.460275,(41:0.229686,(42:0.096967,43:0.087334):0.270914):1.11984):0.580771,40:1.856932):1.00656):0.196838,((44:1.087173,(45:1.246991,46:2.455890):0.168889):0.474196,(47:1.728660,48:0.770877):0.752626):1.36113):0.48519):0.876326,((21:0.880339,22:0.739143):0.688126,23:1.059768):0.49676):0.537569,((((((24:0.101269,25:0.045475):0.423985,27:0.376396):0.109489,26:0.080284):0.732915,29:0.926713):0.166921,28:1.037681):0.124502,((((30:0.524604,31:0.423858):0.464552,33:0.416796):0.0790284,32:1.380657):0.182304,34:0.267602):0.506646):1.22523):0.502789,((((16:0.000001,17:0.000001):0.34765,18:0.140307):0.389147,19:0.348927):0.832913,20:0.712222):0.313511):0.216251,15:1.296137):0.427877):0.57384):0.328916):0.112953):0.131492,(2:0.309598,3:0.600301):0.191081);
 973: 1 -24709.32151 -27122.33324 (0:0.250762,(1:0.207390,((4:0.477057,5:0.636774):0.428487,((6:0.798160,7:0.742313):0.228452,((((8:0.000001,9:0.000001):0.467885,10:0.358366):0.390656,11:0.862754):0.157567,((12:0.000001,13:0.000001):0.907263,(((((((14:2.467919,(21:1.101916,22:0.480141):0.730418):0.19351,(((((((36:0.285173,37:0.206754):0.0376861,38:0.137922):1.09198,39:0.785045):0.213364,(41:0.294372,(42:0.098015,43:0.064735):0.183382):1.02118):1.42081,40:1.066145):2.57168,52:0.263860):1.71298,((49:0.002865,50:0.000001):0.0501641,51:0.298911):1.40117):2.47741):0.0455887,(((44:0.986118,(47:1.715741,48:1.349068):0.906212):0.232275,46:2.750657):0.332395,45:1.013425):1.38504):0.682658,23:1.188291):0.249966,((((((24:0.121599,25:0.031164):0.590812,26:0.155057):0.172614,27:0.224270):0.589894,(28:1.389599,29:0.898648):0.200844):0.293416,((30:0.708708,31:0.273220):0.75568,(32:1.880313,(33:0.372678,34:0.278620):0.353367):0.100673):0.406936):0.495228,35:2.632471):0.329275):0.0949375,(15:1.410202,(((16:0.000001,17:0.000001):0.432977,18:0.280106):0.504934,19:0.560426):0.647525):0.545743):0.119452,20:1.382443):0.332069):0.810361):0.22572):0.261372):0.0462868):0.108146,(2:0.284316,3:0.530587):0.158556);
 974: 1 -29105.64473 -27107.94608 (0:0.184669,((1:0.184911,((4:0.354108,5:0.788070):0.564567,((6:0.536042,7:1.057172):0.186431,((((8:0.000001,9:0.000001):0.468,10:0.187249):0.627236,11:0.783911):0.26428,((12:0.000001,13:0.000001):0.740959,(((((14:1.304727,(((((((36:0.282103,37:0.285001):0.0297277,38:0.114932):1.01466,39:0.841894):0.385273,(41:0.240341,(42:0.093227,43:0.015904):0.165876):0.724443):1.09165,40:1.207670):1.2949,((44:0.712893,(45:1.455414,46:2.144800):0.648612):0.999673,(47:1.477001,48:0.994868):0.0381704):1.19573):0.195119,(((49:0.005069,50:0.000001):0.156599,51:0.128065):1.7079,52:1.265282):0.331981):0.156735):0.585969,((21:0.865270,22:0.661486):0.508036,23:0.755294):0.702139):0.349055,((((((24:0.171879,25:0.048763):0.413192,26:0.137386):0.086991,27:0.288098):0.456138,(29:0.808371,((30:0.567550,31:0.340679):0.368388,(32:1.181917,(33:0.333669,34:0.395551):0.193831):0.205741):0.402712):0.163272):2.59294e-06,28:1.385249):0.462966,35:2.676682):0.276212):0.529991,15:1.320656):2.15281e-06,((((16:0.000001,17:0.000001):0.190396,18:0.257881):0.149732,19:0.662847):0.805749,20:0.698601):0.429437):0.652609):0.321233):0.244204):0.326484):0.096801):0.112015,2:0.486686):0.156269,3:0.620701);
 975: 1 -27237.91952 -27124.3564 (0:0.236994,((1:0.156451,((4:0.391720,5:0.737826):0.483213,(6:0.752793,7:0.797638):0.50381):0.0932289):0.0776534,(2:0.410665,((((8:0.000001,9:0.000001):0.345948,10:0.373284):0.786407,11:0.419062):0.550549,((12:0.000001,13:0.000001):0.433608,(((((((14:1.697943,(((21:0.791868,22:0.873270):0.343265,((49:0.002738,50:0.000001):0.0190114,51:0.267695):1.66548):0.510176,(23:1.302067,((44:1.006837,(45:1.171246,46:2.271186):0.324296):0.53486,(47:1.823641,48:0.895139):0.580156):1.35909):0.0790638):0.421233):0.263931,(((((36:0.278350,37:0.282200):0.0366577,38:0.066205):1.02148,(39:0.806195,(41:0.219088,(42:0.086667,43:0.056117):0.210006):1.45519):0.225684):1.83924,40:0.355646):0.906381,52:2.172999):0.760792):0.366076,35:2.906642):0.587239,(((((24:0.221667,25:0.063733):0.543602,27:0.366759):0.136496,26:0.071732):0.258656,(29:1.071863,(((30:0.423256,31:0.564879):0.450511,(33:0.388912,34:0.296003):0.0762098):0.216776,32:0.965259):0.360623):0.0936143):2.4664e-06,28:1.206251):1.09097):0.301881,(((16:0.000001,17:0.000001):0.417954,18:0.130212):0.396364,19:0.423567):0.296204):0.272137,20:0.823403):0.497609,15:1.130566):1.04983):0.46484):0.428673):0.0717979):0.182979,3:0.550800);
 976: 2 -26698.18901 -27107.15106 (0:0.288773,(1:0.160019,((4:0.292975,5:0.656379):0.537814,((6:0.861865,7:0.920634):0.40598,((((8:0.000001,9:0.000001):0.456733,10:0.411370):0.793707,11:0.780361):0.499305,((12:0.000001,13:0.000001):0.792363,((((((14:1.773912,(((((((36:0.264431,37:0.319390):0.0290029,38:0.081539):0.692501,(39:0.771674,(41:0.202061,(42:0.120377,43:0.000003):0.199272):1.23401):0.261874):1.43513,40:0.939394):1.44662,52:1.677101):0.891932,((49:0.008578,50:0.000001):0.0511704,51:0.232279):1.995):0.635541,((44:1.065521,(45:1.338776,46:2.218860):0.59326):0.355161,(47:1.556065,48:0.956076):0.645985):0.919148):0.526054):0.293819,(21:0.882969,22:0.813545):0.323884):0.318323,23:0.570077):1.00785,((((((24:0.138220,25:0.033190):0.324717,(26:0.147723,27:0.387238):0.153308):0.665931,(((30:0.457234,31:0.363072):0.481361,32:1.347966):0.118988,(33:0.350486,34:0.423138):0.059046):0.576701):0.0604792,28:1.485970):0.0547546,29:1.316383):0.560905,35:2.692252):0.244175):0.246651,15:1.307574):0.13117,((((16:0.000001,17:0.000001):0.331803,18:0.288981):0.388761,19:0.249274):0.935145,20:0.650219):0.398883):0.617234):0.206565):0.322989):0.230741):0.118605):0.139912,(2:0.386354,3:0.697493):0.201208);
 977: 1 -28068.82934 -27109.04733 (0:0.358257,((1:0.309727,(((4:0.471763,5:0.468450):0.357579,(6:0.843554,7:0.655513):0.325246):0.256312,((((8:0.000001,9:0.000001):0.380042,10:0.319058):0.570284,11:0.707357):0.565175,((12:0.000001,13:0.000001):0.857552,(((((14:1.483408,((21:1.061405,22:0.653332):0.587147,23:0.859849):0.46956):0.229043,((((((36:0.274081,37:0.271296):0.0399467,38:0.093083):0.855978,39:0.931496):0.397498,(41:0.150817,(42:0.059902,43:0.093904):0.207933):1.35308):1.07452,40:0.914658):0.960365,(((44:1.142386,(45:1.277325,46:2.505202):0.287137):0.802152,(47:1.831775,48:0.795266):0.65428):1.05557,(((49:0.002691,50:0.000001):0.0316239,51:0.246947):2.23658,52:1.160232):0.908635):0.361839):0.639812):0.245591,(((((((24:0.140575,25:0.065714):0.49036,26:0.102084):0.133167,27:0.300308):0.512924,29:0.666274):0.116372,28:1.635788):0.0358412,(((30:0.626575,31:0.203106):0.391514,32:1.241882):0.0641598,(33:0.269159,34:0.324135):0.157175):0.548627):0.74549,35:2.400012):0.0194605):0.791399,(15:1.170161,(((16:0.000001,17:0.000001):0.172502,18:0.303598):0.392679,19:0.355910):0.507998):0.342489):0.157548,20:0.669321):0.397814):0.496556):0.466778):0.174871):0.0963165,2:0.401802):0.0366117,3:0.708124);
 978: 1 -28256.84518 -27105.70756 (0:0.313731,(1:0.254654,((4:0.360092,5:0.792626):0.393234,(((6:0.510143,7:0.901023):0.201164,(((8:0.000001,9:0.000001):0.490269,10:0.179209):0.547163,11:0.722173):0.451573):0.10611,((12:0.000001,13:0.000001):0.916796,(((((14:1.304730,(((35:2.509662,((44:1.063081,(45:1.151078,46:1.835769):0.433654):0.762291,(47:1.805795,48:0.855701):0.27846):1.34865):0.65322,((((36:0.192615,37:0.250395):0.0256711,38:0.075083):0.908355,(39:0.848113,(41:0.137645,(42:0.091830,43:0.044518):0.174553):1.16955):0.185844):1.08053,40:0.720107):1.36123):0.258065,(((49:0.000002,50:0.000001):0.198391,51:0.176987):1.7581,52:1.402209):0.626416):0.4069):1.09012,((21:0.884028,22:0.702599):0.684224,23:1.160086):0.435685):0.335211,(((((24:0.157877,25:0.063319):0.428382,26:0.183528):0.108687,27:0.275174):0.557736,(28:1.381077,29:0.757992):0.0325782):0.308138,(((30:0.422684,31:0.353212):0.22738,32:0.952239):0.149523,(33:0.261568,34:0.328576):0.148446):0.435749):0.692582):0.701625,15:1.122819):0.214438,((((16:0.000001,17:0.000001):0.192786,18:0.183435):0.426426,19:0.268554):0.905065,20:0.824318):0.285691):0.434161):0.408186):0.25335):0.103194):0.140738,(2:0.370691,3:0.599279):0.0582861);
 979: 2 -26436.65498 -27111.77721 (0:0.390804,(1:0.149976,((4:0.338454,5:0.618153):0.593569,(6:0.837007,7:0.669734):0.378785):0.137268):0.12119,((2:0.413573,((((8:0.000001,9:0.000001):0.409589,10:0.286302):0.519581,11:0.644814):0.412651,((12:0.000001,13:0.000001):0.7143,(((((14:1.408637,((21:0.953181,22:0.896122):0.267165,23:1.440734):0.313891):0.408402,(((35:2.634137,(((((36:0.273079,37:0.290104):0.0463728,38:0.054852):0.854632,39:1.046297):0.385347,(41:0.302812,(42:0.149479,43:0.042264):0.121829):0.985847):0.664622,40:1.079867):0.836653):0.271208,((44:1.355170,(45:0.870674,46:2.109891):0.459724):0.641049,(47:1.712098,48:0.744697):0.643871):1.41038):0.653292,(((49:0.002985,50:0.000001):0.0241838,51:0.288895):2.72831,52:1.349145):0.485145):1.02696):0.0740332,((((((24:0.211650,25:0.037370):0.440343,26:0.107801):0.0583041,27:0.258323):0.449697,29:0.831959):0.163148,28:1.465640):0.282308,(((30:0.608880,31:0.378549):0.0630118,32:1.066238):0.292351,(33:0.472385,34:0.346106):0.0985912):0.0993756):0.666856):0.730082,(15:1.461011,(((16:0.000001,17:0.000001):0.358545,18:0.233945):0.506412,19:0.364161):0.76102):0.281069):0.190307,20:0.376746):1.09378):0.344735):0.274122):0.176567,3:0.590863):0.137521);
 980: 2 -27843.20306 -27111.60919 (0:0.348817,(1:0.199034,((4:0.335701,5:0.775798):0.492005,(((6:0.820518,7:0.805221):0.298724,(((8:0.000001,9:0.000001):0.367381,10:0.341034):0.410939,11:0.693719):0.438752):0.215037,((12:0.000001,13:0.000001):0.678116,((((((14:1.973529,((21:0.712870,22:0.880063):0.443031,23:0.697818):0.536737):0.14592,((44:1.310858,(45:0.969243,46:1.800004):0.357899):0.244003,(47:1.626192,48:1.156549):0.687614):0.865014):0.49671,35:2.692950):0.44884,(((((((24:0.075813,25:0.035155):0.380446,26:0.127328):0.0984185,27:0.247371):0.437522,29:1.039234):0.177352,28:1.331680):0.328304,((30:0.689257,31:0.375761):0.528619,((32:1.347954,33:0.154252):0.157315,34:0.293477):0.343969):0.208814):0.824381,(((((36:0.202255,38:0.075201):0.0441932,37:0.210949):1.22588,(39:0.920118,(41:0.209839,(42:0.062172,43:0.084414):0.165651):1.11157):0.12933):0.78433,40:1.602706):0.723488,(((49:0.000002,50:0.000001):0.00393892,51:0.202789):2.56615,52:1.494199):0.426558):0.929857):0.0797433):0.435623,(15:1.099383,(((16:0.000001,17:0.000001):0.164122,18:0.296740):0.132079,19:0.583466):0.674692):0.165873):0.0596415,20:1.051932):0.402557):0.474118):0.274128):0.105032):0.0334743,(2:0.470002,3:0.469566):0.0724324);
 981: 4 -27161.58261 -27107.47987 (0:0.234599,(1:0.116492,((4:0.494004,5:0.716956):0.351936,((6:0.950138,7:0.700531):0.240787,(((8:0.000001,9:0.000001):0.652616,10:0.135857):0.885483,(11:0.926731,((12:0.000001,13:0.000001):0.669958,((((((14:1.459269,((35:2.779212,(((44:1.339822,45:1.150186):0.631234,(47:1.647979,48:1.358141):0.697966):0.285499,46:1.396362):0.752231):0.660233,((((((36:0.210393,37:0.339133):0.0464311,38:0.075329):1.13374,39:1.038400):0.417969,(41:0.295414,(42:0.077516,43:0.059242):0.190318):1.15555):0.595111,40:1.563053):0.470541,(((49:0.002918,50:0.000001):0.0102549,51:0.303630):2.72494,52:0.981416):1.82237):0.432752):0.811176):0.655849,23:0.835888):0.376144,(21:0.995733,22:1.269751):0.643835):0.585526,((((((24:0.102470,25:0.083119):0.291411,26:0.081890):0.0858558,27:0.456544):0.543943,29:0.888314):0.0866171,28:1.353713):0.025686,(((30:0.582600,31:0.351860):0.57077,(33:0.467057,34:0.435513):0.154064):0.177479,32:1.257869):0.375123):0.891125):0.173914,15:1.091416):0.202579,((((16:0.000001,17:0.000001):0.302882,18:0.202455):0.486547,19:0.447101):0.383677,20:0.972489):0.43609):0.878689):0.574785):0.22883):0.385585):0.182626):0.310256):0.223847,(2:0.378006,3:0.542704):0.174252);
 982: 2 -28008.20438 -27108.71058 (0:0.384392,(1:0.209565,((4:0.578629,5:1.076253):0.189539,((6:0.789096,7:0.533599):0.248458,((((8:0.000001,9:0.000001):0.600996,10:0.310529):0.819391,11:0.718678):0.547606,((12:0.000001,13:0.000001):0.674118,(((((((14:2.576703,((((((36:0.158307,37:0.328606):0.0614001,38:0.060375):1.60445,39:0.419092):0.753218,(41:0.088656,(42:0.032094,43:0.086178):0.264569):0.911886):1.13459,40:1.068459):1.35896,(((49:0.000002,50:0.000001):0.0292975,51:0.231205):2.00783,52:1.733718):0.742804):0.266015):0.204271,(((44:0.899079,45:1.226078):0.385253,46:2.410684):0.60699,(47:1.991158,48:0.905126):0.398256):1.35678):0.306678,(21:0.716006,22:1.133708):0.769663):0.33824,23:1.278856):0.108124,((((((24:0.148073,25:0.083230):0.389729,26:0.175708):0.105034,27:0.323151):0.634754,29:0.899333):0.104272,(28:1.417404,((30:0.546061,31:0.501110):0.293226,(32:1.298530,(33:0.279761,34:0.551976):0.18338):0.240641):0.453896):0.0539467):0.840622,35:2.617370):0.724506):0.977681,((((16:0.000001,17:0.000001):0.259482,18:0.213854):0.396694,19:0.400579):0.562891,20:0.911766):0.380551):0.252721,15:1.100092):0.270734):0.646267):0.226526):0.133107):0.152996):0.149067,(2:0.286734,3:0.783011):0.0896997);
 983: 1 -27292.08094 -27112.28693 (0:0.383479,(1:0.181535,(((4:0.461306,(5:0.341828,(((8:0.000001,9:0.000001):0.332249,10:0.362214):0.625679,11:0.855053):0.552292):0.346617):0.371778,(6:0.603552,7:1.095120):0.463534):0.083827,((12:0.000001,13:0.000001):1.14508,(((((((14:1.729575,((35:2.006784,((44:1.174984,(45:0.878341,46:2.441031):0.374573):0.894967,(47:1.995898,48:0.923301):0.937996):1.11713):0.819535,(((((36:0.210877,37:0.285087):0.0739092,38:0.076725):0.935097,39:0.595874):0.268865,(41:0.198077,(42:0.092620,43:0.050810):0.309906):1.15701):1.04412,40:0.904163):0.674784):0.708955):0.0522323,(((49:0.000002,50:0.000001):0.0575592,51:0.228102):1.59153,52:1.684525):0.706419):0.267628,(21:1.122252,22:0.689462):0.927496):0.352659,23:1.483837):0.320994,((((((24:0.200214,25:0.103287):0.517749,27:0.418352):0.155583,26:0.066212):0.578004,28:1.262931):0.1438,29:0.716310):0.427377,(((30:0.499786,31:0.493610):0.462235,(32:1.184251,33:0.300648):0.0955289):0.195098,34:0.202212):0.288721):1.03233):0.733596,((((16:0.000001,17:0.000001):0.415149,18:0.052764):0.43903,19:0.503114):0.556304,20:0.765702):0.295533):0.369208,15:1.238887):0.503976):0.645041):0.116604):0.0895092,(2:0.281099,3:0.604951):0.17981);
 984: 1 -28044.34894 -27112.97303 (0:0.271483,(1:0.023521,((4:0.465230,5:0.893632):0.407631,(6:1.069139,7:0.898042):0.150884):0.26287):0.197976,((2:0.337803,((((8:0.000001,9:0.000001):0.564206,10:0.481859):0.567727,11:0.557045):0.677649,((12:0.000001,13:0.000001):0.92246,(((((14:1.927523,23:0.661329):0.328899,(35:3.512721,((((((36:0.197063,37:0.325158):0.138154,38:0.029182):0.976422,(39:1.040467,(41:0.249132,(42:0.028477,43:0.131514):0.203815):0.966598):0.467042):0.964506,40:1.726659):1.47957,(((49:0.002946,50:0.000001):0.0279214,51:0.203900):1.75356,52:1.862364):0.685127):0.256978,(((44:1.167261,(45:1.069774,46:2.210474):0.436025):1.52403,47:1.817452):0.361258,48:0.712744):1.71849):0.939944):2.42793e-06):0.365782,((((((24:0.112677,25:0.184424):0.372634,26:0.146212):0.107835,27:0.250100):0.547617,29:0.825611):0.12289,28:1.507687):0.249511,((((30:0.673518,31:0.467467):0.314658,32:1.147496):0.397125,33:0.246843):0.161976,34:0.290853):0.2687):0.574629):0.434715,(21:0.580515,22:0.763066):1.37238):0.349882,((15:1.063219,(((16:0.000001,17:0.000001):0.340853,18:0.140659):0.601565,19:0.472988):0.363604):0.377195,20:0.949629):0.0479756):0.892163):0.517782):0.334332):0.245163,3:0.681636):0.0511098);
 985: 1 -27547.51297 -27111.14584 (0:0.384022,(1:0.183915,((4:0.361236,5:0.894520):0.424939,((6:0.611701,7:0.858961):0.380258,((((8:0.000001,9:0.000001):0.345105,10:0.417273):0.607297,11:0.894299):0.418156,((12:0.000001,13:0.000001):1.07741,(((((14:2.541637,((21:0.851564,22:0.854164):1.16611,23:0.941543):0.268011):0.543949,(((((36:0.259755,38:0.103781):2.51104e-06,37:0.328595):0.818485,(39:0.879410,(41:0.099468,(42:0.047100,43:0.070800):0.313852):1.21693):0.151365):0.874472,40:1.430810):1.02348,(((((44:0.839600,45:1.421985):0.545981,(47:1.588041,48:1.268940):0.594788):0.941021,46:1.320152):0.557657,52:1.544381):0.653413,((49:0.000002,50:0.000001):0.0512376,51:0.287276):2.93723):0.417556):1.34791):0.0368721,(((((24:0.102866,25:0.152079):0.207394,(26:0.157697,27:0.421009):0.105611):0.750585,(28:1.212216,(((30:0.535311,31:0.373126):0.27691,32:1.494993):0.199259,(33:0.358140,34:0.368058):0.118361):0.498861):0.0459929):0.0366835,29:1.022112):0.515642,35:2.774954):0.235155):0.662084,15:2.034285):0.0807845,((((16:0.000001,17:0.000001):0.360616,18:0.155820):0.388681,19:0.470114):1.0733,20:0.415748):0.453448):0.388343):0.749343):0.157613):0.155383):0.191828):0.0895071,(2:0.480062,3:0.505201):0.140494);
 986: 1 -27062.21739 -27109.29785 (0:0.280132,(((1:0.173440,(((6:0.875768,7:1.022318):0.1835,(((8:0.000001,9:0.000001):0.405072,10:0.222659):0.429344,11:1.286840):0.680544):0.188027,((12:0.000001,13:0.000001):1.27398,((((((14:1.690120,(((((((36:0.254569,38:0.139021):0.122031,37:0.250334):0.717292,39:1.409591):0.157127,(41:0.161371,(42:0.093118,43:0.076700):0.283803):1.17134):0.832323,((44:1.069415,(45:1.008326,46:2.392055):0.411047):0.287635,(47:1.730973,48:1.267397):0.388018):1.32533):1.51489,40:1.754050):0.701328,(((49:0.008928,50:0.000001):0.0200232,51:0.256820):1.44919,52:2.152002):0.691768):0.140407):0.29598,(21:0.777578,22:0.902486):0.835446):0.283007,23:1.127812):0.488406,(((((((24:0.220653,25:0.064789):0.431555,26:0.098284):0.0709261,27:0.403830):0.618358,29:0.973546):0.0835387,28:1.735480):0.14246,(((30:0.760569,31:0.323335):0.306644,32:0.956946):0.176054,(33:0.437369,34:0.402074):0.175645):0.568181):0.567108,35:3.413915):0.0275092):0.700973,(15:1.476834,(((16:0.000001,17:0.000001):0.378898,18:0.138253):0.395267,19:0.363243):0.434069):0.216367):0.107521,20:0.873447):0.682111):0.390294):0.209214):0.0631006,(4:0.230889,5:0.859856):0.703575):0.0630475,2:0.397252):0.0988895,3:0.436605);
 987: 1 -26261.4959 -27107.8012 (0:0.361661,(1:0.278865,((4:0.482471,5:0.682120):0.574157,((6:0.572112,7:0.942619):0.309234,((((8:0.000001,9:0.000001):0.444542,10:0.394394):0.699504,11:1.063069):0.319751,((12:0.000001,13:0.000001):1.06544,(((((14:2.200892,((35:2.171719,((44:1.032614,(45:1.223379,46:2.886670):0.620973):0.327898,(47:1.496172,48:1.060583):0.696581):0.847477):0.266869,((((((36:0.279041,38:0.076462):0.071329,37:0.223661):0.794071,39:1.088369):0.599428,(41:0.182137,(42:0.085294,43:0.046997):0.217686):0.821422):0.396316,40:1.579127):0.489488,(((49:0.000002,50:0.000001):2.40031e-06,51:0.306395):2.75021,52:0.799578):1.66899):1.21222):0.649569):0.149955,((21:0.495196,22:0.812858):0.62355,23:1.308583):0.3332):0.166739,(((((24:0.169792,25:0.054547):0.390626,26:0.154729):0.0871917,27:0.309946):0.558259,((((30:0.587792,31:0.436758):0.536372,33:0.252659):0.199444,34:0.244795):0.310859,32:1.129049):0.461514):0.142846,(28:1.478449,29:0.777062):0.203619):0.976368):0.715356,((((16:0.000001,17:0.000001):0.239504,18:0.185919):0.340388,19:0.151764):0.957263,20:0.459701):0.563691):0.0208747,15:1.139965):0.722432):0.560851):0.301726):0.293522):0.160681):0.12123,(2:0.559319,3:0.752422):0.116017);
 988: 1 -27663.87995 -27111.14584 (0:0.345559,(1:0.166893,((4:0.446674,5:0.736490):0.458406,((6:0.884841,7:0.554149):0.431689,((((8:0.000001,9:0.000001):0.409423,10:0.346486):0.496194,11:0.768362):0.501994,((12:0.000001,13:0.000001):0.999333,(((((14:2.360840,((21:0.746417,22:1.053130):1.00071,23:0.646528):0.304792):0.429389,(((((((36:0.199051,37:0.337880):0.0507467,38:0.087961):1.22668,39:0.870348):0.148734,(41:0.135218,(42:0.046056,43:0.053200):0.273607):0.919119):0.930471,40:1.141041):1.18815,(((44:0.970211,(47:1.876755,48:1.099959):1.03981):0.332057,45:1.473456):0.666741,46:1.826928):0.615024):0.122402,(((49:0.000002,50:0.000001):0.0625738,51:0.255188):2.22328,52:1.414538):0.953593):0.772782):0.119561,(((((((24:0.157652,25:0.082468):0.410261,26:0.118541):0.0642232,27:0.413215):0.54404,29:1.010269):0.196063,28:1.456487):0.050694,((30:0.615277,31:0.328143):0.679889,((32:1.472946,33:0.437041):0.113208,34:0.310879):0.104215):0.486135):0.845398,35:2.951302):0.128929):0.490322,15:1.304139):0.148549,((((16:0.000001,17:0.000001):0.169375,18:0.173811):0.250424,19:0.431348):0.448548,20:0.700750):0.257033):0.430921):0.569314):0.307833):0.0707297):0.205435):0.0945984,(2:0.400687,3:0.444116):0.0531873);
 989: 1 -27434.81334 -27108.10042 (0:0.238802,(1:0.334087,((4:0.376078,5:0.500988):0.475785,((6:0.665150,7:0.946457):0.113175,((((8:0.000001,9:0.000001):0.500979,10:0.105635):0.52548,11:0.728874):0.321504,((12:0.000001,13:0.000001):0.908434,((((14:1.905462,((((((24:0.138663,25:0.089430):0.447377,26:0.148979):0.0906699,27:0.321156):0.410519,29:0.922364):0.104567,28:1.561702):0.11903,((((30:0.425665,31:0.347174):0.348956,32:1.064233):0.237604,33:0.231050):0.151574,34:0.271737):0.407671):0.757315):0.230447,(((21:0.664230,22:0.896290):0.956557,23:0.827870):0.421516,(35:2.660844,((((((36:0.269798,37:0.283729):0.0728991,38:0.017595):1.08235,39:0.683061):0.397995,(41:0.164520,(42:0.070316,43:0.051010):0.223564):0.884568):0.816433,40:1.022478):0.634302,(((44:0.914476,(45:1.185395,46:2.314125):0.613597):0.653514,(47:1.818525,48:0.932240):0.564222):0.942825,(((49:0.000002,50:0.000002):0.038871,51:0.272629):2.0646,52:1.280058):0.850894):0.328112):0.375669):0.396294):0.183579):0.536631,15:1.333584):0.181216,((((16:0.000001,17:0.000001):0.295449,18:0.198109):0.281261,19:0.405624):0.691273,20:0.852243):0.245179):0.591996):0.34303):0.283481):0.182068):0.123871):0.0739566,(2:0.312941,3:0.550970):0.0517788);
 990: 1 -27524.48438 -27115.51068 (0:0.384973,(1:0.214531,(((4:0.485159,5:0.580660):0.277937,(6:0.837078,7:0.615286):0.259335):0.114001,((((8:0.000001,9:0.000001):0.292091,10:0.434505):0.620084,11:0.531064):0.65723,((12:0.000001,13:0.000001):0.781042,((((14:2.141196,(21:0.666602,22:0.825339):0.417627):0.660612,((23:1.266083,(((((24:0.194419,25:0.086301):0.441203,26:0.127431):0.129685,27:0.302072):0.380535,(28:1.699445,29:0.939054):0.202751):0.0558161,((30:0.542692,31:0.449234):0.334988,(32:1.154541,(33:0.299042,34:0.400622):0.114211):0.195008):0.551687):0.678891):0.079298,((35:2.366624,(((((((36:0.284301,37:0.336101):0.100072,38:0.107356):0.931908,39:0.855857):0.405372,(41:0.178247,(42:0.118552,43:0.027066):0.285076):1.29491):1.04109,40:0.889302):0.805958,52:2.475378):0.449974,((44:1.184068,45:1.438816):0.614688,(46:2.029658,(47:1.157447,48:1.475351):0.754062):0.474313):1.37591):0.031957):0.29994,((49:0.000002,50:0.000001):0.0832304,51:0.181098):3.05572):0.467165):0.224557):0.797359,15:1.308036):0.038489,((((16:0.000001,17:0.000001):0.314372,18:0.196433):0.300378,19:0.452756):0.773232,20:1.035017):0.264151):0.731223):0.323395):0.284202):0.134042):0.0898563,(2:0.303995,3:0.496148):0.0602096);
 991: 1 -27115.94776 -27111.53525 (0:0.208485,(((1:0.284135,((4:0.336071,5:0.975657):0.275188,(6:0.392007,7:0.947435):0.709551):0.289111):0.0641644,((((8:0.000002,9:0.000002):0.40658,10:0.302743):0.497214,11:0.628312):0.560248,((12:0.000001,13:0.000001):1.01904,((((((((14:1.552074,(((49:0.000002,50:0.000002):0.14511,51:0.116782):1.9922,52:1.322779):1.19156):0.228459,(((44:1.299959,45:0.984606):0.693912,46:2.245051):0.445221,(47:2.222848,48:0.999875):0.587526):0.955585):0.488163,(35:1.737613,((((36:0.337638,37:0.244137):0.0300782,38:0.052360):0.561764,(39:1.236708,(41:0.152126,(42:0.043587,43:0.066795):0.288652):1.07912):0.559205):0.990385,40:0.993149):0.66585):0.300733):0.541185,(21:0.772965,22:0.856094):0.528058):0.463148,23:1.025255):0.812716,(((((24:0.175505,25:0.103782):0.339082,(26:0.229863,27:0.336603):0.116602):0.668646,29:0.793403):0.244058,28:1.562537):0.237705,((30:0.519523,31:0.296303):0.236937,(32:1.311111,(33:0.265138,34:0.390831):0.136477):0.110504):0.254457):0.59669):0.477298,20:0.389182):0.286066,(15:1.497893,(((16:0.000001,17:0.000001):0.258861,18:0.117835):0.401548,19:0.244856):0.613485):0.153479):0.671155):0.428188):0.419866):0.0783168,2:0.528538):0.161879,3:0.788448);
 992: 1 -27982.1955 -27113.7761 (0:0.228819,((1:0.282903,((4:0.272542,5:0.774628):0.316324,((6:0.694206,7:0.742412):0.276228,(((((8:0.000001,9:0.000001):0.435359,10:0.301608):0.591624,11:0.684331):0.353389,(12:0.000001,13:0.000001):1.09587):0.258931,((((((((14:1.506397,23:1.008065):0.301377,(21:0.887940,22:0.519597):0.52837):0.205382,((44:1.297317,(45:1.116636,46:1.833075):0.647974):0.396894,(47:1.522908,48:1.349324):0.303568):0.858435):0.622398,((((((36:0.233835,38:0.085577):0.0429213,37:0.246710):0.782279,39:0.863815):0.344629,(41:0.250546,(42:0.059488,43:0.087868):0.195322):0.853339):1.5479,40:0.916202):0.953952,((49:0.000003,(50:0.000001,51:0.246330):0.00289178):2.17303,52:1.047483):1.06506):0.734059):0.348732,35:3.059727):0.0779266,((((((24:0.203786,25:0.080918):0.385518,26:0.203440):0.105598,27:0.223586):0.436945,29:0.913600):0.0965525,28:1.640047):0.31006,((30:0.454885,31:0.483478):0.366134,(32:1.196275,(33:0.311281,34:0.342900):0.113829):0.129389):0.245598):0.707472):0.482437,(15:1.315953,(((16:0.000001,17:0.000001):0.359201,18:0.275035):0.396314,19:0.216140):0.553294):0.395729):0.0841313,20:0.387473):1.55058):0.140373):0.116152):0.0954419):0.102584,2:0.458022):0.0609067,3:0.586041);
 993: 1 -27395.98013 -27108.27778 (0:0.208975,(1:0.274454,((4:0.281241,5:0.785347):0.414531,((6:0.897214,7:0.733347):0.175962,((((8:0.000001,9:0.000001):0.611576,10:0.218784):0.588927,11:0.781913):0.239354,((12:0.000001,13:0.000001):0.346687,((((14:1.892612,(((((((36:0.187152,37:0.235108):0.00515258,38:0.135187):1.20181,39:0.743606):0.419098,(41:0.207834,(42:0.050250,43:0.094962):0.140942):0.785712):0.520482,40:1.655628):1.30628,(((49:0.002698,50:0.000001):0.012893,51:0.254520):2.57259,52:1.180381):0.790823):0.463691,((44:1.345221,(45:1.032970,46:1.998877):0.3542):0.634336,(47:1.888718,48:0.731966):0.488391):1.11673):0.930661):0.132836,((21:0.875355,22:0.540629):1.07293,23:0.717700):0.586178):0.248982,(((((((24:0.135463,25:0.104619):0.47892,26:0.100857):0.122474,27:0.248734):0.123749,(((30:0.358358,31:0.363756):0.410694,(33:0.284921,34:0.405879):0.162303):0.365492,32:0.968284):0.391929):0.332842,28:1.213610):0.234198,29:0.785521):0.4353,35:3.344284):0.28922):0.470942,(15:1.490874,((((16:0.000001,17:0.000001):0.389818,18:0.202233):0.19212,19:0.703403):0.426312,20:1.346875):0.303629):0.379223):0.846925):0.879392):0.768018):0.218024):0.191234):0.124758,(2:0.442880,3:0.473401):0.088245);
 994: 3 -27455.8279 -27109.53239 (0:0.252185,(1:0.091885,((4:0.411459,5:0.713210):0.45762,((6:1.056313,7:1.047819):0.287584,((((8:0.000001,9:0.000001):0.656685,10:0.227082):0.485923,11:0.703968):0.389742,((12:0.000001,13:0.000001):0.817721,((((((14:2.294995,(((((((36:0.170859,37:0.235191):0.0436198,38:0.088448):1.30487,39:0.753736):0.582121,(41:0.176842,(42:0.051472,43:0.073493):0.15756):0.788239):0.82779,40:1.532954):1.00059,52:1.935650):0.726044,((((44:0.975247,(45:1.114428,46:2.017111):0.375693):0.987187,48:1.057078):0.125013,47:1.388235):1.07978,((49:0.002820,50:0.000002):0.012045,51:0.280809):2.39869):0.204327):0.693311):0.162734,35:4.036003):0.18363,((21:0.785198,22:0.877429):0.680552,23:0.801081):0.6409):0.391946,((((((24:0.108208,25:0.087018):0.484486,27:0.324065):0.127677,26:0.039339):0.440733,29:0.744793):0.1779,28:1.310493):2.19412e-06,((((30:0.610567,31:0.375684):0.533209,32:1.249742):0.211341,33:0.259164):0.29396,34:0.321761):0.451329):0.860553):0.45542,15:1.030938):0.366722,((((16:0.000001,17:0.000001):0.292858,18:0.240774):0.231535,19:0.456870):0.464128,20:1.155604):0.0360555):0.49408):0.539095):0.287333):0.259742):0.0433994):0.12358,(2:0.355177,3:0.616594):0.14342);
 995: 2 -27292.01258 -27109.38624 (0:0.232544,(1:0.221218,((4:0.401276,5:0.695006):0.55663,((6:0.726685,((((8:0.000001,9:0.000001):0.38912,10:0.354660):0.506883,11:1.106645):0.182359,((12:0.000001,13:0.000001):0.496033,((((14:2.231626,((35:2.357680,((((36:0.276447,37:0.282829):0.0170004,38:0.158305):0.777107,(39:0.763416,(41:0.130710,(42:0.068001,43:0.086447):0.276707):1.21682):0.423166):0.733682,40:1.524969):0.930539):0.713817,((44:1.021233,(45:1.216825,46:2.044082):0.208459):0.478046,(47:2.225030,48:0.641360):0.656944):0.760852):0.167957):0.0558687,(((49:0.002639,50:0.000001):0.0948938,51:0.197976):1.80946,52:2.344442):1.00571):0.469542,((21:0.812039,22:0.677246):0.424481,23:1.065637):0.262833):0.582398,((15:1.019106,(((((24:0.163936,25:0.048108):0.396189,(26:0.183738,27:0.279771):0.10269):0.361638,29:1.266345):0.215029,28:1.613658):2.67221e-06,((30:0.606956,31:0.379537):0.711453,(32:1.047463,(33:0.310460,34:0.391170):0.168167):0.145698):0.243845):0.870783):0.144201,((((16:0.000001,17:0.000001):0.45094,18:0.120971):0.216066,19:0.614975):0.708566,20:0.635729):0.650024):0.301207):0.896495):0.657265):0.341652):0.0665668,7:0.831230):0.375241):0.1429):0.0952687,(2:0.505674,3:0.752032):0.112358);
 996: 2 -27477.68341 -27111.62838 (0:0.203843,(1:0.166507,(2:0.258611,((4:0.417264,5:0.833006):0.453045,((6:0.714414,7:0.983675):0.180734,((((8:0.000001,9:0.000001):0.527119,10:0.295075):0.304517,11:0.759703):0.520085,((12:0.000001,13:0.000001):0.768246,((((((14:2.225120,(((49:0.002707,50:0.000001):0.0514467,51:0.267655):2.53093,52:1.791955):0.246448):0.175434,((35:2.514629,(((((36:0.232495,37:0.315430):0.0450345,38:0.060019):1.20372,39:0.858652):0.2239,(41:0.134546,(42:0.053628,43:0.085487):0.341929):0.870002):1.26053,40:1.356338):1.15129):0.205853,(((44:0.975084,45:1.324553):0.525152,46:2.199864):0.58812,(47:2.080814,48:0.997544):0.3655):1.62012):0.227499):0.892516,(21:0.453237,(22:0.455789,23:1.420933):0.558867):0.613521):0.747286,(((((24:0.117684,25:0.052286):0.330268,(26:0.153603,27:0.352676):0.115397):0.413876,28:1.246040):0.213566,((30:0.550258,31:0.430749):0.484567,((32:1.598211,33:0.128367):0.169369,34:0.385639):0.219965):0.689087):0.0709605,29:1.296407):0.591875):0.186645,15:0.931843):0.443374,((((16:0.000001,17:0.000001):0.293561,18:0.212002):0.376308,19:0.444614):0.876189,20:1.013398):0.216407):0.515806):1.00131):0.279064):0.124991):0.289271):0.141541):0.248749,3:0.559098);
 997: 1 -27124.61738 -27109.52976 (0:0.196803,((1:0.216539,((4:0.230014,5:0.756682):0.547731,(6:0.595512,7:0.723880):0.283225):0.117893):0.131624,(((((8:0.000002,9:0.000002):0.267346,10:0.402246):0.811699,11:0.686735):0.459138,(12:0.000001,13:0.000001):0.662788):0.346837,(((((14:2.074859,(((35:3.246991,((((36:0.249576,37:0.292588):0.00748212,38:0.047009):0.882945,(39:0.788388,(41:0.046202,(42:0.034615,43:0.097125):0.292043):1.16072):0.374516):0.97629,40:0.637274):0.560019):0.69996,((44:1.007990,(45:1.276807,46:2.076182):0.672187):0.374932,(47:1.489469,48:1.315391):0.566271):1.55687):0.362804,(((49:0.011368,50:0.000002):0.0788896,51:0.182687):1.98492,52:1.394928):0.602046):0.23472):0.661001,((21:0.835620,22:0.641833):0.471529,23:1.484844):0.398918):1.16381,((((((24:0.199249,25:0.063577):0.460037,27:0.284009):0.119678,26:0.050632):0.316324,28:1.429767):0.263849,29:0.817919):0.26162,(((30:0.571015,31:0.290477):0.405461,32:1.156388):0.120703,(33:0.364327,34:0.306163):0.182681):0.359587):0.650538):0.263224,15:1.584892):0.0861608,((((16:0.000001,17:0.000001):0.353654,18:0.262057):0.654182,19:0.245121):0.78592,20:0.766607):0.240967):0.920697):0.446773):0.124828,(2:0.468143,3:0.459203):0.163887);
 998: 1 -28677.45076 -27109.26602 (0:0.230902,(1:0.275935,((4:0.238204,5:0.600118):0.467274,((6:0.566412,((((8:0.000001,9:0.000001):0.442154,10:0.069627):0.40257,11:0.895427):0.456713,((12:0.000001,13:0.000001):0.820919,(((((((14:1.732740,(21:1.125334,22:0.600089):0.273589):0.223675,(((((((36:0.205482,37:0.232196):0.0157533,38:0.105613):1.1121,39:0.770524):0.587853,(41:0.291091,(42:0.053767,43:0.101066):0.156092):0.859674):1.05373,40:1.201862):1.07442,(((49:0.002859,50:0.000001):0.0389813,51:0.248783):1.98704,52:1.460291):1.03291):1.32028,((44:1.174487,(45:1.092557,46:2.696901):0.261849):0.786992,(47:1.715048,48:0.684359):0.557321):0.876074):2.23035e-06):0.602302,23:0.867994):0.376949,35:2.110345):0.183366,((((((24:0.234799,25:0.007671):0.482326,27:0.299177):0.0799609,26:0.167153):0.493267,29:1.123617):0.232243,28:1.430728):0.312401,((((30:0.245866,31:0.501020):0.332537,32:1.290513):0.270612,33:0.322131):0.23109,34:0.223168):0.396091):0.803723):0.541607,(15:1.703554,(((16:0.000001,17:0.000001):0.218478,18:0.161007):0.235083,19:0.396354):0.744908):0.0849134):0.293165,20:0.467601):1.12778):0.518406):0.195694):0.17271,7:0.640367):0.537731):0.104621):0.134577,(2:0.377387,3:0.542601):0.091749);
 999: 1 -27846.70174 -27111.15945 (0:0.293728,(1:0.158991,((4:0.408726,5:0.724025):0.534167,(((6:0.822336,7:0.765852):0.149217,(((8:0.000001,9:0.000001):0.369565,10:0.322466):0.413622,11:0.635044):0.47881):0.396493,((12:0.000001,13:0.000001):0.884295,(((((((14:1.693321,(((44:1.286450,45:1.202442):0.257002,46:1.874640):0.439321,(47:1.980418,48:0.667592):1.07203):1.174):0.164326,(35:2.414142,((((((36:0.262627,37:0.293227):0.0361386,38:0.076634):1.09521,39:0.828873):0.516524,(41:0.261371,(42:0.065508,43:0.093280):0.170505):1.10468):0.946647,40:0.711994):0.431775,(((49:0.002748,50:0.000001):0.000725523,51:0.260221):1.87278,52:1.547599):1.17384):0.972705):0.177103):0.506218,(21:0.824511,22:0.864773):0.503316):0.312737,23:1.251824):0.445918,(((((((((24:0.115579,25:0.065682):0.321249,26:0.144529):0.230612,27:0.191604):0.547886,29:0.935856):0.101104,28:1.645325):0.586914,34:0.215903):0.139168,33:0.333832):0.125804,32:0.908354):0.334758,(30:0.406270,31:0.379428):0.234401):0.878985):0.574524,20:0.442788):0.34248,(15:1.001844,(((16:0.000001,17:0.000001):0.317992,18:0.166092):0.494104,19:0.365510):0.323384):0.37951):0.560804):0.510894):0.115184):0.112318):0.0837127,(2:0.359635,3:0.655891):0.0877782);
 boot_splits_size: 1
 logl_cutoff: -27144.8145
 refined_samples: 999
UFBootSplit0:
 000: 1 0 1 2 3 4 5 6 7 8 9 10 11 12 13 14 15 16 17 18 19 20 21 22
 001: 1 14 21 22 36 37 38 39 40 41 42 43 49 50 51 52
 002: 1 14 23 24 25 26 27 28 29 30 31 32 33 34 44 45 46 47 48 49 50 51 52
 003: 981 4 5
 004: 1 14 23 24 25 26 27 28 29 30 31 32 33 34 49 50 51
 005: 1 1 2 3
 006: 928 6 7
 007: 1 14 24 25 26 27 28 29 30 31 32 33 34 49 50 51 52
 008: 1 0 1 2 3 4 5 6 7 8 9 10 11 12 13 14 15
 009: 1000 8 9
 010: 1 24 25 26 27 28 29 30 31 32 33
 011: 996 8 9 10
 012: 1 15 16 17 18 19 20 21 22 23 24 25 26 27 28 29 30 31 32 33 34
 013: 930 8 9 10 11
 014: 1 12 13 14 35 36 37 38 39 40 41 42 43 44 45 46 47 48 49 50 51 52
 015: 1 0 1 3 4 5 6 7 8 9 10 11
 016: 1000 12 13
 017: 1 24 25 26 27 28 29 33
 018: 1 20 24 25 26 27 28 29 30 31 32 33 34 35
 019: 1 24 25 26 27 29 35
 020: 793 36 37
 021: 1 35 36 37 38 39 41 42 43 44 45 46 47 48
 022: 994 36 37 38
 023: 1 40 52
 024: 685 36 37 38 39
 025: 1 1 6 7 8 9 10 11 12 13
 026: 1 1 2 4 5 6 7 8 9 10 11
 027: 1 14 21 22 23 24 25 26 27 28 29 30 31 32 33 34 49 50 51 52
 028: 971 42 43
 029: 992 41 42 43
 030: 973 36 37 38 39 41 42 43
 031: 2 14 21 22 23 49 50 51 52
 032: 948 36 37 38 39 40 41 42 43
 033: 1 14 21 22 49 50 51 52
 034: 1 23 35 44 45 46 47 48
 035: 868 49 50
 036: 1 24 25 26 27 28 29 32 33 34 35
 037: 999 49 50 51
 038: 11 36 37 38 39 40 41 42 43 49 50 51
 039: 1 0 1 3 6 7
 040: 588 36 37 38 39 40 41 42 43 49 50 51 52
 041: 135 14 36 37 38 39 40 41 42 43 49 50 51 52
 042: 1 0 2 3 4 5 6 7 8 9 10 11
 043: 1 40 49 50 51
 044: 3 21 23
 045: 1 36 37 38 39 40 41 43
 046: 656 45 46
 047: 907 44 45 46
 048: 1 4 5 7
 049: 1 14 21 22 23 44 45 47 48
 050: 906 47 48
 051: 981 44 45 46 47 48
 052: 185 35 44 45 46 47 48
 053: 462 14 35 36 37 38 39 40 41 42 43 44 45 46 47 48 49 50 51 52
 054: 2 0 1 4 5 6 7 8 9 10 11
 055: 1 14 35 36 37 38 39 40 41 42 43 44 45 46 47 48 49 50 51
 056: 970 21 22
 057: 214 14 21 22 35 36 37 38 39 40 41 42 43 44 45 46 47 48 49 50 51 52
 058: 2 14 22 23 35 36 37 38 39 40 41 42 43 44 45 46 47 48 49 50 51 52
 059: 661 14 21 22 23 35 36 37 38 39 40 41 42 43 44 45 46 47 48 49 50 51 52
 060: 3 2 4 5 6 7
 061: 1 0 4 5
 062: 1000 24 25
 063: 1 14 16 17 18 19 21 22 23 35 36 37 38 39 40 41 42 43 44 45 46 47 48 49 50 51 52
 064: 737 24 25 26
 065: 1 14 21 22 23 24 25 26 27 28 29 30 31 32 33 34 44 45 46 47 48
 066: 996 24 25 26 27
 067: 1 3 4 5 6 7 8 9 10 11
 068: 562 24 25 26 27 29
 069: 2 14 21 22 23 44 45 46 47 48 49 50 51 52
 070: 763 24 25 26 27 28 29
 071: 1 36 37 38 39 40 41 42 43 49 50 52
 072: 1 22 44 45 46 47 48
 073: 998 30 31
 074: 1 14 23 24 25 26 27 28 29 30 31 32 33 34 35
 075: 1 24 25 26 27 28 29 30 31 32 33 34 35 36 37 38 39 40 41 42 43
 076: 197 32 33
 077: 1 21 22 23 36 37 38 39 40 41 42 43 49 50 51 52
 078: 456 32 33 34
 079: 907 30 31 32 33 34
 080: 984 24 25 26 27 28 29 30 31 32 33 34
 081: 906 0 1 2 3 4 5 6 7 8 9 10 11 12 13 15 16 17 18 19 20
 082: 1 0 1 2 3 4 5 6 7 8 9 10 11 12 13 15 16 17 18 19 20 34
 083: 1 0 1 2 3 4 5 6 7 8 9 10 11 12 13 15 16 17 18 19 20 33 34
 084: 1 0 1 2 3 4 5 6 7 8 9 10 11 12 13 15 16 17 18 19 20 32 33 34
 085: 1000 16 17
 086: 2 0 1 2 3 4 5 6 7 8 9 10 11 12 13 15 16 17 18 19 20 30 31 32 33 34
 087: 997 16 17 18
 088: 1 14 21 22 23 28 29 35 36 37 38 39 40 41 42 43 44 45 46 47 48 49 50 51 52
 089: 998 16 17 18 19
 090: 287 15 16 17 18 19
 091: 183 0 1 2 3 4 5 6 7 8 9 10 11 12 13 20
 092: 1 14 21 22 23 29 35 36 37 38 39 40 41 42 43 44 45 46 47 48 49 50 51 52
 093: 996 0 1 2 3 4 5 6 7 8 9 10 11 12 13
 094: 820 0 1 2 3 4 5 6 7 8 9 10 11
 095: 732 0 1 2 3 4 5 6 7
 096: 710 0 1 2 3 4 5
 097: 667 0 1 2 3
 098: 717 0 2 3
 099: 1 14 35 44 45 46 47 48 49 50 51 52
 100: 3 0 1 2 3 4 5 6 7 8 9 10 11 12 13 15 16 17 18 19 20 21 22
 101: 551 2 3
 102: 1 5 6 7
 103: 10 14 52
 104: 172 36 38
 105: 18 14 36 37 38 39 40 41 42 43 52
 106: 290 44 45
 107: 122 26 27
 108: 392 0 1 2 3 4 5 6 7 8 9 10 11 12 13 16 17 18 19 20
 109: 616 16 17 18 19 20
 110: 176 8 9 10 11 12 13
 111: 497 21 22 23
 112: 767 49 50 51 52
 113: 1 21 22 23 49 50 51 52
 114: 138 35 36 37 38 39 40 41 42 43
 115: 31 44 46
 116: 125 35 36 37 38 39 40 41 42 43 44 45 46 47 48
 117: 35 21 22 23 35 36 37 38 39 40 41 42 43 44 45 46 47 48 49 50 51 52
 118: 16 14 15 21 22 23 35 36 37 38 39 40 41 42 43 44 45 46 47 48 49 50 51 52
 119: 244 28 29
 120: 372 0 3
 121: 173 36 37 38 39 40 41 42 43 52
 122: 17 44 45 46 47 48 49 50 51
 123: 412 36 37 38 39 40 41 42 43 44 45 46 47 48 49 50 51 52
 124: 47 21 22 36 37 38 39 40 41 42 43 44 45 46 47 48 49 50 51 52
 125: 178 14 21 22 36 37 38 39 40 41 42 43 44 45 46 47 48 49 50 51 52
 126: 296 14 21 22 23 36 37 38 39 40 41 42 43 44 45 46 47 48 49 50 51 52
 127: 138 24 25 27
 128: 55 30 31 33
 129: 115 30 31 33 34
 130: 45 24 25 26 27 29 30 31 32 33 34
 131: 241 24 25 26 27 28 29 30 31 32 33 34 35
 132: 141 0 1 2 3 4 5 6 7 8 9 10 11 12 13 15 16 17 18 19
 133: 192 0 1 2 3 4 5 6 7 8 9 10 11 12 13 15
 134: 33 14 44 45 46 47 48
 135: 35 36 37 38 41 42 43
 136: 8 35 36 37 38 39 41 42 43
 137: 80 35 36 37 38 39 40 41 42 43 49 50 51 52
 138: 324 30 31 32
 139: 160 30 31 32 33
 140: 155 4 5 6 7
 141: 79 1 4 5 6 7
 142: 5 1 3 4 5 6 7
 143: 42 11 12 13
 144: 2 35 40
 145: 5 36 37 38 39 41 42 43 44 45 46 47 48
 146: 354 35 36 37 38 39 40 41 42 43 44 45 46 47 48 49 50 51 52
 147: 546 33 34
 148: 20 0 1 2 3 4 5 6 7 8 9 10 11 12 13 15 20
 149: 51 0 1 3 4 5 6 7
 150: 65 14 21 22
 151: 67 24 25 26 27 30 31 32 33 34
 152: 56 24 25 26 27 28 30 31 32 33 34
 153: 37 4 5 8 9 10 11
 154: 68 4 5 6 7 8 9 10 11
 155: 89 36 37 38 39 40 41 42 43 44 45 46 47 48
 156: 70 32 34
 157: 10 23 24 25 26 27 28 29 30 31 32 33 34
 158: 1 14 36 37 38 39 40 41 42 43 44 45 46 47 48 52
 159: 13 14 35 36 37 38 39 40 41 42 43 44 45 46 47 48 52
 160: 7 35 44 45 46
 161: 127 24 25 26 27 28
 162: 66 24 25 26 27 28 29 32 33 34
 163: 272 39 41 42 43
 164: 11 39 40 41 42 43
 165: 4 38 39 40 41 42 43
 166: 4 37 38 39 40 41 42 43
 167: 73 44 45 47 48
 168: 3 20 24 25 26 27 28 29 30 31 32 33 34
 169: 29 0 1 2 3 4 5 7
 170: 62 1 4 5
 171: 170 6 7 8 9 10 11
 172: 14 21 22 23 24 25 26 27 28 29 30 31 32 33 34
 173: 88 14 21 22 23
 174: 132 50 51
 175: 5 0 1 2 3 4 5 6 7 8 9 10 11 12 13 14 15 16 17 18 19 20 21 22 23
 176: 75 0 2 3 4 5
 177: 261 14 36 37 38 39 40 41 42 43 44 45 46 47 48 49 50 51 52
 178: 4 14 22 36 37 38 39 40 41 42 43 44 45 46 47 48 49 50 51 52
 179: 31 14 35 44 45 46 47 48
 180: 18 14 21 22 23 35 44 45 46 47 48
 181: 19 0 1 2 3 6 7
 182: 11 1 6 7
 183: 118 15 16 17 18 19 20
 184: 65 44 45 46 47 48 49 50 51 52
 185: 115 0 1 3 4 5
 186: 21 0 1 4 5
 187: 16 5 8 9 10 11
 188: 10 14 35
 189: 80 44 45 46 47
 190: 20 14 35 36 37 38 39 40 41 42 43 44 45 46 47 48
 191: 1 14 21 22 35 36 37 38 39 40 41 42 43 44 45 46 47 48
 192: 26 44 47 48
 193: 5 23 44 45 46 47 48
 194: 1 21 23 44 45 46 47 48
 195: 28 21 22 23 44 45 46 47 48
 196: 5 21 22 23 44 45 46 47 48 49 50 51
 197: 4 14 21 22 23 44 45 46 47 48 49 50 51
 198: 24 29 30 31 32 33 34
 199: 35 28 29 30 31 32 33 34
 200: 31 0 1 2 3 4 5 8 9 10 11
 201: 32 40 49 50 51 52
 202: 46 14 35 36 37 38 39 40 41 42 43 49 50 51 52
 203: 103 0 1 3
 204: 33 6 7 8 9 10 11 12 13
 205: 14 4 5 6 7 8 9 10 11 12 13
 206: 2 31 32
 207: 54 0 1
 208: 2 35 45 46
 209: 41 21 22 35 36 37 38 39 40 41 42 43 44 45 46 47 48 49 50 51 52
 210: 19 36 37 38 39 40 41 42 43 44 45 46 47 48 52
 211: 4 23 24 25 26 27 28 29 30 31 32 33 34 35
 212: 14 41 42
 213: 24 14 23 35 36 37 38 39 40 41 42 43 44 45 46 47 48 49 50 51 52
 214: 46 24 25 26 27 28 29 32
 215: 50 14 49 50 51 52
 216: 1 35 36 37 38 39 40 41 42 43 44 45 47 48
 217: 2 1 2 4 5
 218: 8 21 22 23 35 44 45 46 47 48
 219: 8 0 1 2 4 5
 220: 10 36 37 38 39 40
 221: 29 0 1 2 3 4 5 6 7 8 9 10
 222: 8 21 22 23 35
 223: 6 4 5 6
 224: 8 36 37 38 40
 225: 7 36 37 38 39 40 41
 226: 4 36 37 38 39 40 41 42
 227: 1 36 37 38 39 40 41 42 43 44 45 46
 228: 8 28 35
 229: 4 28 29 35
 230: 1 15 19
 231: 1 8 9 10 12 13
 232: 7 6 8 9 10 11 12 13
 233: 11 0 1 2 3 4 5 6 7 8 9 10 11 12 13 14 15 16 17 18 19 20
 234: 6 0 2
 235: 19 6 8 9 10 11
 236: 2 14 24 25 26 27 28 29 30 31 32 33 34 36 37 38 39 40 41 42 43 49 50 51 52
 237: 7 14 36 37 38 39 40 41 42 43
 238: 5 24 25 26 27 28 29 30 31 32 33 34 49 50 51 52
 239: 15 44 45 46 47 48 52
 240: 3 35 44 45 46 47 48 52
 241: 19 35 36 37 38 39 40 41 42 43 44 45 46 47 48 52
 242: 14 30 31 34
 243: 31 37 38
 244: 2 46 49 50 51 52
 245: 2 28 29 30 31 32 33 34 35
 246: 2 14 20 21 22 23 36 37 38 39 40 41 42 43 44 45 46 47 48 49 50 51 52
 247: 10 24 25 26 27 28 29 35
 248: 2 14 35 36 37 38 39 40 41 42 43
 249: 10 14 35 36 37 38 39 40 41 42 43 52
 250: 2 1 4 5 8 9 10 11
 251: 9 22 23
 252: 11 2 3 4 5
 253: 8 46 47 48
 254: 1 15 24 25 26 27 28 29 30 31 32 33 34 35
 255: 6 40 41 42 43
 256: 16 0 1 4 5 6 7
 257: 5 14 24 25 26 27 28 29 30 31 32 33 34 35 36 37 38 39 40 41 42 43 49 50 51 52
 258: 1 0 1 2 3 4 5 6 7 8 9 10 11 12 13 15 16 17 18 19 20 44 45 46 47 48
 259: 11 24 25 26 27 28 29 30 31
 260: 1 24 25 26 27 28 29 30 31 33
 261: 1 36 37 38 39 40 41 42 43 44 45 47 48 49 50 51 52
 262: 1 14 21
 263: 4 0 3 4 5
 264: 10 3 4 5
 265: 3 0 1 2 3 4 5 6 7 8 9 10 11 12 13 16 17 18 19
 266: 14 44 45 46 48
 267: 1 14 15 16 17 18 19 20 35 36 37 38 39 40 41 42 43 44 45 46 47 48 49 50 51 52
 268: 15 0 1 2 3 4 5 6 7 8 9 10 11 12 13 24 25 26 27 28 29 30 31 32 33 34
 269: 57 28 30 31 32 33 34
 270: 38 14 23
 271: 37 14 21 22 23 44 45 46 47 48
 272: 4 14 24 25 26 27 28 29 30 31 32 33 34 35
 273: 15 21 22 23 36 37 38 39 40 41 42 43 44 45 46 47 48 49 50 51 52
 274: 2 0 1 2 3 4 5 7 8 9 10 11
 275: 2 1 2 4 5 6 7
 276: 4 0 1 2 4 5 6 7
 277: 3 23 35 36 37 38 39 40 41 42 43 44 45 46 47 48 49 50 51 52
 278: 4 24 25 26 27 28 29 32 33
 279: 9 16 17 18 19 20 24 25 26 27 28 29 30 31 32 33 34
 280: 17 35 36 37 38 39 40 41 42 43 52
 281: 23 15 24 25 26 27 28 29 30 31 32 33 34
 282: 2 35 36 37 38 39 40 41 42 43 49 50 51
 283: 1 24 25 26 27 29 32
 284: 9 14 20 21 22 23 35 36 37 38 39 40 41 42 43 44 45 46 47 48 49 50 51 52
 285: 11 0 1 2 3 4 5 6 7 8 9 10 11 12 13 15 24 25 26 27 28 29 30 31 32 33 34
 286: 8 21 22 44 45 46 47 48
 287: 1 23 49 50 51
 288: 2 14 44 45 46 47 48 52
 289: 6 14 44 45 46 47 48 49 50 51 52
 290: 1 21 22 23 35 36 37 38 39 40 41 42 43
 291: 2 16 17 18 19 24 25 26 27 28 29 30 31 32 33 34
 292: 4 15 16 17 18 19 24 25 26 27 28 29 30 31 32 33 34
 293: 8 14 15 21 22 23 36 37 38 39 40 41 42 43 44 45 46 47 48 49 50 51 52
 294: 7 14 21 22 44 45 46 47 48
 295: 9 41 43
 296: 1 35 45
 297: 8 21 22 36 37 38 39 40 41 42 43 49 50 51 52
 298: 2 0 1 2 3 4 5 6
 299: 3 14 23 24 25 26 27 28 29 30 31 32 33 34
 300: 1 21 22 35 44 45 46 47 48
 301: 3 30 31 32 34
 302: 7 1 3
 303: 4 8 9 11
 304: 6 35 44 45 46 47 48 49 50 51 52
 305: 1 0 1 2 3 8 9 10 11
 306: 2 14 23 36 37 38 39 40 41 42 43 44 45 46 47 48 49 50 51 52
 307: 11 14 24 25 26 27 28 29 30 31 32 33 34
 308: 1 14 15 24 25 26 27 28 29 30 31 32 33 34
 309: 4 0 1 2 3 4 5 6 7 8 9 10 11 12 13 16 17 18 19 20 35
 310: 5 20 35
 311: 5 16 17 18 19 20 35
 312: 3 14 21 22 23 35
 313: 2 35 44 45
 314: 3 21 22 49 50 51 52
 315: 10 2 4 5
 316: 10 24 25 26 27 28 29 33 34
 317: 3 24 25 26 27 28 29 32 34
 318: 2 14 21 22 23 24 25 26 27 28 29 30 31 32 33 34 35
 319: 1 21 36 37 38 39 40 41 42 43 44 45 46 47 48 49 50 51 52
 320: 1 36 37 38 39 41
 321: 1 36 37 38 39 41 42
 322: 4 24 25 26 27 28 29 30 31 32
 323: 1 36 37 38 39 40 41 42 43 46 49 50 51 52
 324: 6 14 21 22 23 35 36 37 38 39 40 41 42 43 44 45 46 47 48
 325: 2 14 36 37 38 39 40 41 42 43 44 45 46 47 48
 326: 3 1 4 5 6 7 8 9 10 11 12 13
 327: 1 21 22 23 24 25 26 27 28 29 30 31 32 33 34 35 44 45 46 47 48
 328: 1 0 1 4 5 6 7 8 9 10 11 12 13
 329: 8 15 16 17 18 19 20 24 25 26 27 28 29 30 31 32 33 34
 330: 2 0 1 6 7
 331: 5 0 1 2 3 4 5 6 7 8 9 10 11 12 13 15 16 17 18 19 20 23
 332: 3 44 46 47 48
 333: 1 0 1 2 3 4 5 6 8 9 10 11
 334: 5 7 8 9 10 11
 335: 2 5 8 9 10 11 12 13
 336: 7 4 5 8 9 10 11 12 13
 337: 2 0 1 2 3 4 5 8 9 10 11 12 13
 338: 3 24 25 26 27 32
 339: 3 14 20 35 36 37 38 39 40 41 42 43 44 45 46 47 48 49 50 51 52
 340: 3 14 16 17 18 19 20 35 36 37 38 39 40 41 42 43 44 45 46 47 48 49 50 51 52
 341: 26 0 1 2 3 4 5 6 7 8 9 10 11 12 13 15 16 17 18 19 20 21 22 23
 342: 1 21 22 35 36 37 38 39 40 41 42 43
 343: 3 35 49 50 51 52
 344: 1 45 47 48
 345: 1 35 36 37 38 39 40 41 42 43 44 45 46
 346: 5 21 22 23 35 36 37 38 39 40 41 42 43 44 45 46 47 48
 347: 2 0 1 2 3 4 5 6 7 8 9 10 11 12 13 24 25 26 27 28 29 30 31 32 33 34 35
 348: 4 36 37 38 39 41 42 43 49 50 51 52
 349: 1 0 1 2 3 4 5 12 13
 350: 13 0 1 2
 351: 1 36 37 38 39 40 41 42 43 44 45 46 49 50 51 52
 352: 4 14 23 44 45 46 47 48
 353: 1 14 49 50 51
 354: 2 38 39 41 42 43
 355: 9 0 1 2 3 4 5 6 7 8 9 10 11 12 13 15 16 17 18 19 20 35
 356: 5 14 22
 357: 5 1 4 5 6 7 8 9 10 11
 358: 1 14 22 35 36 37 38 39 40 41 42 43 44 45 46 47 48 49 50 51 52
 359: 3 21 22 35
 360: 1 16 17 18 20
 361: 2 14 21 22 23 24 25 26 27 28 29 30 31 32 33 34
 362: 3 21 22 49 50 51
 363: 4 21 22 23 24 25 26 27 28 29 30 31 32 33 34 35
 364: 1 14 16 17 18 19 20 21 22 23 36 37 38 39 40 41 42 43 44 45 46 47 48 49 50 51 52
 365: 2 14 21 22 23 36 37 38 39 40 41 42 43 49 50 51 52
 366: 2 12 13 16 17 18 19 20
 367: 2 12 13 15 16 17 18 19 20
 368: 2 35 44 45 47 48
 369: 2 2 4 5 6 7 8 9 10 11
 370: 1 14 20 21 22 35 36 37 38 39 40 41 42 43 44 45 46 47 48 49 50 51 52
 371: 3 18 19
 372: 5 0 1 2 4 5 6 7 8 9 10 11
 373: 1 14 21 22 23 35 44 45 46 47 48 49 50 51
 374: 1 14 21 22 23 35 36 37 38 39 40 41 42 43 44 45 46 47 48 49 50 51
 375: 1 2 6 7
 376: 1 0 1 3 4 5 8 9 10 11
 377: 4 24 25 26 27 28 29 30 31 32 33 34 36 37 38 39 40 41 42 43 49 50 51 52
 378: 6 24 25 26 27 28 29 30 31 32 33 34 35 36 37 38 39 40 41 42 43 49 50 51 52
 379: 1 1 6 7 8 9 10 11
 380: 1 47 48 49 50 51 52
 381: 2 1 3 4 5
 382: 2 24 25 26 27 28 29 34
 383: 3 16 17 18 19 20 24 25 26 27 28 29 30 31 32 33 34 35
 384: 1 2 8 9 10 11 12 13
 385: 1 2 6 7 8 9 10 11 12 13
 386: 1 35 52
 387: 2 14 15
 388: 2 14 22 23
 389: 1 30 31 32 33 34 35
 390: 2 24 25 28
 391: 3 27 29
 392: 4 26 27 29
 393: 4 1 2
 394: 1 16 17 18 19 20 21 22 23
 395: 2 14 21 22 23 36 37 38 39 40 41 42 43 44 45 46 47 48
 396: 3 23 35
 397: 1 0 1 2 3 4 5 6 7 8 9 10 11 12 13 15 16 17 18 19 21 22 23
 398: 1 21 22 44 45 46 47 48 49 50 51
 399: 1 21 22 23 24 25 26 27 28 29 30 31 32 33 34 44 45 46 47 48 49 50 51
 400: 1 21 36 37 38 39 40 41 42 43 49 50 51 52
 401: 1 23 35 36 37 38 39 40 41 42 43 44 45 46 47 48
 402: 1 7 8 9 10 11 12 13
 403: 1 5 7
 nsplits: 404
 ntax: 53
boot_consense_logl: -27105.01235
contree: (0:0.3191325790,(1:0.2269178580,((4:0.3661137239,5:0.7166437262)98:0.459190921,((6:0.7453426687,7:0.8524036946)93:0.2774951435,((((8:0.0000023809,9:0.0000023809)100:0.4522320129,10:0.3088267232)100:0.5791561916,11:0.7626780747)93:0.4887112763,((12:0.0000023809,13:0.0000023809)100:0.9318440554,(((((14:1.8646510543,(35:2.7882228655,(((((((36:0.2363466025,37:0.2923512792)79:0.04188418232,38:0.0810950429)99:1.090347192,39:0.8785929256)69:0.281378658,(41:0.1917735649,(42:0.0689282913,43:0.0686808011)97:0.2174244831)99:1.064752288)97:1.003508906,40:1.1688752914)95:1.033310395,(((49:0.0028613014,50:0.0000023809)87:0.0862437197,51:0.2044097197)100:2.105237404,52:1.6217904157)77:0.7935402085)59:0.4506304491,((44:1.0936380490,(45:1.1585053058,46:2.2140599913)66:0.3209677785)91:0.6442237002,(47:1.7521527024,48:0.9734476444)91:0.4957051567)98:1.289208678)41:0.2496002459)35:0.2859953617)46:0.4857385561,((21:0.7410077326,22:0.8866803791)97:0.7675746892,23:0.9948950975)50:0.3395740376)66:0.4249311126,((((((24:0.1423916798,25:0.0725084835)100:0.439735047,26:0.1431698960)74:0.0956599728,27:0.3000612979)100:0.4955711044,29:0.9840778268)56:0.09812063894,28:1.4866820616)76:0.1412874091,((30:0.5440250666,31:0.3644120887)100:0.4503112584,(32:1.2220012272,(33:0.3393110763,34:0.3907414192)55:0.1481590149)46:0.1131675646)91:0.4174150359)98:0.903526566)91:0.462328308,15:1.3143281459)39:0.09359671842,((((16:0.0000023809,17:0.0000023809)100:0.296745426,18:0.2026269385)100:0.371595882,19:0.4422877733)100:0.7362055666,20:0.8015289035)62:0.3219456904)100:0.5924322135)82:0.422694454)73:0.2685656972)71:0.1972187435)67:0.1417888107)72:0.1096350557,(2:0.3999653891,3:0.6159980005)55:0.0858600699);
contree_rfdist: 0
finished: true
finishedCandidateSet: true
finishedModelFinal: true
finishedModelInit: true
iqtree:
 command:  -s 53fer.fasta -mset Blosum62,Dayhoff,DCMut,JTT,JTTDCMut,LG,Poisson,Poisson+FQ,Poisson,PMB,WAG,EX2,EX3,EHO,EX_EHO,3DI -mfreq FU,F -mrate E,G,R --ufboot 1000 -alrt 1000 -bnni --redo
 seed: 993884
 start_time: 1699692055
 version: 2.2.2.6
```
