## Supplementary material for "Tertiary-interaction characters enable fast, model-based structural phylogenetics beyond the twilight zone": 53fer.fasta.contree

```
(1ji5_A:0.3191325790,(1jig_A:0.2269178580,((1qgh_A:0.3661137239,2ux1_A:0.7166437262)98:0.4591909210,((1ji4_A:0.7453426687,2fjc_A:0.8524036946)93:0.2774951435,((((1dps_A:0.0000023809,1jts_A:0.0000023809)100:0.4522320129,1o9r_A:0.3088267232)100:0.5791561916,1uvh_A:0.7626780747)93:0.4887112763,((1tjo_A:0.0000023809,1tk6_A:0.0000023809)100:0.9318440554,(((((2fzf_A:1.8646510543,(1otk_A:2.7882228655,(((((((1oqu_A:0.2363466025,1r2f_A:0.2923512792)79:0.0418841823,1uzr_A:0.0810950429)99:1.0903471918,1mxr_A:0.8785929256)69:0.2813786580,(1jk0_A:0.1917735649,(2uw2_A:0.0689282913,1w68_A:0.0686808011)97:0.2174244831)99:1.0647522881)97:1.0035089057,3ee4_A:1.1688752914)95:1.0333103947,(((2uw1_A:0.0028613014,2uw1_B:0.0000023809)87:0.0862437197,1afr_A:0.2044097197)100:2.1052374039,1za0_A:1.6217904157)77:0.7935402085)59:0.4506304491,((2inc_B:1.0936380490,(2inp_C:1.1585053058,1mty_B:2.2140599913)66:0.3209677785)91:0.6442237002,(1mty_D:1.7521527024,3dhg_A:0.9734476444)91:0.4957051567)98:1.2892086778)41:0.2496002459)35:0.2859953617)46:0.4857385561,((1lko_A:0.7410077326,1yuz_A:0.8866803791)97:0.7675746892,3qhb_A:0.9948950975)50:0.3395740376)66:0.4249311126,((((((1lb3_A:0.1423916798,2za7_A:0.0725084835)100:0.4397350470,1bg7_A:0.1431698960)74:0.0956599728,1r03_A:0.3000612979)100:0.4955711044,1z6o_M:0.9840778268)56:0.0981206389,1z6o_A:1.4866820616)76:0.1412874091,((1eum_A:0.5440250666,1krq_A:0.3644120887)100:0.4503112584,(3e6s_A:1.2220012272,(2jd7_A:0.3393110763,1vlg_A:0.3907414192)55:0.1481590149)46:0.1131675646)91:0.4174150359)98:0.9035265660)91:0.4623283080,2vzb_A:1.3143281459)39:0.0935967184,((((1bcf_A:0.0000023809,3e1q_A:0.0000023809)100:0.2967454260,2fkz_A:0.2026269385)100:0.3715958820,1jgc_A:0.4422877733)100:0.7362055666,1nfv_A:0.8015289035)62:0.3219456904)100:0.5924322135)82:0.4226944540)73:0.2685656972)71:0.1972187435)67:0.1417888107)72:0.1096350557,(1n1q_A:0.3999653891,2chp_A:0.6159980005)55:0.0858600699);
```
