## Supplementary material for "Tertiary-interaction characters enable fast, model-based structural phylogenetics beyond the twilight zone": 53fer.fasta.iqtree

```
IQ-TREE 2.2.2.6 COVID-edition built May 27 2023

Input file name: 53fer.fasta
Type of analysis: ModelFinder + tree reconstruction + ultrafast bootstrap (1000 replicates)
Random seed number: 993884

REFERENCES
----------

To cite IQ-TREE please use:

Bui Quang Minh, Heiko A. Schmidt, Olga Chernomor, Dominik Schrempf,
Michael D. Woodhams, Arndt von Haeseler, and Robert Lanfear (2020)
IQ-TREE 2: New models and efficient methods for phylogenetic inference
in the genomic era. Mol. Biol. Evol., in press.
https://doi.org/10.1093/molbev/msaa015

To cite ModelFinder please use: 

Subha Kalyaanamoorthy, Bui Quang Minh, Thomas KF Wong, Arndt von Haeseler,
and Lars S Jermiin (2017) ModelFinder: Fast model selection for
accurate phylogenetic estimates. Nature Methods, 14:587–589.
https://doi.org/10.1038/nmeth.4285

Since you used ultrafast bootstrap (UFBoot) please also cite: 

Diep Thi Hoang, Olga Chernomor, Arndt von Haeseler, Bui Quang Minh,
and Le Sy Vinh (2018) UFBoot2: Improving the ultrafast bootstrap
approximation. Mol. Biol. Evol., 35:518–522.
https://doi.org/10.1093/molbev/msx281

SEQUENCE ALIGNMENT
------------------

Input data: 53 sequences with 1413 amino-acid sites
Number of constant sites: 602 (= 42.6044% of all sites)
Number of invariant (constant or ambiguous constant) sites: 602 (= 42.6044% of all sites)
Number of parsimony informative sites: 381
Number of distinct site patterns: 1096

ModelFinder
-----------

Best-fit model according to BIC: Blosum62+F+G4

List of models sorted by BIC scores: 

Model                  LogL         AIC      w-AIC        AICc     w-AICc         BIC      w-BIC
Blosum62+F+G4    -27107.367   54460.735 -  0.00113   54484.399 -  0.00276   55106.911 +    0.687
EX3+FU+G         -27170.317   54552.634 - 1.25e-23   54570.003 - 7.11e-22   55109.502 +    0.188
Blosum62+F+R3    -27098.902   54449.805 +    0.266   54474.691 +    0.354   55111.742 +   0.0614
PMB+F+G4         -27110.370   54466.741 -  5.6e-05   54490.406 - 0.000137   55112.918 -   0.0341
EX3+FU+R3        -27162.254   54542.507 - 1.97e-21   54560.911 -  6.7e-20   55115.136 -   0.0113
LG+R4            -27162.542   54543.083 - 1.48e-21   54561.487 - 5.03e-20   55115.711 -  0.00844
LG+G4            -27181.039   54570.077 - 2.04e-27   54586.775 - 1.62e-25   55116.438 -  0.00587
PMB+F+R3         -27102.766   54457.531 -   0.0056   54482.418 -  0.00743   55119.468 -  0.00129
Blosum62+F+R4    -27095.903   54447.807 +    0.724   54473.526 +    0.633   55120.251 - 0.000872
LG+R3            -27172.499   54558.998 - 5.18e-25   54576.709 - 2.49e-23   55121.120 - 0.000565
EX3+FU+R4        -27158.251   54538.502 - 1.46e-20   54557.613 - 3.49e-19   55121.637 - 0.000436
Blosum62+F+R2    -27111.536   54471.073 - 6.42e-06   54495.141 - 1.28e-05   55122.503 - 0.000283
PMB+F+R2         -27114.546   54477.093 - 3.16e-07   54501.161 - 6.32e-07   55128.523 - 1.39e-05
LG+R5            -27162.385   54546.769 - 2.34e-22   54565.881 - 5.59e-21   55129.904 - 6.99e-06
PMB+F+R4         -27101.353   54458.706 -  0.00311   54484.426 -  0.00272   55131.150 - 3.75e-06
LG+R2            -27190.268   54590.536 - 7.35e-32   54607.568 - 4.95e-30   55142.151 - 1.53e-08
EX3+FU+R2        -27188.814   54591.629 - 4.26e-32   54609.339 - 2.04e-30   55153.750 - 4.64e-11
Blosum62+G4      -27210.616   54629.231 - 2.91e-40   54645.929 - 2.32e-38   55175.592 - 8.38e-16
Blosum62+R3      -27203.544   54621.087 - 1.71e-38   54638.798 - 8.19e-37   55183.208 - 1.86e-17
Blosum62+R2      -27213.770   54637.541 - 4.56e-42   54654.572 - 3.08e-40   55189.155 - 9.51e-19
Blosum62+R4      -27200.829   54619.657 - 3.49e-38   54638.061 - 1.18e-36   55192.285 - 1.99e-19
EX_EHO+FU+G      -27202.606   54623.212 -  5.9e-39   54641.616 -    2e-37   55195.841 - 3.36e-20
EHO+FU+R3        -27210.854   54639.709 - 1.54e-42   54658.112 - 5.24e-41   55212.337 -  8.8e-24
WAG+F+R3         -27149.908   54551.817 - 1.88e-23   54576.703 - 2.49e-23   55213.754 - 4.33e-24
LG+F+G4          -27160.951   54567.902 - 6.04e-27   54591.567 - 1.48e-26   55214.079 - 3.68e-24
EHO+FU+G         -27222.662   54657.323 - 2.31e-46   54674.692 - 1.32e-44   55214.191 - 3.48e-24
LG+F+R4          -27144.542   54545.084 - 5.45e-22   54570.804 - 4.77e-22   55217.528 - 6.56e-25
EX_EHO+FU+R3     -27202.720   54629.440 - 2.62e-40   54648.910 - 5.22e-39   55217.828 - 5.65e-25
WAG+F+R4         -27144.804   54545.608 - 4.19e-22   54571.328 - 3.67e-22   55218.052 - 5.05e-25
WAG+F+G4         -27163.580   54573.160 - 4.36e-28   54596.825 - 1.07e-27   55219.337 - 2.66e-25
PMB+G4           -27232.959   54673.917 - 5.76e-50   54690.614 - 4.59e-48   55220.278 - 1.66e-25
LG+F+R3          -27153.594   54559.187 - 4.72e-25   54584.074 - 6.26e-25   55221.124 - 1.09e-25
EX_EHO+FU+R2     -27213.564   54647.127 - 3.78e-44   54665.883 - 1.08e-42   55225.009 - 1.56e-26
EHO+FU+R4        -27210.943   54643.887 - 1.91e-43   54662.998 - 4.55e-42   55227.022 - 5.69e-27
EX_EHO+FU+R4     -27200.925   54629.851 - 2.13e-40   54650.051 - 2.95e-39   55228.746 -  2.4e-27
PMB+R3           -27227.067   54668.134 - 1.04e-48   54685.844 - 4.98e-47   55230.255 - 1.13e-27
LG+F+R5          -27144.404   54548.808 - 8.46e-23   54575.376 - 4.84e-23   55231.760 - 5.33e-28
PMB+R2           -27235.366   54680.732 - 1.91e-51   54697.763 - 1.29e-49   55232.346 - 3.98e-28
EX3+FU           -27235.830   54681.660 -  1.2e-51   54698.691 - 8.08e-50   55233.274 -  2.5e-28
LG+F+R2          -27170.946   54589.893 - 1.01e-31   54613.961 - 2.03e-31   55241.323 - 4.47e-30
PMB+R4           -27225.726   54669.453 - 5.37e-49   54687.856 - 1.82e-47   55242.081 - 3.06e-30
WAG+F+R2         -27171.435   54590.869 - 6.22e-32   54614.938 - 1.24e-31   55242.300 - 2.74e-30
EX2+FU+G         -27244.126   54698.252 - 2.99e-55   54715.284 - 2.02e-53   55249.867 - 6.23e-32
PMB+F            -27186.873   54617.745 - 9.08e-38   54641.010 - 2.71e-37   55258.669 - 7.65e-34
WAG+R3           -27241.616   54697.232 - 4.98e-55   54714.943 - 2.39e-53   55259.354 - 5.43e-34
EHO+F+G          -27177.065   54604.130 - 8.21e-35   54628.606 - 1.34e-34   55260.814 - 2.62e-34
EHO+F+R3         -27166.679   54589.358 - 1.32e-31   54615.077 - 1.16e-31   55261.802 -  1.6e-34
WAG+R4           -27236.815   54691.629 - 8.21e-54   54710.033 - 2.79e-52   55264.257 - 4.68e-35
WAG+G4           -27256.034   54720.068 - 5.48e-60   54736.766 - 4.36e-58   55266.429 - 1.58e-35
EHO+FU+R2        -27245.398   54704.796 - 1.14e-56   54722.506 - 5.45e-55   55266.917 - 1.24e-35
EX2+FU+R3        -27244.590   54705.179 - 9.37e-57   54723.235 - 3.79e-55   55272.554 - 7.38e-37
EHO+F+R4         -27165.058   54590.116 - 9.07e-32   54616.684 - 5.19e-32   55273.067 - 5.71e-37
Blosum62+F       -27194.532   54633.065 - 4.28e-41   54656.330 - 1.28e-40   55273.988 -  3.6e-37
EX3+F+G          -27186.212   54622.423 - 8.75e-39   54646.899 - 1.43e-38   55279.107 - 2.79e-38
EX2+FU+R4        -27241.126   54702.252 - 4.05e-56   54721.008 - 1.15e-54   55280.134 - 1.67e-38
WAG+R2           -27262.936   54735.872 - 2.03e-63   54752.903 - 1.37e-61   55287.486 - 4.23e-40
EX3+F+R3         -27180.166   54616.332 - 1.84e-37   54642.051 - 1.61e-37   55288.776 - 2.22e-40
EHO+F+R2         -27188.087   54628.173 - 4.94e-40   54653.060 - 6.55e-40   55290.110 - 1.14e-40
EX2+FU+R2        -27262.259   54736.518 - 1.47e-63   54753.887 - 8.36e-62   55293.386 - 2.21e-41
EX3+F+R4         -27176.041   54612.081 - 1.54e-36   54638.649 - 8.82e-37   55295.033 - 9.71e-42
EX_EHO+F+G       -27189.709   54635.419 - 1.32e-41   54661.138 - 1.15e-41   55307.863 - 1.59e-44
EX_EHO+F+R4      -27181.422   54628.844 - 3.53e-40   54656.713 - 1.05e-40   55327.556 - 8.41e-49
EX3+F+R2         -27210.006   54672.013 - 1.49e-49   54696.899 - 1.98e-49   55333.950 - 3.44e-50
Blosum62         -27295.608   54797.217 - 9.68e-77   54813.584 -  9.1e-75   55338.324 - 3.86e-51
EX_EHO+F+R3      -27197.520   54657.040 - 2.66e-46   54684.038 - 1.23e-46   55345.245 - 1.21e-52
PMB              -27303.000   54811.999 - 5.97e-80   54828.366 - 5.61e-78   55353.107 - 2.38e-54
EX2+F+G          -27229.489   54706.977 - 3.81e-57   54731.046 - 7.62e-57   55358.408 - 1.68e-55
EX2+F+R3         -27219.525   54693.050 - 4.03e-54   54718.351 - 4.35e-54   55360.241 - 6.72e-56
EX2+F+R4         -27214.991   54687.982 - 5.08e-53   54714.124 -  3.6e-53   55365.679 - 4.43e-57
EX_EHO+F+R5      -27197.595   54665.189 - 4.52e-48   54693.944 - 8.68e-49   55374.408 - 5.64e-59
EX_EHO+F+R2      -27228.218   54714.437 - 9.15e-59   54740.578 - 6.49e-59   55392.134 - 7.98e-63
EX2+F+R2         -27252.628   54755.256 - 1.25e-67   54779.732 - 2.04e-67   55411.940 - 3.99e-67
EX_EHO+FU        -27316.015   54848.029 - 8.96e-88   54866.084 - 3.62e-86   55415.404 - 7.06e-68
LG               -27336.741   54879.482 - 1.33e-94   54895.849 - 1.25e-92   55420.590 - 5.28e-69
WAG+F            -27274.367   54792.734 - 9.11e-76   54815.999 - 2.72e-75   55433.657 - 7.68e-72
JTT+F+G4         -27275.810   54797.620 - 7.92e-77   54821.285 - 1.94e-76   55443.797 - 4.82e-74
JTTDCMut+F+G4    -27276.231   54798.462 -  5.2e-77   54822.127 - 1.27e-76   55444.639 - 3.17e-74
JTT+F+R3         -27266.407   54784.814 - 4.78e-74   54809.700 - 6.34e-74   55446.751 -  1.1e-74
JTTDCMut+F+R3    -27266.474   54784.949 - 4.47e-74   54809.835 - 5.93e-74   55446.886 - 1.03e-74
JTTDCMut+F+R4    -27261.155   54778.311 - 1.23e-72   54804.030 - 1.08e-72   55450.755 - 1.49e-75
JTT+F+R4         -27261.357   54778.713 - 1.01e-72   54804.433 - 8.83e-73   55451.158 - 1.22e-75
JTT+F+R2         -27287.087   54822.174 - 3.69e-82   54846.243 - 7.37e-82   55473.605 - 1.62e-80
JTTDCMut+F+R2    -27287.638   54823.277 - 2.12e-82   54847.345 - 4.25e-82   55474.707 - 9.36e-81
WAG              -27370.574   54947.148 - 2.68e-109   54963.515 - 2.52e-107   55488.256 - 1.07e-83
LG+F             -27309.615   54863.230 - 4.48e-91   54886.495 - 1.34e-90   55504.154 - 3.78e-87
EHO+FU           -27372.307   54954.613 - 6.43e-111   54971.644 - 4.33e-109   55506.228 - 1.34e-87
EX2+FU           -27384.196   54976.392 - 1.2e-115   54993.089 - 9.55e-114   55522.753 - 3.45e-91
JTT+R3           -27380.996   54975.991 - 1.46e-115   54993.702 - 7.03e-114   55538.113 -  1.6e-94
JTTDCMut+R3      -27382.132   54978.264 - 4.7e-116   54995.975 - 2.26e-114   55540.386 - 5.12e-95
JTT+G4           -27393.297   54994.593 - 1.34e-119   55011.290 - 1.07e-117   55540.954 - 3.85e-95
EHO+F            -27321.094   54890.188 - 6.27e-97   54914.257 - 1.25e-96   55541.619 - 2.76e-95
JTT+R4           -27376.075   54970.151 - 2.72e-114   54988.554 - 9.22e-113   55542.779 - 1.55e-95
JTTDCMut+G4      -27394.853   54997.706 - 2.82e-120   55014.403 - 2.25e-118   55544.067 - 8.13e-96
JTTDCMut+R4      -27377.148   54972.295 - 9.3e-115   54990.699 - 3.16e-113   55544.923 -  5.3e-96
EX_EHO+F         -27318.529   54891.058 - 4.06e-97   54916.359 - 4.38e-97   55558.249 - 6.77e-99
JTT+R2           -27403.374   55016.749 - 2.07e-124   55033.780 - 1.39e-122   55568.363 - 4.31e-101
JTTDCMut+R2      -27405.033   55020.066 - 3.94e-125   55037.097 - 2.65e-123   55571.680 - 8.2e-102
EX3+F            -27361.498   54970.996 - 1.78e-114   54995.064 - 3.56e-114   55622.426 - 7.85e-113
DCMut+F+R4       -27352.740   54961.479 - 2.07e-112   54987.199 - 1.82e-112   55633.923 - 2.5e-115
DCMut+F+R3       -27360.103   54972.205 - 9.72e-115   54997.092 - 1.29e-114   55634.142 - 2.24e-115
Dayhoff+F+R4     -27354.393   54964.786 - 3.97e-113   54990.505 - 3.48e-113   55637.230 - 4.79e-116
Dayhoff+F+R3     -27361.793   54975.586 - 1.79e-115   55000.472 - 2.38e-115   55637.523 - 4.13e-116
DCMut+F+R5       -27352.727   54965.454 - 2.84e-113   54992.022 - 1.63e-113   55648.405 - 1.79e-118
DCMut+F+G4       -27379.081   55004.163 - 1.12e-121   55027.828 - 2.73e-121   55650.340 - 6.81e-119
Dayhoff+F+R5     -27354.376   54968.752 - 5.47e-114   54995.320 - 3.13e-114   55651.703 - 3.44e-119
Dayhoff+F+G4     -27380.766   55007.532 - 2.07e-122   55031.197 - 5.07e-122   55653.709 - 1.26e-119
DCMut+F+R2       -27396.422   55040.843 - 1.21e-129   55064.912 - 2.42e-129   55692.274 - 5.34e-128
JTT+F            -27403.803   55051.606 - 5.57e-132   55074.871 - 1.66e-131   55692.530 - 4.7e-128
JTTDCMut+F       -27403.919   55051.839 - 4.96e-132   55075.104 - 1.48e-131   55692.762 - 4.18e-128
Dayhoff+F+R2     -27398.109   55044.219 - 2.24e-130   55068.287 - 4.48e-130   55695.649 - 9.87e-129
EX2+F            -27428.505   55103.009 - 3.84e-143   55126.674 - 9.38e-143   55749.186 - 2.34e-140
JTT              -27529.652   55265.303 - 2.2e-178   55281.670 - 2.07e-176   55806.411 - 8.77e-153
JTTDCMut         -27530.867   55267.735 - 6.52e-179   55284.101 - 6.13e-177   55808.842 - 2.6e-153
DCMut+F          -27517.207   55278.414 - 3.13e-181   55301.679 - 9.34e-181   55919.337 - 2.64e-177
Dayhoff+F        -27519.147   55282.293 - 4.5e-182   55305.558 - 1.34e-181   55923.216 - 3.79e-178
DCMut+R3         -27677.517   55569.034 - 2.44e-244   55586.744 - 1.17e-242   56131.155 - 2.66e-223
DCMut+R4         -27672.142   55562.283 - 7.14e-243   55580.687 - 2.42e-241   56134.912 - 4.07e-224
Dayhoff+R3       -27679.433   55572.866 - 3.6e-245   55590.576 - 1.73e-243   56134.987 - 3.92e-224
Dayhoff+R4       -27674.011   55566.023 - 1.1e-243   55584.427 - 3.74e-242   56138.651 - 6.28e-225
DCMut+G4         -27701.965   55611.930 - 1.18e-253   55628.627 - 9.43e-252   56158.291 - 3.41e-229
Dayhoff+G4       -27703.883   55615.766 - 1.74e-254   55632.463 - 1.39e-252   56162.127 - 5.01e-230
DCMut+R2         -27722.377   55654.753 - 5.95e-263   55671.784 - 4.01e-261   56206.367 - 1.24e-239
Dayhoff+R2       -27724.337   55658.674 - 8.38e-264   55675.705 - 5.65e-262   56210.288 - 1.75e-240
DCMut            -27855.623   55917.245 - 5.96e-320   55933.612 - 5.6e-318   56458.353 - 2.37e-294
Dayhoff          -27858.064   55922.127 - 5.19e-321   55938.494 - 4.87e-319   56463.235 - 2.07e-295
Poisson+F+G4     -27877.103   56000.205 -        0   56023.870 -        0   56646.382 -        0
Poisson+F+G4     -27877.103   56000.205 -        0   56023.870 -        0   56646.382 -        0
Poisson+F+R3     -27867.367   55986.733 -        0   56011.620 -        0   56648.671 -        0
Poisson+F+R3     -27867.367   55986.733 -        0   56011.620 -        0   56648.671 -        0
Poisson+F+R2     -27881.508   56011.016 -        0   56035.084 -        0   56662.446 -        0
Poisson+F+R2     -27881.508   56011.016 -        0   56035.084 -        0   56662.446 -        0
Poisson+F+R4     -27867.072   55990.145 -        0   56015.864 -        0   56662.589 -        0
Poisson+F+R4     -27867.072   55990.145 -        0   56015.864 -        0   56662.589 -        0
Poisson+F        -27936.914   56117.827 -        0   56141.092 -        0   56758.751 -        0
Poisson+F        -27936.914   56117.827 -        0   56141.092 -        0   56758.751 -        0
Poisson+FQ+G4    -28536.665   57281.329 -        0   57298.027 -        0   57827.690 -        0
Poisson+G4       -28536.665   57281.329 -        0   57298.027 -        0   57827.690 -        0
Poisson+FQ+G4    -28536.665   57281.329 -        0   57298.027 -        0   57827.690 -        0
Poisson+G4       -28536.665   57281.329 -        0   57298.027 -        0   57827.690 -        0
Poisson+FQ+R3    -28528.588   57271.177 -        0   57288.887 -        0   57833.298 -        0
Poisson+R3       -28528.588   57271.177 -        0   57288.887 -        0   57833.298 -        0
Poisson+FQ+R3    -28528.588   57271.177 -        0   57288.887 -        0   57833.298 -        0
Poisson+R3       -28528.588   57271.177 -        0   57288.887 -        0   57833.298 -        0
Poisson+R2       -28538.686   57287.372 -        0   57304.404 -        0   57838.987 -        0
Poisson+FQ+R2    -28538.686   57287.372 -        0   57304.404 -        0   57838.987 -        0
Poisson+FQ+R2    -28538.686   57287.372 -        0   57304.404 -        0   57838.987 -        0
Poisson+R2       -28538.686   57287.372 -        0   57304.404 -        0   57838.987 -        0
Poisson+FQ+R4    -28528.190   57274.380 -        0   57292.783 -        0   57847.008 -        0
Poisson+R4       -28528.190   57274.380 -        0   57292.783 -        0   57847.008 -        0
Poisson+R4       -28528.190   57274.380 -        0   57292.783 -        0   57847.008 -        0
Poisson+FQ+R4    -28528.190   57274.380 -        0   57292.783 -        0   57847.008 -        0
Poisson+FQ       -28587.089   57380.177 -        0   57396.544 -        0   57921.285 -        0
Poisson          -28587.089   57380.177 -        0   57396.544 -        0   57921.285 -        0
Poisson+FQ       -28587.089   57380.177 -        0   57396.544 -        0   57921.285 -        0
Poisson          -28587.089   57380.177 -        0   57396.544 -        0   57921.285 -        0
3DI+F+R5         -29176.903   58613.805 -        0   58640.373 -        0   59296.756 -        0
3DI+F+R4         -29187.300   58630.601 -        0   58656.320 -        0   59303.045 -        0
3DI+F+R6         -29173.950   58611.899 -        0   58639.331 -        0   59305.358 -        0
3DI+F+G4         -29213.763   58673.526 -        0   58697.191 -        0   59319.703 -        0
3DI+F+R3         -29206.384   58664.767 -        0   58689.654 -        0   59326.705 -        0
3DI+F+R2         -29271.104   58790.208 -        0   58814.276 -        0   59441.638 -        0
3DI+F            -29551.345   59346.690 -        0   59369.955 -        0   59987.613 -        0
3DI+R3           -31133.748   62481.496 -        0   62499.206 -        0   63043.617 -        0
3DI+R4           -31127.062   62472.124 -        0   62490.528 -        0   63044.753 -        0
3DI+G4           -31150.832   62509.665 -        0   62526.362 -        0   63056.026 -        0
3DI+R2           -31187.726   62585.453 -        0   62602.484 -        0   63137.067 -        0
3DI              -31479.571   63165.142 -        0   63181.509 -        0   63706.249 -        0

AIC, w-AIC   : Akaike information criterion scores and weights.
AICc, w-AICc : Corrected AIC scores and weights.
BIC, w-BIC   : Bayesian information criterion scores and weights.

Plus signs denote the 95% confidence sets.
Minus signs denote significant exclusion.

SUBSTITUTION PROCESS
--------------------

Model of substitution: Blosum62+F+G4

State frequencies: (empirical counts from alignment)

  pi(A) = 0.0838
  pi(R) = 0.0493
  pi(N) = 0.0433
  pi(D) = 0.0609
  pi(C) = 0.0177
  pi(Q) = 0.0422
  pi(E) = 0.0837
  pi(G) = 0.0508
  pi(H) = 0.0338
  pi(I) = 0.0513
  pi(L) = 0.0902
  pi(K) = 0.0562
  pi(M) = 0.0342
  pi(F) = 0.0454
  pi(P) = 0.0358
  pi(S) = 0.0538
  pi(T) = 0.0494
  pi(W) = 0.0262
  pi(Y) = 0.0405
  pi(V) = 0.0516

Model of rate heterogeneity: Gamma with 4 categories
Gamma shape alpha: 5.6235

 Category  Relative_rate  Proportion
  1         0.5261         0.2500
  2         0.8175         0.2500
  3         1.0821         0.2500
  4         1.5743         0.2500
Relative rates are computed as MEAN of the portion of the Gamma distribution falling in the category.

MAXIMUM LIKELIHOOD TREE
-----------------------

Log-likelihood of the tree: -27105.0864 (s.e. 1089.3289)
Unconstrained log-likelihood (without tree): -9658.2162
Number of free parameters (#branches + #model parameters): 123
Akaike information criterion (AIC) score: 54456.1728
Corrected Akaike information criterion (AICc) score: 54479.8377
Bayesian information criterion (BIC) score: 55102.3497

Total tree length (sum of branch lengths): 57.3981
Sum of internal branch lengths: 22.4236 (39.0668% of tree length)

NOTE: Tree is UNROOTED although outgroup taxon '1ji5_A' is drawn at root
Numbers in parentheses are SH-aLRT support (%) / ultrafast bootstrap support (%)

+--1ji5_A
|
|  +--1jig_A
+--| (86.4/72)
|  |     +--1qgh_A
|  |  +--| (99.1/98)
|  |  |  +----2ux1_A
|  +--| (81.8/67)
|     |     +----1ji4_A
|     |  +--| (88.4/93)
|     |  |  +-----2fjc_A
|     +--| (81.7/71)
|        |            +**1dps_A
|        |         +--| (99.1/100)
|        |         |  +**1jts_A
|        |     +---| (98.3/100)
|        |     |   +--1o9r_A
|        |  +--| (95/93)
|        |  |  +----1uvh_A
|        +--| (73.7/73)
|           |        +**1tjo_A
|           |  +-----| (99.2/100)
|           |  |     +**1tk6_A
|           +--| (82.9/82)
|              |               +------------2fzf_A
|              |            +--| (76.5/46)
|              |            |  |  +-------------------1otk_A
|              |            |  +--| (29/35)
|              |            |     |                                +--1oqu_A
|              |            |     |                             +--| (74.7/79)
|              |            |     |                             |  +--1r2f_A
|              |            |     |                      +------| (100/99)
|              |            |     |                      |      +--1uzr_A
|              |            |     |                   +--| (46.2/69)
|              |            |     |                   |  +-----1mxr_A
|              |            |     |            +------| (96.5/97)
|              |            |     |            |      |      +--1jk0_A
|              |            |     |            |      +------| (99.6/99)
|              |            |     |            |             |  +--2uw2_A
|              |            |     |            |             +--| (89.9/97)
|              |            |     |            |                +--1w68_A
|              |            |     |     +------| (93.8/95)
|              |            |     |     |      +-------3ee4_A
|              |            |     |  +--| (68.4/59)
|              |            |     |  |  |                      +--2uw1_A
|              |            |     |  |  |                   +--| (28.3/87)
|              |            |     |  |  |                   |  +**2uw1_B
|              |            |     |  |  |    +--------------| (99.7/100)
|              |            |     |  |  |    |              +--1afr_A
|              |            |     |  |  +----| (85.2/77)
|              |            |     |  |       +-----------1za0_A
|              |            |     +--| (16.2/41)
|              |            |        |            +-------2inc_B
|              |            |        |        +---| (90.6/91)
|              |            |        |        |   |  +-------2inp_C
|              |            |        |        |   +--| (63.3/66)
|              |            |        |        |      +---------------1mty_B
|              |            |        +--------| (98.9/98)
|              |            |                 |  +-----------1mty_D
|              |            |                 +--| (85.7/91)
|              |            |                    +------3dhg_A
|              |         +--| (80.3/66)
|              |         |  |       +----1lko_A
|              |         |  |  +----| (95.7/97)
|              |         |  |  |    +-----1yuz_A
|              |         |  +--| (34.7/50)
|              |         |     +------3qhb_A
|              |      +--| (89.3/91)
|              |      |  |                    +--1lb3_A
|              |      |  |                 +--| (100/100)
|              |      |  |                 |  +--2za7_A
|              |      |  |              +--| (73.3/74)
|              |      |  |              |  +--1bg7_A
|              |      |  |           +--| (99.4/100)
|              |      |  |           |  +--1r03_A
|              |      |  |        +--| (49/56)
|              |      |  |        |  +------1z6o_M
|              |      |  |     +--| (60.9/76)
|              |      |  |     |  +---------1z6o_A
|              |      |  +-----| (99.3/98)
|              |      |        |     +--1eum_A
|              |      |        |  +--| (99.2/100)
|              |      |        |  |  +--1krq_A
|              |      |        +--| (90.6/91)
|              |      |           |  +-------3e6s_A
|              |      |           +--| (19.9/46)
|              |      |              |  +--2jd7_A
|              |      |              +--| (41.5/55)
|              |      |                 +--1vlg_A
|              |   +--| (51.4/39)
|              |   |  +--------2vzb_A
|              +---| (97.2/100)
|                  |             +**1bcf_A
|                  |          +--| (99.3/100)
|                  |          |  +**3e1q_A
|                  |       +--| (95.8/100)
|                  |       |  +--2fkz_A
|                  |  +----| (99.7/100)
|                  |  |    +--1jgc_A
|                  +--| (79.4/62)
|                     +----1nfv_A
|
|  +--1n1q_A
+--| (31.2/55)
   +---2chp_A

Tree in newick format:

(1ji5_A:0.3189198979,(1jig_A:0.2268294494,((1qgh_A:0.3660547987,2ux1_A:0.7162784191)99.1/98:0.4590026600,((1ji4_A:0.7448747411,2fjc_A:0.8519611196)88.4/93:0.2776743893,((((1dps_A:0.0000012688,1jts_A:0.0000012688)99.1/100:0.4518496778,1o9r_A:0.3087125778)98.3/100:0.5787330998,1uvh_A:0.7625080469)95/93:0.4886912834,((1tjo_A:0.0000012688,1tk6_A:0.0000012688)99.2/100:0.9314721589,(((((2fzf_A:1.8649725220,(1otk_A:2.8002667373,(((((((1oqu_A:0.2362394134,1r2f_A:0.2922703089)74.7/79:0.0417222518,1uzr_A:0.0812446234)100/99:1.0905337190,1mxr_A:0.8774674460)46.2/69:0.2798617997,(1jk0_A:0.1903313059,(2uw2_A:0.0683120048,1w68_A:0.0691659026)89.9/97:0.2185417983)99.6/99:1.0666005590)96.5/97:1.0061314340,3ee4_A:1.1650697342)93.8/95:1.0429480290,(((2uw1_A:0.0028606770,2uw1_B:0.0000012688)28.3/87:0.1748849719,1afr_A:0.1141890092)99.7/100:2.1021007080,1za0_A:1.6618651335)85.2/77:0.7619591581)68.4/59:0.4386272386,((2inc_B:1.0930000459,(2inp_C:1.1579082169,1mty_B:2.2136892897)63.3/66:0.3214504900)90.6/91:0.6414002240,(1mty_D:1.7482130865,3dhg_A:0.9764979462)85.7/91:0.4977926149)98.9/98:1.2916849460)16.2/41:0.2588369854)29/35:0.2656695607)76.5/46:0.4851803767,((1lko_A:0.7397128481,1yuz_A:0.8874955813)95.7/97:0.7650214196,3qhb_A:0.9964808082)34.7/50:0.3363545887)80.3/66:0.4286491556,((((((1lb3_A:0.1423147603,2za7_A:0.0724821218)100/100:0.4395157468,1bg7_A:0.1431548584)73.3/74:0.0956171365,1r03_A:0.2998423710)99.4/100:0.4958008960,1z6o_M:0.9831168114)49/56:0.0978662173,1z6o_A:1.4862771383)60.9/76:0.1420584602,((1eum_A:0.5437230685,1krq_A:0.3643493317)99.2/100:0.4501163681,(3e6s_A:1.2216860318,(2jd7_A:0.3392180358,1vlg_A:0.3905097133)41.5/55:0.1479226214)19.9/46:0.1132328496)90.6/91:0.4161357035)99.3/98:0.9028031777)89.3/91:0.4622780545,2vzb_A:1.3132734060)51.4/39:0.0938540285,((((1bcf_A:0.0000012688,3e1q_A:0.0000012688)99.3/100:0.2965901684,2fkz_A:0.2025415887)95.8/100:0.3713610716,1jgc_A:0.4420404702)99.7/100:0.7359786727,1nfv_A:0.8011024277)79.4/62:0.3211976133)97.2/100:0.5926788820)82.9/82:0.4227026554)73.7/73:0.2684355217)81.7/71:0.1969043553)81.8/67:0.1416910969)86.4/72:0.1095630013,(1n1q_A:0.3997901522,2chp_A:0.6157218237)31.2/55:0.0858451335);

CONSENSUS TREE
--------------

Consensus tree is constructed from 1000 bootstrap trees
Log-likelihood of consensus tree: -27105.012346
Robinson-Foulds distance between ML tree and consensus tree: 0

Branches with support >0.000000% are kept (extended consensus)
Branch lengths are optimized by maximum likelihood on original alignment
Numbers in parentheses are bootstrap supports (%)

+--1ji5_A
|
|  +--1jig_A
+--| (72)
|  |     +--1qgh_A
|  |  +--| (98)
|  |  |  +----2ux1_A
|  +--| (67)
|     |     +----1ji4_A
|     |  +--| (93)
|     |  |  +-----2fjc_A
|     +--| (71)
|        |            +--1dps_A
|        |         +--| (100)
|        |         |  +--1jts_A
|        |     +---| (100)
|        |     |   +--1o9r_A
|        |  +--| (93)
|        |  |  +----1uvh_A
|        +--| (73)
|           |        +--1tjo_A
|           |  +-----| (100)
|           |  |     +--1tk6_A
|           +--| (82)
|              |               +------------2fzf_A
|              |            +--| (46)
|              |            |  |  +-------------------1otk_A
|              |            |  +--| (35)
|              |            |     |                                +--1oqu_A
|              |            |     |                             +--| (79)
|              |            |     |                             |  +--1r2f_A
|              |            |     |                      +------| (99)
|              |            |     |                      |      +--1uzr_A
|              |            |     |                   +--| (69)
|              |            |     |                   |  +-----1mxr_A
|              |            |     |            +------| (97)
|              |            |     |            |      |      +--1jk0_A
|              |            |     |            |      +------| (99)
|              |            |     |            |             |  +--2uw2_A
|              |            |     |            |             +--| (97)
|              |            |     |            |                +--1w68_A
|              |            |     |     +------| (95)
|              |            |     |     |      +-------3ee4_A
|              |            |     |  +--| (59)
|              |            |     |  |  |                      +--2uw1_A
|              |            |     |  |  |                   +--| (87)
|              |            |     |  |  |                   |  +--2uw1_B
|              |            |     |  |  |    +--------------| (100)
|              |            |     |  |  |    |              +--1afr_A
|              |            |     |  |  +----| (77)
|              |            |     |  |       +----------1za0_A
|              |            |     +--| (41)
|              |            |        |            +------2inc_B
|              |            |        |        +---| (91)
|              |            |        |        |   |  +-------2inp_C
|              |            |        |        |   +--| (66)
|              |            |        |        |      +---------------1mty_B
|              |            |        +--------| (98)
|              |            |                 |  +-----------1mty_D
|              |            |                 +--| (91)
|              |            |                    +------3dhg_A
|              |         +--| (66)
|              |         |  |       +----1lko_A
|              |         |  |  +----| (97)
|              |         |  |  |    +-----1yuz_A
|              |         |  +--| (50)
|              |         |     +------3qhb_A
|              |      +--| (91)
|              |      |  |                    +--1lb3_A
|              |      |  |                 +--| (100)
|              |      |  |                 |  +--2za7_A
|              |      |  |              +--| (74)
|              |      |  |              |  +--1bg7_A
|              |      |  |           +--| (100)
|              |      |  |           |  +--1r03_A
|              |      |  |        +--| (56)
|              |      |  |        |  +------1z6o_M
|              |      |  |     +--| (76)
|              |      |  |     |  +---------1z6o_A
|              |      |  +-----| (98)
|              |      |        |     +--1eum_A
|              |      |        |  +--| (100)
|              |      |        |  |  +--1krq_A
|              |      |        +--| (91)
|              |      |           |  +-------3e6s_A
|              |      |           +--| (46)
|              |      |              |  +--2jd7_A
|              |      |              +--| (55)
|              |      |                 +--1vlg_A
|              |   +--| (39)
|              |   |  +--------2vzb_A
|              +---| (100)
|                  |             +--1bcf_A
|                  |          +--| (100)
|                  |          |  +--3e1q_A
|                  |       +--| (100)
|                  |       |  +--2fkz_A
|                  |  +----| (100)
|                  |  |    +--1jgc_A
|                  +--| (62)
|                     +----1nfv_A
|
|  +--1n1q_A
+--| (55)
   +---2chp_A


Consensus tree in newick format: 

(1ji5_A:0.3191325790,(1jig_A:0.2269178580,((1qgh_A:0.3661137239,2ux1_A:0.7166437262)98:0.4591909210,((1ji4_A:0.7453426687,2fjc_A:0.8524036946)93:0.2774951435,((((1dps_A:0.0000023809,1jts_A:0.0000023809)100:0.4522320129,1o9r_A:0.3088267232)100:0.5791561916,1uvh_A:0.7626780747)93:0.4887112763,((1tjo_A:0.0000023809,1tk6_A:0.0000023809)100:0.9318440554,(((((2fzf_A:1.8646510543,(1otk_A:2.7882228655,(((((((1oqu_A:0.2363466025,1r2f_A:0.2923512792)79:0.0418841823,1uzr_A:0.0810950429)99:1.0903471918,1mxr_A:0.8785929256)69:0.2813786580,(1jk0_A:0.1917735649,(2uw2_A:0.0689282913,1w68_A:0.0686808011)97:0.2174244831)99:1.0647522881)97:1.0035089057,3ee4_A:1.1688752914)95:1.0333103947,(((2uw1_A:0.0028613014,2uw1_B:0.0000023809)87:0.0862437197,1afr_A:0.2044097197)100:2.1052374039,1za0_A:1.6217904157)77:0.7935402085)59:0.4506304491,((2inc_B:1.0936380490,(2inp_C:1.1585053058,1mty_B:2.2140599913)66:0.3209677785)91:0.6442237002,(1mty_D:1.7521527024,3dhg_A:0.9734476444)91:0.4957051567)98:1.2892086778)41:0.2496002459)35:0.2859953617)46:0.4857385561,((1lko_A:0.7410077326,1yuz_A:0.8866803791)97:0.7675746892,3qhb_A:0.9948950975)50:0.3395740376)66:0.4249311126,((((((1lb3_A:0.1423916798,2za7_A:0.0725084835)100:0.4397350470,1bg7_A:0.1431698960)74:0.0956599728,1r03_A:0.3000612979)100:0.4955711044,1z6o_M:0.9840778268)56:0.0981206389,1z6o_A:1.4866820616)76:0.1412874091,((1eum_A:0.5440250666,1krq_A:0.3644120887)100:0.4503112584,(3e6s_A:1.2220012272,(2jd7_A:0.3393110763,1vlg_A:0.3907414192)55:0.1481590149)46:0.1131675646)91:0.4174150359)98:0.9035265660)91:0.4623283080,2vzb_A:1.3143281459)39:0.0935967184,((((1bcf_A:0.0000023809,3e1q_A:0.0000023809)100:0.2967454260,2fkz_A:0.2026269385)100:0.3715958820,1jgc_A:0.4422877733)100:0.7362055666,1nfv_A:0.8015289035)62:0.3219456904)100:0.5924322135)82:0.4226944540)73:0.2685656972)71:0.1972187435)67:0.1417888107)72:0.1096350557,(1n1q_A:0.3999653891,2chp_A:0.6159980005)55:0.0858600699);

ALISIM COMMAND
--------------
To simulate an alignment of the same length as the original alignment, using the tree and model parameters estimated from this analysis, you can use the following command:

--alisim simulated_MSA -t 53fer.fasta.treefile -m "Blosum62+F+G4{5.62351}" --length 1413

To mimic the alignment used to produce this analysis, i.e. simulate an alignment of the same length as the original alignment, using the tree and model parameters estimated from this analysis *and* copying the same gap positions as the original alignment, you can use the following command:

iqtree -s 53fer.fasta --alisim mimicked_MSA

To simulate any number of alignments in either of the two commandlines above, use the --num-alignments options, for example mimic 100 alignments you would use the command line:

iqtree -s 53fer.fasta --alisim mimicked_MSA --num-alignments 100

For more information on using AliSim, please visit: www.iqtree.org/doc/AliSim

TIME STAMP
----------

Date and time: Sat Nov 11 23:03:43 2023
Total CPU time used: 1312.835491 seconds (0h:21m:52s)
Total wall-clock time used: 1318.704061 seconds (0h:21m:58s)
```
