## Supplementary material for "Tertiary-interaction characters enable fast, model-based structural phylogenetics beyond the twilight zone": 53fer.fasta.mldist

```
53
1ji5_A     0.0000000 0.5202744 0.6616319 0.7500017 0.9630466 1.2853620 1.2618470 1.2700406 1.8535794 1.8535794 1.7708763 1.7718175 1.7227563 1.7227563 3.6993804 2.2198666 2.4951470 2.4951470 2.3940011 2.4959031 2.2685579 3.5728604 4.3463111 3.6591873 3.7700559 3.8166747 3.4794637 3.8239683 4.5932332 3.9870417 3.2201362 3.3741084 4.2831489 3.2466493 2.7650581 5.1245588 4.8871332 5.2324207 5.6918127 4.4208056 4.0458016 5.9353709 5.4283150 5.3918914 4.0130819 8.9999988 5.5125778 4.8723062 8.9825280 4.7932377 4.7932377 5.6972981 5.5670612 
1jig_A     0.5202744 0.0000000 0.6105689 0.8265626 0.9006205 1.3167563 1.3225096 1.2365709 1.7644690 1.7644690 1.6108834 1.7396237 1.7107135 1.7107135 4.8957951 2.4255091 2.2967708 2.2967708 2.5050235 2.4639820 2.2568011 4.2481581 3.9086819 3.4668477 4.2620000 4.3233300 3.8483370 4.6450902 4.5698616 4.6859731 3.4709322 4.6841187 4.6291918 4.6851235 3.7182745 7.0775560 6.7259532 6.8356953 8.9999990 7.3783738 5.0547973 6.9417400 6.0640473 6.1022318 4.0337813 8.9999986 6.3646714 5.9321298 8.9999983 4.9304070 4.9304070 5.0516762 6.8710227 
1n1q_A     0.6616319 0.6105689 0.0000000 0.8198647 0.9861329 1.2870401 1.2775169 1.4145818 1.6529587 1.6529587 1.5879324 1.6609231 1.7308344 1.7308344 4.1772085 2.5454045 2.3303469 2.3303469 2.5518253 2.6944828 2.4797307 3.7577320 4.1423850 3.6347459 3.8117297 3.8926702 3.5372435 3.9791754 3.6035747 3.5226408 4.0261133 4.2640056 4.2753249 3.9334592 3.5813129 4.4573018 5.6233856 5.5752895 6.0881197 5.5383620 4.7537182 5.1149759 5.2333417 5.1840035 4.3450976 5.6141660 5.5419143 5.9914834 7.2695733 5.3046434 5.3046434 5.5620846 6.8169045 
2chp_A     0.7500017 0.8265626 0.8198647 0.0000000 1.0860666 1.5409448 1.5050103 1.5076128 1.9089412 1.9089412 1.8687193 1.7478821 1.6682012 1.6682012 4.5783663 2.3752106 2.6314656 2.6314656 2.8375646 2.9517852 2.6800949 3.2096629 4.9035989 4.1217877 3.3312869 3.2466577 3.3180455 3.8683313 3.8322890 3.5958451 3.7137442 4.3451905 6.8087118 3.9162957 3.3374628 5.9743097 7.7668507 8.1877326 8.9999987 7.6845971 7.2416872 7.1170365 7.5725975 7.6299532 5.7354910 8.9999981 4.4153313 5.6617329 8.9999987 6.2641818 6.2641818 8.1199406 6.7069210 
1qgh_A     0.9630466 0.9006205 0.9861329 1.0860666 0.0000000 0.8941401 1.4863840 1.6087500 1.6385452 1.6385452 1.9729394 1.8015910 2.1377735 2.1377735 4.9310480 3.0436651 3.1107676 3.1107676 3.3624056 3.1949369 2.9022023 4.2190910 5.4983534 3.7435670 3.9551796 3.8978890 4.0663762 4.3369893 4.7147109 4.1486023 3.3888260 3.6338067 6.5024628 4.0395697 3.7357641 5.5175271 7.1975131 8.9999986 8.9999984 6.3094114 5.6382949 7.8797812 7.6575181 7.9653344 3.7827433 8.9999982 6.2661314 7.6299366 7.1700974 5.4404177 5.4404177 6.1146152 9.0000000 
2ux1_A     1.2853620 1.3167563 1.2870401 1.5409448 0.8941401 0.0000000 1.6852446 1.5891643 1.8550042 1.8550042 1.6070206 1.9683786 2.3092747 2.3092747 3.8412801 2.8764737 3.1683023 3.1683023 3.4894309 2.6667955 2.9050333 4.0537083 4.6213669 3.5345031 4.5602552 4.2637429 4.4619397 4.5064763 5.3420447 6.6103820 4.2793730 5.0109870 7.0916435 4.6464563 4.2954299 3.8506676 5.0806161 7.1626262 6.5571913 6.3730473 7.1575149 6.1799391 6.0855114 6.1911154 4.0808087 8.5541698 6.7281691 5.9251376 6.9847585 5.2738928 5.2738928 5.2350075 6.3901373 
1ji4_A     1.2618470 1.3225096 1.2775169 1.5050103 1.4863840 1.6852446 0.0000000 1.2739014 1.9690199 1.9690199 1.7256625 2.1865857 2.0713414 2.0713414 5.2009938 2.5336495 3.4924170 3.4924170 3.4053343 3.2318264 2.5880374 5.9153919 4.8841783 5.4194280 4.2692556 4.4703062 4.0993930 5.3260352 3.9942425 3.8999915 4.4751129 3.7884335 6.6919148 4.8397205 3.7555731 6.0168833 7.7632259 8.6322763 8.9999989 8.9999985 8.9999987 8.1954421 8.9999985 8.9999988 5.1394815 8.9999986 7.0020779 7.5812525 9.0000000 8.0272348 8.0272348 8.9999980 8.9999989 
2fjc_A     1.2700406 1.2365709 1.4145818 1.5076128 1.6087500 1.5891643 1.2739014 0.0000000 2.1132266 2.0983725 1.8838863 2.2299920 2.0689745 2.0689745 5.9212868 3.2912347 4.0883233 4.0883233 4.6043456 3.9674186 3.2360515 5.7359631 4.8044792 5.1004784 5.8356581 5.4564472 4.8268815 6.4879502 5.0250349 4.4172166 5.2418508 4.7233221 9.0000000 5.8639530 4.9504094 5.2318406 6.5293120 5.4292516 6.1449226 5.8366827 5.4124488 5.4319423 6.0325344 5.9897913 5.4796481 9.0000000 7.0216555 8.7795510 6.3814441 5.7517722 5.7517722 6.1031140 5.1949653 
1dps_A     1.8535794 1.7644690 1.6529587 1.9089412 1.6385452 1.8550042 1.9690199 2.1132266 0.0000000 0.0000010 0.6695429 1.4066694 2.2227169 2.2227169 4.4524085 4.0490720 3.3358472 3.3358472 4.1556112 3.6825296 3.2176485 6.8446913 4.4944692 3.5941161 4.8920465 4.2955789 4.0636058 4.4039417 6.5735235 4.3788930 3.1454825 4.1990234 4.6975017 4.4285595 4.4511904 5.2466029 3.8706598 3.9227699 4.1293043 4.5389445 5.7337535 8.9999984 8.9999985 8.9999984 4.8542207 6.6417893 5.6802221 5.1041842 8.9999990 8.9999987 8.9999987 8.9999990 4.9499671 
1jts_A     1.8535794 1.7644690 1.6529587 1.9089412 1.6385452 1.8550042 1.9690199 2.0983725 0.0000010 0.0000000 0.6695429 1.4066694 2.2227169 2.2227169 4.4524085 4.0490720 3.3358472 3.3358472 4.1556112 3.6825296 3.2176485 6.8446913 4.4944692 3.5941161 4.8920465 4.2955789 4.0636058 4.4039417 6.5735235 4.3788930 3.1454825 4.1990234 4.6975017 4.4285595 4.4511904 5.2466029 3.8706598 3.9227699 4.1293043 4.5389445 5.7337535 8.9999984 8.9999985 8.9999984 4.8542207 6.6417893 5.6802221 5.1041842 8.9999990 8.9999987 8.9999987 8.9999990 4.9499671 
1o9r_A     1.7708763 1.6108834 1.5879324 1.8687193 1.9729394 1.6070206 1.7256625 1.8838863 0.6695429 0.6695429 0.0000000 1.4698677 2.0985695 2.0985695 4.2090545 3.1792627 3.0920612 3.0920612 3.9248723 2.7803411 2.7105732 4.9731145 4.7144476 3.2600806 4.7332218 4.2925844 4.1423341 4.1939206 4.4184329 3.4071149 3.8765737 3.6482660 4.9827241 4.1192500 3.6212737 5.6060694 5.0290157 5.3036954 5.3890716 5.2857051 5.3616896 5.3911834 5.8590548 5.8447634 5.0543235 5.7301030 5.6346038 5.3397659 5.0285865 4.9201624 4.9201624 4.9970246 4.3811794 
1uvh_A     1.7718175 1.7396237 1.6609231 1.7478821 1.8015910 1.9683786 2.1865857 2.2299920 1.4066694 1.4066694 1.4698677 0.0000000 1.7707584 1.7707584 4.7705071 3.6359465 3.9218488 3.9218488 6.1474045 3.9986397 3.5942499 5.0580089 8.3672911 4.1028540 6.2934047 5.4772179 6.4645468 6.6940427 5.5885143 5.0388275 5.5102244 4.6228990 8.9999988 5.3087667 4.7820071 8.0387887 8.3628526 6.9048706 7.0358607 8.9999990 6.1348429 6.2800682 6.6301357 6.7321588 3.9355620 7.4674595 6.5950565 8.9999987 8.9999989 8.9999989 8.9999989 8.9999982 6.0000984 
1tjo_A     1.7227563 1.7107135 1.7308344 1.6682012 2.1377735 2.3092747 2.0713414 2.0689745 2.2227169 2.2227169 2.0985695 1.7707584 0.0000000 0.0000010 5.6599595 2.4463499 2.3558122 2.3558122 2.5176470 2.5707787 2.3126312 3.5507648 4.2274231 3.8762411 4.0277252 4.1156419 3.5210628 4.5092753 7.2369902 3.3786196 4.1588613 4.0038211 4.2792180 3.8374221 3.3576818 4.1493110 6.2608676 5.9424865 6.3244743 5.0977213 5.7033694 6.2707134 6.5629648 6.3589467 6.9557260 8.9999980 3.4061177 8.9999984 8.9999981 4.4227766 4.4227766 5.4573636 5.9696837 
1tk6_A     1.7227563 1.7107135 1.7308344 1.6682012 2.1377735 2.3092747 2.0713414 2.0689745 2.2227169 2.2227169 2.0985695 1.7707584 0.0000010 0.0000000 5.6599595 2.4463499 2.3558122 2.3558122 2.5176470 2.5707787 2.3126312 3.5507648 4.2274231 3.8762411 4.0277252 4.1156419 3.5210628 4.5092753 7.2369902 3.3786196 4.1588613 4.0038211 4.2792180 3.8374221 3.3576818 4.1493110 6.2608676 5.9424865 6.3244743 5.0977213 5.7033694 6.2707134 6.5629648 6.3589467 6.9557260 8.9999980 3.4061177 8.9999984 8.9999981 4.4227766 4.4227766 5.4573636 5.9696837 
2fzf_A     3.6993804 4.8957951 4.1772085 4.5783663 4.9310480 3.8412801 5.2009938 5.9212868 4.4524085 4.4524085 4.2090545 4.7705071 5.6599595 5.6599595 0.0000000 3.0510398 3.3635927 3.3635927 3.5924049 3.0040590 2.7605633 3.2032691 2.8574766 2.8034594 3.4607773 3.0550837 2.8607810 3.0648812 4.1538133 3.5050479 3.4411626 2.7184859 3.9709924 3.6420533 2.5357163 5.0145745 4.9152885 4.9299606 5.1872657 4.5344561 3.9373642 5.5204942 5.4385834 5.6486557 7.0466965 3.9341353 5.6323292 5.6541555 4.1818863 4.2743727 4.2743727 4.6443072 3.4633150 
2vzb_A     2.2198666 2.4255091 2.5454045 2.3752106 3.0436651 2.8764737 2.5336495 3.2912347 4.0490720 4.0490720 3.1792627 3.6359465 2.4463499 2.4463499 3.0510398 0.0000000 2.0972653 2.0972653 2.1101655 1.8608575 2.2441942 3.0178672 2.9960282 3.0412456 2.9620073 2.8270887 2.4951793 2.9586483 3.4371826 2.8718835 2.5663242 2.6830645 3.5656935 2.6569834 2.7559835 5.4992138 3.8890360 4.2255222 4.7526838 4.4551573 5.4706581 5.4956394 5.8119988 5.6789005 8.9999983 6.4504905 5.4424816 6.9036359 3.5348356 4.2637234 4.2637234 4.3503339 3.7674981 
1bcf_A     2.4951470 2.2967708 2.3303469 2.6314656 3.1107676 3.1683023 3.4924170 4.0883233 3.3358472 3.3358472 3.0920612 3.9218488 2.3558122 2.3558122 3.3635927 2.0972653 0.0000000 0.0000010 0.4342316 0.9423728 1.8648262 3.3784782 3.5975943 3.6490934 3.5209673 3.6968532 3.1985083 3.2214185 4.1860461 3.0379872 3.4942918 3.3845905 3.6580833 3.2894409 2.8682456 4.4213592 4.0535856 4.0450139 4.5108446 4.5089679 6.1916638 4.4081165 4.7227937 4.7559023 4.9095885 5.0395195 4.3677721 3.9190114 3.7533527 5.4109026 5.4109026 5.9735742 3.7975693 
3e1q_A     2.4951470 2.2967708 2.3303469 2.6314656 3.1107676 3.1683023 3.4924170 4.0883233 3.3358472 3.3358472 3.0920612 3.9218488 2.3558122 2.3558122 3.3635927 2.0972653 0.0000010 0.0000000 0.4342316 0.9423728 1.8648262 3.3784782 3.5975943 3.6490934 3.5209673 3.6968532 3.1985083 3.2214185 4.1860461 3.0379872 3.4942918 3.3845905 3.6580833 3.2894409 2.8682456 4.4213592 4.0535856 4.0450139 4.5108446 4.5089679 6.1916638 4.4081165 4.7227937 4.7559023 4.9095885 5.0395195 4.3677721 3.9190114 3.7533527 5.4109026 5.4109026 5.9735742 3.7975693 
2fkz_A     2.3940011 2.5050235 2.5518253 2.8375646 3.3624056 3.4894309 3.4053343 4.6043456 4.1556112 4.1556112 3.9248723 6.1474045 2.5176470 2.5176470 3.5924049 2.1101655 0.4342316 0.4342316 0.0000000 0.8525469 1.7501946 3.5498264 3.8440641 3.2550649 3.1715751 3.4162217 2.5738005 2.7593324 3.6521832 3.2716270 3.4160209 2.9188175 3.1031220 3.1350140 2.8779070 4.5277379 4.6560472 4.6815364 5.1598224 4.9339419 4.8586392 5.5363844 6.3229469 6.1335585 5.2055554 4.3587812 4.2525256 4.0948431 3.5137048 4.0412470 4.0412470 4.4282037 3.8967268 
1jgc_A     2.4959031 2.4639820 2.6944828 2.9517852 3.1949369 2.6667955 3.2318264 3.9674186 3.6825296 3.6825296 2.7803411 3.9986397 2.5707787 2.5707787 3.0040590 1.8608575 0.9423728 0.9423728 0.8525469 0.0000000 1.5523154 3.2273554 3.1156556 2.9188227 4.2152741 5.0627063 3.2186766 3.7967125 3.8525026 4.6456198 3.4168333 3.2736317 4.0317127 2.8783264 2.9464984 3.9654994 4.6614848 5.0126622 5.6602000 6.2223706 6.0965792 8.9999981 8.9999984 8.9999982 4.6067321 5.2728823 4.6116754 2.9745385 3.9429417 3.5191724 3.5191724 3.6243570 3.8031410 
1nfv_A     2.2685579 2.2568011 2.4797307 2.6800949 2.9022023 2.9050333 2.5880374 3.2360515 3.2176485 3.2176485 2.7105732 3.5942499 2.3126312 2.3126312 2.7605633 2.2441942 1.8648262 1.8648262 1.7501946 1.5523154 0.0000000 2.6982869 2.6572719 2.5869002 3.4132615 3.4502975 2.9965763 3.7341640 3.4323461 4.5296559 2.4357756 2.6057434 3.3313670 2.6496476 2.2885615 2.9547630 4.0225305 4.1509205 4.5107771 3.6168812 3.7939306 4.0129444 4.8473058 4.8633354 3.6264276 4.5246614 4.3939383 2.9779304 4.4659716 3.1346251 3.1346251 3.1101520 3.5495722 
1lko_A     3.5728604 4.2481581 3.7577320 3.2096629 4.2190910 4.0537083 5.9153919 5.7359631 6.8446913 6.8446913 4.9731145 5.0580089 3.5507648 3.5507648 3.2032691 3.0178672 3.3784782 3.3784782 3.5498264 3.2273554 2.6982869 0.0000000 1.4167771 2.0819934 3.3373213 3.1205355 3.1242564 3.6896814 4.7555629 3.1109945 3.0945936 3.0469182 3.5766574 3.2145562 3.4236922 4.0816488 4.1071975 4.6491087 4.7710321 4.4299013 3.9370305 4.1131739 4.4588531 4.2179962 6.1840889 4.8840139 5.3366261 4.0909804 3.5505357 3.1519693 3.1519693 2.9305979 4.4654169 
1yuz_A     4.3463111 3.9086819 4.1423850 4.9035989 5.4983534 4.6213669 4.8841783 4.8044792 4.4944692 4.4944692 4.7144476 8.3672911 4.2274231 4.2274231 2.8574766 2.9960282 3.5975943 3.5975943 3.8440641 3.1156556 2.6572719 1.4167771 0.0000000 2.0259775 5.8741065 6.2517048 5.4273073 5.2606138 6.6761011 3.5100938 3.5219859 3.8977926 3.9317413 4.0453754 3.9929325 4.7252212 4.6424817 5.3800885 5.7323627 3.9530371 4.1767029 4.8327178 4.4080457 4.3512682 5.6499113 6.2581744 4.9233320 3.3761808 3.1228297 3.7711989 3.7711989 3.7418218 4.6880492 
3qhb_A     3.6591873 3.4668477 3.6347459 4.1217877 3.7435670 3.5345031 5.4194280 5.1004784 3.5941161 3.5941161 3.2600806 4.1028540 3.8762411 3.8762411 2.8034594 3.0412456 3.6490934 3.6490934 3.2550649 2.9188227 2.5869002 2.0819934 2.0259775 0.0000000 2.3823329 2.6765456 2.5313489 2.3093115 3.5347340 3.0677339 3.1219077 2.7121520 3.8953722 2.7353371 2.5444855 3.9553142 3.6766535 3.8649817 3.4697700 3.5050012 3.9841473 4.6368942 4.2424697 4.1442864 4.2764198 5.2563203 5.8862371 4.4211631 2.8970690 3.1953823 3.1953823 3.2368518 4.5067920 
1lb3_A     3.7700559 4.2620000 3.8117297 3.3312869 3.9551796 4.5602552 4.2692556 5.8356581 4.8920465 4.8920465 4.7332218 6.2934047 4.0277252 4.0277252 3.4607773 2.9620073 3.5209673 3.5209673 3.1715751 4.2152741 3.4132615 3.3373213 5.8741065 2.3823329 0.0000000 0.1918304 0.6347094 0.8146897 2.1269341 1.9930853 2.5007902 2.4961999 2.0328354 1.8318037 1.7102335 4.2033206 5.0510207 6.0967088 5.6305040 5.9217907 5.8073356 7.0795781 6.7551064 6.6714294 8.7565930 7.3028459 8.9999988 6.9997524 3.8320766 4.9682339 4.9682339 4.9799291 3.7101733 
2za7_A     3.8166747 4.3233300 3.8926702 3.2466577 3.8978890 4.2637429 4.4703062 5.4564472 4.2955789 4.2955789 4.2925844 5.4772179 4.1156419 4.1156419 3.0550837 2.8270887 3.6968532 3.6968532 3.4162217 5.0627063 3.4502975 3.1205355 6.2517048 2.6765456 0.1918304 0.0000000 0.5712112 0.7151119 1.9419117 1.9254395 2.5480176 2.3416136 2.0727052 1.7983475 1.7596030 4.3049024 4.8268283 5.7162114 5.2397916 6.1269727 6.3347108 7.1451097 6.0581177 5.9927094 7.8180269 6.1207089 8.9999985 6.0617705 4.2074518 4.8058214 4.8058214 4.7141898 3.9416335 
1bg7_A     3.4794637 3.8483370 3.5372435 3.3180455 4.0663762 4.4619397 4.0993930 4.8268815 4.0636058 4.0636058 4.1423341 6.4645468 3.5210628 3.5210628 2.8607810 2.4951793 3.1985083 3.1985083 2.5738005 3.2186766 2.9965763 3.1242564 5.4273073 2.5313489 0.6347094 0.5712112 0.0000000 0.4578774 1.8264543 1.4854452 2.0592221 1.8291088 1.8090146 1.5501640 1.5143236 4.6757538 4.6971899 5.4222733 5.5125965 6.0057483 5.9462597 6.4946009 6.9440774 6.7142331 8.9999982 7.7534739 7.4789641 5.9522536 4.0303605 4.8797736 4.8797736 5.2083477 3.5805153 
1r03_A     3.8239683 4.6450902 3.9791754 3.8683313 4.3369893 4.5064763 5.3260352 6.4879502 4.4039417 4.4039417 4.1939206 6.6940427 4.5092753 4.5092753 3.0648812 2.9586483 3.2214185 3.2214185 2.7593324 3.7967125 3.7341640 3.6896814 5.2606138 2.3093115 0.8146897 0.7151119 0.4578774 0.0000000 2.2855029 1.5633220 2.0987079 1.7845474 1.9378945 1.4017654 1.5364713 4.9674592 4.8275478 5.6891232 5.3736239 5.9344908 5.8188972 8.5906053 8.9999981 8.9999987 8.3912751 6.4811659 8.9999987 5.4122463 4.0051069 5.0310389 5.0310389 5.4215352 4.1399743 
1z6o_A     4.5932332 4.5698616 3.6035747 3.8322890 4.7147109 5.3420447 3.9942425 5.0250349 6.5735235 6.5735235 4.4184329 5.5885143 7.2369902 7.2369902 4.1538133 3.4371826 4.1860461 4.1860461 3.6521832 3.8525026 3.4323461 4.7555629 6.6761011 3.5347340 2.1269341 1.9419117 1.8264543 2.2855029 0.0000000 2.1487972 2.8509525 3.5064751 3.4168917 2.2435345 2.1723990 4.5141438 5.0195367 5.8188053 5.6228641 5.2177507 8.9999989 7.7831079 8.9999986 8.9999984 8.9999984 7.4577355 9.0000000 8.9999989 9.0000000 6.6498527 6.6498527 6.6215861 4.5004242 
1z6o_M     3.9870417 4.6859731 3.5226408 3.5958451 4.1486023 6.6103820 3.8999915 4.4172166 4.3788930 4.3788930 3.4071149 5.0388275 3.3786196 3.3786196 3.5050479 2.8718835 3.0379872 3.0379872 3.2716270 4.6456198 4.5296559 3.1109945 3.5100938 3.0677339 1.9930853 1.9254395 1.4854452 1.5633220 2.1487972 0.0000000 2.3426963 1.8449139 2.1463570 1.8496518 1.7716953 5.1548021 5.5296699 6.0101911 5.9455981 8.9999989 6.8226171 8.9999984 8.9999984 8.9999989 9.0000000 5.1826766 9.0000000 8.9999981 5.9226878 4.6305214 4.6305214 4.6038698 3.1988628 
1eum_A     3.2201362 3.4709322 4.0261133 3.7137442 3.3888260 4.2793730 4.4751129 5.2418508 3.1454825 3.1454825 3.8765737 5.5102244 4.1588613 4.1588613 3.4411626 2.5663242 3.4942918 3.4942918 3.4160209 3.4168333 2.4357756 3.0945936 3.5219859 3.1219077 2.5007902 2.5480176 2.0592221 2.0987079 2.8509525 2.3426963 0.0000000 0.8251592 1.7343630 1.1670651 1.2080387 4.5515229 5.2558043 4.7691296 4.7237507 3.5869996 5.6129264 6.8008935 6.9685915 6.7831678 6.6633046 4.3862233 8.9999984 8.9999988 5.1015657 4.1444941 4.1444941 3.8791681 3.7545294 
1krq_A     3.3741084 4.6841187 4.2640056 4.3451905 3.6338067 5.0109870 3.7884335 4.7233221 4.1990234 4.1990234 3.6482660 4.6228990 4.0038211 4.0038211 2.7184859 2.6830645 3.3845905 3.3845905 2.9188175 3.2736317 2.6057434 3.0469182 3.8977926 2.7121520 2.4961999 2.3416136 1.8291088 1.7845474 3.5064751 1.8449139 0.8251592 0.0000000 1.5727357 1.1491418 1.2874917 3.9147798 3.8517875 4.4966890 3.8815821 4.7909920 4.4843593 5.5002224 5.8032154 5.6901784 8.1553583 6.3212216 6.3015364 4.5752413 5.1252685 3.6905450 3.6905450 3.7263032 3.4962801 
3e6s_A     4.2831489 4.6291918 4.2753249 6.8087118 6.5024628 7.0916435 6.6919148 9.0000000 4.6975017 4.6975017 4.9827241 8.9999988 4.2792180 4.2792180 3.9709924 3.5656935 3.6580833 3.6580833 3.1031220 4.0317127 3.3313670 3.5766574 3.9317413 3.8953722 2.0328354 2.0727052 1.8090146 1.9378945 3.4168917 2.1463570 1.7343630 1.5727357 0.0000000 1.4454770 1.4657440 7.8288590 5.2711783 4.7585978 4.7980858 6.7129860 5.7817804 8.1794868 8.9999989 8.9999988 7.9669236 7.2004529 8.5637428 8.9999989 4.3747823 4.7781176 4.7781176 5.0494363 3.4157153 
2jd7_A     3.2466493 4.6851235 3.9334592 3.9162957 4.0395697 4.6464563 4.8397205 5.8639530 4.4285595 4.4285595 4.1192500 5.3087667 3.8374221 3.8374221 3.6420533 2.6569834 3.2894409 3.2894409 3.1350140 2.8783264 2.6496476 3.2145562 4.0453754 2.7353371 1.8318037 1.7983475 1.5501640 1.4017654 2.2435345 1.8496518 1.1670651 1.1491418 1.4454770 0.0000000 0.6380497 3.8176699 3.8533972 4.1120154 3.8907346 3.8090992 5.7712793 8.9999980 8.9999984 8.9999990 6.9111881 6.3428925 7.3662772 4.8352618 5.7521239 3.5668366 3.5668366 3.4414940 3.6215761 
1vlg_A     2.7650581 3.7182745 3.5813129 3.3374628 3.7357641 4.2954299 3.7555731 4.9504094 4.4511904 4.4511904 3.6212737 4.7820071 3.3576818 3.3576818 2.5357163 2.7559835 2.8682456 2.8682456 2.8779070 2.9464984 2.2885615 3.4236922 3.9929325 2.5444855 1.7102335 1.7596030 1.5143236 1.5364713 2.1723990 1.7716953 1.2080387 1.2874917 1.4657440 0.6380497 0.0000000 4.1120554 6.0943700 5.5138723 5.5762104 4.3044163 6.5676429 5.3984134 5.7189446 5.5637691 8.9721166 8.9625287 7.6769556 5.1358051 4.6032124 4.5294495 4.5294495 4.1785469 3.4232378 
1otk_A     5.1245588 7.0775560 4.4573018 5.9743097 5.5175271 3.8506676 6.0168833 5.2318406 5.2466029 5.2466029 5.6060694 8.0387887 4.1493110 4.1493110 5.0145745 5.4992138 4.4213592 4.4213592 4.5277379 3.9654994 2.9547630 4.0816488 4.7252212 3.9553142 4.2033206 4.3049024 4.6757538 4.9674592 4.5141438 5.1548021 4.5515229 3.9147798 7.8288590 3.8176699 4.1120554 0.0000000 4.2759225 3.9848490 4.2682927 5.3817038 4.3896673 6.4666585 7.4392421 7.5967104 5.1106183 4.3679523 5.5595973 5.8869707 5.7303554 5.8350871 5.8658705 6.0339412 5.6783804 
1oqu_A     4.8871332 6.7259532 5.6233856 7.7668507 7.1975131 5.0806161 7.7632259 6.5293120 3.8706598 3.8706598 5.0290157 8.3628526 6.2608676 6.2608676 4.9152885 3.8890360 4.0535856 4.0535856 4.6560472 4.6614848 4.0225305 4.1071975 4.6424817 3.6766535 5.0510207 4.8268283 4.6971899 4.8275478 5.0195367 5.5296699 5.2558043 3.8517875 5.2711783 3.8533972 6.0943700 4.2759225 0.0000000 0.4780941 0.3268038 2.0329633 3.0057557 2.5729030 2.6700116 2.6469943 6.5401173 4.4120937 6.6043403 5.4549264 4.8160200 7.4390496 7.3364813 6.8989378 4.6702164 
1r2f_A     5.2324207 6.8356953 5.5752895 8.1877326 8.9999986 7.1626262 8.6322763 5.4292516 3.9227699 3.9227699 5.3036954 6.9048706 5.9424865 5.9424865 4.9299606 4.2255222 4.0450139 4.0450139 4.6815364 5.0126622 4.1509205 4.6491087 5.3800885 3.8649817 6.0967088 5.7162114 5.4222733 5.6891232 5.8188053 6.0101911 4.7691296 4.4966890 4.7585978 4.1120154 5.5138723 3.9848490 0.4780941 0.0000000 0.3696937 2.0850063 3.2653992 2.4249876 2.4383361 2.4070961 5.1311429 4.0586500 5.5024995 7.7081292 4.6588327 6.8932539 6.9143576 7.6370160 4.7663742 
1uzr_A     5.6918127 8.9999990 6.0881197 8.9999987 8.9999984 6.5571913 8.9999989 6.1449226 4.1293043 4.1293043 5.3890716 7.0358607 6.3244743 6.3244743 5.1872657 4.7526838 4.5108446 4.5108446 5.1598224 5.6602000 4.5107771 4.7710321 5.7323627 3.4697700 5.6305040 5.2397916 5.5125965 5.3736239 5.6228641 5.9455981 4.7237507 3.8815821 4.7980858 3.8907346 5.5762104 4.2682927 0.3268038 0.3696937 0.0000000 1.9718879 2.8756341 2.5157613 2.5373783 2.4862027 6.3019143 4.4257476 5.4931690 7.0968027 4.3402728 8.1385064 8.1726540 7.5045312 4.4194721 
1mxr_A     4.4208056 7.3783738 5.5383620 7.6845971 6.3094114 6.3730473 8.9999985 5.8366827 4.5389445 4.5389445 5.2857051 8.9999990 5.0977213 5.0977213 4.5344561 4.4551573 4.5089679 4.5089679 4.9339419 6.2223706 3.6168812 4.4299013 3.9530371 3.5050012 5.9217907 6.1269727 6.0057483 5.9344908 5.2177507 8.9999989 3.5869996 4.7909920 6.7129860 3.8090992 4.3044163 5.3817038 2.0329633 2.0850063 1.9718879 0.0000000 3.1892065 2.1201034 2.1247581 2.1079027 6.6926195 7.3027832 6.4366979 5.3274360 5.4316270 4.3992037 4.4253885 4.4211202 4.9610550 
3ee4_A     4.0458016 5.0547973 4.7537182 7.2416872 5.6382949 7.1575149 8.9999987 5.4124488 5.7337535 5.7337535 5.3616896 6.1348429 5.7033694 5.7033694 3.9373642 5.4706581 6.1916638 6.1916638 4.8586392 6.0965792 3.7939306 3.9370305 4.1767029 3.9841473 5.8073356 6.3347108 5.9462597 5.8188972 8.9999989 6.8226171 5.6129264 4.4843593 5.7817804 5.7712793 6.5676429 4.3896673 3.0057557 3.2653992 2.8756341 3.1892065 0.0000000 2.9860185 3.1998793 3.2010996 7.0955055 5.5615700 6.4622309 6.5332208 6.3636335 4.6233716 4.6233716 4.5495340 3.7193046 
1jk0_A     5.9353709 6.9417400 5.1149759 7.1170365 7.8797812 6.1799391 8.1954421 5.4319423 8.9999984 8.9999984 5.3911834 6.2800682 6.2707134 6.2707134 5.5204942 5.4956394 4.4081165 4.4081165 5.5363844 8.9999981 4.0129444 4.1131739 4.8327178 4.6368942 7.0795781 7.1451097 6.4946009 8.5906053 7.7831079 8.9999984 6.8008935 5.5002224 8.1794868 8.9999980 5.3984134 6.4666585 2.5729030 2.4249876 2.5157613 2.1201034 2.9860185 0.0000000 0.4013525 0.3913471 6.6940982 6.0225524 6.6016062 8.8108516 4.5570834 7.1511597 7.0701946 6.8342037 3.9308108 
2uw2_A     5.4283150 6.0640473 5.2333417 7.5725975 7.6575181 6.0855114 8.9999985 6.0325344 8.9999985 8.9999985 5.8590548 6.6301357 6.5629648 6.5629648 5.4385834 5.8119988 4.7227937 4.7227937 6.3229469 8.9999984 4.8473058 4.4588531 4.4080457 4.2424697 6.7551064 6.0581177 6.9440774 8.9999981 8.9999986 8.9999984 6.9685915 5.8032154 8.9999989 8.9999984 5.7189446 7.4392421 2.6700116 2.4383361 2.5373783 2.1247581 3.1998793 0.4013525 0.0000000 0.1320137 5.8983745 5.7894053 7.1174626 6.7467722 4.0621025 6.7263864 6.6264303 6.0316144 4.0382615 
1w68_A     5.3918914 6.1022318 5.1840035 7.6299532 7.9653344 6.1911154 8.9999988 5.9897913 8.9999984 8.9999984 5.8447634 6.7321588 6.3589467 6.3589467 5.6486557 5.6789005 4.7559023 4.7559023 6.1335585 8.9999982 4.8633354 4.2179962 4.3512682 4.1442864 6.6714294 5.9927094 6.7142331 8.9999987 8.9999984 8.9999989 6.7831678 5.6901784 8.9999988 8.9999990 5.5637691 7.5967104 2.6469943 2.4070961 2.4862027 2.1079027 3.2010996 0.3913471 0.1320137 0.0000000 5.8148276 5.6521072 6.2252708 6.5124054 3.9686747 6.3388025 6.2930699 5.8044972 3.9953679 
2inc_B     4.0130819 4.0337813 4.3450976 5.7354910 3.7827433 4.0808087 5.1394815 5.4796481 4.8542207 4.8542207 5.0543235 3.9355620 6.9557260 6.9557260 7.0466965 8.9999983 4.9095885 4.9095885 5.2055554 4.6067321 3.6264276 6.1840889 5.6499113 4.2764198 8.7565930 7.8180269 8.9999982 8.3912751 8.9999984 9.0000000 6.6633046 8.1553583 7.9669236 6.9111881 8.9721166 5.1106183 6.5401173 5.1311429 6.3019143 6.6926195 7.0955055 6.6940982 5.8983745 5.8148276 0.0000000 2.2974160 3.4592537 3.7289602 3.2162412 5.8047373 5.8047373 6.0232512 5.2532697 
2inp_C     8.9999988 8.9999986 5.6141660 8.9999981 8.9999982 8.5541698 8.9999986 9.0000000 6.6417893 6.6417893 5.7301030 7.4674595 8.9999980 8.9999980 3.9341353 6.4504905 5.0395195 5.0395195 4.3587812 5.2728823 4.5246614 4.8840139 6.2581744 5.2563203 7.3028459 6.1207089 7.7534739 6.4811659 7.4577355 5.1826766 4.3862233 6.3212216 7.2004529 6.3428925 8.9625287 4.3679523 4.4120937 4.0586500 4.4257476 7.3027832 5.5615700 6.0225524 5.7894053 5.6521072 2.2974160 0.0000000 3.3482468 4.4464692 3.7014044 9.0000000 9.0000000 8.9999987 7.5449427 
1mty_B     5.5125778 6.3646714 5.5419143 4.4153313 6.2661314 6.7281691 7.0020779 7.0216555 5.6802221 5.6802221 5.6346038 6.5950565 3.4061177 3.4061177 5.6323292 5.4424816 4.3677721 4.3677721 4.2525256 4.6116754 4.3939383 5.3366261 4.9233320 5.8862371 8.9999988 8.9999985 7.4789641 8.9999987 9.0000000 9.0000000 8.9999984 6.3015364 8.5637428 7.3662772 7.6769556 5.5595973 6.6043403 5.5024995 5.4931690 6.4366979 6.4622309 6.6016062 7.1174626 6.2252708 3.4592537 3.3482468 0.0000000 4.4539385 4.5028069 6.9617377 6.8110924 7.3122915 4.4192476 
1mty_D     4.8723062 5.9321298 5.9914834 5.6617329 7.6299366 5.9251376 7.5812525 8.7795510 5.1041842 5.1041842 5.3397659 8.9999987 8.9999984 8.9999984 5.6541555 6.9036359 3.9190114 3.9190114 4.0948431 2.9745385 2.9779304 4.0909804 3.3761808 4.4211631 6.9997524 6.0617705 5.9522536 5.4122463 8.9999989 8.9999981 8.9999988 4.5752413 8.9999989 4.8352618 5.1358051 5.8869707 5.4549264 7.7081292 7.0968027 5.3274360 6.5332208 8.8108516 6.7467722 6.5124054 3.7289602 4.4464692 4.4539385 0.0000000 2.6760978 6.3067091 6.2802435 5.4009018 5.1513648 
3dhg_A     8.9825280 8.9999983 7.2695733 8.9999987 7.1700974 6.9847585 9.0000000 6.3814441 8.9999990 8.9999990 5.0285865 8.9999989 8.9999981 8.9999981 4.1818863 3.5348356 3.7533527 3.7533527 3.5137048 3.9429417 4.4659716 3.5505357 3.1228297 2.8970690 3.8320766 4.2074518 4.0303605 4.0051069 9.0000000 5.9226878 5.1015657 5.1252685 4.3747823 5.7521239 4.6032124 5.7303554 4.8160200 4.6588327 4.3402728 5.4316270 6.3636335 4.5570834 4.0621025 3.9686747 3.2162412 3.7014044 4.5028069 2.6760978 0.0000000 4.9573365 4.9324474 5.2706244 5.1497601 
2uw1_A     4.7932377 4.9304070 5.3046434 6.2641818 5.4404177 5.2738928 8.0272348 5.7517722 8.9999987 8.9999987 4.9201624 8.9999989 4.4227766 4.4227766 4.2743727 4.2637234 5.4109026 5.4109026 4.0412470 3.5191724 3.1346251 3.1519693 3.7711989 3.1953823 4.9682339 4.8058214 4.8797736 5.0310389 6.6498527 4.6305214 4.1444941 3.6905450 4.7781176 3.5668366 4.5294495 5.8350871 7.4390496 6.8932539 8.1385064 4.3992037 4.6233716 7.1511597 6.7263864 6.3388025 5.8047373 9.0000000 6.9617377 6.3067091 4.9573365 0.0000000 0.0027447 0.2805811 3.4159599 
2uw1_B     4.7932377 4.9304070 5.3046434 6.2641818 5.4404177 5.2738928 8.0272348 5.7517722 8.9999987 8.9999987 4.9201624 8.9999989 4.4227766 4.4227766 4.2743727 4.2637234 5.4109026 5.4109026 4.0412470 3.5191724 3.1346251 3.1519693 3.7711989 3.1953823 4.9682339 4.8058214 4.8797736 5.0310389 6.6498527 4.6305214 4.1444941 3.6905450 4.7781176 3.5668366 4.5294495 5.8658705 7.3364813 6.9143576 8.1726540 4.4253885 4.6233716 7.0701946 6.6264303 6.2930699 5.8047373 9.0000000 6.8110924 6.2802435 4.9324474 0.0027447 0.0000000 0.2750592 3.4268851 
1afr_A     5.6972981 5.0516762 5.5620846 8.1199406 6.1146152 5.2350075 8.9999980 6.1031140 8.9999990 8.9999990 4.9970246 8.9999982 5.4573636 5.4573636 4.6443072 4.3503339 5.9735742 5.9735742 4.4282037 3.6243570 3.1101520 2.9305979 3.7418218 3.2368518 4.9799291 4.7141898 5.2083477 5.4215352 6.6215861 4.6038698 3.8791681 3.7263032 5.0494363 3.4414940 4.1785469 6.0339412 6.8989378 7.6370160 7.5045312 4.4211202 4.5495340 6.8342037 6.0316144 5.8044972 6.0232512 8.9999987 7.3122915 5.4009018 5.2706244 0.2805811 0.2750592 0.0000000 3.5882821 
1za0_A     5.5670612 6.8710227 6.8169045 6.7069210 9.0000000 6.3901373 8.9999989 5.1949653 4.9499671 4.9499671 4.3811794 6.0000984 5.9696837 5.9696837 3.4633150 3.7674981 3.7975693 3.7975693 3.8967268 3.8031410 3.5495722 4.4654169 4.6880492 4.5067920 3.7101733 3.9416335 3.5805153 4.1399743 4.5004242 3.1988628 3.7545294 3.4962801 3.4157153 3.6215761 3.4232378 5.6783804 4.6702164 4.7663742 4.4194721 4.9610550 3.7193046 3.9308108 4.0382615 3.9953679 5.2532697 7.5449427 4.4192476 5.1513648 5.1497601 3.4159599 3.4268851 3.5882821 0.0000000 
```
