## Supplementary material for "Tertiary-interaction characters enable fast, model-based structural phylogenetics beyond the twilight zone": 53fer.fasta.model

```
--- # IQ-TREE Checkpoint ver >= 1.6
3DI: -31479.57095 103 79.14839768
3DI+F: -29551.34485 122 86.27084217
3DI+F+G4: -29213.76311 123 202.0305994
3DI+F+R2: -29271.10393 124 140.2533995
3DI+F+R3: -29206.38372 126 217.2150572
3DI+F+R4: -29187.30027 128 223.2387795
3DI+F+R5: -29176.90265 130 247.2103114
3DI+F+R6: -29173.94975 132 252.2112844
3DI+G4: -31150.83248 104 187.1468353
3DI+R2: -31187.72637 105 122.1914427
3DI+R3: -31133.74802 107 212.8746301
3DI+R4: -31127.06222 109 199.1022801
Blosum62: -27295.60842 103 45.19723694
Blosum62+F: -27194.53242 122 46.13869027
Blosum62+F+G4: -27107.36731 123 57.39394893
Blosum62+F+R2: -27111.53632 124 53.34599767
Blosum62+F+R3: -27098.90235 126 59.24712211
Blosum62+F+R4: -27095.90337 128 60.78854283
Blosum62+G4: -27210.61573 104 55.84344631
Blosum62+R2: -27213.77045 105 52.05298858
Blosum62+R3: -27203.54358 107 56.39882061
Blosum62+R4: -27200.82856 109 57.94216782
DCMut: -27855.62255 103 57.0129587
DCMut+F: -27517.20682 122 62.21382404
DCMut+F+G4: -27379.08138 123 84.16361714
DCMut+F+R2: -27396.4217 124 77.89606013
DCMut+F+R3: -27360.1026 126 83.97911877
DCMut+F+R4: -27352.73956 128 97.04635153
DCMut+F+R5: -27352.72699 130 98.61154644
DCMut+G4: -27701.96504 104 77.16665887
DCMut+R2: -27722.37651 105 70.1487334
DCMut+R3: -27677.51694 107 78.96673165
DCMut+R4: -27672.14166 109 88.23938264
Dayhoff: -27858.06369 103 57.20697681
Dayhoff+F: -27519.14652 122 62.43767913
Dayhoff+F+G4: -27380.76615 123 84.50101845
Dayhoff+F+R2: -27398.10949 124 78.21180547
Dayhoff+F+R3: -27361.79301 126 84.26603116
Dayhoff+F+R4: -27354.39277 128 97.5384385
Dayhoff+F+R5: -27354.37585 130 99.18167523
Dayhoff+G4: -27703.88291 104 77.47602023
Dayhoff+R2: -27724.33692 105 70.42180402
Dayhoff+R3: -27679.433 107 79.26268092
Dayhoff+R4: -27674.01145 109 88.66356958
EHO+F: -27321.09424 124 69.75980726
EHO+F+G: -27177.06513 125 99.47219178
EHO+F+R2: -27188.08653 126 85.63426948
EHO+F+R3: -27166.67877 128 111.1366536
EHO+F+R4: -27165.05798 130 116.5359595
EHO+FU: -27372.30656 105 68.5777316
EHO+FU+G: -27222.66156 106 104.0722225
EHO+FU+R2: -27245.39785 107 87.09803174
EHO+FU+R3: -27210.85434 109 116.8923572
EHO+FU+R4: -27210.94344 111 117.7827475
EX2+F: -27428.50468 123 88.48559478
EX2+F+G: -27229.48873 124 131.2720458
EX2+F+R2: -27252.62822 125 117.8319937
EX2+F+R3: -27219.52514 127 124.2452295
EX2+F+R4: -27214.9909 129 150.2172939
EX2+FU: -27384.19605 104 88.95015279
EX2+FU+G: -27244.12621 105 134.8451938
EX2+FU+R2: -27262.25891 106 120.7142933
EX2+FU+R3: -27244.58966 108 132.9751173
EX2+FU+R4: -27241.12612 110 145.3689709
EX3+F: -27361.49779 124 68.42589047
EX3+F+G: -27186.21159 125 101.2682123
EX3+F+R2: -27210.00648 126 84.43678336
EX3+F+R3: -27180.16589 128 100.6228261
EX3+F+R4: -27176.0407 130 130.6435187
EX3+FU: -27235.82992 105 78.11763824
EX3+FU+G: -27170.31716 106 113.4271043
EX3+FU+R2: -27188.81444 107 100.7497132
EX3+FU+R3: -27162.25364 109 121.1015603
EX3+FU+R4: -27158.25091 111 126.4292334
EX_EHO+F: -27318.52914 127 86.55905978
EX_EHO+F+G: -27189.70929 128 111.963789
EX_EHO+F+R2: -27228.21828 129 109.3894101
EX_EHO+F+R3: -27197.52007 131 109.4533887
EX_EHO+F+R4: -27181.42211 133 106.3452505
EX_EHO+F+R5: -27197.59463 135 109.6644392
EX_EHO+FU: -27316.01455 108 94.19453833
EX_EHO+FU+G: -27202.60615 109 142.1641111
EX_EHO+FU+R2: -27213.56371 110 129.3535028
EX_EHO+FU+R3: -27202.7198 112 143.2495108
EX_EHO+FU+R4: -27200.92528 114 148.3404456
JTT: -27529.65166 103 57.92366209
JTT+F: -27403.80314 122 57.44067264
JTT+F+G4: -27275.81012 123 75.58545588
JTT+F+R2: -27287.08709 124 69.24917661
JTT+F+R3: -27266.40696 126 76.56892619
JTT+F+R4: -27261.35669 128 80.41137266
JTT+G4: -27393.29655 104 76.64295837
JTT+R2: -27403.37439 105 69.16695657
JTT+R3: -27380.99562 107 77.48730047
JTT+R4: -27376.07538 109 82.57543164
JTTDCMut: -27530.86733 103 57.61156214
JTTDCMut+F: -27403.91931 122 57.49906932
JTTDCMut+F+G4: -27276.23121 123 75.69565348
JTTDCMut+F+R2: -27287.63831 124 69.12371287
JTTDCMut+F+R3: -27266.47443 126 76.99274667
JTTDCMut+F+R4: -27261.15529 128 80.79950855
JTTDCMut+G4: -27394.85303 104 76.28166665
JTTDCMut+R2: -27405.03287 105 68.66208624
JTTDCMut+R3: -27382.13215 107 77.56492196
JTTDCMut+R4: -27377.14756 109 82.38895258
LG: -27336.74125 103 61.22568476
LG+F: -27309.61507 122 59.35017687
LG+F+G4: -27160.95119 123 81.47651388
LG+F+R2: -27170.94625 124 72.63613697
LG+F+R3: -27153.59359 126 85.30322144
LG+F+R4: -27144.54194 128 89.75655223
LG+F+R5: -27144.40421 130 90.08675545
LG+G4: -27181.03865 104 84.79523033
LG+R2: -27190.26822 105 75.14744005
LG+R3: -27172.49912 107 89.87085048
LG+R4: -27162.54158 109 94.565513
LG+R5: -27162.38458 111 94.68989473
PMB: -27302.99969 103 43.92377145
PMB+F: -27186.87258 122 45.38411879
PMB+F+G4: -27110.37034 123 55.77787901
PMB+F+R2: -27114.54645 124 52.06905976
PMB+F+R3: -27102.76552 126 57.91531034
PMB+F+R4: -27101.35309 128 58.67958911
PMB+G4: -27232.95858 104 52.61245254
PMB+R2: -27235.36582 105 49.82196496
PMB+R3: -27227.06689 107 53.53763615
PMB+R4: -27225.72635 109 54.68413303
PhyloTree:
 newick: (0:0.3178232490,(1:0.2261133333,((4:0.3657838968,5:0.7126509492):0.4570501844,((6:0.7429405721,7:0.8474948465):0.2798297693,((((8:0.0000012688,9:0.0000012688):0.4496345814,10:0.3084440553):0.5726679931,11:0.7641481329):0.4907957322,((12:0.0000012688,13:0.0000012688):0.9268924163,((((((14:1.9010006045,((((((36:0.2355136015,37:0.2916722627):0.0424427256,38:0.0803107892):1.092001738,39:0.8704210740):0.2908242655,(41:0.1906252166,(42:0.0695179783,43:0.0680006712):0.2176961435):1.054255095):1.060788127,40:1.0936366175):1.108309927,(((49:0.0028564809,50:0.0000012688):0.1973639811,51:0.0913153004):2.057041384,52:1.7126993917):0.6838232788):0.5691396206):0.05436946321,(35:2.7423617351,((44:1.0947846159,(45:1.1508872040,46:2.2230461534):0.3145636015):0.6456649553,(47:1.7435776732,48:0.9756905948):0.5038090571):1.208853243):0.2766156237):0.6553512372,((21:0.7309823938,22:0.8938945620):0.7314366945,23:1.0193694514):0.3178926518):0.4696045869,(((((24:0.1419956246,25:0.0723954684):0.4314949696,26:0.1495047081):0.09343876159,27:0.2983774204):0.5135588106,(28:1.4705920367,29:0.9490728230):0.06787119978):0.2327655382,((30:0.5029172934,31:0.4079117854):0.4808755969,((32:1.3370883336,33:0.2866622714):0.1019573937,34:0.3579480186):0.1831343949):0.4099180891):0.8744518583):0.4450014242,15:1.3118037140):0.09448336903,((((16:0.0000012688,17:0.0000012688):0.2943701089,18:0.2032287358):0.3641538676,19:0.4464392029):0.7294168048,20:0.8050985784):0.3132054364):0.5942476077):0.4248915898):0.2654686414):0.1939664):0.1414302221):0.1087812209,(2:0.3981090606,3:0.6138472520):0.08578293648);
Poisson: -28587.08864 103 38.3659031
Poisson+F: -27936.91359 122 40.36153881
Poisson+F+G4: -27877.10269 123 48.93431466
Poisson+F+R2: -27881.50789 124 45.26030445
Poisson+F+R3: -27867.36664 126 53.6047667
Poisson+F+R4: -27867.07232 128 54.03104038
Poisson+FQ: -28587.08864 103 38.3659031
Poisson+FQ+G4: -28536.66471 104 44.84815155
Poisson+FQ+R2: -28538.68607 105 42.21349679
Poisson+FQ+R3: -28528.58836 107 47.66437807
Poisson+FQ+R4: -28528.18983 109 48.28893983
Poisson+G4: -28536.66471 104 44.84815155
Poisson+R2: -28538.68607 105 42.21349679
Poisson+R3: -28528.58836 107 47.66437807
Poisson+R4: -28528.18983 109 48.28893983
RateGamma:
 gamma_shape: 5.653883658
RateGammaInvar:
 gamma_shape: 3.317783667
 p_invar: 0.001452127806
StopRule:
 curIteration: 0
 start_real_time: 1699692056
 time_vec: 
WAG: -27370.57423 103 50.0539008
WAG+F: -27274.36691 122 52.27810911
WAG+F+G4: -27163.58 123 67.05688366
WAG+F+R2: -27171.43469 124 61.23379419
WAG+F+R3: -27149.90843 126 69.14403244
WAG+F+R4: -27144.80398 128 71.24451379
WAG+G4: -27256.03424 104 64.08162905
WAG+R2: -27262.93577 105 58.4983714
WAG+R3: -27241.61621 107 65.80470768
WAG+R4: -27236.8145 109 68.23975337
best_model_AIC: Blosum62+F+R4
best_model_AICc: Blosum62+F+R4
best_model_BIC: Blosum62+F+G4
best_model_list_BIC: Blosum62+F+G4 EX3+FU+G Blosum62+F+R3 PMB+F+G4 EX3+FU+R3 LG+R4 LG+G4 PMB+F+R3 Blosum62+F+R4 LG+R3 EX3+FU+R4 Blosum62+F+R2 PMB+F+R2 LG+R5 PMB+F+R4 LG+R2 EX3+FU+R2 Blosum62+G4 Blosum62+R3 Blosum62+R2 Blosum62+R4 EX_EHO+FU+G EHO+FU+R3 WAG+F+R3 LG+F+G4 EHO+FU+G LG+F+R4 EX_EHO+FU+R3 WAG+F+R4 WAG+F+G4 PMB+G4 LG+F+R3 EX_EHO+FU+R2 EHO+FU+R4 EX_EHO+FU+R4 PMB+R3 LG+F+R5 PMB+R2 EX3+FU LG+F+R2 PMB+R4 WAG+F+R2 EX2+FU+G PMB+F WAG+R3 EHO+F+G EHO+F+R3 WAG+R4 WAG+G4 EHO+FU+R2 EX2+FU+R3 EHO+F+R4 Blosum62+F EX3+F+G EX2+FU+R4 WAG+R2 EX3+F+R3 EHO+F+R2 EX2+FU+R2 EX3+F+R4 EX_EHO+F+G EX_EHO+F+R4 EX3+F+R2 Blosum62 EX_EHO+F+R3 PMB EX2+F+G EX2+F+R3 EX2+F+R4 EX_EHO+F+R5 EX_EHO+F+R2 EX2+F+R2 EX_EHO+FU LG WAG+F JTT+F+G4 JTTDCMut+F+G4 JTT+F+R3 JTTDCMut+F+R3 JTTDCMut+F+R4 JTT+F+R4 JTT+F+R2 JTTDCMut+F+R2 WAG LG+F EHO+FU EX2+FU JTT+R3 JTTDCMut+R3 JTT+G4 EHO+F JTT+R4 JTTDCMut+G4 JTTDCMut+R4 EX_EHO+F JTT+R2 JTTDCMut+R2 EX3+F DCMut+F+R4 DCMut+F+R3 Dayhoff+F+R4 Dayhoff+F+R3 DCMut+F+R5 DCMut+F+G4 Dayhoff+F+R5 Dayhoff+F+G4 DCMut+F+R2 JTT+F JTTDCMut+F Dayhoff+F+R2 EX2+F JTT JTTDCMut DCMut+F Dayhoff+F DCMut+R3 DCMut+R4 Dayhoff+R3 Dayhoff+R4 DCMut+G4 Dayhoff+G4 DCMut+R2 Dayhoff+R2 DCMut Dayhoff Poisson+F+G4 Poisson+F+G4 Poisson+F+R3 Poisson+F+R3 Poisson+F+R2 Poisson+F+R2 Poisson+F+R4 Poisson+F+R4 Poisson+F Poisson+F Poisson+FQ+G4 Poisson+G4 Poisson+FQ+G4 Poisson+G4 Poisson+FQ+R3 Poisson+R3 Poisson+FQ+R3 Poisson+R3 Poisson+R2 Poisson+FQ+R2 Poisson+FQ+R2 Poisson+R2 Poisson+FQ+R4 Poisson+R4 Poisson+R4 Poisson+FQ+R4 Poisson+FQ Poisson Poisson+FQ Poisson 3DI+F+R5 3DI+F+R4 3DI+F+R6 3DI+F+G4 3DI+F+R3 3DI+F+R2 3DI+F 3DI+R3 3DI+R4 3DI+G4 3DI+R2 3DI
best_score_AIC: 54447.80675
best_score_AICc: 54473.52637
best_score_BIC: 55106.91148
best_tree_AIC: (0:0.3357184313,(1:0.2414206239,((4:0.3868491115,5:0.7524554150):0.4848517826,((6:0.7839638984,7:0.8927039210):0.2953123748,((((8:0.0000010599,9:0.0000010599):0.4786485646,10:0.3220607602):0.6122083307,11:0.7954496708):0.5225590899,((12:0.0000010599,13:0.0000010599):0.969755036,((((((14:2.0957846189,((((((36:0.2453638835,37:0.3033761892):0.04302847335,38:0.0836183102):1.157724164,39:0.9188052489):0.3335851811,(41:0.1969492776,(42:0.0705909402,43:0.0705100666):0.2275630964):1.074748088):1.107125918,40:1.1672229578):1.176084023,(((49:0.0029188090,50:0.0000010599):0.1212786468,51:0.1761371778):2.124079344,52:1.7517569846):0.8286712519):0.7169524431):1.920258727e-06,(35:2.9170090756,((44:1.1127176185,(45:1.1877300635,46:2.3257945996):0.3687610821):0.7211486857,(47:1.8264686337,48:1.0084741394):0.494582075):1.276023463):0.3132726091):0.671923731,((21:0.7859976101,22:0.9388286246):0.783438519,23:1.0786527107):0.3415386762):0.5412942703,(((((24:0.1495361869,25:0.0739820291):0.4573446551,26:0.1524168057):0.09617287529,27:0.3162247765):0.543518806,(28:1.5657806225,29:1.0187776397):0.04900395285):0.2486322825,((30:0.5236597536,31:0.4408813714):0.5254232208,((32:1.4129942678,33:0.3016438712):0.1130793153,34:0.3709646508):0.1827658715):0.4531446037):0.9463649211):0.4383295422,15:1.4048443809):0.09652078495,((((16:0.0000010599,17:0.0000010599):0.311782141,18:0.2142618706):0.3723405682,19:0.4846277693):0.7846485381,20:0.8550216497):0.3485293167):0.623243262):0.443607133):0.2821161763):0.2030291687):0.1533919729):0.1129141613,(2:0.4181322744,3:0.6486270387):0.08876496651);
best_tree_AICc: (0:0.3357184313,(1:0.2414206239,((4:0.3868491115,5:0.7524554150):0.4848517826,((6:0.7839638984,7:0.8927039210):0.2953123748,((((8:0.0000010599,9:0.0000010599):0.4786485646,10:0.3220607602):0.6122083307,11:0.7954496708):0.5225590899,((12:0.0000010599,13:0.0000010599):0.969755036,((((((14:2.0957846189,((((((36:0.2453638835,37:0.3033761892):0.04302847335,38:0.0836183102):1.157724164,39:0.9188052489):0.3335851811,(41:0.1969492776,(42:0.0705909402,43:0.0705100666):0.2275630964):1.074748088):1.107125918,40:1.1672229578):1.176084023,(((49:0.0029188090,50:0.0000010599):0.1212786468,51:0.1761371778):2.124079344,52:1.7517569846):0.8286712519):0.7169524431):1.920258727e-06,(35:2.9170090756,((44:1.1127176185,(45:1.1877300635,46:2.3257945996):0.3687610821):0.7211486857,(47:1.8264686337,48:1.0084741394):0.494582075):1.276023463):0.3132726091):0.671923731,((21:0.7859976101,22:0.9388286246):0.783438519,23:1.0786527107):0.3415386762):0.5412942703,(((((24:0.1495361869,25:0.0739820291):0.4573446551,26:0.1524168057):0.09617287529,27:0.3162247765):0.543518806,(28:1.5657806225,29:1.0187776397):0.04900395285):0.2486322825,((30:0.5236597536,31:0.4408813714):0.5254232208,((32:1.4129942678,33:0.3016438712):0.1130793153,34:0.3709646508):0.1827658715):0.4531446037):0.9463649211):0.4383295422,15:1.4048443809):0.09652078495,((((16:0.0000010599,17:0.0000010599):0.311782141,18:0.2142618706):0.3723405682,19:0.4846277693):0.7846485381,20:0.8550216497):0.3485293167):0.623243262):0.443607133):0.2821161763):0.2030291687):0.1533919729):0.1129141613,(2:0.4181322744,3:0.6486270387):0.08876496651);
best_tree_BIC: (0:0.3178232490,(1:0.2261133333,((4:0.3657838968,5:0.7126509492):0.4570501844,((6:0.7429405721,7:0.8474948465):0.2798297693,((((8:0.0000012688,9:0.0000012688):0.4496345814,10:0.3084440553):0.5726679931,11:0.7641481329):0.4907957322,((12:0.0000012688,13:0.0000012688):0.9268924163,((((((14:1.9010006045,((((((36:0.2355136015,37:0.2916722627):0.0424427256,38:0.0803107892):1.092001738,39:0.8704210740):0.2908242655,(41:0.1906252166,(42:0.0695179783,43:0.0680006712):0.2176961435):1.054255095):1.060788127,40:1.0936366175):1.108309927,(((49:0.0028564809,50:0.0000012688):0.1973639811,51:0.0913153004):2.057041384,52:1.7126993917):0.6838232788):0.5691396206):0.05436946321,(35:2.7423617351,((44:1.0947846159,(45:1.1508872040,46:2.2230461534):0.3145636015):0.6456649553,(47:1.7435776732,48:0.9756905948):0.5038090571):1.208853243):0.2766156237):0.6553512372,((21:0.7309823938,22:0.8938945620):0.7314366945,23:1.0193694514):0.3178926518):0.4696045869,(((((24:0.1419956246,25:0.0723954684):0.4314949696,26:0.1495047081):0.09343876159,27:0.2983774204):0.5135588106,(28:1.4705920367,29:0.9490728230):0.06787119978):0.2327655382,((30:0.5029172934,31:0.4079117854):0.4808755969,((32:1.3370883336,33:0.2866622714):0.1019573937,34:0.3579480186):0.1831343949):0.4099180891):0.8744518583):0.4450014242,15:1.3118037140):0.09448336903,((((16:0.0000012688,17:0.0000012688):0.2943701089,18:0.2032287358):0.3641538676,19:0.4464392029):0.7294168048,20:0.8050985784):0.3132054364):0.5942476077):0.4248915898):0.2654686414):0.1939664):0.1414302221):0.1087812209,(2:0.3981090606,3:0.6138472520):0.08578293648);
boot_consense_logl: 0
contree_rfdist: -1
finishedFastMLTree: true
initTree: (0:0.0284267465,(1:0.0217167676,(2:0.0239431779,((((4:0.0314387963,5:0.0261798140):0.02692764393,7:0.0398183723):0.01291199456,6:0.0444496432):0.02767662054,((((8:0.0000010000,9:0.0000010000):0.02394317791,10:0.0254331281):0.02692764393,11:0.0405872529):0.04135732888,((12:0.0000010000,13:0.0000010000):0.04600304604,(((((((14:0.0460030460,40:0.0452257385):0.08061583222,(((21:0.0344694484,22:0.0306840466):0.03143879632,((49:0.0007082417,50:0.0000010000):0.03143879632,51:0.0239431779):0.04912445646):0.02767662054,23:0.0475613095):0.07153442544):0.1186156618,(((((36:0.0375188756,38:0.0246875836):0.02543312808,37:0.0329517863):0.07978358299,39:0.0806158322):0.06502964938,(41:0.0398183723,(42:0.0172943452,43:0.0150981950):0.03219470867):0.0966881438):0.06908538778,((((44:0.0890129140,45:0.0966881438):0.08986015412,46:0.1303850553):0.07399526238,(47:0.1537629290,48:0.1518555320):0.09155878629):0.0421286031,52:0.0949727537):0.05542634131):0.1079769362):0.03599180423,35:0.0975479525):0.06020517289,((((((24:0.0114600219,25:0.0085691735):0.02993045683,26:0.0195005132):0.01950051317,27:0.0187640065):0.02692764393,(((30:0.0337100320,31:0.0269276439):0.02617981399,32:0.0460030460):0.02394317791,(33:0.0224577725,34:0.0276766205):0.02171676763):0.04135732888):0.02842674646,29:0.0460030460):0.0306840466,28:0.0562196710):0.06908538778):0.0246875836,15:0.0618082279):0.03295178633,((((16:0.0000010000,17:0.0000010000):0.01950051317,18:0.0172943452):0.02245777252,19:0.0276766205):0.02394317791,20:0.0413573289):0.03828418646):0.0375188756):0.0375188756):0.03143879632):0.02171676763):0.01291199456):0.01291199456,3:0.0352300382);
partition_type: 0
```
