## Supplementary material for "Tertiary-interaction characters enable fast, model-based structural phylogenetics beyond the twilight zone": 53fer.fasta.treefile

```
(1ji5_A:0.3189198979,(1jig_A:0.2268294494,((1qgh_A:0.3660547987,2ux1_A:0.7162784191)99.1/98:0.4590026600,((1ji4_A:0.7448747411,2fjc_A:0.8519611196)88.4/93:0.2776743893,((((1dps_A:0.0000012688,1jts_A:0.0000012688)99.1/100:0.4518496778,1o9r_A:0.3087125778)98.3/100:0.5787330998,1uvh_A:0.7625080469)95/93:0.4886912834,((1tjo_A:0.0000012688,1tk6_A:0.0000012688)99.2/100:0.9314721589,(((((2fzf_A:1.8649725220,(1otk_A:2.8002667373,(((((((1oqu_A:0.2362394134,1r2f_A:0.2922703089)74.7/79:0.0417222518,1uzr_A:0.0812446234)100/99:1.0905337190,1mxr_A:0.8774674460)46.2/69:0.2798617997,(1jk0_A:0.1903313059,(2uw2_A:0.0683120048,1w68_A:0.0691659026)89.9/97:0.2185417983)99.6/99:1.0666005590)96.5/97:1.0061314340,3ee4_A:1.1650697342)93.8/95:1.0429480290,(((2uw1_A:0.0028606770,2uw1_B:0.0000012688)28.3/87:0.1748849719,1afr_A:0.1141890092)99.7/100:2.1021007080,1za0_A:1.6618651335)85.2/77:0.7619591581)68.4/59:0.4386272386,((2inc_B:1.0930000459,(2inp_C:1.1579082169,1mty_B:2.2136892897)63.3/66:0.3214504900)90.6/91:0.6414002240,(1mty_D:1.7482130865,3dhg_A:0.9764979462)85.7/91:0.4977926149)98.9/98:1.2916849460)16.2/41:0.2588369854)29/35:0.2656695607)76.5/46:0.4851803767,((1lko_A:0.7397128481,1yuz_A:0.8874955813)95.7/97:0.7650214196,3qhb_A:0.9964808082)34.7/50:0.3363545887)80.3/66:0.4286491556,((((((1lb3_A:0.1423147603,2za7_A:0.0724821218)100/100:0.4395157468,1bg7_A:0.1431548584)73.3/74:0.0956171365,1r03_A:0.2998423710)99.4/100:0.4958008960,1z6o_M:0.9831168114)49/56:0.0978662173,1z6o_A:1.4862771383)60.9/76:0.1420584602,((1eum_A:0.5437230685,1krq_A:0.3643493317)99.2/100:0.4501163681,(3e6s_A:1.2216860318,(2jd7_A:0.3392180358,1vlg_A:0.3905097133)41.5/55:0.1479226214)19.9/46:0.1132328496)90.6/91:0.4161357035)99.3/98:0.9028031777)89.3/91:0.4622780545,2vzb_A:1.3132734060)51.4/39:0.0938540285,((((1bcf_A:0.0000012688,3e1q_A:0.0000012688)99.3/100:0.2965901684,2fkz_A:0.2025415887)95.8/100:0.3713610716,1jgc_A:0.4420404702)99.7/100:0.7359786727,1nfv_A:0.8011024277)79.4/62:0.3211976133)97.2/100:0.5926788820)82.9/82:0.4227026554)73.7/73:0.2684355217)81.7/71:0.1969043553)81.8/67:0.1416910969)86.4/72:0.1095630013,(1n1q_A:0.3997901522,2chp_A:0.6157218237)31.2/55:0.0858451335);
```
