## Supplementary material for "Tertiary-interaction characters enable fast, model-based structural phylogenetics beyond the twilight zone": 53fer.fasta.ufboot (part 1 of 2)

```
(1ji5_A:0.3038020000	(1jig_A:0.2852690000	((1qgh_A:0.3145400000	2ux1_A:0.6564470000):0.3890360000	((1ji4_A:0.6387600000	2fjc_A:1.1432100000):0.1280120000	((((1dps_A:0.0000010000	1jts_A:0.0000010000):0.5138100000	1o9r_A:0.2134100000):0.5774550000	1uvh_A:1.0705970000):0.3859480000	((1tjo_A:0.0000010000	1tk6_A:0.0000010000):0.9749710000	(((((((2fzf_A:1.7407730000	(((((((1oqu_A:0.1842290000	1r2f_A:0.3065280000):0.0744631000	1uzr_A:0.0392870000):1.4644400000	1mxr_A:0.8739370000):0.4010800000	(1jk0_A:0.2519870000	(2uw2_A:0.0287050000	1w68_A:0.1187030000):0.1592510000):0.8308560000):1.0846500000	3ee4_A:1.6173090000):1.3564100000	((2uw1_A:0.0028860000	2uw1_B:0.0000010000):0.0421024000	1afr_A:0.2673600000):1.6707300000):0.7344290000	1za0_A:1.5379650000):0.6417350000):0.8274180000	(1otk_A:2.9964150000	((2inc_B:1.2601530000	(2inp_C:1.0974510000	1mty_B:2.2523400000):0.2500830000):0.6349720000	(1mty_D:1.1803500000	3dhg_A:1.9724910000):0.0955026000):0.5940110000):0.4956440000):0.3036560000	(1lko_A:0.8267790000	1yuz_A:0.8857010000):0.2071910000):0.8551220000	3qhb_A:1.0064060000):0.8811990000	((((((1lb3_A:0.0650660000	2za7_A:0.0578900000):0.3069620000	1bg7_A:0.2006820000):0.1460220000	1r03_A:0.2617530000):0.2808600000	1z6o_M:1.1052440000):0.0559384000	1z6o_A:1.4637420000):0.3116730000	((1eum_A:0.6161670000	1krq_A:0.4152010000):0.3996860000	((3e6s_A:1.1455030000	2jd7_A:0.1977660000):0.1042260000	1vlg_A:0.4070080000):0.1531830000):0.6110100000):0.5106950000):0.0168199000	(2vzb_A:1.1165590000	(((1bcf_A:0.0000010000	3e1q_A:0.0000010000):0.2824130000	2fkz_A:0.2024120000):0.2905060000	1jgc_A:0.7342290000):0.8897590000):0.0641200000):0.2822070000	1nfv_A:1.1914620000):0.5129420000):0.3478490000):0.1346980000):0.2473720000):0.1068320000):0.1012180000	(1n1q_A:0.3686330000	2chp_A:0.3971640000):0.1170760000);
(1ji5_A:0.3505580000	(1jig_A:0.2482870000	((1qgh_A:0.3663120000	2ux1_A:0.8740780000):0.5231270000	((1ji4_A:0.8461050000	2fjc_A:0.8000850000):0.4104130000	((((1dps_A:0.0000010000	1jts_A:0.0000010000):0.5298140000	1o9r_A:0.4160630000):0.7283880000	1uvh_A:1.0613760000):0.7180060000	((1tjo_A:0.0000010000	1tk6_A:0.0000010000):0.6780920000	(((((((((2fzf_A:1.7429210000	1za0_A:2.0401580000):0.7483160000	(((((1oqu_A:0.3032550000	1uzr_A:0.1642570000):0.1445230000	1r2f_A:0.1912610000):0.8270490000	1mxr_A:0.8445760000):0.5352500000	(1jk0_A:0.1508890000	(2uw2_A:0.0991690000	1w68_A:0.0358540000):0.2632570000):0.9452410000):0.5032890000	3ee4_A:1.1802050000):1.3861900000):0.6596420000	((2uw1_A:0.0000020000	2uw1_B:0.0000010000):0.0274211000	1afr_A:0.3285770000):3.5941400000):0.5311260000	(1otk_A:2.1191650000	(((2inc_B:1.2006920000	2inp_C:1.1255520000):0.3893980000	1mty_B:1.8831560000):0.3629480000	(1mty_D:2.0776280000	3dhg_A:1.1397870000):0.3427270000):1.1592200000):0.7370330000):0.2483310000	(1lko_A:0.5229130000	1yuz_A:1.1593570000):0.8183900000):0.3192850000	3qhb_A:0.9336920000):0.4611630000	(((((1lb3_A:0.1181820000	2za7_A:0.0786950000):0.4339090000	(1bg7_A:0.0551230000	1r03_A:0.4600610000):0.2379430000):0.6165380000	1z6o_M:1.0891720000):0.2667890000	1z6o_A:1.5745260000):0.0000029892	((1eum_A:0.6667860000	1krq_A:0.3331890000):0.5594210000	((3e6s_A:1.1938740000	2jd7_A:0.1891830000):0.2404150000	1vlg_A:0.3024060000):0.2652630000):0.3317360000):0.7322120000):0.3186100000	2vzb_A:1.5170180000):0.2833760000	((((1bcf_A:0.0000010000	3e1q_A:0.0000010000):0.3091890000	2fkz_A:0.1559440000):0.0632973000	1jgc_A:0.6843770000):0.6619560000	1nfv_A:1.0080580000):0.2571000000):0.2475660000):0.8698270000):0.2994170000):0.0000021859):0.1372430000):0.0972191000	(1n1q_A:0.3479100000	2chp_A:0.5531430000):0.1372200000);
(1ji5_A:0.3147360000	((1jig_A:0.2303200000	((1qgh_A:0.4718340000	2ux1_A:0.7306200000):0.4256760000	((1ji4_A:0.5916230000	2fjc_A:0.9004590000):0.2539370000	(((((1dps_A:0.0000010000	1jts_A:0.0000010000):0.4840190000	1o9r_A:0.2269130000):0.7006000000	1uvh_A:0.6580850000):0.5096820000	(1tjo_A:0.0000010000	1tk6_A:0.0000010000):1.0708700000):0.5925560000	((((2fzf_A:1.7266610000	((((1lko_A:1.0834410000	1yuz_A:0.7413330000):0.3927810000	3qhb_A:1.0562540000):0.2922020000	(((2uw1_A:0.0000020000	2uw1_B:0.0000010000):0.0830200000	1afr_A:0.1849300000):1.0994400000	1za0_A:2.2381300000):1.2892500000):0.0398678000	((1otk_A:2.1941360000	(((((1oqu_A:0.2275020000	1r2f_A:0.2832030000):0.0472221000	1uzr_A:0.1231180000):1.1757900000	1mxr_A:0.6912630000):0.4430370000	(1jk0_A:0.2429740000	(2uw2_A:0.0614650000	1w68_A:0.0534740000):0.2365930000):0.7844980000):1.2379000000	3ee4_A:0.8964620000):0.8738360000):0.5139170000	(((2inc_B:0.7800550000	1mty_B:2.7565970000):0.3068130000	2inp_C:1.5336870000):0.7763750000	(1mty_D:1.7740920000	3dhg_A:0.9992980000):0.4325730000):1.5507900000):0.4170720000):0.3646310000):0.9264820000	2vzb_A:1.1250730000):0.3081740000	(((((1lb3_A:0.1585030000	2za7_A:0.0339310000):0.4949020000	1bg7_A:0.1250370000):0.1332440000	1r03_A:0.2291840000):0.6782010000	(1z6o_A:1.3261120000	1z6o_M:1.0967320000):0.0092022700):0.1989330000	((1eum_A:0.6210600000	1krq_A:0.3261940000):0.5591670000	((3e6s_A:1.4576450000	2jd7_A:0.2880150000):0.2180620000	1vlg_A:0.2061810000):0.0386677000):0.6782170000):1.0190600000):0.0064425700	((((1bcf_A:0.0000010000	3e1q_A:0.0000010000):0.2754820000	2fkz_A:0.2327750000):0.2839990000	1jgc_A:0.5106190000):0.6873310000	1nfv_A:0.9506200000):0.2891750000):0.4048750000):0.1758280000):0.1884190000):0.1589090000):0.0927489000	1n1q_A:0.3615220000):0.1344950000	2chp_A:0.6943270000);
(1ji5_A:0.2204780000	((1jig_A:0.1752070000	((1qgh_A:0.2642950000	2ux1_A:0.6753900000):0.4882690000	((1ji4_A:0.6708110000	2fjc_A:0.6911700000):0.3552300000	((((1dps_A:0.0000010000	1jts_A:0.0000010000):0.5476730000	1o9r_A:0.2854350000):0.5346360000	1uvh_A:0.7821010000):0.6700010000	((1tjo_A:0.0000010000	1tk6_A:0.0000010000):0.8546580000	((((((2fzf_A:2.7016000000	((1lko_A:0.5303660000	1yuz_A:1.0383260000):0.9669510000	(((((((1oqu_A:0.1841880000	1r2f_A:0.2806590000):0.0542824000	1uzr_A:0.0201880000):1.1081900000	1mxr_A:0.8436030000):0.1123540000	(1jk0_A:0.0967290000	(2uw2_A:0.0243640000	1w68_A:0.0995410000):0.2734980000):1.0168100000):1.3930700000	3ee4_A:0.7565350000):0.5309670000	1za0_A:2.4036490000):0.8601050000	(((2inc_B:1.0114960000	(2inp_C:0.9445950000	1mty_B:2.6129080000):0.3047580000):0.6083510000	(1mty_D:2.0134010000	3dhg_A:0.6877860000):0.5762580000):1.2015100000	((2uw1_A:0.0113960000	2uw1_B:0.0000010000):0.0072704700	1afr_A:0.3091950000):1.8763400000):0.1822770000):0.5666470000):0.1620300000):0.3151840000	3qhb_A:0.8434980000):0.6179740000	(((((((1lb3_A:0.1102430000	2za7_A:0.1118500000):0.4615220000	1r03_A:0.4018810000):0.1262810000	1bg7_A:0.0365720000):0.4788730000	1z6o_M:0.9928160000):0.0822934000	((((1eum_A:0.4281690000	1krq_A:0.5486050000):0.8239910000	2jd7_A:0.3855440000):0.1321770000	1vlg_A:0.2023560000):0.2887190000	3e6s_A:1.4379640000):0.2561820000):0.0000029202	1z6o_A:1.2299230000):0.8008740000	1otk_A:3.3641990000):0.2120500000):0.3634380000	1nfv_A:0.6111520000):0.3412200000	(((1bcf_A:0.0000010000	3e1q_A:0.0000010000):0.2138720000	2fkz_A:0.2896040000):0.4495430000	1jgc_A:0.4388780000):0.6432340000):0.1984030000	2vzb_A:1.3768100000):0.4865560000):0.4676700000):0.4945480000):0.1349610000):0.1730010000):0.0709162000	1n1q_A:0.4239670000):0.1306640000	2chp_A:0.6654310000);
(1ji5_A:0.2701020000	(1jig_A:0.2895480000	((1qgh_A:0.3701460000	2ux1_A:0.7199980000):0.4988970000	((1ji4_A:0.5516660000	2fjc_A:0.8729590000):0.2384350000	(((((1dps_A:0.0000010000	1jts_A:0.0000010000):0.5366920000	1o9r_A:0.2053360000):0.8907340000	1uvh_A:0.6771130000):0.4364890000	(1tjo_A:0.0000010000	1tk6_A:0.0000010000):0.6567430000):0.5222320000	(((((((2fzf_A:1.2669590000	((2inc_B:1.4624570000	(2inp_C:0.9078680000	1mty_B:3.0952680000):0.5602550000):1.0780800000	(1mty_D:1.7312970000	3dhg_A:0.9172710000):0.3720080000):1.1994100000):0.3256030000	(((1otk_A:2.8334640000	((((1oqu_A:0.2555490000	1r2f_A:0.3539370000):0.1002260000	1uzr_A:0.0508410000):1.0133300000	(1jk0_A:0.1882480000	(2uw2_A:0.1081770000	1w68_A:0.0702500000):0.1849030000):1.1496000000):0.1894580000	1mxr_A:0.8263030000):0.6906640000):0.0757212000	3ee4_A:1.1893410000):0.5632010000	(((2uw1_A:0.0000020000	2uw1_B:0.0000020000):0.0320680000	1afr_A:0.2460560000):1.8413400000	1za0_A:2.1101610000):0.7227600000):0.5475230000):0.6311130000	(1lko_A:0.6656160000	1yuz_A:0.7546440000):0.5149830000):0.4140410000	3qhb_A:1.0084520000):0.4161170000	((((((1lb3_A:0.1578470000	2za7_A:0.1563700000):0.3531760000	1r03_A:0.3852440000):0.0083314300	1bg7_A:0.1872880000):0.7935240000	1z6o_M:0.7251170000):0.2620000000	1z6o_A:1.4886090000):0.0000029324	((((1eum_A:0.3843930000	1krq_A:0.4764450000):0.2116200000	3e6s_A:1.1325550000):0.3146210000	2jd7_A:0.1677970000):0.1966510000	1vlg_A:0.2320730000):0.7061170000):0.5237090000):0.4828540000	2vzb_A:1.1796180000):0.0766103000	((((1bcf_A:0.0000010000	3e1q_A:0.0000010000):0.3395430000	2fkz_A:0.1402430000):0.4217160000	1jgc_A:0.4357570000):0.7391060000	1nfv_A:0.5744850000):0.2299380000):0.9447980000):0.2049470000):0.2702320000):0.1324360000):0.0660815000	(1n1q_A:0.5023870000	2chp_A:0.6278140000):0.0745250000);
(1ji5_A:0.3624520000	((1jig_A:0.0064290000	((1qgh_A:0.3123920000	2ux1_A:0.7133490000):0.6768490000	(1ji4_A:1.0104500000	2fjc_A:0.7677820000):0.2522530000):0.3634860000):0.1211130000	2chp_A:0.6840250000):0.1115110000	(1n1q_A:0.2584130000	((((1dps_A:0.0000010000	1jts_A:0.0000010000):0.4484300000	1o9r_A:0.3906300000):0.7037440000	(1uvh_A:0.6151970000	(1tjo_A:0.0000010000	1tk6_A:0.0000010000):1.1589900000):0.1709660000):0.2472950000	((((((2fzf_A:1.8819470000	(((1otk_A:3.7681300000	3ee4_A:1.1053520000):0.2060010000	(((((1oqu_A:0.2271960000	1uzr_A:0.1054020000):0.0371039000	1r2f_A:0.2721390000):1.0820000000	1mxr_A:1.0780730000):0.1630500000	(1jk0_A:0.1929160000	(2uw2_A:0.0594210000	1w68_A:0.0968540000):0.3146640000):1.0196100000):0.7226680000	((2inc_B:1.2527350000	(2inp_C:0.7581880000	1mty_B:2.9609020000):0.5713030000):0.8166910000	(1mty_D:1.4179050000	3dhg_A:1.0006620000):0.2095550000):1.6378000000):0.8693630000):0.3770680000	(((2uw1_A:0.0028100000	2uw1_B:0.0000010000):0.0295329000	1afr_A:0.2533930000):2.6735500000	1za0_A:1.0733590000):0.3179410000):0.4167770000):1.4120400000	((1lko_A:0.8435620000	1yuz_A:0.6250980000):1.2666000000	3qhb_A:0.5138090000):0.7919730000):0.3127530000	((((((1lb3_A:0.1090700000	2za7_A:0.1432670000):0.4750450000	1r03_A:0.4374190000):0.0976462000	1bg7_A:0.0896080000):0.6061720000	1z6o_M:0.8217430000):0.1623760000	1z6o_A:1.4601650000):0.0992299000	(((1eum_A:0.7166240000	1krq_A:0.3515310000):0.3629670000	(2jd7_A:0.3788230000	1vlg_A:0.3844290000):0.2055750000):0.1763680000	3e6s_A:1.2833590000):0.4324910000):0.6893780000):0.5604280000	(((1bcf_A:0.0000010000	3e1q_A:0.0000010000):0.2834370000	2fkz_A:0.2070040000):0.4381680000	1jgc_A:0.4489650000):0.3055920000):0.3857670000	1nfv_A:0.6647850000):0.2075210000	2vzb_A:1.3056200000):0.9062440000):0.3643190000):0.1588020000);
(1ji5_A:0.3773200000	(1jig_A:0.2685490000	((1qgh_A:0.2087620000	2ux1_A:0.8696900000):0.4907210000	((1ji4_A:0.8101780000	2fjc_A:0.9499760000):0.5829370000	((((1dps_A:0.0000010000	1jts_A:0.0000010000):0.5029960000	1o9r_A:0.2999880000):0.8523190000	1uvh_A:1.0197140000):0.4764540000	((1tjo_A:0.0000010000	1tk6_A:0.0000010000):0.6375960000	((((((2fzf_A:1.5609560000	(1lko_A:0.6110530000	1yuz_A:1.1236840000):0.6336810000):0.2267480000	(((((((1oqu_A:0.1548400000	1r2f_A:0.2921000000):0.0363964000	1uzr_A:0.0646240000):1.4011800000	1mxr_A:0.5579130000):0.4569780000	(1jk0_A:0.1697450000	(2uw2_A:0.0509250000	1w68_A:0.0868500000):0.2100380000):0.7949640000):1.1279600000	3ee4_A:1.1710540000):1.5103800000	(((2uw1_A:0.0088240000	2uw1_B:0.0000010000):0.0782681000	1afr_A:0.2079280000):2.2229800000	1za0_A:1.8715070000):0.5224590000):1.1312800000	((2inc_B:1.1322940000	(2inp_C:1.2835810000	1mty_B:2.1315380000):0.3107940000):0.2572640000	(1mty_D:2.0803480000	3dhg_A:1.1690890000):0.5275540000):1.0238600000):1.0560600000):0.1977960000	3qhb_A:1.0262910000):0.1853110000	(((((((1lb3_A:0.1436720000	2za7_A:0.0383370000):0.4118390000	1bg7_A:0.1890210000):0.1170270000	1r03_A:0.2759960000):0.6171880000	((((1eum_A:0.3524730000	1krq_A:0.6334130000):0.4294920000	3e6s_A:1.2427110000):0.1161450000	2jd7_A:0.2136970000):0.1943770000	1vlg_A:0.3903870000):0.6657460000):0.1540940000	1z6o_A:1.4730790000):0.0886699000	1z6o_M:1.0881490000):0.8180210000	1otk_A:2.8526910000):0.1686150000):0.8966130000	2vzb_A:1.6720430000):0.0000021813	((((1bcf_A:0.0000010000	3e1q_A:0.0000010000):0.3212770000	2fkz_A:0.3084210000):0.2353920000	1jgc_A:0.4797440000):0.6478460000	1nfv_A:0.5955830000):0.4166400000):0.6803170000):0.7155100000):0.1496930000):0.1648330000):0.1701100000):0.0917314000	(1n1q_A:0.5682380000	2chp_A:0.6614890000):0.1443890000);
(1ji5_A:0.2773260000	((1jig_A:0.1887970000	((((1qgh_A:0.6104890000	2ux1_A:0.5605570000):0.1885770000	(((1dps_A:0.0000010000	1jts_A:0.0000010000):0.4033780000	1o9r_A:0.4262770000):0.3806360000	1uvh_A:0.9928510000):0.4611440000):0.2006520000	(1ji4_A:0.7704710000	2fjc_A:0.7497710000):0.4835390000):0.0900970000	((1tjo_A:0.0000010000	1tk6_A:0.0000010000):1.3184800000	(((((2fzf_A:1.9156940000	(1lko_A:0.5643360000	1yuz_A:0.9747390000):1.0725600000):0.2319050000	(1otk_A:2.8510200000	(((((((1oqu_A:0.2663050000	1r2f_A:0.3063470000):0.1221990000	1uzr_A:0.0746980000):1.3527800000	1mxr_A:1.0409100000):0.2992860000	(1jk0_A:0.1610040000	(2uw2_A:0.1020270000	1w68_A:0.0762060000):0.2471990000):1.2028000000):0.7679760000	3ee4_A:1.0578490000):1.3313200000	(((2inc_B:0.6832920000	2inp_C:1.7214500000):0.5330670000	1mty_B:2.1110180000):0.3332000000	(1mty_D:1.8601890000	3dhg_A:0.8703660000):0.7305560000):0.9832510000):0.5488060000	(((2uw1_A:0.0000020000	2uw1_B:0.0000010000):0.0703300000	1afr_A:0.2697610000):1.8210400000	1za0_A:1.8042730000):0.8156210000):0.4833950000):0.3245260000):0.3540380000	(3qhb_A:1.1200060000	((((((1lb3_A:0.1768950000	2za7_A:0.0436720000):0.4485090000	1bg7_A:0.1839440000):0.1091530000	1r03_A:0.2192900000):0.2462750000	1z6o_M:1.2395660000):0.1818920000	((1eum_A:0.4109020000	1krq_A:0.5222070000):0.4924340000	((3e6s_A:1.3312060000	1vlg_A:0.3924000000):0.1460920000	2jd7_A:0.2498120000):0.1793990000):0.8924960000):0.0223134000	1z6o_A:1.6023520000):1.2060700000):0.2275080000):0.7047450000	((((1bcf_A:0.0000010000	3e1q_A:0.0000010000):0.2792190000	2fkz_A:0.2196650000):0.3538360000	1jgc_A:0.5879620000):0.4270960000	1nfv_A:1.1197820000):0.2594900000):0.0583774000	2vzb_A:1.3106860000):0.2043190000):0.6050850000):0.2262330000):0.1328880000	1n1q_A:0.4021910000):0.0236775000	2chp_A:0.7337140000);
(1ji5_A:0.3558790000	(1jig_A:0.2246410000	((1qgh_A:0.3927840000	2ux1_A:0.6269540000):0.4702610000	((1ji4_A:0.7603370000	2fjc_A:0.8123940000):0.1695320000	((((1dps_A:0.0000010000	1jts_A:0.0000010000):0.6131960000	1o9r_A:0.1529260000):0.8956550000	1uvh_A:0.9202710000):0.4826590000	((1tjo_A:0.0000010000	1tk6_A:0.0000010000):0.9423810000	((((((((2fzf_A:2.6131570000	((((((1oqu_A:0.2414400000	1r2f_A:0.2930250000):0.0398787000	1uzr_A:0.1070420000):1.2584100000	1mxr_A:0.7813810000):0.2608440000	(1jk0_A:0.1714490000	(2uw2_A:0.0644030000	1w68_A:0.0675880000):0.1608090000):1.2298200000):0.8049100000	3ee4_A:1.6962090000):0.9873760000	1za0_A:1.8500640000):0.9614110000):0.3093130000	(((2inc_B:0.9941160000	2inp_C:1.2610280000):0.7649320000	1mty_B:1.7351270000):0.1337670000	(1mty_D:1.4375390000	3dhg_A:0.9990120000):0.2984060000):1.3628300000):0.4677150000	1otk_A:2.6777400000):0.8234690000	((2uw1_A:0.0028060000	2uw1_B:0.0000010000):0.2269990000	1afr_A:0.0283290000):2.2885900000):0.3176520000	((1lko_A:0.9239630000	1yuz_A:1.0279090000):0.5818650000	3qhb_A:1.0787300000):0.3619900000):0.7878480000	(((((1lb3_A:0.1424010000	2za7_A:0.0648370000):0.3417140000	(1bg7_A:0.0740840000	1r03_A:0.4139250000):0.0286037000):0.3561470000	1z6o_M:0.8581350000):0.1378560000	1z6o_A:1.3934490000):0.1168320000	((1eum_A:0.5632950000	1krq_A:0.3756850000):0.4994220000	(3e6s_A:1.2874060000	(2jd7_A:0.3571340000	1vlg_A:0.4733630000):0.1880220000):0.0354581000):0.3532890000):0.8609570000):0.0251762000	((((1bcf_A:0.0000010000	3e1q_A:0.0000010000):0.2771990000	2fkz_A:0.2664270000):0.6621690000	1jgc_A:0.2427100000):0.7996440000	1nfv_A:0.6869090000):0.3508200000):0.1627480000	2vzb_A:1.2546700000):0.4950410000):0.4483180000):0.2817740000):0.1184010000):0.1621750000):0.2113360000	(1n1q_A:0.3412060000	2chp_A:0.6615600000):0.1037530000);
(1ji5_A:0.2630360000	(1jig_A:0.4319490000	((1qgh_A:0.2831500000	2ux1_A:0.6989500000):0.5573590000	((1ji4_A:0.5211830000	2fjc_A:0.7727640000):0.2096880000	((((1dps_A:0.0000010000	1jts_A:0.0000010000):0.4508550000	1o9r_A:0.1972940000):0.7401160000	1uvh_A:0.9413400000):0.3237400000	((1tjo_A:0.0000010000	1tk6_A:0.0000010000):0.9065460000	((((((2fzf_A:1.0836350000	((((((1oqu_A:0.2073860000	1r2f_A:0.2791110000):0.0231566000	1uzr_A:0.0888650000):0.9786200000	1mxr_A:0.7934970000):0.4841940000	(1jk0_A:0.1711410000	(2uw2_A:0.0313960000	1w68_A:0.0954660000):0.1782140000):1.0703400000):0.6402070000	3ee4_A:1.2986670000):1.4486900000	(((2uw1_A:0.0027970000	2uw1_B:0.0000010000):0.0200594000	1afr_A:0.2354680000):1.7047600000	1za0_A:0.9961400000):0.9729950000):0.3474410000):0.6449160000	((1otk_A:3.9427290000	((2inc_B:1.5701390000	2inp_C:0.8880020000):0.2967720000	1mty_B:1.7990380000):0.3384650000):0.5534860000	(1mty_D:1.6879470000	3dhg_A:1.0205080000):0.0623686000):0.8186570000):0.4460790000	((1lko_A:0.8574020000	1yuz_A:0.8760480000):0.5362840000	3qhb_A:0.9115910000):0.2237010000):0.6239790000	(((((((1lb3_A:0.1059490000	2za7_A:0.0854870000):0.4806010000	1bg7_A:0.1706700000):0.1616150000	1r03_A:0.2559260000):0.3218930000	1z6o_A:1.9696870000):0.0691217000	1z6o_M:0.9495950000):0.6909110000	((3e6s_A:1.1158930000	2jd7_A:0.4535200000):0.1056450000	1vlg_A:0.1972360000):0.3235110000):0.0836631000	(1eum_A:0.4952110000	1krq_A:0.3540540000):0.3215450000):1.0406900000):0.4362820000	2vzb_A:1.0630880000):0.0550327000	((((1bcf_A:0.0000010000	3e1q_A:0.0000010000):0.4264600000	2fkz_A:0.0958100000):0.4146040000	1jgc_A:0.3806340000):0.7163030000	1nfv_A:0.6601660000):0.5149800000):0.6576940000):0.2405400000):0.2298650000):0.2113310000):0.1143920000):0.0458579000	(1n1q_A:0.3240370000	2chp_A:0.5522630000):0.0610370000);
(1ji5_A:0.2514470000	(1jig_A:0.1791640000	((1qgh_A:0.4917710000	2ux1_A:0.5052700000):0.2268750000	((1ji4_A:0.5200860000	((((1dps_A:0.0000010000	1jts_A:0.0000010000):0.7157440000	1o9r_A:0.1359270000):0.2626310000	1uvh_A:1.3702830000):0.3207080000	((1tjo_A:0.0000010000	1tk6_A:0.0000010000):1.0010000000	((((2fzf_A:2.5893240000	(((1otk_A:1.5583360000	(1oqu_A:0.2241430000	(1r2f_A:0.2723590000	(1uzr_A:0.1192950000	((1mxr_A:0.5689190000	(1jk0_A:0.1991430000	(2uw2_A:0.1053070000	1w68_A:0.0000020000):0.1944860000):1.2663700000):0.6049940000	3ee4_A:2.2963150000):0.7316000000):0.0225703000):0.0087258200):1.3872600000):0.1893920000	(((2uw1_A:0.0000020000	2uw1_B:0.0000010000):0.0034822600	1afr_A:0.3461400000):3.1318900000	1za0_A:0.3033480000):2.4752100000):0.5892230000	(((2inc_B:0.6108130000	2inp_C:1.3526130000):0.0729959000	(1mty_D:2.1243880000	3dhg_A:0.5891200000):1.1099200000):0.9565360000	1mty_B:1.1544050000):1.0547500000):0.3662510000):0.1912380000	((1lko_A:0.7730810000	1yuz_A:0.7945650000):0.6919500000	3qhb_A:0.6674300000):0.7779200000):0.3940650000	(1nfv_A:0.8703340000	(((((1lb3_A:0.2119380000	2za7_A:0.0470770000):0.2915280000	(1bg7_A:0.1791670000	1r03_A:0.3721800000):0.0950039000):0.3401070000	(1z6o_A:1.0490090000	1z6o_M:1.0502430000):0.2281580000):0.6071410000	(3e6s_A:1.3076590000	(2jd7_A:0.1559490000	1vlg_A:0.5716930000):0.1869480000):0.1256240000):0.1351200000	(1eum_A:0.5406770000	1krq_A:0.3748390000):0.3503750000):1.0271100000):0.2982140000):0.5001720000	(2vzb_A:1.4318520000	(((1bcf_A:0.0000010000	3e1q_A:0.0000010000):0.2949580000	2fkz_A:0.0817890000):0.4353590000	1jgc_A:0.2449860000):0.8785570000):0.2231740000):0.3201780000):0.5194610000):0.3560160000):0.2179040000	2fjc_A:0.7348620000):0.4463840000):0.1718640000):0.1081700000	(1n1q_A:0.3170150000	2chp_A:0.8952940000):0.1903540000);
(1ji5_A:0.4104090000	(1jig_A:0.1998280000	((1qgh_A:0.4605550000	2ux1_A:0.6558550000):0.4192140000	((1ji4_A:0.6864050000	2fjc_A:1.0186920000):0.1990300000	((((1dps_A:0.0000010000	1jts_A:0.0000010000):0.4191540000	1o9r_A:0.2257540000):0.6473080000	1uvh_A:0.6303250000):0.4122190000	((1tjo_A:0.0000010000	1tk6_A:0.0000010000):0.9318050000	(((((2fzf_A:1.9932460000	((1otk_A:2.0197000000	(((2inc_B:0.8863120000	2inp_C:1.0954370000):0.4246030000	1mty_B:1.8294450000):0.6877400000	(1mty_D:1.8897010000	3dhg_A:0.8582100000):0.7411210000):0.7272780000):0.3597620000	(((((1oqu_A:0.2774980000	1r2f_A:0.3156770000):0.0572198000	1uzr_A:0.0567280000):0.9065140000	(1mxr_A:0.9863870000	(1jk0_A:0.2223040000	(2uw2_A:0.0868170000	1w68_A:0.0566520000):0.2201680000):1.6784200000):0.4003740000):1.0929200000	3ee4_A:1.0150470000):1.1665600000	(((2uw1_A:0.0000020000	2uw1_B:0.0000010000):0.0000020315	1afr_A:0.3234870000):2.1850800000	1za0_A:1.1263020000):0.7687680000):0.7529180000):0.3944340000):0.7085780000	((1lko_A:1.0864210000	1yuz_A:0.9818030000):1.1994300000	3qhb_A:0.8691210000):0.9032120000):0.2598020000	((((((1lb3_A:0.0806670000	2za7_A:0.1297190000):0.3533070000	1bg7_A:0.2016820000):0.0965336000	1r03_A:0.3560840000):0.4109190000	1z6o_A:1.3340680000):0.1462020000	1z6o_M:0.8598920000):0.3159440000	((1eum_A:0.5794460000	1krq_A:0.4021770000):0.6915370000	((3e6s_A:1.2972710000	2jd7_A:0.3252780000):0.1434960000	1vlg_A:0.2739260000):0.1703420000):0.2862080000):0.6294310000):0.3883830000	(2vzb_A:1.0417840000	(((1bcf_A:0.0000010000	3e1q_A:0.0000010000):0.2681750000	2fkz_A:0.2133740000):0.2637070000	1jgc_A:0.5236980000):0.4876180000):0.2729340000):0.1704090000	1nfv_A:1.2839590000):0.2829760000):0.3748550000):0.2746460000):0.3579660000):0.1211430000):0.1371290000	(1n1q_A:0.3542160000	2chp_A:0.7373640000):0.0954843000);
(1ji5_A:0.3422630000	((1jig_A:0.1631190000	(1qgh_A:0.3226770000	2ux1_A:0.7942080000):0.4469740000):0.1193990000	(((1ji4_A:0.5296460000	2fjc_A:0.9707660000):0.2077990000	(((1dps_A:0.0000010000	1jts_A:0.0000010000):0.4354210000	1o9r_A:0.3652840000):0.4961110000	1uvh_A:0.8422030000):0.5027770000):0.3810390000	((1tjo_A:0.0000010000	1tk6_A:0.0000010000):0.7762660000	((((((2fzf_A:1.5842040000	((1lko_A:0.5767010000	1yuz_A:0.7815450000):0.6405300000	(((((((1oqu_A:0.2313200000	1r2f_A:0.2651260000):0.0263127000	1uzr_A:0.0752790000):0.9885070000	1mxr_A:0.8787330000):0.2323670000	(1jk0_A:0.2239410000	(2uw2_A:0.0486060000	1w68_A:0.0875640000):0.1709430000):0.7837880000):0.6365070000	3ee4_A:1.4251250000):1.2731500000	((2inc_B:1.0434210000	(2inp_C:0.7722420000	1mty_B:2.3472140000):0.9234580000):0.7739070000	(1mty_D:1.7737910000	3dhg_A:0.6222050000):0.4972520000):0.9769940000):0.1039850000	(((2uw1_A:0.0052680000	2uw1_B:0.0000010000):0.0389402000	1afr_A:0.2445680000):1.2007500000	1za0_A:1.8197520000):0.6895950000):0.7229190000):0.1751760000):0.3244540000	3qhb_A:1.0548690000):0.0338100000	(((((((1lb3_A:0.2189010000	2za7_A:0.0843330000):0.4301240000	1bg7_A:0.1410250000):0.1099700000	1r03_A:0.2241980000):0.3705100000	1z6o_M:0.9211300000):0.1094330000	1z6o_A:1.3616490000):0.1255700000	(((1eum_A:0.4376530000	1krq_A:0.3533390000):0.2505400000	3e6s_A:0.7355880000):0.2686210000	(2jd7_A:0.3223860000	1vlg_A:0.3123900000):0.1115820000):0.2969970000):0.5007790000	1otk_A:2.4630040000):0.1520550000):0.4578410000	2vzb_A:1.2990800000):0.1363330000	(((1bcf_A:0.0000010000	3e1q_A:0.0000010000):0.2840320000	2fkz_A:0.2114950000):0.3141080000	1jgc_A:0.3506530000):0.7787040000):0.1258880000	1nfv_A:0.6472100000):0.8743790000):0.4470270000):0.2172260000):0.0397275000	(1n1q_A:0.4668150000	2chp_A:0.6064760000):0.0187631000);
(1ji5_A:0.3996220000	((1jig_A:0.1617610000	(1qgh_A:0.2580870000	2ux1_A:0.4716490000):0.6823160000):0.1019330000	((1ji4_A:0.4466110000	2fjc_A:0.9900760000):0.2104660000	((((1dps_A:0.0000010000	1jts_A:0.0000010000):0.4768910000	1o9r_A:0.2438950000):0.6805590000	(1uvh_A:0.5986720000	(1tjo_A:0.0000020000	1tk6_A:0.0000010000):1.2165600000):0.2780890000):0.2739900000	((((2fzf_A:2.0615950000	((1otk_A:2.8375370000	((2inc_B:0.8794600000	(2inp_C:1.1832740000	1mty_B:2.0931090000):0.1874290000):0.9704350000	(1mty_D:1.4789830000	3dhg_A:1.2490350000):0.2497490000):1.5093300000):0.3838090000	(((((((1oqu_A:0.2354320000	1r2f_A:0.3601280000):0.0865735000	1uzr_A:0.0353670000):1.3833700000	1mxr_A:0.9344600000):0.4469200000	(1jk0_A:0.1863040000	(2uw2_A:0.0000030000	1w68_A:0.1090920000):0.2796390000):1.0082200000):0.8670510000	3ee4_A:1.4053580000):0.5965080000	1za0_A:2.0700840000):0.4707040000	((2uw1_A:0.0000020000	2uw1_B:0.0000010000):0.0563071000	1afr_A:0.1926280000):2.1343800000):0.1106000000):0.3301020000):0.4715060000	(((1lko_A:0.9470740000	1yuz_A:0.5879070000):0.5662850000	3qhb_A:1.1259650000):0.7131860000	(((((1lb3_A:0.1098780000	2za7_A:0.1031110000):0.3493310000	1bg7_A:0.1167980000):0.1687320000	1r03_A:0.2445790000):0.6759720000	(1z6o_A:1.5063980000	1z6o_M:0.7903910000):0.2038260000):0.2080670000	((((1eum_A:0.6058300000	1krq_A:0.2684250000):0.5108570000	2jd7_A:0.2681820000):0.1513040000	1vlg_A:0.4176770000):0.1848040000	3e6s_A:1.0262900000):0.5628320000):0.9048080000):0.0000027043):0.6095700000	(2vzb_A:1.2748530000	(((1bcf_A:0.0000010000	3e1q_A:0.0000010000):0.2450940000	2fkz_A:0.1742440000):0.4231900000	1jgc_A:0.2796220000):0.6821120000):0.3894900000):0.1061190000	1nfv_A:0.8418580000):1.0501300000):0.3351890000):0.2831180000):0.1081380000	(1n1q_A:0.5013210000	2chp_A:0.5710950000):0.0404735000);
(1ji5_A:0.3675640000	((1jig_A:0.1577260000	((1ji4_A:0.7633800000	2fjc_A:1.2671000000):0.1749250000	((((1dps_A:0.0000010000	1jts_A:0.0000010000):0.1634960000	1o9r_A:0.4851990000):0.3122090000	1uvh_A:0.9542790000):0.5147080000	((1tjo_A:0.0000010000	1tk6_A:0.0000010000):0.9657250000	((((2fzf_A:1.9131810000	((1lko_A:1.0390900000	1yuz_A:0.5102810000):0.8081850000	3qhb_A:0.3481840000):0.9731030000):0.1018160000	(((((((1lb3_A:0.1591070000	2za7_A:0.0800110000):0.5250880000	1bg7_A:0.1415790000):0.0514691000	1r03_A:0.3144970000):0.4547190000	1z6o_M:1.1822090000):0.1510120000	1z6o_A:1.4007470000):0.3940000000	(((1eum_A:0.5919050000	1krq_A:0.2713220000):0.2605130000	3e6s_A:1.3847860000):0.1866900000	(2jd7_A:0.2582690000	1vlg_A:0.5911180000):0.1969020000):0.1369800000):1.0247200000	(1otk_A:2.3814470000	(((((((1oqu_A:0.1865220000	1r2f_A:0.2476830000):0.0845375000	1uzr_A:0.0387280000):0.7649180000	1mxr_A:1.0286560000):0.1793920000	(1jk0_A:0.2152790000	(2uw2_A:0.0441670000	1w68_A:0.1076780000):0.1457590000):1.2215200000):0.3631610000	3ee4_A:1.6518320000):0.8987760000	((2uw1_A:0.0000020000	(2uw1_B:0.0000010000	1afr_A:0.2625740000):0.0028635000):2.6589700000	1za0_A:1.1424560000):0.4653850000):0.4741300000	((2inc_B:1.3062690000	(2inp_C:1.0864200000	1mty_B:2.4394640000):0.6336230000):0.3556070000	(1mty_D:2.0259110000	3dhg_A:0.4623850000):0.9249190000):0.7608690000):0.7407400000):0.5827150000):0.0595079000):0.5256480000	2vzb_A:1.6819990000):0.1523870000	((((1bcf_A:0.0000010000	3e1q_A:0.0000010000):0.3373520000	2fkz_A:0.2062700000):0.4894780000	1jgc_A:0.2739650000):0.9282160000	1nfv_A:0.5631760000):0.4703360000):0.3436760000):0.6413380000):0.3264220000):0.4803220000):0.0783155000	(1qgh_A:0.4019870000	2ux1_A:0.8630620000):0.4613870000):0.1181130000	(1n1q_A:0.5171670000	2chp_A:0.5730210000):0.1072360000);
(1ji5_A:0.2562460000	(1jig_A:0.2975170000	((1qgh_A:0.4202690000	2ux1_A:0.7384140000):0.3148500000	((1ji4_A:0.7184440000	2fjc_A:0.8255240000):0.1324780000	((((1dps_A:0.0000010000	1jts_A:0.0000010000):0.4525100000	1o9r_A:0.2740160000):0.7766430000	1uvh_A:0.5378620000):0.5545340000	((1tjo_A:0.0000010000	1tk6_A:0.0000010000):0.5738570000	((((((((2fzf_A:1.0736290000	((((((1oqu_A:0.2216110000	1r2f_A:0.2182850000):0.0794541000	1uzr_A:0.0617580000):1.1667800000	1mxr_A:0.8185990000):0.3554030000	(1jk0_A:0.2162690000	(2uw2_A:0.0653740000	1w68_A:0.0892380000):0.2389260000):1.0540000000):1.5089700000	3ee4_A:0.7806940000):1.1885200000	(((2uw1_A:0.0028970000	2uw1_B:0.0000010000):0.0269214000	1afr_A:0.2685970000):1.6994000000	1za0_A:1.4245540000):0.5791230000):0.5436240000):0.5163540000	(((2inc_B:1.2313750000	2inp_C:0.9807960000):0.3971280000	1mty_B:2.2142950000):0.4089600000	(1mty_D:1.7432260000	3dhg_A:1.1909880000):0.3791450000):1.9968600000):0.4912760000	1yuz_A:0.9023970000):0.1366170000	1lko_A:0.7323660000):0.4705590000	3qhb_A:1.2937520000):0.4798610000	(((((((1lb3_A:0.1178920000	2za7_A:0.0675510000):0.5959750000	1bg7_A:0.1165910000):0.0394379000	1r03_A:0.3016980000):0.7201430000	1z6o_M:0.7861440000):0.3040290000	1z6o_A:1.8029460000):0.0482191000	((1eum_A:0.6335930000	1krq_A:0.3052280000):0.2536660000	(3e6s_A:0.7943290000	(2jd7_A:0.2530350000	1vlg_A:0.4243700000):0.1620650000):0.1912790000):0.4504590000):0.5516510000	1otk_A:3.0128740000):0.0427362000):0.7132050000	(2vzb_A:1.1133440000	(((1bcf_A:0.0000010000	3e1q_A:0.0000010000):0.3681150000	2fkz_A:0.1423940000):0.5197150000	1jgc_A:0.1975450000):0.7698780000):0.5292090000):0.1606020000	1nfv_A:0.7574340000):1.0250400000):0.2966810000):0.2771920000):0.2243850000):0.2808210000):0.0693393000	(1n1q_A:0.3940190000	2chp_A:0.5887120000):0.0939268000);
(1ji5_A:0.2726110000	((1jig_A:0.1710410000	(((1qgh_A:0.3462770000	2ux1_A:0.6369320000):0.2352250000	(((((1dps_A:0.0000010000	1jts_A:0.0000010000):0.3128830000	1o9r_A:0.3510790000):0.6608960000	1uvh_A:0.8126070000):0.4395140000	(1tjo_A:0.0000010000	1tk6_A:0.0000010000):0.8363950000):0.3722740000	((((((2fzf_A:2.8139800000	(1otk_A:2.1682970000	(((2inc_B:0.9884990000	2inp_C:1.5581960000):0.4811450000	(1mty_D:1.6947540000	3dhg_A:0.6009140000):1.1041900000):0.1592310000	1mty_B:2.2717430000):0.6270030000):0.2019890000):0.3088130000	((1lko_A:0.4886480000	1yuz_A:1.1884650000):0.8212290000	3qhb_A:1.0984210000):0.3348120000):0.3093970000	(((((((1oqu_A:0.2552860000	1r2f_A:0.3219830000):0.0330496000	1uzr_A:0.0630000000):0.9064040000	1mxr_A:1.1198180000):0.3384360000	(1jk0_A:0.1437550000	(2uw2_A:0.0639980000	1w68_A:0.0814040000):0.3261240000):1.0996500000):1.0750400000	3ee4_A:0.7303690000):0.8031550000	1za0_A:2.5405150000):0.2294280000	(2uw1_A:0.0025650000	(2uw1_B:0.0000010000	1afr_A:0.3346900000):0.0034114500):2.3952100000):0.7216790000):0.7367910000	((((((1lb3_A:0.1148880000	2za7_A:0.0627640000):0.3759350000	1bg7_A:0.1746990000):0.1652210000	1r03_A:0.1823520000):0.7070390000	(1z6o_A:1.2735650000	1z6o_M:1.1078590000):0.2241200000):0.3982020000	((3e6s_A:1.3238180000	1vlg_A:0.2820900000):0.1824780000	2jd7_A:0.2726990000):0.2483110000):0.2391850000	(1eum_A:0.5470140000	1krq_A:0.4156960000):0.2964260000):1.1434000000):0.2509700000	1nfv_A:0.5119180000):0.4628760000	(2vzb_A:1.2196970000	(((1bcf_A:0.0000010000	3e1q_A:0.0000010000):0.2271490000	2fkz_A:0.1401520000):0.4238600000	1jgc_A:0.3424970000):0.7138590000):0.2169950000):0.4314020000):0.3628680000):0.0000021632	(1ji4_A:0.5711050000	2fjc_A:0.6635720000):0.5030290000):0.0646504000):0.0657979000	1n1q_A:0.3287400000):0.0688471000	2chp_A:0.5834960000);
(1ji5_A:0.2910390000	(1jig_A:0.1297910000	((1qgh_A:0.4253880000	2ux1_A:0.7030080000):0.4772160000	((1ji4_A:0.7249440000	2fjc_A:0.9071950000):0.0859202000	((((1dps_A:0.0000010000	1jts_A:0.0000010000):0.6465230000	1o9r_A:0.2487290000):0.3994530000	1uvh_A:0.9253220000):0.5196550000	((1tjo_A:0.0000010000	1tk6_A:0.0000010000):0.7646050000	(((((2fzf_A:2.2250700000	((1otk_A:1.9620030000	((2inc_B:0.9259510000	(2inp_C:1.1395490000	1mty_B:2.1791230000):0.3197910000):0.4703340000	(1mty_D:2.2096500000	3dhg_A:0.6081030000):0.5108030000):1.7232800000):0.1375100000	(((((((1oqu_A:0.2682350000	1r2f_A:0.2828360000):0.0687298000	1uzr_A:0.1105960000):1.1408100000	1mxr_A:0.8738690000):0.6750920000	(1jk0_A:0.2111120000	(2uw2_A:0.0852320000	1w68_A:0.0313070000):0.1416570000):0.8297020000):0.4630200000	3ee4_A:1.7901430000):0.8398300000	1za0_A:1.5710100000):0.4199210000	((2uw1_A:0.0031170000	2uw1_B:0.0000010000):0.0205488000	1afr_A:0.2692360000):2.3484300000):0.9072970000):0.5114070000):0.4736460000	((1lko_A:0.4348980000	1yuz_A:1.0951520000):0.7084080000	3qhb_A:1.5640790000):0.3654320000):0.1326420000	((((((1lb3_A:0.1319940000	2za7_A:0.0843150000):0.3821410000	1r03_A:0.3646670000):0.0733291000	1bg7_A:0.1735070000):0.3609790000	1z6o_M:0.9964050000):0.1673410000	((1eum_A:0.3731520000	1krq_A:0.4571140000):0.5120540000	(3e6s_A:0.6782350000	(2jd7_A:0.3544630000	1vlg_A:0.4128540000):0.2113720000):0.0800385000):0.5461750000):0.0000026294	1z6o_A:1.3294360000):0.9163200000):0.3007180000	2vzb_A:1.3023970000):0.0000025768	((((1bcf_A:0.0000010000	3e1q_A:0.0000010000):0.3036610000	2fkz_A:0.0768790000):0.3466720000	1jgc_A:0.3390460000):0.7639560000	1nfv_A:0.7855440000):0.4917240000):0.5919410000):0.2762140000):0.1696740000):0.3622190000):0.1556300000):0.1368330000	(1n1q_A:0.2668600000	2chp_A:0.4997480000):0.0659573000);
(1ji5_A:0.3232770000	(((1jig_A:0.1275270000	(1ji4_A:0.8135270000	2fjc_A:0.8415090000):0.4701580000):0.1643770000	(1qgh_A:0.1894640000	2ux1_A:0.8751950000):0.7179880000):0.0503923000	(1n1q_A:0.2431140000	((((1dps_A:0.0000010000	1jts_A:0.0000010000):0.3838120000	1o9r_A:0.2220560000):0.7604280000	1uvh_A:0.8761340000):0.3939270000	((1tjo_A:0.0000010000	1tk6_A:0.0000010000):1.0090100000	((((2fzf_A:1.8204430000	((1otk_A:2.6514000000	((((((1oqu_A:0.2411660000	1r2f_A:0.3266940000):0.1010610000	1uzr_A:0.0459030000):0.8768920000	1mxr_A:1.2729950000):0.2389240000	(1jk0_A:0.2259250000	(2uw2_A:0.0931860000	1w68_A:0.0472190000):0.3144780000):1.4810100000):0.4839440000	3ee4_A:1.4897630000):0.8250270000	((2inc_B:1.1284650000	(2inp_C:0.8519510000	1mty_B:2.5176040000):0.4318560000):1.0463100000	(1mty_D:1.6212440000	3dhg_A:1.1940670000):0.7927870000):1.2286000000):0.1961080000):0.4974450000	(((2uw1_A:0.0030000000	2uw1_B:0.0000010000):0.0077991800	1afr_A:0.1897560000):1.5833700000	1za0_A:1.3865690000):1.1468400000):0.5784760000):0.5007240000	((1lko_A:0.5879610000	1yuz_A:1.1564880000):0.7739130000	3qhb_A:1.1156560000):0.5482370000):0.0000027569	((((((1lb3_A:0.2465630000	2za7_A:0.0333270000):0.4819570000	1bg7_A:0.1342860000):0.0749995000	1r03_A:0.2867210000):0.5841130000	1z6o_M:1.1275500000):0.0504311000	1z6o_A:1.6440910000):0.1940450000	((1eum_A:0.5373600000	1krq_A:0.3493250000):0.4048790000	(3e6s_A:1.0518040000	(2jd7_A:0.2560860000	1vlg_A:0.4789360000):0.2328780000):0.0629219000):0.4824600000):1.1743200000):0.5861680000	(2vzb_A:1.5474640000	((((1bcf_A:0.0000010000	3e1q_A:0.0000010000):0.2789270000	2fkz_A:0.2377490000):0.4382080000	1jgc_A:0.3437990000):1.0972700000	1nfv_A:0.6216570000):0.3805460000):0.0000028797):0.4289710000):0.3048790000):0.2315310000):0.2142850000):0.0993761000	2chp_A:0.6856560000);
(1ji5_A:0.2831990000	(1jig_A:0.1430740000	((1qgh_A:0.5229830000	2ux1_A:0.6079570000):0.4453950000	((1ji4_A:0.7344700000	2fjc_A:0.7761050000):0.2925180000	((((1dps_A:0.0000010000	1jts_A:0.0000010000):0.4803830000	1o9r_A:0.3864170000):0.4952650000	1uvh_A:0.7082020000):0.4264690000	((1tjo_A:0.0000010000	1tk6_A:0.0000010000):0.7428180000	((((((2fzf_A:1.6849650000	(((((((1oqu_A:0.2535690000	1r2f_A:0.2840280000):0.0249759000	1uzr_A:0.0726570000):0.9691140000	1mxr_A:0.9681690000):0.3139580000	(1jk0_A:0.1750740000	(2uw2_A:0.0368550000	1w68_A:0.0764940000):0.2596170000):0.9757220000):0.7568210000	3ee4_A:1.0548770000):0.6425750000	((2inc_B:1.1055150000	(2inp_C:1.0044400000	1mty_B:2.4811990000):0.3350150000):0.5787440000	(1mty_D:2.0548550000	3dhg_A:0.9580780000):0.2788620000):1.7399600000):0.6062430000	(((2uw1_A:0.0084540000	2uw1_B:0.0000010000):0.0334398000	1afr_A:0.2409180000):2.5877500000	1za0_A:1.0920150000):1.0337900000):0.4881990000):0.6375710000	((1lko_A:0.8976050000	1yuz_A:0.5172540000):0.3696530000	3qhb_A:0.9211600000):0.6761380000):0.8193900000	((((((1lb3_A:0.0941800000	2za7_A:0.1098520000):0.5282230000	(1bg7_A:0.0828800000	1r03_A:0.5189870000):0.0468662000):0.4088190000	1z6o_M:0.9646970000):0.1749210000	1z6o_A:1.6045420000):0.0330856000	((((1eum_A:0.5821460000	1krq_A:0.4706900000):0.3328400000	3e6s_A:1.0758690000):0.3757770000	2jd7_A:0.1875780000):0.3061590000	1vlg_A:0.0993240000):0.6551790000):0.3696140000	1otk_A:3.7617070000):0.1310060000):0.3501980000	(((1bcf_A:0.0000010000	3e1q_A:0.0000010000):0.3041600000	2fkz_A:0.1892900000):0.3963530000	1jgc_A:0.3560310000):0.5898600000):0.1110120000	2vzb_A:1.1875340000):0.2070000000	1nfv_A:0.9548130000):0.8191280000):0.2958560000):0.4494400000):0.0625422000):0.1988410000):0.1226940000	(1n1q_A:0.3593790000	2chp_A:0.4617080000):0.1218690000);
(1ji5_A:0.3013570000	((1jig_A:0.1361000000	((1ji4_A:0.7400460000	2fjc_A:0.7738620000):0.3592240000	((((1dps_A:0.0000010000	1jts_A:0.0000010000):0.3348720000	1o9r_A:0.2976310000):0.7597790000	1uvh_A:0.9036800000):0.4809570000	((1tjo_A:0.0000010000	1tk6_A:0.0000010000):0.7349030000	((((((2fzf_A:1.8203670000	(1otk_A:2.8708860000	(((((((1oqu_A:0.2059930000	1r2f_A:0.3064870000):0.0376831000	1uzr_A:0.0452950000):1.0830000000	1mxr_A:0.7683310000):0.2988580000	(1jk0_A:0.1670640000	(2uw2_A:0.0548360000	1w68_A:0.0615310000):0.2274720000):0.9355970000):1.0810700000	3ee4_A:1.1169300000):1.3765500000	(((2uw1_A:0.0000020000	2uw1_B:0.0000010000):0.0176525000	1afr_A:0.2289050000):1.7862500000	1za0_A:2.2488530000):0.6323200000):0.3398160000	((2inc_B:1.1941160000	(2inp_C:0.9200380000	1mty_B:2.1442100000):0.4657700000):0.9701800000	(1mty_D:1.9395610000	3dhg_A:0.4974690000):0.6656570000):0.8147690000):0.1715450000):0.0534333000):0.4599770000	(1lko_A:0.8564930000	1yuz_A:0.6359930000):0.6394510000):0.3146880000	3qhb_A:1.0413810000):0.3340860000	((((((1lb3_A:0.1311710000	2za7_A:0.0937670000):0.4427760000	1bg7_A:0.1419000000):0.1806050000	1r03_A:0.2102840000):0.8678390000	1z6o_M:0.8903120000):0.1417980000	1z6o_A:1.2820150000):0.0864169000	((((1eum_A:0.4520750000	1krq_A:0.2839130000):0.4666230000	3e6s_A:1.5486050000):0.2816810000	2jd7_A:0.1941380000):0.2000480000	1vlg_A:0.4116840000):0.4909630000):0.9011980000):0.4653690000	2vzb_A:1.2038240000):0.1512420000	((((1bcf_A:0.0000010000	3e1q_A:0.0000010000):0.2379610000	2fkz_A:0.2091810000):0.5123590000	1jgc_A:0.3771350000):0.5024700000	1nfv_A:0.8842990000):0.3249970000):0.6367780000):0.3009820000):0.5550200000):0.1590010000):0.1193430000	(1qgh_A:0.2956360000	2ux1_A:0.7422930000):0.4975340000):0.1558070000	(1n1q_A:0.4874410000	2chp_A:0.4924710000):0.1163950000);
(1ji5_A:0.3814740000	(1jig_A:0.1707260000	(1qgh_A:0.2890200000	2ux1_A:0.6980340000):0.5720150000):0.0756532000	((1n1q_A:0.3064530000	((1ji4_A:0.5949080000	2fjc_A:0.9910060000):0.3945910000	(((((1dps_A:0.0000010000	1jts_A:0.0000010000):0.4714550000	1o9r_A:0.3367580000):0.4802190000	1uvh_A:0.6178540000):0.4781710000	(1tjo_A:0.0000010000	1tk6_A:0.0000010000):1.0916600000):0.2803980000	((((((2fzf_A:1.4260310000	(((((1oqu_A:0.2115770000	1r2f_A:0.2868390000):0.0925996000	1uzr_A:0.0284780000):0.8049390000	(1mxr_A:0.8484650000	(1jk0_A:0.2301820000	(2uw2_A:0.0217860000	1w68_A:0.1241350000):0.1428250000):1.2170000000):0.4955720000):0.9738530000	3ee4_A:0.8714240000):1.5215000000	(((2inc_B:1.1303200000	(2inp_C:1.0651160000	1mty_B:1.9363570000):0.4329790000):1.1311500000	(1mty_D:1.8602910000	3dhg_A:1.0313700000):0.2722430000):1.3012800000	(((2uw1_A:0.0000020000	2uw1_B:0.0000010000):0.0659160000	1afr_A:0.2486370000):1.6901300000	1za0_A:1.5454090000):0.4534480000):0.2454860000):0.3037830000):0.2474990000	1otk_A:2.3447410000):0.6866710000	((1lko_A:1.2042450000	1yuz_A:0.5547450000):1.0693100000	3qhb_A:0.9950830000):0.3070050000):0.3161010000	((((((1lb3_A:0.2165870000	2za7_A:0.1343980000):0.3340360000	1bg7_A:0.1601310000):0.0699323000	1r03_A:0.3143160000):0.6289930000	1z6o_M:1.0270860000):0.1652150000	1z6o_A:1.0430680000):0.4799030000	((((1eum_A:0.4237820000	1krq_A:0.4764400000):0.2327440000	3e6s_A:0.9574460000):0.3163440000	2jd7_A:0.2861500000):0.2521040000	1vlg_A:0.2277520000):0.4917630000):0.4647270000):0.5643210000	((((1bcf_A:0.0000010000	3e1q_A:0.0000010000):0.3878510000	2fkz_A:0.1498600000):0.3872230000	1jgc_A:0.6220060000):0.4826180000	1nfv_A:0.8831080000):0.2670720000):0.0018950400	2vzb_A:1.3848840000):0.7190940000):0.1394260000):0.1845700000):0.2005300000	2chp_A:0.6090290000):0.0599968000);
(1ji5_A:0.4380100000	((1jig_A:0.3758630000	(((1qgh_A:0.5736920000	(2ux1_A:0.5587240000	(((1dps_A:0.0000010000	1jts_A:0.0000010000):0.3056710000	1o9r_A:0.5666630000):0.5821130000	1uvh_A:0.8994700000):0.6521570000):0.2709900000):0.3430990000	(1ji4_A:0.6554560000	2fjc_A:0.8982090000):0.6300230000):0.2028920000	((1tjo_A:0.0000010000	1tk6_A:0.0000010000):1.0454200000	(((((((2fzf_A:1.8508820000	((((((1oqu_A:0.2279820000	1uzr_A:0.1303550000):0.1187460000	1r2f_A:0.1890070000):0.9524570000	1mxr_A:0.9288750000):0.7395300000	(1jk0_A:0.2219670000	(2uw2_A:0.0968120000	1w68_A:0.0385970000):0.1836660000):0.5217590000):1.5145100000	3ee4_A:1.2253470000):1.1266800000	(((2uw1_A:0.0157770000	2uw1_B:0.0000010000):0.1746520000	1afr_A:0.1404730000):3.4011900000	1za0_A:1.1566360000):0.7328790000):0.5243750000):0.6601410000	(((2inc_B:0.7734170000	2inp_C:1.5351530000):0.3337900000	1mty_B:2.0778240000):0.5931600000	(1mty_D:1.2898560000	3dhg_A:1.2917910000):0.0000029137):1.2801400000):0.3156700000	(1lko_A:0.8160150000	1yuz_A:0.9765700000):0.5142910000):0.3296280000	3qhb_A:1.1783450000):0.2013420000	1otk_A:3.9105280000):0.3869350000	(((((1lb3_A:0.1587160000	2za7_A:0.0583470000):0.3338060000	(1bg7_A:0.0973120000	1r03_A:0.4647230000):0.0644837000):0.1900570000	1z6o_A:1.5986330000):0.1417490000	1z6o_M:0.9372580000):0.2644580000	((1eum_A:0.5319380000	1krq_A:0.5494580000):0.3444280000	(3e6s_A:1.1412970000	(2jd7_A:0.4806600000	1vlg_A:0.3387570000):0.0892847000):0.1109330000):0.5867860000):0.6678870000):0.5075670000	(2vzb_A:1.2592170000	((((1bcf_A:0.0000010000	3e1q_A:0.0000010000):0.3508480000	2fkz_A:0.1606340000):0.3872890000	1jgc_A:0.4268720000):0.5588970000	1nfv_A:1.0394830000):0.5173650000):0.0000021998):0.3339890000):0.5593190000):0.0191566000):0.1014750000	1n1q_A:0.2908660000):0.0850841000	2chp_A:0.5188140000);
(1ji5_A:0.3844720000	(1jig_A:0.1989600000	((1qgh_A:0.4083510000	2ux1_A:0.5557500000):0.2956470000	((1ji4_A:0.6085510000	2fjc_A:0.7831150000):0.4901830000	((((1dps_A:0.0000010000	1jts_A:0.0000010000):0.4679260000	1o9r_A:0.3173760000):0.5916910000	1uvh_A:0.7819650000):0.4395040000	((1tjo_A:0.0000010000	1tk6_A:0.0000010000):1.1918100000	((((((((((2fzf_A:1.7711410000	1otk_A:2.6633060000):0.1535430000	(((2inc_B:1.0317680000	(2inp_C:0.8987890000	1mty_B:2.1890200000):0.4097070000):0.7178050000	1mty_D:1.5430280000):0.2664730000	3dhg_A:1.0975700000):0.9272860000):0.4884710000	(((((1oqu_A:0.1782430000	1r2f_A:0.2175560000):0.0687300000	1uzr_A:0.0668500000):0.9327550000	1mxr_A:1.0774120000):0.2903670000	(1jk0_A:0.1935270000	(2uw2_A:0.0622240000	1w68_A:0.0732430000):0.2133080000):0.9109860000):0.7549230000	3ee4_A:1.0175820000):0.9549010000):0.1641240000	(1lko_A:0.7674020000	1yuz_A:0.9642990000):0.9881520000):0.0810207000	(((2uw1_A:0.0058270000	2uw1_B:0.0000010000):0.0052871000	1afr_A:0.2309040000):1.9481200000	1za0_A:1.6002360000):0.7651130000):0.4715980000	3qhb_A:1.1383890000):0.5855160000	((((((1lb3_A:0.1487730000	2za7_A:0.1368610000):0.5132110000	1r03_A:0.4012810000):0.0377870000	1bg7_A:0.1442070000):0.5265770000	1z6o_M:1.0099520000):0.1032280000	1z6o_A:1.5828100000):0.4517460000	(((1eum_A:0.6630970000	1krq_A:0.5166800000):0.3816520000	(3e6s_A:1.1796060000	2jd7_A:0.2906090000):0.1107930000):0.1035760000	1vlg_A:0.2967580000):0.3973430000):0.6798330000):0.3209050000	2vzb_A:1.4306400000):0.0628088000	(((1bcf_A:0.0000010000	3e1q_A:0.0000010000):0.3765600000	2fkz_A:0.1389160000):0.4980470000	1jgc_A:0.3684610000):0.5748060000):0.0998052000	1nfv_A:1.1014100000):0.6625500000):0.2357780000):0.3461740000):0.0595016000):0.1243380000):0.0311620000	(1n1q_A:0.3984010000	2chp_A:0.5709060000):0.1863720000);
(1ji5_A:0.2332940000	((1jig_A:0.1444770000	((1qgh_A:0.3431420000	2ux1_A:0.6155090000):0.2372360000	((1ji4_A:0.5337840000	2fjc_A:0.8884170000):0.3080450000	((((1dps_A:0.0000010000	1jts_A:0.0000010000):0.4549010000	1o9r_A:0.3626130000):0.3952070000	1uvh_A:0.7763680000):0.4516960000	((1tjo_A:0.0000010000	1tk6_A:0.0000010000):0.8401120000	(((((2fzf_A:1.1242030000	(((1otk_A:2.1490400000	(((2inc_B:0.8551760000	(1mty_D:1.8099730000	3dhg_A:1.0723140000):1.1085100000):0.2058480000	2inp_C:1.1151990000):0.1046570000	1mty_B:1.9486640000):0.8750360000):0.6198090000	(((((1oqu_A:0.2033300000	1r2f_A:0.3331630000):0.0677598000	1uzr_A:0.0646990000):0.8612240000	1mxr_A:0.9537500000):0.2690590000	(1jk0_A:0.1555350000	(2uw2_A:0.0808000000	1w68_A:0.0687160000):0.2123520000):1.1316900000):1.4614300000	3ee4_A:0.5274620000):1.7652600000):0.4457660000	(((2uw1_A:0.0027230000	2uw1_B:0.0000010000):0.0314556000	1afr_A:0.2569630000):2.5029700000	1za0_A:1.4586080000):0.7510590000):0.5922170000):0.8690520000	((1lko_A:1.1563390000	1yuz_A:0.8653740000):0.6183080000	3qhb_A:1.1859740000):0.5253480000):0.5811730000	((((((1lb3_A:0.0997890000	2za7_A:0.1000390000):0.4022160000	1r03_A:0.4352990000):0.1333650000	1bg7_A:0.0362660000):0.4275640000	1z6o_A:1.3055140000):0.1328220000	1z6o_M:1.0053680000):0.1848440000	(((1eum_A:0.6286630000	1krq_A:0.2568280000):0.4721450000	3e6s_A:0.7579570000):0.2601820000	(2jd7_A:0.5388520000	1vlg_A:0.2775750000):0.2592370000):0.4664460000):0.7685960000):0.1237090000	2vzb_A:1.1297780000):0.5104100000	((((1bcf_A:0.0000010000	3e1q_A:0.0000010000):0.2489680000	2fkz_A:0.3010490000):0.4317640000	1jgc_A:0.4511370000):1.0012800000	1nfv_A:0.6493760000):0.5317710000):0.2676340000):0.5077900000):0.1833400000):0.2487420000):0.2013890000):0.1217180000	1n1q_A:0.4353160000):0.1125180000	2chp_A:0.6004070000);
(1ji5_A:0.3388150000	(1jig_A:0.1947280000	((1qgh_A:0.3512610000	2ux1_A:0.7833650000):0.5601850000	((1ji4_A:0.6192310000	2fjc_A:0.6144190000):0.1467130000	((((1dps_A:0.0000010000	1jts_A:0.0000010000):0.5035170000	1o9r_A:0.3696920000):0.5207900000	1uvh_A:0.5356870000):0.4733430000	((1tjo_A:0.0000010000	1tk6_A:0.0000010000):0.8884380000	(((((2fzf_A:1.0213320000	((1otk_A:3.0514480000	(((((1oqu_A:0.2842220000	1r2f_A:0.2838850000):0.0186120000	1uzr_A:0.1044870000):0.7425560000	1mxr_A:0.8051150000):0.3320090000	(1jk0_A:0.1675910000	(2uw2_A:0.0389020000	1w68_A:0.0801080000):0.2671640000):1.1928800000):0.8933470000	3ee4_A:0.8796240000):0.9881070000):0.3100800000	(((2inc_B:1.1828210000	(2inp_C:0.9311010000	1mty_B:2.0241880000):0.4598240000):0.8560450000	(1mty_D:2.0336330000	3dhg_A:0.7867740000):0.3575620000):1.6050600000	((2uw1_A:0.0000020000	(2uw1_B:0.0000010000	1afr_A:0.2959120000):0.0027642600):2.1670500000	1za0_A:0.9496410000):1.0030900000):0.3307380000):0.3502300000):0.6864760000	((1lko_A:0.8152290000	1yuz_A:0.7142030000):0.3094260000	3qhb_A:0.7427160000):0.3093440000):0.0000029035	((((((1lb3_A:0.2155970000	2za7_A:0.0802190000):0.4678060000	1bg7_A:0.1416520000):0.1614980000	1r03_A:0.2777050000):0.4532600000	1z6o_M:0.7793860000):0.1595630000	1z6o_A:1.4179050000):0.3111780000	(((1eum_A:0.5249890000	1krq_A:0.2715500000):0.3570130000	3e6s_A:1.0226170000):0.2572580000	(2jd7_A:0.3641550000	1vlg_A:0.1562330000):0.2490190000):0.4072170000):0.8480120000):0.5097160000	2vzb_A:1.0724100000):0.4169230000	((((1bcf_A:0.0000010000	3e1q_A:0.0000010000):0.2462580000	2fkz_A:0.2085550000):0.5028960000	1jgc_A:0.3953310000):0.9266420000	1nfv_A:0.4776030000):0.4031060000):0.7394170000):0.3719630000):0.3489560000):0.2288290000):0.3250930000):0.1328620000	(1n1q_A:0.4798200000	2chp_A:0.6224150000):0.0708807000);
(1ji5_A:0.2387940000	((1jig_A:0.2296160000	((1qgh_A:0.3137370000	2ux1_A:0.5720860000):0.3891850000	(((1ji4_A:0.5387400000	2fjc_A:0.7571040000):0.1914380000	((1tjo_A:0.0000010000	1tk6_A:0.0000010000):0.7573780000	(((((((2fzf_A:2.0418150000	(((1lko_A:1.0824930000	(3qhb_A:0.9091910000	((((2inc_B:1.6173550000	2inp_C:1.0934780000):0.2362230000	1mty_B:1.8514250000):0.8485320000	1mty_D:1.5805560000):0.2075280000	3dhg_A:0.7963420000):1.3442900000):0.0917804000):0.1222030000	1yuz_A:1.0263980000):0.2374120000	(2uw1_A:0.0044000000	(2uw1_B:0.0000010000	1afr_A:0.3599140000):0.0013113400):2.8080100000):0.5940340000):0.2557610000	((((((1oqu_A:0.2246960000	1r2f_A:0.3656770000):0.0127777000	1uzr_A:0.0862860000):1.4337900000	1mxr_A:1.1484930000):0.3315670000	(1jk0_A:0.1483390000	(2uw2_A:0.0571810000	1w68_A:0.0788470000):0.2379520000):0.7012110000):1.4275400000	3ee4_A:1.3267610000):0.2639100000	1za0_A:2.3149840000):1.1659300000):0.3362260000	1otk_A:2.6948730000):0.1665900000	((((1lb3_A:0.1216060000	2za7_A:0.0590090000):0.4282280000	1r03_A:0.3016750000):0.0783376000	1bg7_A:0.0863100000):0.5365750000	(1z6o_A:1.2403580000	(1z6o_M:1.1149820000	((((1eum_A:0.4728940000	1krq_A:0.2767140000):0.4441230000	3e6s_A:1.1187290000):0.1516570000	2jd7_A:0.1159890000):0.1241110000	1vlg_A:0.3879160000):0.8035640000):0.0114787000):0.1306360000):0.6693160000):0.6297500000	2vzb_A:0.7910970000):0.2272750000	(((1bcf_A:0.0000010000	3e1q_A:0.0000010000):0.3217160000	2fkz_A:0.1995060000):0.3019890000	1jgc_A:0.4951460000):0.7545620000):0.1295850000	1nfv_A:1.0491480000):0.4862320000):0.6057080000):0.1479880000	(((1dps_A:0.0000010000	1jts_A:0.0000010000):0.3174320000	1o9r_A:0.4621240000):0.3524020000	1uvh_A:0.7430810000):0.7201080000):0.1813770000):0.3053400000):0.0443148000	1n1q_A:0.4265920000):0.1645210000	2chp_A:0.4648970000);
(1ji5_A:0.1869170000	(1jig_A:0.2059790000	((1n1q_A:0.2344860000	((1ji4_A:0.6141880000	2fjc_A:0.9512550000):0.0670184000	((((1dps_A:0.0000010000	1jts_A:0.0000010000):0.2915320000	1o9r_A:0.3486540000):0.3914520000	1uvh_A:0.7449310000):0.6142340000	((1tjo_A:0.0000010000	1tk6_A:0.0000010000):0.9304690000	((((((((2fzf_A:1.6689510000	(((((1oqu_A:0.2462250000	1uzr_A:0.0901190000):0.1196340000	1r2f_A:0.1921740000):0.7333340000	1mxr_A:0.8840110000):0.5492930000	(1jk0_A:0.1726990000	(2uw2_A:0.0945060000	1w68_A:0.0626300000):0.1533260000):0.9287340000):1.1255500000	(3ee4_A:0.8162000000	((2uw1_A:0.0055190000	(2uw1_B:0.0000010000	1afr_A:0.2211680000):0.0004239850):2.3271300000	1za0_A:1.6160770000):1.2118900000):0.0730330000):0.8513210000):0.6646190000	1otk_A:3.2218830000):0.2793200000	((2inc_B:0.9154980000	(2inp_C:1.1193860000	1mty_B:2.2436780000):0.5710710000):0.6658380000	(1mty_D:1.5580930000	3dhg_A:0.7107650000):0.5354420000):0.4967780000):0.8779040000	(1lko_A:0.9355630000	1yuz_A:0.4570050000):0.5328800000):0.3718920000	3qhb_A:0.6964220000):0.8930890000	((((((1lb3_A:0.0861110000	2za7_A:0.0502730000):0.4645540000	1bg7_A:0.1191870000):0.0975268000	1r03_A:0.2290610000):0.3969830000	1z6o_M:1.3690160000):0.0173032000	1z6o_A:1.5239760000):0.1079450000	(((1eum_A:0.5783150000	1krq_A:0.3041180000):0.6302180000	(2jd7_A:0.3174940000	1vlg_A:0.4411710000):0.1436310000):0.0718780000	3e6s_A:1.1879170000):0.2202240000):1.0103900000):0.4928570000	2vzb_A:1.0844400000):0.1843460000	((((1bcf_A:0.0000010000	3e1q_A:0.0000010000):0.3558230000	2fkz_A:0.2048200000):0.3942880000	1jgc_A:0.4568360000):0.6713240000	1nfv_A:0.8006840000):0.4098800000):0.6728800000):0.5447550000):0.3019260000):0.2818010000):0.1529290000	(1qgh_A:0.2305010000	2ux1_A:0.8058100000):0.4207210000):0.1119790000):0.1512740000	2chp_A:0.6522760000);
(1ji5_A:0.3006670000	(1jig_A:0.2076260000	(((1qgh_A:0.3087480000	2ux1_A:0.5820060000):0.4809530000	((1ji4_A:0.7746820000	2fjc_A:0.8493900000):0.3603650000	((((1dps_A:0.0000010000	1jts_A:0.0000010000):0.3281970000	1o9r_A:0.3893850000):0.6927880000	1uvh_A:0.7574350000):0.2564940000	(1tjo_A:0.0000010000	1tk6_A:0.0000010000):1.0095000000):0.4465870000):0.1119030000):0.0394666000	((((((2fzf_A:1.7520310000	((((((((1oqu_A:0.2209400000	1r2f_A:0.2568270000):0.0427831000	1uzr_A:0.0909240000):1.0204400000	1mxr_A:0.8200740000):0.4735170000	(1jk0_A:0.1578020000	(2uw2_A:0.0512820000	1w68_A:0.0866200000):0.2249490000):0.8315920000):0.4587240000	3ee4_A:1.0826590000):1.2376300000	1za0_A:1.8340970000):0.9890430000	(2uw1_A:0.0000020000	(2uw1_B:0.0000010000	1afr_A:0.2452150000):0.0027170900):1.7430000000):0.3735930000	((2inc_B:1.0237950000	(2inp_C:0.8266410000	1mty_B:1.9059920000):0.5024620000):0.9690180000	(1mty_D:1.6318990000	3dhg_A:1.0263020000):0.2656260000):1.0731000000):0.1862560000):0.3054430000	(1lko_A:0.5307320000	1yuz_A:0.8770880000):0.3282130000):0.3539900000	3qhb_A:0.9886080000):0.6326200000	(((((((1lb3_A:0.1706700000	2za7_A:0.1331270000):0.4789790000	1bg7_A:0.1172500000):0.1162710000	1r03_A:0.1678920000):0.3672650000	1z6o_M:0.8235480000):0.1936460000	1z6o_A:1.5350480000):0.0905466000	((1eum_A:0.6086070000	1krq_A:0.1933850000):0.4549390000	(3e6s_A:0.7634000000	(2jd7_A:0.3703560000	1vlg_A:0.3123510000):0.2019590000):0.1260590000):0.3152290000):0.7280830000	1otk_A:3.0547620000):0.4019040000):0.3236050000	2vzb_A:1.0304950000):0.1720310000	((((1bcf_A:0.0000010000	3e1q_A:0.0000010000):0.2938500000	2fkz_A:0.1741040000):0.3972870000	1jgc_A:0.2929610000):0.6210490000	1nfv_A:1.0590190000):0.3046920000):0.9721700000):0.0680379000):0.0834024000	(1n1q_A:0.2708740000	2chp_A:0.4784680000):0.1489820000);
(1ji5_A:0.3437770000	1jig_A:0.2685740000	((1n1q_A:0.3392190000	2chp_A:0.6803510000):0.0346001000	((1qgh_A:0.4280650000	2ux1_A:0.5762060000):0.3490310000	((1ji4_A:0.7413520000	2fjc_A:0.6750960000):0.3205120000	(((((1dps_A:0.0000010000	1jts_A:0.0000010000):0.3920520000	1o9r_A:0.5476020000):0.7795840000	1uvh_A:0.3765190000):0.2889370000	(1tjo_A:0.0000010000	1tk6_A:0.0000010000):0.8585990000):0.4595240000	((((((2fzf_A:1.4085950000	(((((((1oqu_A:0.1421850000	1r2f_A:0.3878300000):0.1097000000	1uzr_A:0.0843810000):1.0137800000	1mxr_A:0.6919940000):0.5768120000	(1jk0_A:0.1487080000	(2uw2_A:0.0532710000	1w68_A:0.0934800000):0.2010440000):0.9889350000):0.9882780000	3ee4_A:0.9570230000):0.9613950000	(((2uw1_A:0.0000020000	2uw1_B:0.0000010000):0.0233959000	1afr_A:0.2768380000):2.2371700000	1za0_A:1.7937090000):0.7301180000):0.6272840000	(((2inc_B:1.5862300000	2inp_C:0.9244170000):0.3454040000	1mty_B:2.0153190000):0.6156950000	(1mty_D:2.1317780000	3dhg_A:0.5024370000):0.4546130000):1.1985700000):0.2573490000):0.5093950000	(1lko_A:1.0145870000	1yuz_A:0.9421800000):0.3467830000):0.4449850000	3qhb_A:0.8345570000):0.5101680000	((((((1lb3_A:0.1347410000	2za7_A:0.1043170000):0.4971730000	(1bg7_A:0.0651900000	1r03_A:0.5582710000):0.0514316000):0.4359910000	1z6o_M:1.0140540000):0.2724520000	1z6o_A:1.6166080000):0.0000020258	((1eum_A:0.4699500000	(1krq_A:0.1966890000	3e6s_A:1.5092690000):0.3927060000):0.3414750000	(2jd7_A:0.3858720000	1vlg_A:0.4324980000):0.2429290000):0.3615520000):0.5252290000	1otk_A:2.6538260000):0.1486360000):0.4664330000	(2vzb_A:1.3507230000	(((1bcf_A:0.0000010000	3e1q_A:0.0000010000):0.2075870000	2fkz_A:0.2072380000):0.4800240000	1jgc_A:0.4763120000):0.2724860000):0.2271850000):0.1969080000	1nfv_A:0.7913490000):1.0243100000):0.3863430000):0.0500323000):0.1081150000):0.0936923000);
(1ji5_A:0.3493640000	(1jig_A:0.1709780000	((1qgh_A:0.4047810000	2ux1_A:0.6908890000):0.2213500000	((1ji4_A:0.5805450000	((((1dps_A:0.0000010000	1jts_A:0.0000010000):0.7193500000	1o9r_A:0.1623230000):0.5838370000	(1uvh_A:0.8621890000	(1tjo_A:0.0000010000	1tk6_A:0.0000010000):1.0110800000):0.3240130000):0.3118070000	((((2fzf_A:1.5927150000	(((1lko_A:0.8440260000	1yuz_A:0.8631390000):0.2842480000	(((((1otk_A:3.0967960000	(2inp_C:1.2245390000	1mty_B:2.1333160000):0.1181190000):0.3355580000	2inc_B:1.2873780000):0.7375500000	(1mty_D:1.5412280000	3dhg_A:1.1856950000):0.1164870000):1.3648900000	(((((1oqu_A:0.2566090000	1r2f_A:0.2248220000):0.0586545000	1uzr_A:0.0905220000):0.9688910000	1mxr_A:0.9756630000):0.3831230000	(1jk0_A:0.2296780000	(2uw2_A:0.0908870000	1w68_A:0.0384050000):0.1377860000):1.2007100000):1.3864900000	3ee4_A:0.8051650000):1.1305400000):0.6687970000	(((2uw1_A:0.0029680000	2uw1_B:0.0000010000):0.0554691000	1afr_A:0.2230980000):2.2378100000	1za0_A:2.2158240000):0.5713830000):0.2635180000):0.5786980000	3qhb_A:1.3818280000):0.2759880000):0.2540780000	((((((1lb3_A:0.1627070000	2za7_A:0.0858410000):0.4842570000	1r03_A:0.3220770000):0.1560340000	1bg7_A:0.0794790000):0.2886440000	1z6o_A:1.3244000000):0.1594230000	1z6o_M:0.7323980000):0.3271220000	(((1eum_A:0.6857980000	1krq_A:0.2718570000):0.4630940000	3e6s_A:0.5910470000):0.2641410000	(2jd7_A:0.3613000000	1vlg_A:0.3153060000):0.2471500000):0.3722270000):0.8947210000):0.3617230000	2vzb_A:1.1291050000):0.1700810000	((((1bcf_A:0.0000010000	3e1q_A:0.0000010000):0.2398980000	2fkz_A:0.1108810000):0.4525760000	1jgc_A:0.2956060000):1.0399100000	1nfv_A:1.0147160000):0.5599400000):0.7221930000):0.2060310000):0.3159910000	2fjc_A:0.9262820000):0.4033600000):0.1387870000):0.1133040000	(1n1q_A:0.2775660000	2chp_A:0.5530880000):0.0849158000);
(1ji5_A:0.2640620000	((1jig_A:0.2460250000	((1qgh_A:0.4615190000	2ux1_A:0.5632710000):0.4085240000	((1ji4_A:0.5168490000	2fjc_A:0.7115690000):0.1866130000	((((1dps_A:0.0000010000	1jts_A:0.0000010000):0.5799680000	1o9r_A:0.0926710000):0.4683810000	1uvh_A:0.9280970000):0.4904150000	((1tjo_A:0.0000010000	1tk6_A:0.0000010000):0.6324920000	((((2fzf_A:1.8804630000	((1lko_A:0.5966210000	1yuz_A:1.0910880000):0.6369070000	((((((((1oqu_A:0.1978660000	1uzr_A:0.1006370000):0.0313773000	1r2f_A:0.2794900000):1.3661100000	1mxr_A:0.8361650000):0.4144730000	(1jk0_A:0.2476580000	(2uw2_A:0.1171660000	1w68_A:0.0876180000):0.2018580000):0.7340950000):1.1357100000	3ee4_A:1.5973100000):1.0491800000	1za0_A:2.1449820000):0.4335270000	((2inc_B:0.9868240000	(2inp_C:1.2721450000	1mty_B:1.9841010000):0.1852700000):0.4259440000	(1mty_D:1.6159700000	3dhg_A:1.2284600000):0.3343720000):1.5200000000):0.3071470000	((2uw1_A:0.0027830000	2uw1_B:0.0000010000):0.0180534000	1afr_A:0.2526860000):2.1746700000):0.0646775000):0.1088810000):0.3233030000	(3qhb_A:0.9612160000	(((((((1lb3_A:0.1218380000	2za7_A:0.0912740000):0.4409470000	1bg7_A:0.1011650000):0.0783209000	1r03_A:0.2333050000):0.6643380000	1z6o_A:1.1192750000):0.0059244100	1z6o_M:0.8649400000):0.2057380000	((1eum_A:0.5112530000	1krq_A:0.2935860000):0.4749030000	(3e6s_A:1.4155550000	(2jd7_A:0.1307390000	1vlg_A:0.5236780000):0.1226860000):0.1588560000):0.4168010000):0.6990850000	1otk_A:2.1221300000):0.4452670000):0.0000021792):0.9102850000	1nfv_A:0.7834900000):0.0000021744	(2vzb_A:1.0435690000	(((1bcf_A:0.0000010000	3e1q_A:0.0000010000):0.2711550000	2fkz_A:0.1491440000):0.4867220000	1jgc_A:0.2921920000):0.5037590000):0.1897970000):0.5790600000):0.4269780000):0.3431020000):0.3154350000):0.1958030000):0.2387550000	1n1q_A:0.3831870000):0.0913884000	2chp_A:0.6040880000);
(1ji5_A:0.2951550000	(1jig_A:0.1594120000	((1qgh_A:0.4476930000	2ux1_A:0.6166920000):0.4015270000	((1ji4_A:0.7914170000	2fjc_A:0.6322520000):0.2746890000	((((1dps_A:0.0000010000	1jts_A:0.0000010000):0.6500390000	1o9r_A:0.1614940000):0.5923530000	1uvh_A:0.9731040000):0.5450230000	((1tjo_A:0.0000010000	1tk6_A:0.0000010000):0.8493130000	(((((2fzf_A:1.7165890000	((((1otk_A:2.1408690000	(((1oqu_A:0.2324520000	1r2f_A:0.2548250000):0.0213012000	1uzr_A:0.1057690000):0.2914550000	(1mxr_A:0.7260880000	((1jk0_A:0.4817260000	2uw2_A:0.0440030000):0.1003990000	1w68_A:0.0000020000):1.5664000000):0.9248270000):1.2270500000):0.3860390000	3ee4_A:1.8501030000):0.5831500000	(((2uw1_A:0.0000020000	2uw1_B:0.0000010000):0.0126924000	1afr_A:0.2501380000):2.8561200000	1za0_A:1.5683730000):1.2327800000):0.4529840000	(((2inc_B:0.8003480000	2inp_C:1.3073360000):0.4102750000	1mty_B:1.8836390000):0.6098520000	(1mty_D:1.6145080000	3dhg_A:0.9505350000):0.5226190000):0.5471820000):0.7918210000):0.7069010000	3qhb_A:1.2925600000):0.2925380000	(1lko_A:1.1639000000	1yuz_A:0.6937370000):0.3560500000):1.0876000000	((((((1lb3_A:0.0957960000	2za7_A:0.0939870000):0.5049450000	1r03_A:0.4599840000):0.1102860000	1bg7_A:0.0933300000):0.2790940000	1z6o_M:1.0222490000):0.1935690000	1z6o_A:1.5535090000):0.0000020195	((1eum_A:0.4799280000	1krq_A:0.3874980000):0.5275370000	(3e6s_A:0.8581510000	(2jd7_A:0.3254540000	1vlg_A:0.3861690000):0.2850960000):0.1660740000):0.4082330000):1.0339800000):0.1821660000	(2vzb_A:1.1395510000	((((1bcf_A:0.0000010000	3e1q_A:0.0000010000):0.2872720000	2fkz_A:0.1471060000):0.5207570000	1jgc_A:0.3995190000):0.4669360000	1nfv_A:0.7577210000):0.4841630000):0.0693208000):0.5888060000):0.3224140000):0.1889780000):0.0965189000):0.2286010000):0.2443440000	(1n1q_A:0.2909850000	2chp_A:0.6427140000):0.1258190000);
(1ji5_A:0.3171090000	(1jig_A:0.2443030000	(((1qgh_A:0.4887620000	2ux1_A:0.7533650000):0.2854650000	((1ji4_A:0.8383850000	2fjc_A:0.7986640000):0.4499420000	((((1dps_A:0.0000010000	1jts_A:0.0000010000):0.3732480000	1o9r_A:0.2165960000):0.7401470000	1uvh_A:0.4820350000):0.2344040000	(1tjo_A:0.0000010000	1tk6_A:0.0000010000):1.1917800000):0.5777200000):0.2685290000):0.2557310000	(((((2fzf_A:1.7933560000	((1otk_A:2.4697170000	((((1oqu_A:0.2230990000	1r2f_A:0.2628260000):0.0569101000	1uzr_A:0.0854640000):0.6491130000	(1mxr_A:0.9133970000	(1jk0_A:0.1516510000	(2uw2_A:0.0506140000	1w68_A:0.0437510000):0.2045830000):1.4836500000):0.4533280000):0.9903410000	3ee4_A:1.0130780000):0.6988640000):0.1649860000	((((2inc_B:1.0599710000	(1mty_D:1.9103300000	3dhg_A:1.1317200000):1.2563300000):0.4861980000	2inp_C:1.3804840000):0.6232270000	1mty_B:1.2981330000):0.8071680000	(((2uw1_A:0.0000020000	2uw1_B:0.0000010000):0.0164438000	1afr_A:0.2610460000):2.5211800000	1za0_A:1.1428210000):1.2081100000):0.3375780000):0.7477280000):1.2045100000	((1lko_A:0.9462830000	1yuz_A:1.0833810000):0.6645860000	3qhb_A:1.4282420000):0.3249120000):0.0681998000	((((((1lb3_A:0.1649600000	2za7_A:0.0910270000):0.3428790000	1bg7_A:0.1863010000):0.0891334000	1r03_A:0.3392080000):0.3134500000	1z6o_M:1.1220220000):0.0592185000	1z6o_A:1.2545730000):0.2582230000	(((1eum_A:0.5178620000	1krq_A:0.3904560000):0.2467780000	3e6s_A:1.1338030000):0.1765640000	(2jd7_A:0.3689600000	1vlg_A:0.3748970000):0.1708800000):0.4435730000):0.5882770000):0.3191980000	2vzb_A:1.2157280000):0.0026474400	((((1bcf_A:0.0000010000	3e1q_A:0.0000010000):0.3399620000	2fkz_A:0.1452960000):0.6036930000	1jgc_A:0.2937730000):1.0821000000	1nfv_A:0.8735980000):0.3158500000):1.0261500000):0.0584068000):0.1332140000	(1n1q_A:0.4394920000	2chp_A:0.5595970000):0.0403988000);
(1ji5_A:0.3400000000	(1jig_A:0.2383890000	((1qgh_A:0.3230440000	2ux1_A:0.6057800000):0.3632250000	((1ji4_A:0.6107400000	2fjc_A:0.8259010000):0.3916960000	(((((1dps_A:0.0000010000	1jts_A:0.0000010000):0.4470770000	1o9r_A:0.3367690000):0.5639110000	1uvh_A:0.8066510000):0.3357810000	(1tjo_A:0.0000010000	1tk6_A:0.0000010000):0.8890670000):0.5246480000	(((((((2fzf_A:2.1200000000	((((((1oqu_A:0.2365650000	1r2f_A:0.2233580000):0.0656511000	1uzr_A:0.1017630000):1.2196500000	1mxr_A:0.7796780000):0.2345580000	((1jk0_A:0.4077590000	2uw2_A:0.0682620000):0.0709499000	1w68_A:0.0000030000):1.1168200000):0.8437980000	3ee4_A:1.3541480000):0.8433660000	(((2uw1_A:0.0000020000	2uw1_B:0.0000010000):0.0699669000	1afr_A:0.2429040000):2.2414100000	1za0_A:1.8147020000):0.5915430000):0.4636130000):0.1814210000	1otk_A:2.1541810000):0.4599370000	(((2inc_B:1.0969430000	2inp_C:1.4832450000):0.4340030000	(1mty_D:1.7528820000	3dhg_A:1.4157030000):0.6263040000):0.3465750000	1mty_B:1.9351010000):0.7509350000):0.7523770000	((1lko_A:0.8634890000	1yuz_A:0.8059200000):0.5346280000	3qhb_A:0.8926740000):0.6785770000):0.4699320000	((((((((1lb3_A:0.2152270000	2za7_A:0.0291180000):0.4040090000	1bg7_A:0.1623710000):0.1146300000	1r03_A:0.2482350000):0.6018200000	1z6o_A:1.3839350000):0.0000026047	1z6o_M:1.1113670000):0.8197710000	3e6s_A:0.8297780000):0.3261270000	(2jd7_A:0.2188770000	1vlg_A:0.3558160000):0.1098830000):0.1354230000	(1eum_A:0.4937410000	1krq_A:0.2700940000):0.4453320000):1.2309300000):0.0456140000	1nfv_A:0.8301990000):0.3830260000	(2vzb_A:1.0283520000	(((1bcf_A:0.0000010000	3e1q_A:0.0000010000):0.2855980000	2fkz_A:0.1268200000):0.4608800000	1jgc_A:0.2750960000):1.0947500000):0.1531360000):0.5190860000):0.2073580000):0.1083080000):0.1706970000):0.0814875000	(1n1q_A:0.3457790000	2chp_A:0.4413900000):0.0331338000);
(1ji5_A:0.2795490000	(1jig_A:0.2178070000	((1n1q_A:0.2302690000	((((1dps_A:0.0000020000	1jts_A:0.0000020000):0.3328900000	1o9r_A:0.2981890000):0.4243130000	1uvh_A:0.7971500000):0.5433070000	((1tjo_A:0.0000010000	1tk6_A:0.0000010000):0.6163640000	(((((((2fzf_A:2.7437410000	(((2uw1_A:0.0030440000	2uw1_B:0.0000020000):0.1064460000	1afr_A:0.1755630000):1.3476500000	1za0_A:1.6804480000):0.9696630000):0.2828170000	(((1otk_A:2.0014150000	((((1oqu_A:0.2405760000	1r2f_A:0.2442700000):0.0707497000	1uzr_A:0.0490910000):0.7321390000	(1mxr_A:0.7039560000	(1jk0_A:0.1978970000	(2uw2_A:0.0633800000	1w68_A:0.0641630000):0.1779260000):1.4509500000):0.6151900000):1.1690400000	3ee4_A:1.8071170000):0.7660260000):0.4519510000	((2inc_B:1.2278100000	2inp_C:1.1563900000):0.9843690000	(1mty_D:1.6465890000	3dhg_A:1.2131330000):0.5125480000):0.4022780000):0.4153970000	1mty_B:1.2844000000):0.4327370000):0.9666210000	3qhb_A:1.1042540000):0.2234260000	(1lko_A:0.5195660000	1yuz_A:1.6735930000):1.1332000000):0.2523750000	((((((1lb3_A:0.1456430000	2za7_A:0.0501300000):0.3872270000	1bg7_A:0.2249620000):0.0872133000	1r03_A:0.2234890000):0.6559720000	1z6o_M:0.9248260000):0.1375070000	1z6o_A:1.5676330000):0.2278440000	((1eum_A:0.3590780000	1krq_A:0.4443690000):0.6816470000	((3e6s_A:1.2352050000	2jd7_A:0.3138420000):0.0931956000	1vlg_A:0.3052890000):0.1985330000):0.2486620000):1.1486600000):0.4600670000	2vzb_A:0.9879410000):0.4029680000	((((1bcf_A:0.0000010000	3e1q_A:0.0000010000):0.1808830000	2fkz_A:0.1160370000):0.3922010000	1jgc_A:0.4546230000):0.6332140000	1nfv_A:1.1358310000):0.2166110000):0.4351220000):0.6093940000):0.3008930000):0.2110420000	((1qgh_A:0.3948080000	2ux1_A:0.6638240000):0.1171100000	(1ji4_A:0.8472810000	2fjc_A:0.9267530000):0.4133300000):0.2151060000):0.0605507000):0.0873753000	2chp_A:0.5844500000);
(1ji5_A:0.2715590000	((1jig_A:0.2362520000	(1qgh_A:0.3136160000	2ux1_A:0.6487330000):0.6310570000):0.0816346000	1n1q_A:0.4153210000):0.1373200000	(2chp_A:0.5575670000	((1ji4_A:0.6236360000	2fjc_A:0.8543910000):0.2844760000	(((((1dps_A:0.0000010000	1jts_A:0.0000010000):0.3638110000	1o9r_A:0.3638030000):0.6983510000	1uvh_A:0.6319770000):0.3755380000	(1tjo_A:0.0000010000	1tk6_A:0.0000010000):1.0578900000):0.4529720000	((((((2fzf_A:1.9513140000	(((2uw1_A:0.0000020000	2uw1_B:0.0000010000):0.0010669500	1afr_A:0.2559140000):1.6689700000	1za0_A:1.5375280000):0.8948950000):0.0444939000	((((1oqu_A:0.2206210000	1r2f_A:0.3048530000):0.0208081000	1uzr_A:0.0993840000):0.9842270000	(1mxr_A:0.7748810000	(1jk0_A:0.1746250000	(2uw2_A:0.0932740000	1w68_A:0.0647680000):0.2512510000):1.3487000000):0.2561660000):0.6808710000	3ee4_A:1.2496020000):0.8501260000):0.4577290000	(((1lko_A:0.7875810000	1yuz_A:0.9980450000):0.4037690000	3qhb_A:1.0816110000):0.4732930000	(1otk_A:2.7896390000	((2inc_B:0.8886450000	(2inp_C:1.0484730000	1mty_B:1.8302280000):0.3878810000):0.7127170000	(1mty_D:1.5935040000	3dhg_A:1.1046010000):0.4165970000):1.0381200000):0.0720595000):0.3938400000):0.3021160000	((((((((1lb3_A:0.1862420000	2za7_A:0.0649750000):0.4082030000	1bg7_A:0.0754000000):0.1657410000	1r03_A:0.2782940000):0.4665970000	1z6o_A:1.3992720000):0.1494510000	1z6o_M:1.1330950000):0.5842890000	3e6s_A:0.7914630000):0.3322150000	(2jd7_A:0.2946550000	1vlg_A:0.5129320000):0.0826472000):0.2541640000	(1eum_A:0.5597880000	1krq_A:0.3782770000):0.3573700000):1.2205600000):0.3616300000	1nfv_A:0.6118490000):0.4822520000	(2vzb_A:0.8394400000	(((1bcf_A:0.0000010000	3e1q_A:0.0000010000):0.2792050000	2fkz_A:0.1881010000):0.4413610000	1jgc_A:0.4265860000):0.8100930000):0.4638300000):0.4750580000):0.2395850000):0.0847715000):0.1135870000);
(1ji5_A:0.2462540000	(1jig_A:0.1692350000	((1qgh_A:0.4102900000	2ux1_A:0.6263320000):0.4553650000	((1ji4_A:0.6748980000	2fjc_A:0.7830710000):0.2341770000	(((1dps_A:0.0000010000	1jts_A:0.0000010000):0.5465840000	1o9r_A:0.2792770000):0.5473360000	(1uvh_A:0.7469790000	((1tjo_A:0.0000010000	1tk6_A:0.0000010000):0.8222080000	(((((2fzf_A:1.7114130000	(((((((1oqu_A:0.1910040000	1r2f_A:0.2466860000):0.0098918900	1uzr_A:0.0930710000):1.0889600000	1mxr_A:1.0506610000):0.5354320000	3ee4_A:1.8014390000):0.2077960000	(1jk0_A:0.1526360000	(2uw2_A:0.0512900000	1w68_A:0.0588780000):0.2185790000):0.9018030000):2.1763500000	(((2uw1_A:0.0063080000	2uw1_B:0.0000010000):0.0508888000	1afr_A:0.2294930000):2.9821600000	1za0_A:1.1938520000):0.5554630000):0.7403640000	(((2inc_B:1.1351990000	2inp_C:1.4444780000):0.5075470000	1mty_B:1.5433240000):0.5247980000	(1mty_D:1.7058180000	3dhg_A:1.2486980000):0.3014770000):1.2346100000):0.7699430000):0.5780860000	((1lko_A:0.8240270000	1yuz_A:0.5222520000):0.6191430000	3qhb_A:0.9808800000):0.4738780000):0.5681720000	(((((((1lb3_A:0.2498740000	2za7_A:0.0487170000):0.4111330000	1bg7_A:0.1537160000):0.1497610000	1r03_A:0.2608290000):0.3987630000	1z6o_M:1.0858970000):0.1278190000	1z6o_A:1.6972730000):0.0466615000	(((1eum_A:0.5719560000	1krq_A:0.2973890000):0.2641890000	3e6s_A:1.1722850000):0.1793530000	(2jd7_A:0.3243960000	1vlg_A:0.3319350000):0.2419170000):0.4538090000):0.4810220000	1otk_A:3.2493440000):0.3686760000):0.2672070000	2vzb_A:1.2047440000):0.1542520000	((((1bcf_A:0.0000010000	3e1q_A:0.0000010000):0.3593220000	2fkz_A:0.1297230000):0.3385210000	1jgc_A:0.4991420000):0.6175810000	1nfv_A:0.6907460000):0.3760950000):0.8422920000):0.3194260000):0.2933410000):0.2359040000):0.3737840000):0.1790630000):0.1165750000	(1n1q_A:0.4390020000	2chp_A:0.5562420000):0.0641347000);
(1ji5_A:0.5112450000	1jig_A:0.3223080000	((1n1q_A:0.4910020000	2chp_A:0.5996780000):0.1664970000	((1qgh_A:0.2449400000	2ux1_A:0.5841710000):0.4139850000	((1ji4_A:0.6168710000	2fjc_A:1.0673150000):0.4362030000	((((1dps_A:0.0000010000	1jts_A:0.0000010000):0.5008910000	1o9r_A:0.2823550000):0.9197010000	1uvh_A:0.7920530000):0.2473890000	((1tjo_A:0.0000010000	1tk6_A:0.0000010000):0.4067270000	((((((((2fzf_A:1.8006600000	(((((((1oqu_A:0.2645830000	1r2f_A:0.3083120000):0.0980850000	1uzr_A:0.0287950000):1.5793000000	1mxr_A:0.6179360000):0.3047560000	(1jk0_A:0.1920450000	(2uw2_A:0.0311450000	1w68_A:0.1008850000):0.2400170000):0.8918400000):0.9876020000	3ee4_A:1.2969920000):0.9384320000	1za0_A:1.5105170000):0.8471340000	((2uw1_A:0.0119110000	2uw1_B:0.0000010000):0.0558277000	1afr_A:0.2196130000):1.8996000000):0.4082220000):0.4144470000	((2inc_B:1.0863180000	(2inp_C:1.3060440000	1mty_B:2.5731830000):0.2457890000):1.0979000000	(1mty_D:1.8657670000	3dhg_A:0.9467010000):0.3873460000):2.1878400000):0.1587940000	(1lko_A:0.5464910000	1yuz_A:1.3855540000):0.5041750000):0.4451610000	3qhb_A:1.2478600000):0.1942940000	1otk_A:2.9314940000):0.1333910000	((((((1lb3_A:0.1136310000	2za7_A:0.1104100000):0.3489210000	1bg7_A:0.2259520000):0.0825145000	1r03_A:0.2160750000):0.5254540000	1z6o_M:1.0094560000):0.2827110000	1z6o_A:1.5083850000):0.4014920000	((((1eum_A:0.6012050000	1krq_A:0.4334580000):0.4055700000	3e6s_A:1.3013740000):0.1691550000	2jd7_A:0.3493950000):0.2262710000	1vlg_A:0.3741450000):0.3898000000):0.4398750000):1.0273400000	1nfv_A:0.7626990000):0.2448270000	(2vzb_A:1.6856680000	(((1bcf_A:0.0000010000	3e1q_A:0.0000010000):0.2806410000	2fkz_A:0.2129900000):0.2955350000	1jgc_A:0.5820300000):0.7195910000):0.2917810000):0.8347890000):0.8365650000):0.4908420000):0.3513370000):0.2726810000):0.1565990000);
(1ji5_A:0.3201830000	(1jig_A:0.2283720000	((1qgh_A:0.2340870000	2ux1_A:0.6555800000):0.5796170000	((1ji4_A:0.7421950000	2fjc_A:0.9732310000):0.3449110000	((((1dps_A:0.0000010000	1jts_A:0.0000010000):0.5100550000	1o9r_A:0.4054090000):0.6417090000	1uvh_A:0.6647580000):0.3205410000	((1tjo_A:0.0000010000	1tk6_A:0.0000010000):0.7299330000	((((2fzf_A:1.7087330000	((((1lko_A:0.4161260000	1yuz_A:0.9883960000):0.6437140000	3qhb_A:1.0047780000):0.7135730000	1otk_A:2.5200870000):0.0884084000	((((((1oqu_A:0.2133920000	1r2f_A:0.3200900000):0.0680294000	1uzr_A:0.0711800000):1.2072600000	1mxr_A:0.8803360000):0.3372120000	(1jk0_A:0.1636430000	(2uw2_A:0.0783470000	1w68_A:0.0904980000):0.3035350000):1.0681300000):1.0699200000	3ee4_A:0.9862100000):1.4302900000	(((2inc_B:0.8574450000	(2inp_C:0.9949020000	1mty_B:1.9412680000):0.4629670000):0.4131950000	(1mty_D:1.5365650000	3dhg_A:1.3035650000):0.4883110000):1.4091200000	(((2uw1_A:0.0028900000	2uw1_B:0.0000010000):0.0104070000	1afr_A:0.2909890000):2.5207000000	1za0_A:1.8126200000):0.5479210000):0.8846080000):0.5859920000):0.0853022000):0.0528450000	(((((((1lb3_A:0.1896940000	2za7_A:0.0901610000):0.4536210000	1bg7_A:0.1582510000):0.1171860000	1r03_A:0.2132640000):0.4795120000	(1z6o_A:1.5478960000	1z6o_M:0.7564460000):0.2107990000):0.3930990000	3e6s_A:1.1334400000):0.1601500000	(2jd7_A:0.3442830000	1vlg_A:0.2587620000):0.2170860000):0.2867130000	(1eum_A:0.5460090000	1krq_A:0.3382510000):0.2900810000):0.9948490000):0.6001430000	1nfv_A:0.7450400000):0.3355320000	(2vzb_A:1.5176080000	(((1bcf_A:0.0000010000	3e1q_A:0.0000010000):0.2844450000	2fkz_A:0.2254000000):0.5374430000	1jgc_A:0.3497400000):0.4611310000):0.5470430000):0.6758330000):0.3979900000):0.6208420000):0.0485089000):0.1251650000):0.0829982000	(1n1q_A:0.4320210000	2chp_A:0.5393520000):0.0714226000);
(1ji5_A:0.2748060000	(1jig_A:0.2223960000	((((1qgh_A:0.4055420000	2ux1_A:0.7618830000):0.3115540000	1ji4_A:0.8544680000):0.2180160000	2fjc_A:0.7893630000):0.1632820000	(((((1dps_A:0.0000010000	1jts_A:0.0000010000):0.2881180000	1o9r_A:0.3251050000):0.9640340000	1uvh_A:0.5618840000):0.3931390000	(1tjo_A:0.0000010000	1tk6_A:0.0000010000):0.9418780000):0.4578340000	((((2fzf_A:1.0978500000	(1otk_A:3.2693540000	(((((((1oqu_A:0.2576990000	1uzr_A:0.0730980000):0.1397940000	1r2f_A:0.2088810000):0.9725730000	1mxr_A:0.9074630000):0.4233990000	(1jk0_A:0.2981310000	(2uw2_A:0.0612640000	1w68_A:0.0542260000):0.1320580000):0.7081240000):0.5580560000	3ee4_A:1.3143560000):1.4809100000	((2inc_B:0.9194110000	(2inp_C:1.2511600000	1mty_B:1.4410610000):0.5168350000):0.6142030000	(1mty_D:1.9831730000	3dhg_A:0.9044070000):0.1572860000):1.1943900000):0.1842840000	(((2uw1_A:0.0028850000	2uw1_B:0.0000010000):0.0810958000	1afr_A:0.2012380000):1.7801100000	1za0_A:1.5217430000):0.1651530000):0.4256350000):0.0000028972):1.3134300000	((1lko_A:0.5810790000	1yuz_A:0.8427260000):0.4773750000	3qhb_A:0.8394450000):0.2069270000):0.3323430000	((((((1lb3_A:0.1238570000	2za7_A:0.0836470000):0.5112210000	1bg7_A:0.0574740000):0.0860166000	1r03_A:0.2950100000):0.4048390000	1z6o_M:1.0041430000):0.1814580000	1z6o_A:1.3312030000):0.2505390000	(((1eum_A:0.4429910000	1krq_A:0.5108570000):0.2788720000	3e6s_A:1.0496550000):0.0525282000	(2jd7_A:0.3292430000	1vlg_A:0.3501520000):0.1401230000):0.1223240000):0.7602510000):0.3159190000	(2vzb_A:0.9428280000	((((1bcf_A:0.0000010000	3e1q_A:0.0000010000):0.3049330000	2fkz_A:0.1380360000):0.2586140000	1jgc_A:0.3351060000):0.7817830000	1nfv_A:0.4616850000):0.4668690000):0.0000024921):0.7541330000):0.1880370000):0.0982945000):0.1096130000	(1n1q_A:0.3852200000	2chp_A:0.5546020000):0.0236003000);
(1ji5_A:0.3589990000	((1jig_A:0.1320640000	(((1ji4_A:0.6310190000	2fjc_A:0.7187160000):0.2157920000	(((1dps_A:0.0000010000	1jts_A:0.0000010000):0.4714060000	1o9r_A:0.2263720000):0.3558950000	1uvh_A:0.8874530000):0.5698620000):0.2707020000	((1tjo_A:0.0000010000	1tk6_A:0.0000010000):0.7376500000	((((((2fzf_A:1.8257700000	(((((((1oqu_A:0.2133830000	1uzr_A:0.0920880000):0.0329625000	1r2f_A:0.2802590000):1.1252000000	1mxr_A:0.6058160000):0.3074860000	(1jk0_A:0.1077590000	(2uw2_A:0.0709060000	1w68_A:0.0645490000):0.2604540000):0.9250560000):1.0141600000	3ee4_A:0.9706860000):1.9966400000	(((2uw1_A:0.0028950000	2uw1_B:0.0000010000):0.0423886000	1afr_A:0.2612150000):1.5109800000	1za0_A:2.2914110000):0.7918350000):1.1300900000	((2inc_B:0.9829250000	(2inp_C:0.8892210000	1mty_B:2.6175960000):0.4578530000):0.5087740000	(1mty_D:1.5261280000	3dhg_A:1.2244090000):0.5128500000):0.9580400000):0.1623210000):0.2528470000	(1lko_A:1.0345570000	1yuz_A:0.5961480000):0.3586180000):0.4845520000	3qhb_A:0.8018170000):0.4267700000	((((((1lb3_A:0.1475070000	2za7_A:0.0835030000):0.3984920000	1bg7_A:0.1385040000):0.1773340000	1r03_A:0.2251730000):0.6986940000	(1z6o_A:1.3636500000	1z6o_M:0.9312400000):0.1303870000):0.2777840000	((1eum_A:0.4687530000	1krq_A:0.4141080000):0.3870570000	((3e6s_A:1.4534880000	2jd7_A:0.1366880000):0.2016400000	1vlg_A:0.4069490000):0.2233760000):0.2724020000):0.7606800000	1otk_A:2.1623140000):0.3534260000):0.7441350000	1nfv_A:0.6738330000):0.2444240000	(2vzb_A:1.3067560000	(((1bcf_A:0.0000010000	3e1q_A:0.0000010000):0.2401160000	2fkz_A:0.1764380000):0.4463030000	1jgc_A:0.2809140000):0.5523860000):0.0919746000):0.9395110000):0.7125340000):0.1772590000):0.1200750000	(1qgh_A:0.1948990000	2ux1_A:0.8498490000):0.4973180000):0.0825139000	(1n1q_A:0.3632530000	2chp_A:0.6814880000):0.0672406000);
(1ji5_A:0.3397610000	(1jig_A:0.2823900000	((1n1q_A:0.2286860000	(((1ji4_A:0.8670870000	2fjc_A:1.0244340000):0.3671950000	((1tjo_A:0.0000010000	1tk6_A:0.0000010000):0.9456680000	((((((((2fzf_A:2.1039750000	((2inc_B:1.0953620000	(2inp_C:1.1397100000	1mty_B:2.0195700000):0.3630010000):1.0804500000	(1mty_D:1.7130620000	3dhg_A:0.9200820000):0.2902130000):0.9539740000):0.0844846000	((((((1oqu_A:0.2451280000	1uzr_A:0.1135080000):0.1010860000	1r2f_A:0.2522760000):1.1321200000	1mxr_A:0.8401430000):0.7332230000	(1jk0_A:0.1107680000	(2uw2_A:0.0920380000	1w68_A:0.0595130000):0.2933120000):0.6297690000):1.2131000000	3ee4_A:1.0479840000):0.5197710000	((2uw1_A:0.0050650000	(2uw1_B:0.0000010000	1afr_A:0.2856860000):0.0009123920):2.2957300000	1za0_A:1.3274070000):0.9847530000):1.4310800000):0.3766970000	(1lko_A:0.6581230000	1yuz_A:0.9293070000):0.4004120000):0.5425080000	1otk_A:3.2169450000):0.0771702000	3qhb_A:0.8608740000):1.1319000000	((((((1lb3_A:0.1976840000	2za7_A:0.0751050000):0.3820390000	1r03_A:0.3390930000):0.2195110000	1bg7_A:0.0112230000):0.4973030000	1z6o_M:0.8473420000):0.1188730000	1z6o_A:1.6757550000):0.0000020178	((((1eum_A:0.5005470000	1krq_A:0.5451700000):0.3307870000	3e6s_A:1.1517720000):0.1772660000	2jd7_A:0.4018730000):0.3877340000	1vlg_A:0.1077070000):0.9138400000):0.4287620000):0.4617030000	((((1bcf_A:0.0000010000	3e1q_A:0.0000010000):0.4208470000	2fkz_A:0.1900180000):0.2389980000	1jgc_A:0.8654480000):0.7543160000	1nfv_A:1.2911310000):0.4881820000):0.1457540000	2vzb_A:1.7466210000):0.3090360000):0.6886220000):0.1494810000	(((1dps_A:0.0000010000	1jts_A:0.0000010000):0.5186290000	1o9r_A:0.3796740000):0.3927640000	1uvh_A:1.2392170000):0.5899280000):0.1978620000):0.2042730000	(1qgh_A:0.3658580000	2ux1_A:0.8658070000):0.6026470000):0.0797493000):0.1182060000	2chp_A:0.6891740000);
(1ji5_A:0.2769990000	((1jig_A:0.2281990000	((1ji4_A:0.6399310000	2fjc_A:0.8630600000):0.1513230000	((((1dps_A:0.0000010000	1jts_A:0.0000010000):0.3974120000	1o9r_A:0.3933800000):0.5812840000	1uvh_A:0.2480710000):0.4256000000	((1tjo_A:0.0000010000	1tk6_A:0.0000010000):0.2138560000	((((((2fzf_A:2.2550520000	(1lko_A:0.7972040000	1yuz_A:0.7978330000):0.5382550000):0.2441370000	(((((((((((1oqu_A:0.2063440000	1r2f_A:0.2838640000):0.0938409000	1uzr_A:0.0388850000):0.8550730000	3ee4_A:2.3159960000):0.5135670000	1mxr_A:1.0559110000):1.4298600000	1jk0_A:0.2224380000):0.2044880000	2uw2_A:0.0695680000):0.0272139000	1w68_A:0.0470970000):3.0250900000	((2inc_B:0.9681360000	2inp_C:1.2305120000):0.8271930000	1mty_B:1.7600000000):0.1566400000):0.3761030000	(1mty_D:1.8684180000	3dhg_A:1.2106560000):0.5002520000):1.6532900000	1za0_A:1.7741320000):0.8496860000	((2uw1_A:0.0029700000	2uw1_B:0.0000010000):0.0374991000	1afr_A:0.2339420000):1.8551900000):0.3103090000):0.4262650000	3qhb_A:1.3418250000):0.5925980000	(((((1lb3_A:0.1684420000	2za7_A:0.0693910000):0.4153950000	1bg7_A:0.1410190000):0.1018110000	1r03_A:0.3746780000):0.6420040000	((1eum_A:0.4203390000	1krq_A:0.5960500000):0.3286420000	((3e6s_A:1.5242270000	2jd7_A:0.4368650000):0.1288100000	1vlg_A:0.3632520000):0.1977290000):0.6254930000):0.1635000000	((1z6o_A:1.3013520000	1otk_A:3.7569100000):0.1221960000	1z6o_M:0.6105640000):0.1863210000):0.5540550000):0.9193360000	((2vzb_A:2.0525460000	1jgc_A:0.3730490000):0.1977390000	((1bcf_A:0.0000010000	3e1q_A:0.0000010000):0.3892070000	2fkz_A:0.2224470000):0.4901290000):0.5187580000):0.3157870000	1nfv_A:0.7044120000):1.4429800000):1.0186500000):0.5368030000):0.2833150000):0.1070970000	(1qgh_A:0.2430330000	2ux1_A:0.7219430000):0.6598180000):0.0525453000	(1n1q_A:0.4915820000	2chp_A:0.5796800000):0.0609646000);
(1ji5_A:0.2879460000	((1jig_A:0.2507360000	(((1qgh_A:0.5466180000	2ux1_A:0.7619390000):0.4325240000	((1ji4_A:0.9599970000	((((1dps_A:0.0000010000	1jts_A:0.0000010000):0.6240170000	1o9r_A:0.2243930000):0.4269180000	(1tjo_A:0.0000010000	1tk6_A:0.0000010000):1.3739500000):0.0000027148	1uvh_A:0.8713980000):0.2669340000):0.0000024231	2fjc_A:1.1070150000):0.4550010000):0.1209130000	(((2fzf_A:1.7013400000	((((1lko_A:0.7436730000	1yuz_A:0.8980550000):0.6317840000	3qhb_A:0.7586990000):0.3466990000	((1otk_A:2.7305450000	(((((1oqu_A:0.2314370000	1r2f_A:0.3073860000):0.0497203000	1uzr_A:0.0709510000):0.7527790000	(1mxr_A:0.7691430000	(1jk0_A:0.1858410000	(2uw2_A:0.0321770000	1w68_A:0.1066150000):0.1733780000):1.1569900000):0.3975030000):0.6666190000	3ee4_A:1.1232690000):1.0715900000	(((2uw1_A:0.0084560000	2uw1_B:0.0000010000):0.0429829000	1afr_A:0.2090500000):2.2653700000	1za0_A:1.3731990000):0.7140210000):0.6663150000):0.4828780000	((2inc_B:1.4196490000	(2inp_C:0.9783870000	1mty_B:1.9182820000):0.4650590000):0.2960750000	(1mty_D:1.5760510000	3dhg_A:1.0157020000):0.3246580000):0.4350020000):0.4441920000):0.2957840000	((((((1lb3_A:0.1395270000	2za7_A:0.0848140000):0.4416550000	1bg7_A:0.1834090000):0.0776066000	1r03_A:0.4464690000):0.4037540000	1z6o_M:1.0647630000):0.1761980000	1z6o_A:1.3868730000):0.1185260000	((1eum_A:0.3270570000	1krq_A:0.5896440000):0.4269650000	((3e6s_A:1.1763600000	2jd7_A:0.2077720000):0.1108990000	1vlg_A:0.3512310000):0.2417080000):0.3647660000):0.8614040000):0.2704860000):0.2679520000	2vzb_A:1.1228810000):0.0319128000	((((1bcf_A:0.0000010000	3e1q_A:0.0000010000):0.2981150000	2fkz_A:0.2228530000):0.3444590000	1jgc_A:0.3246750000):0.4707780000	1nfv_A:0.8985710000):0.4328980000):0.9704940000):0.1523350000):0.0554044000	2chp_A:0.5052060000):0.0477525000	1n1q_A:0.4268760000);
(1ji5_A:0.2881630000	(1jig_A:0.3257830000	(1n1q_A:0.3806700000	((1qgh_A:0.3958270000	2ux1_A:0.4616330000):0.4495350000	((1ji4_A:0.5317380000	2fjc_A:0.8076770000):0.1451240000	(((((1dps_A:0.0000010000	1jts_A:0.0000010000):0.5175870000	1o9r_A:0.2465940000):0.5285150000	1uvh_A:0.8726560000):0.1884230000	(1tjo_A:0.0000010000	1tk6_A:0.0000010000):1.0475800000):0.4561920000	((((((2fzf_A:1.7252110000	(1lko_A:1.1674420000	1yuz_A:0.6081460000):0.5896990000):0.2612760000	((((((((1oqu_A:0.2355800000	1r2f_A:0.3081380000):0.0480708000	1uzr_A:0.0603550000):1.1527700000	1mxr_A:0.7223590000):0.0769728000	(1jk0_A:0.1295640000	(2uw2_A:0.0315510000	1w68_A:0.0793830000):0.1810460000):1.2954100000):1.1157200000	3ee4_A:1.0004890000):1.5383100000	1za0_A:1.2210350000):0.6151480000	((2uw1_A:0.0057400000	2uw1_B:0.0000010000):0.0890824000	1afr_A:0.2163390000):1.6583000000):1.2182800000	((2inc_B:1.0709370000	(2inp_C:1.1322120000	1mty_B:2.6376710000):0.4854130000):0.4057670000	(1mty_D:2.2205460000	3dhg_A:0.9478830000):0.6242320000):0.9639080000):0.2146250000):0.5610180000	3qhb_A:1.0964110000):0.1372930000	((((((1lb3_A:0.1392130000	2za7_A:0.0385120000):0.4044590000	1bg7_A:0.2019950000):0.0221988000	1r03_A:0.2364230000):0.6407220000	(1z6o_A:1.3278560000	1z6o_M:1.1282120000):0.0324065000):0.2905170000	((1eum_A:0.6712000000	1krq_A:0.1603060000):0.7172850000	(3e6s_A:1.8565850000	(2jd7_A:0.3826410000	1vlg_A:0.3204320000):0.0691300000):0.1571000000):0.1119710000):0.4734620000	1otk_A:1.8229000000):0.3587860000):0.4756950000	(2vzb_A:0.9498250000	(((1bcf_A:0.0000010000	3e1q_A:0.0000010000):0.3145180000	2fkz_A:0.1559800000):0.4777390000	1jgc_A:0.3513570000):0.6490930000):0.3302820000):0.1230940000	1nfv_A:0.9084730000):0.6279070000):0.1757890000):0.1816250000):0.1185410000):0.1651360000):0.0004663590	2chp_A:0.6997080000);
(1ji5_A:0.5366930000	(1jig_A:0.3904280000	((((1qgh_A:0.4229620000	2ux1_A:0.5902940000):0.4924190000	(((1dps_A:0.0000020000	1jts_A:0.0000020000):0.4728020000	1o9r_A:0.2817580000):0.8170650000	1uvh_A:0.7816400000):0.5083450000):0.1606530000	(1ji4_A:1.0530090000	2fjc_A:1.0163320000):0.3035480000):0.2739390000	((1tjo_A:0.0000010000	1tk6_A:0.0000010000):0.9934010000	(((((2fzf_A:1.3685910000	((1lko_A:0.5791080000	1yuz_A:0.9335260000):0.5991770000	3qhb_A:0.8212860000):0.2518640000):0.3900580000	(((1otk_A:2.7977940000	((((1oqu_A:0.2915500000	1uzr_A:0.1467960000):0.0444719000	1r2f_A:0.2724770000):0.5334110000	(1mxr_A:0.7918460000	(1jk0_A:0.1145960000	(2uw2_A:0.0108260000	1w68_A:0.1238000000):0.2448240000):1.3421600000):0.6501180000):0.9888910000	3ee4_A:1.7620110000):0.2448210000):1.1825200000	(((2uw1_A:0.0000020000	2uw1_B:0.0000020000):0.1555430000	1afr_A:0.1963460000):2.5243900000	1za0_A:1.3784540000):0.5172120000):0.3233570000	((2inc_B:0.9996870000	(2inp_C:1.4522020000	1mty_B:2.4020370000):0.2752500000):0.6762200000	(1mty_D:1.4274390000	3dhg_A:0.8603620000):0.7594160000):1.3368900000):0.4820590000):0.8999810000	((((((1lb3_A:0.0979190000	2za7_A:0.0440740000):0.5640640000	1bg7_A:0.1164850000):0.2204110000	1r03_A:0.3427450000):0.4829780000	1z6o_M:0.9204660000):0.2809390000	1z6o_A:1.6455520000):0.0000020704	((1eum_A:0.3321540000	1krq_A:0.5832890000):0.3460460000	((3e6s_A:1.3950690000	1vlg_A:0.2946810000):0.1605760000	2jd7_A:0.2952520000):0.2906010000):0.3769780000):0.6701050000):0.4879240000	2vzb_A:1.5173900000):0.0000020853	((((1bcf_A:0.0000010000	3e1q_A:0.0000010000):0.3161870000	2fkz_A:0.2526490000):0.4415510000	1jgc_A:0.2999350000):0.6048800000	1nfv_A:0.8717180000):0.2451340000):0.5858790000):0.6642680000):0.1027240000):0.0752882000	(1n1q_A:0.4162150000	2chp_A:0.6974740000):0.2176960000);
(1ji5_A:0.2592730000	((1jig_A:0.2061410000	((1qgh_A:0.3266600000	2ux1_A:0.7072780000):0.5314010000	((1ji4_A:0.8040120000	2fjc_A:0.7390840000):0.1306420000	((((1dps_A:0.0000010000	1jts_A:0.0000010000):0.5473700000	1o9r_A:0.2281170000):0.4769400000	1uvh_A:0.9859280000):0.6551880000	((1tjo_A:0.0000010000	1tk6_A:0.0000010000):0.6134050000	(((((((2fzf_A:1.5511150000	(1otk_A:2.7545530000	((2inc_B:1.6087440000	(2inp_C:1.5227400000	1mty_B:1.7038300000):0.3585420000):0.4997600000	(1mty_D:1.8210530000	3dhg_A:0.9768260000):0.7244620000):0.6860430000):0.3769720000):0.2472270000	((((((1oqu_A:0.2543130000	1r2f_A:0.3507810000):0.0309726000	1uzr_A:0.0769000000):0.9478340000	1mxr_A:0.8313780000):0.2072230000	(1jk0_A:0.2135260000	(2uw2_A:0.1135710000	1w68_A:0.0407100000):0.1423720000):0.8707990000):1.0941000000	3ee4_A:0.8387640000):1.0592600000	(((2uw1_A:0.0000020000	2uw1_B:0.0000010000):0.0342234000	1afr_A:0.3131000000):2.0456500000	1za0_A:1.0873800000):1.6045800000):0.5388190000):0.4622010000	(1lko_A:0.8286930000	1yuz_A:1.0915700000):0.2864540000):0.4548700000	3qhb_A:0.9313680000):0.4694640000	((((((1lb3_A:0.0972320000	2za7_A:0.0713850000):0.3541500000	1bg7_A:0.1676900000):0.0791297000	1r03_A:0.3188270000):0.4374210000	1z6o_A:1.3268470000):0.1049880000	1z6o_M:1.0492180000):0.1940040000	((1eum_A:0.5663070000	1krq_A:0.3738930000):0.4139490000	(3e6s_A:1.1086590000	(2jd7_A:0.2789470000	1vlg_A:0.3832830000):0.1281460000):0.1196820000):0.2544100000):0.5371770000):0.5260610000	2vzb_A:1.0452770000):0.2051490000	((((1bcf_A:0.0000010000	3e1q_A:0.0000010000):0.3864020000	2fkz_A:0.0888420000):0.3426520000	1jgc_A:0.2205200000):0.7919680000	1nfv_A:0.6718030000):0.2240550000):0.7755650000):0.4074210000):0.3407830000):0.1950490000):0.1820070000):0.1083570000	1n1q_A:0.4466780000):0.0364304000	2chp_A:0.5461180000);
(1ji5_A:0.3285120000	(1jig_A:0.2868060000	((1qgh_A:0.4091160000	2ux1_A:0.7488510000):0.3908360000	(((1ji4_A:0.6791320000	(((1dps_A:0.0000010000	1jts_A:0.0000010000):0.4426420000	1o9r_A:0.2384800000):0.6751380000	1uvh_A:0.8970020000):0.3328980000):0.0400182000	2fjc_A:1.1660150000):0.3242640000	((1tjo_A:0.0000010000	1tk6_A:0.0000010000):1.1051800000	((((((2fzf_A:1.5629510000	(1otk_A:3.1190310000	((((((((1oqu_A:0.2088860000	1r2f_A:0.2441580000):0.1301140000	1uzr_A:0.0008580000):1.3257200000	1mxr_A:1.0901120000):0.2501020000	(1jk0_A:0.2859380000	(2uw2_A:0.0780040000	1w68_A:0.0372290000):0.1849210000):0.8065240000):0.7114970000	3ee4_A:1.3150570000):1.4133300000	1za0_A:0.9253340000):0.8442320000	((2uw1_A:0.0000020000	2uw1_B:0.0000010000):0.0615629000	1afr_A:0.2202020000):1.4222600000):0.6118210000	((2inc_B:0.6900750000	(2inp_C:1.1388880000	1mty_B:2.1446330000):0.5224500000):0.8861980000	(1mty_D:1.5354710000	3dhg_A:1.0968090000):0.5983100000):1.3880600000):0.4050490000):0.0413112000):0.5508370000	((1lko_A:0.7502970000	1yuz_A:0.8468290000):0.4894040000	3qhb_A:0.9880640000):0.5941680000):0.3004080000	(((((((1lb3_A:0.1536620000	2za7_A:0.1058710000):0.3543750000	1bg7_A:0.1680870000):0.2105500000	1r03_A:0.2283450000):0.4152770000	(1z6o_A:1.3279320000	1z6o_M:0.7467510000):0.3221390000):0.6502780000	3e6s_A:0.6505170000):0.2508060000	(2jd7_A:0.2768710000	1vlg_A:0.3777330000):0.1332120000):0.0038807500	(1eum_A:0.3484200000	1krq_A:0.3771730000):0.4180810000):0.9600540000):0.4246020000	1nfv_A:0.4761750000):0.3123320000	(((1bcf_A:0.0000010000	3e1q_A:0.0000010000):0.2279430000	2fkz_A:0.1755900000):0.2802390000	1jgc_A:0.4727170000):0.8026140000):0.1758410000	2vzb_A:1.0897670000):0.4406960000):0.2678740000):0.2488880000):0.1088520000):0.1137950000	(1n1q_A:0.3826730000	2chp_A:0.9362490000):0.0357681000);
(1ji5_A:0.3000160000	(1jig_A:0.2037880000	((1qgh_A:0.3899710000	2ux1_A:0.4959370000):0.4260580000	((1ji4_A:0.6560410000	2fjc_A:0.8752730000):0.1127060000	((((1dps_A:0.0000010000	1jts_A:0.0000010000):0.4550490000	1o9r_A:0.2483410000):0.5428170000	1uvh_A:0.7696010000):0.2042030000	((1tjo_A:0.0000010000	1tk6_A:0.0000010000):0.6075760000	((((((((2fzf_A:1.3841330000	((((((1oqu_A:0.2076280000	1r2f_A:0.3667550000):0.1504560000	1uzr_A:0.0000030000):1.2496800000	1mxr_A:1.0739970000):0.3344720000	(1jk0_A:0.2640180000	(2uw2_A:0.0666330000	1w68_A:0.1179320000):0.1578210000):1.0268300000):0.8678760000	3ee4_A:1.1481690000):1.2627700000	(((2uw1_A:0.0026510000	2uw1_B:0.0000010000):0.0206439000	1afr_A:0.2373070000):2.6837200000	1za0_A:1.5367330000):1.2484300000):0.9254100000):0.3453030000	((2inc_B:1.0422480000	(2inp_C:0.9620370000	1mty_B:2.1374840000):0.2573160000):0.5486140000	(1mty_D:1.5917160000	3dhg_A:1.1053730000):0.4618230000):1.1443300000):0.3876250000	(1lko_A:1.1816320000	1yuz_A:0.7053820000):0.5686610000):0.2131210000	3qhb_A:1.0250550000):0.6753840000	1otk_A:2.1439140000):0.3127200000	((((((((1lb3_A:0.1298270000	2za7_A:0.0815160000):0.4595030000	1bg7_A:0.1578370000):0.1866840000	1r03_A:0.3062470000):0.4370740000	1z6o_M:0.8758370000):0.3611940000	1z6o_A:1.5390880000):0.3128600000	3e6s_A:1.2148160000):0.1129570000	(2jd7_A:0.3990870000	1vlg_A:0.4125320000):0.1643680000):0.2262420000	(1eum_A:0.5521050000	1krq_A:0.4339800000):0.2607000000):0.6476340000):0.9969750000	(2vzb_A:1.6710570000	(((1bcf_A:0.0000010000	3e1q_A:0.0000010000):0.1887720000	2fkz_A:0.2187680000):0.3591990000	1jgc_A:0.4493500000):0.6381750000):0.2052990000):0.2043620000	1nfv_A:0.6916560000):0.8094490000):0.4885660000):0.3589830000):0.2250400000):0.2267520000):0.1184700000	(1n1q_A:0.3296450000	2chp_A:0.4490170000):0.1858890000);
(1ji5_A:0.3477850000	((1jig_A:0.2133440000	((1qgh_A:0.4590870000	2ux1_A:0.5490120000):0.5107390000	((1ji4_A:0.6135670000	2fjc_A:0.6032060000):0.2855690000	((((1dps_A:0.0000010000	1jts_A:0.0000010000):0.4683800000	1o9r_A:0.2933560000):0.4189170000	1uvh_A:0.9370270000):0.4768030000	((1tjo_A:0.0000010000	1tk6_A:0.0000010000):0.8223110000	(((((2fzf_A:1.7996440000	((((((1oqu_A:0.1769970000	1r2f_A:0.3221330000):0.0544437000	1uzr_A:0.1182210000):1.1216500000	1mxr_A:0.9389970000):0.2578010000	(1jk0_A:0.1723600000	(2uw2_A:0.0649170000	1w68_A:0.0545680000):0.2092500000):0.9474860000):1.0009300000	3ee4_A:1.2023920000):1.1766400000	(((2uw1_A:0.0055380000	2uw1_B:0.0000010000):0.2248370000	1afr_A:0.0868950000):2.5901400000	1za0_A:1.6653790000):0.8684030000):0.2763920000):0.4462270000	((((((1lb3_A:0.0821290000	2za7_A:0.0891270000):0.4082010000	1bg7_A:0.1012600000):0.1178370000	1r03_A:0.3124870000):0.4723710000	1z6o_M:0.7650550000):0.2729200000	1z6o_A:1.5925100000):0.3199610000	((1eum_A:0.5797940000	1krq_A:0.5339080000):0.4378140000	((3e6s_A:1.2570890000	1vlg_A:0.2061220000):0.1757940000	2jd7_A:0.5368160000):0.1431880000):0.2754970000):0.7770590000):0.2878870000	(((1lko_A:0.4755920000	1yuz_A:1.1242670000):0.8430580000	3qhb_A:0.7913880000):0.1717290000	(1otk_A:2.7369610000	((2inc_B:1.2173910000	(2inp_C:1.2189790000	1mty_B:1.9086250000):0.1778540000):0.3315260000	(1mty_D:1.6463990000	3dhg_A:1.1694210000):0.4079750000):1.1180600000):0.3074870000):0.1547590000):0.4894680000	2vzb_A:1.4854750000):0.1101430000	((((1bcf_A:0.0000010000	3e1q_A:0.0000010000):0.2222010000	2fkz_A:0.1245680000):0.2233770000	1jgc_A:0.4072770000):0.6765720000	1nfv_A:0.6392330000):0.5662660000):0.5874580000):0.5059560000):0.2940430000):0.2097280000):0.2781030000):0.2012920000	1n1q_A:0.3741450000):0.0406755000	2chp_A:0.4008470000);
(1ji5_A:0.3883840000	(1jig_A:0.1700390000	((1qgh_A:0.4958420000	2ux1_A:0.5789960000):0.4171840000	((1ji4_A:1.0119840000	((((1dps_A:0.0000010000	1jts_A:0.0000010000):0.6413520000	1o9r_A:0.1964120000):0.6136280000	1uvh_A:1.0329810000):0.3309450000	((1tjo_A:0.0000010000	1tk6_A:0.0000010000):0.8187900000	(((((2fzf_A:0.9713820000	(((((1oqu_A:0.2575660000	1r2f_A:0.2965510000):0.0759729000	1uzr_A:0.0595560000):1.3046500000	1mxr_A:0.9896360000):0.1637710000	(1jk0_A:0.2568600000	(2uw2_A:0.0396010000	1w68_A:0.1243790000):0.1949440000):1.3091300000):1.0278100000	3ee4_A:0.9899620000):1.6171100000):0.6244870000	(((((((1lb3_A:0.1627110000	2za7_A:0.0408070000):0.3066880000	1bg7_A:0.1180640000):0.1886720000	1r03_A:0.2902440000):0.5426990000	1z6o_M:0.8221550000):0.0701485000	1z6o_A:1.4836980000):0.3981460000	((1eum_A:0.3581280000	1krq_A:0.3770810000):0.3889250000	((3e6s_A:1.1641260000	2jd7_A:0.2119280000):0.1980280000	1vlg_A:0.4376730000):0.2649240000):0.1558350000):0.5776430000	(((2uw1_A:0.0000020000	2uw1_B:0.0000010000):0.2412320000	1afr_A:0.0000020000):1.9325300000	1za0_A:1.6960120000):0.7762780000):0.5491430000):0.1713870000	(((1lko_A:0.9295700000	1yuz_A:0.8423200000):0.7850780000	3qhb_A:0.5723110000):0.1256980000	(1otk_A:2.6915970000	(((2inc_B:1.2592200000	2inp_C:1.0658810000):0.3524420000	1mty_B:2.2042440000):0.9796090000	(1mty_D:2.0290990000	3dhg_A:0.6106950000):0.4798670000):0.8905260000):0.4503570000):0.1864890000):0.9004430000	2vzb_A:1.3460120000):0.1610300000	((((1bcf_A:0.0000010000	3e1q_A:0.0000010000):0.3353910000	2fkz_A:0.2156070000):0.3873000000	1jgc_A:0.5242240000):0.2306430000	1nfv_A:0.9373870000):0.2719740000):0.8535710000):0.4965550000):0.2084400000):0.0070280400	2fjc_A:0.6363900000):0.2267820000):0.3146280000):0.1303100000	(1n1q_A:0.5187910000	2chp_A:0.7192450000):0.0580881000);
(1ji5_A:0.3257970000	(1jig_A:0.2863400000	((1qgh_A:0.4169770000	2ux1_A:0.6904300000):0.5278060000	((1ji4_A:0.7049130000	2fjc_A:0.7277190000):0.2343940000	(((((1dps_A:0.0000010000	1jts_A:0.0000010000):0.4156500000	1o9r_A:0.3245490000):0.4963830000	1uvh_A:0.9288350000):0.4555390000	(1tjo_A:0.0000020000	1tk6_A:0.0000010000):0.8867860000):0.3411510000	(((((((2fzf_A:2.2002340000	((1otk_A:3.5792000000	(((2inc_B:1.0599560000	(2inp_C:1.3783080000	1mty_B:1.8394540000):0.5800780000):0.9186790000	(1mty_D:1.7166740000	3dhg_A:1.0612000000):0.4354070000):0.8627730000	1za0_A:1.9981560000):0.2269760000):0.2091110000	(((((1oqu_A:0.2466560000	1uzr_A:0.1059300000):0.0384101000	1r2f_A:0.2907030000):1.2388500000	1mxr_A:0.6566480000):0.3279470000	(1jk0_A:0.1430700000	(2uw2_A:0.0661460000	1w68_A:0.1103430000):0.2643560000):1.0609100000):1.4248200000	3ee4_A:1.1618150000):0.6124700000):0.3317750000):0.5807420000	((2uw1_A:0.0000020000	2uw1_B:0.0000010000):0.1319840000	1afr_A:0.1672450000):2.0851500000):0.1949960000	(1lko_A:0.9112870000	1yuz_A:0.9764860000):0.7311360000):0.0931748000	3qhb_A:1.0331840000):0.1073790000	((((((1lb3_A:0.1500670000	2za7_A:0.0733830000):0.3460410000	1bg7_A:0.1533890000):0.1006130000	1r03_A:0.1665500000):0.3176770000	1z6o_A:1.4343350000):0.1605460000	((((1eum_A:0.3518640000	1krq_A:0.5628610000):0.5086950000	1vlg_A:0.4975190000):0.0681188000	2jd7_A:0.1780040000):0.3774280000	3e6s_A:1.0040070000):0.5860980000):0.4275200000	1z6o_M:0.5193170000):0.9136990000):0.5797280000	2vzb_A:1.1591250000):0.2290650000	((((1bcf_A:0.0000010000	3e1q_A:0.0000010000):0.2502780000	2fkz_A:0.2137300000):0.4363190000	1jgc_A:0.4431720000):0.9097130000	1nfv_A:0.5242390000):0.5972660000):0.6069900000):0.4352970000):0.1605980000):0.2810650000):0.0715917000	(1n1q_A:0.4399790000	2chp_A:0.6585090000):0.1430240000);
(1ji5_A:0.2785620000	(1jig_A:0.2357200000	((1qgh_A:0.2901970000	2ux1_A:0.6511900000):0.4568250000	((1ji4_A:0.6564700000	2fjc_A:0.8400610000):0.1585820000	((((1dps_A:0.0000010000	1jts_A:0.0000010000):0.4765870000	1o9r_A:0.1975600000):0.5727570000	1uvh_A:0.5878900000):0.2839510000	((1tjo_A:0.0000010000	1tk6_A:0.0000010000):0.8516740000	((((((2fzf_A:0.9744640000	(1otk_A:2.6579420000	(((((((1oqu_A:0.2497320000	1r2f_A:0.3199850000):0.0853943000	1uzr_A:0.0568910000):1.0421800000	1mxr_A:0.8853310000):0.3831790000	(1jk0_A:0.1998440000	(2uw2_A:0.0756020000	1w68_A:0.0481860000):0.2356190000):1.2448800000):0.8705380000	3ee4_A:1.1882100000):0.8837800000	(((2uw1_A:0.0032360000	2uw1_B:0.0000020000):0.0108232000	1afr_A:0.2686000000):1.8637800000	1za0_A:1.3520290000):0.8597410000):0.5210960000	((2inc_B:1.0974780000	(2inp_C:1.1425710000	1mty_B:2.2739910000):0.6456380000):0.6501480000	(1mty_D:1.7143760000	3dhg_A:0.8319060000):0.4329320000):2.4067800000):0.4773830000):0.3818820000):0.6869320000	3qhb_A:1.0278930000):0.3040150000	(1lko_A:0.6982550000	1yuz_A:0.8183190000):0.7321250000):0.8340030000	((((((1lb3_A:0.2094260000	2za7_A:0.0068430000):0.4551300000	1r03_A:0.2774060000):0.1461360000	1bg7_A:0.1203100000):0.6759400000	1z6o_M:0.9209130000):0.1051930000	1z6o_A:1.1437520000):0.2323280000	((((1eum_A:0.3703130000	1krq_A:0.4908010000):0.3196450000	3e6s_A:1.2094470000):0.3105590000	2jd7_A:0.2555410000):0.2344080000	1vlg_A:0.3914990000):0.3636550000):0.5080200000):0.5139770000	2vzb_A:1.1384350000):0.0912819000	((((1bcf_A:0.0000010000	3e1q_A:0.0000010000):0.2482940000	2fkz_A:0.2181590000):0.2655550000	1jgc_A:0.2974340000):0.9551100000	1nfv_A:0.7348290000):0.3123460000):0.4289860000):0.3508890000):0.3294320000):0.2015720000):0.1161810000):0.0965254000	(1n1q_A:0.3907700000	2chp_A:0.5462220000):0.1016670000);
(1ji5_A:0.2860940000	((1jig_A:0.2719800000	((1qgh_A:0.2640030000	2ux1_A:0.8748790000):0.5180880000	((1ji4_A:0.7866060000	2fjc_A:0.7394250000):0.2928100000	(((((1dps_A:0.0000010000	1jts_A:0.0000010000):0.5815770000	1o9r_A:0.3217180000):0.7872790000	1uvh_A:0.9848960000):0.6599980000	(1tjo_A:0.0000020000	1tk6_A:0.0000010000):0.8030060000):0.3231900000	(((((2fzf_A:1.6060190000	((1lko_A:0.5995640000	1yuz_A:0.8770690000):0.8188550000	(((((((1oqu_A:0.2066900000	1uzr_A:0.1140360000):0.0256022000	1r2f_A:0.2874280000):1.1219000000	1mxr_A:0.8919490000):0.4253230000	(1jk0_A:0.2176720000	(2uw2_A:0.0932360000	1w68_A:0.0564570000):0.3019450000):0.7785630000):0.9212080000	3ee4_A:1.0985260000):0.8666940000	((2inc_B:1.2218270000	(2inp_C:1.0260340000	1mty_B:2.1214130000):0.2053200000):0.3868790000	(1mty_D:1.9132320000	3dhg_A:1.4439790000):0.3700520000):1.2395200000):0.1814260000	((2uw1_A:0.0000020000	(2uw1_B:0.0000010000	1afr_A:0.3204650000):0.0028315200):2.9675700000	1za0_A:1.7090560000):0.5035270000):1.1168100000):0.1547880000):0.6962100000	3qhb_A:1.2426470000):0.3117310000	((((((1lb3_A:0.1622720000	2za7_A:0.1200410000):0.4202890000	(1bg7_A:0.1449540000	1r03_A:0.2227810000):0.0468993000):0.3151420000	1z6o_M:1.0364550000):0.1898460000	1z6o_A:1.3454210000):0.0029596900	((((1eum_A:0.5825970000	1krq_A:0.3840390000):0.3491750000	2jd7_A:0.2147180000):0.2121130000	1vlg_A:0.2753780000):0.2671040000	3e6s_A:1.3123980000):0.3839890000):0.5568670000	1otk_A:3.7453160000):0.4364850000):0.6817220000	((((1bcf_A:0.0000010000	3e1q_A:0.0000010000):0.3200150000	2fkz_A:0.1424330000):0.3370340000	1jgc_A:0.5485200000):0.8320440000	1nfv_A:0.8491920000):0.4091310000):0.1378320000	2vzb_A:1.2414490000):0.7215160000):0.5435020000):0.2170040000):0.1846480000):0.1276670000	1n1q_A:0.4535370000):0.0662182000	2chp_A:0.8444200000);
(1ji5_A:0.3842640000	((1jig_A:0.1748440000	(((1ji4_A:0.7010040000	(((1dps_A:0.0000010000	1jts_A:0.0000010000):0.4106370000	1o9r_A:0.2998960000):0.4938430000	1uvh_A:0.9586940000):0.5009510000):0.0953141000	2fjc_A:0.7624840000):0.1792720000	((1tjo_A:0.0000010000	1tk6_A:0.0000010000):0.9014220000	(((((((2fzf_A:2.2861700000	((((((1oqu_A:0.2490640000	1r2f_A:0.3092710000):0.0544386000	1uzr_A:0.0925740000):0.7000010000	1mxr_A:0.9929200000):0.4132650000	(1jk0_A:0.2723840000	(2uw2_A:0.0582130000	1w68_A:0.0528340000):0.2454440000):1.3092400000):0.5721320000	3ee4_A:1.5324670000):1.4847800000	((((2inc_B:1.4118890000	2inp_C:0.9870030000):0.3761340000	1mty_B:1.8259570000):0.3026290000	(1mty_D:2.0304100000	3dhg_A:1.3910420000):0.5011280000):0.3750740000	(((2uw1_A:0.0085400000	2uw1_B:0.0000010000):0.1729580000	1afr_A:0.0825070000):2.4290900000	1za0_A:0.9430290000):1.2580000000):0.0919767000):0.7583810000):0.2633110000	(1lko_A:0.8166250000	1yuz_A:1.0804380000):0.2290250000):0.4004270000	3qhb_A:0.9456060000):0.1567000000	1otk_A:3.0764890000):0.3870000000	((((((1lb3_A:0.1388460000	2za7_A:0.0812720000):0.4492870000	1bg7_A:0.1381610000):0.0615696000	1r03_A:0.3262340000):0.4519410000	1z6o_A:1.3171170000):0.0810060000	1z6o_M:1.0766950000):0.1630540000	(((1eum_A:0.5920350000	1krq_A:0.3080440000):0.3508750000	3e6s_A:1.0219020000):0.0812526000	(2jd7_A:0.3655860000	1vlg_A:0.4384280000):0.1131470000):0.4488060000):0.7553330000):0.4827960000	2vzb_A:1.1678150000):0.1526250000	((((1bcf_A:0.0000010000	3e1q_A:0.0000010000):0.3818680000	2fkz_A:0.0886730000):0.3728860000	1jgc_A:0.3820860000):0.9782710000	1nfv_A:0.8259950000):0.4061360000):0.6274580000):0.4418010000):0.2773480000):0.0780288000	(1qgh_A:0.2964090000	2ux1_A:0.8916630000):0.5782720000):0.0179855000	(1n1q_A:0.3579070000	2chp_A:0.5918450000):0.1141940000);
(1ji5_A:0.2144310000	(1jig_A:0.3404350000	(1n1q_A:0.4524990000	(((1qgh_A:0.4201950000	2ux1_A:0.7354200000):0.3593550000	((1ji4_A:0.5468220000	2fjc_A:0.9702160000):0.1226590000	(((1dps_A:0.0000010000	1jts_A:0.0000010000):0.4405590000	1o9r_A:0.3494070000):0.8535180000	1uvh_A:1.1096770000):0.7922730000):0.2674800000):0.1071840000	((1tjo_A:0.0000010000	1tk6_A:0.0000010000):1.0709400000	(((((((2fzf_A:1.9425840000	((1otk_A:1.7185000000	(((((1oqu_A:0.2322300000	1r2f_A:0.3839110000):0.0469501000	1uzr_A:0.0821800000):0.9032240000	(1jk0_A:0.2469760000	(2uw2_A:0.1047020000	1w68_A:0.0674920000):0.1918740000):1.2468600000):0.1715180000	1mxr_A:1.0185030000):0.6035250000	(3ee4_A:1.1401040000	(((2uw1_A:0.0000020000	2uw1_B:0.0000010000):0.0872564000	1afr_A:0.2391030000):2.1336300000	1za0_A:1.1166840000):1.2298000000):0.0703549000):1.3220900000):0.4164750000	((2inc_B:1.0678740000	(2inp_C:1.3053470000	1mty_B:2.2111830000):0.4527880000):0.0202620000	(1mty_D:2.0233690000	3dhg_A:1.1389850000):0.4231170000):1.2212100000):0.8074010000):0.2950290000	(1lko_A:0.6005280000	1yuz_A:0.7243050000):0.6364560000):0.4910240000	3qhb_A:0.7693740000):0.7635660000	((((((1lb3_A:0.1580360000	2za7_A:0.0369520000):0.5636030000	1bg7_A:0.1230670000):0.1186970000	1r03_A:0.3889490000):0.2907710000	1z6o_M:1.3469110000):0.2936020000	1z6o_A:1.8979420000):0.3876520000	((1eum_A:0.5286930000	1krq_A:0.4231420000):0.4137380000	((3e6s_A:1.4696250000	2jd7_A:0.2082150000):0.1565090000	1vlg_A:0.2928570000):0.1375480000):0.1940060000):0.7175470000):0.6278090000	1nfv_A:0.5557020000):0.1409380000	(((1bcf_A:0.0000010000	3e1q_A:0.0000010000):0.3326970000	2fkz_A:0.2832200000):0.5623830000	1jgc_A:0.3871810000):0.4474970000):0.4527530000	2vzb_A:1.1263490000):0.4607170000):0.5641700000):0.1145720000):0.1369930000):0.0700909000	2chp_A:0.7046390000);
(1ji5_A:0.3653370000	(1jig_A:0.2913690000	((1qgh_A:0.2630790000	2ux1_A:0.7479840000):0.6537490000	((1ji4_A:0.8084940000	2fjc_A:0.9234380000):0.3100120000	((((1dps_A:0.0000010000	1jts_A:0.0000010000):0.4513410000	1o9r_A:0.3371930000):0.6047690000	1uvh_A:0.9931400000):0.4424880000	((1tjo_A:0.0000010000	1tk6_A:0.0000010000):0.9506410000	(((((((2fzf_A:1.6724720000	((((((1oqu_A:0.2652800000	1r2f_A:0.3432430000):0.0935074000	1uzr_A:0.0808730000):1.0653900000	1mxr_A:0.8672330000):0.6412450000	(1jk0_A:0.1461790000	(2uw2_A:0.0666510000	1w68_A:0.0500460000):0.2876280000):0.9362640000):1.1382200000	3ee4_A:1.0368220000):1.5186700000	(((2uw1_A:0.0055850000	2uw1_B:0.0000010000):0.0411140000	1afr_A:0.2741490000):2.4266100000	1za0_A:1.3074140000):0.5103650000):0.4330750000):0.4482950000	(((2inc_B:1.1258910000	2inp_C:1.3277390000):0.3186680000	1mty_B:2.0410690000):0.5467230000	(1mty_D:1.6848990000	3dhg_A:1.2061520000):0.1901150000):1.8754700000):0.4640100000	1otk_A:1.9427770000):0.7048720000	((1lko_A:0.9140510000	1yuz_A:1.0428730000):0.7364940000	3qhb_A:1.0205750000):0.8285340000):0.3677040000	(((((((1lb3_A:0.1437370000	2za7_A:0.0574980000):0.4413260000	1bg7_A:0.1670880000):0.0413879000	1r03_A:0.3867480000):0.6638790000	1z6o_M:1.0229580000):0.0949029000	1z6o_A:1.1655320000):0.5824660000	(3e6s_A:1.1466320000	(2jd7_A:0.4485430000	1vlg_A:0.5850270000):0.1666120000):0.2138580000):0.2880900000	(1eum_A:0.7079100000	1krq_A:0.3291860000):0.3313100000):0.8363790000):0.6499730000	2vzb_A:1.4723790000):0.1251310000	((((1bcf_A:0.0000010000	3e1q_A:0.0000010000):0.3648640000	2fkz_A:0.1548140000):0.2107170000	1jgc_A:0.5804050000):1.0431800000	1nfv_A:0.8475140000):0.4598390000):0.3231280000):0.5588820000):0.1707960000):0.3499340000):0.1030660000):0.1317120000	(1n1q_A:0.4841310000	2chp_A:0.5575500000):0.1984950000);
(1ji5_A:0.2588010000	((1jig_A:0.2348410000	((1qgh_A:0.2337360000	2ux1_A:0.8648920000):0.5825350000	(1ji4_A:0.6978920000	2fjc_A:0.8079980000):0.4676130000):0.1611330000):0.0512716000	(((((1dps_A:0.0000010000	1jts_A:0.0000010000):0.4173420000	1o9r_A:0.3328200000):0.5523700000	1uvh_A:0.7230840000):0.3643170000	(1tjo_A:0.0000020000	1tk6_A:0.0000010000):1.2126600000):0.4207090000	(((((((((2fzf_A:1.2967190000	((2uw1_A:0.0046570000	(2uw1_B:0.0000010000	1afr_A:0.2786740000):0.0038936100):1.9371200000	1za0_A:1.6368010000):0.3627600000):0.3215470000	((((1oqu_A:0.1989120000	(1r2f_A:0.3165050000	1uzr_A:0.0875200000):0.0036062800):1.0424900000	1mxr_A:0.7252530000):0.5271590000	(1jk0_A:0.2782700000	(2uw2_A:0.1017800000	1w68_A:0.0589240000):0.2305950000):1.0252400000):1.0643800000	3ee4_A:1.1492970000):1.2853000000):0.2333740000	(((2inc_B:0.9773320000	(2inp_C:1.4663230000	1mty_B:2.0585680000):0.6043160000):1.0505900000	1mty_D:1.7873480000):0.1979950000	3dhg_A:0.9798420000):1.2358200000):0.6704380000	(1lko_A:0.7167300000	1yuz_A:1.1986760000):0.3521490000):0.4982420000	3qhb_A:0.9330400000):0.4789730000	1otk_A:2.6957690000):0.7083700000	((((((1lb3_A:0.1995320000	2za7_A:0.0206610000):0.4671290000	1bg7_A:0.1433770000):0.1742570000	1r03_A:0.3163690000):0.6844110000	1z6o_M:0.7225780000):0.4343380000	((1eum_A:0.7682080000	1krq_A:0.4548070000):0.3485140000	(3e6s_A:1.2506830000	(2jd7_A:0.5302360000	1vlg_A:0.2735730000):0.2796010000):0.2272220000):0.1955030000):0.2804480000	1z6o_A:1.9545480000):0.4334500000):0.8137020000	1nfv_A:0.6012140000):0.3420430000	(2vzb_A:1.4057040000	(((1bcf_A:0.0000010000	3e1q_A:0.0000010000):0.2655890000	2fkz_A:0.2565830000):0.5460380000	1jgc_A:0.3947520000):0.6168220000):0.1885850000):0.6851610000):0.3430720000):0.0129831000	(1n1q_A:0.5027720000	2chp_A:0.5995790000):0.0891051000);
(1ji5_A:0.2535320000	((1jig_A:0.1679270000	((1qgh_A:0.3024980000	2ux1_A:0.8582960000):0.2779520000	(((1ji4_A:0.5014010000	2fjc_A:0.7741360000):0.1277820000	((1tjo_A:0.0000010000	1tk6_A:0.0000010000):0.9355070000	(((((2fzf_A:1.8416830000	(1otk_A:2.1668730000	((((((1oqu_A:0.2269810000	1r2f_A:0.3138180000):0.0209894000	1uzr_A:0.0943210000):1.2369700000	1mxr_A:0.7364850000):0.2257740000	(1jk0_A:0.1406850000	(2uw2_A:0.0674560000	1w68_A:0.0734930000):0.2703350000):0.9413050000):1.4540000000	3ee4_A:0.9374070000):2.1700800000	(((2inc_B:0.9927000000	2inp_C:1.3563950000):0.3975370000	(1mty_D:1.5756940000	3dhg_A:1.1399520000):0.8529310000):0.4840630000	(1mty_B:0.8539290000	(((2uw1_A:0.0055060000	2uw1_B:0.0000010000):0.0254194000	1afr_A:0.2856070000):2.6407500000	1za0_A:2.2502130000):0.9301470000):0.6357400000):0.4425540000):0.5071290000):0.4061450000):0.7015710000	((1lko_A:0.9244380000	1yuz_A:0.9077440000):0.9510940000	3qhb_A:0.8867860000):0.2836850000):0.2677750000	(((1lb3_A:0.1026570000	2za7_A:0.1180430000):0.2553170000	(1bg7_A:0.1993480000	1r03_A:0.3591600000):0.1093700000):0.3932950000	(1z6o_A:1.0632390000	(1z6o_M:0.9855630000	(((1eum_A:0.5408510000	1krq_A:0.3248870000):0.4311070000	3e6s_A:1.2353800000):0.2481330000	(2jd7_A:0.2586800000	1vlg_A:0.4871230000):0.1465940000):0.6991950000):0.1488580000):0.0406431000):0.9326660000):0.4938140000	2vzb_A:1.6064630000):0.2427380000	((((1bcf_A:0.0000010000	3e1q_A:0.0000010000):0.3600170000	2fkz_A:0.1938040000):0.4774920000	1jgc_A:0.4908100000):0.7829020000	1nfv_A:0.7410240000):0.4259550000):0.3193530000):0.5403240000):0.2230810000	(((1dps_A:0.0000010000	1jts_A:0.0000010000):0.2821000000	1o9r_A:0.3545670000):0.5493270000	1uvh_A:0.7196450000):0.5225830000):0.2105780000):0.2432060000):0.2270040000	1n1q_A:0.4641180000):0.0955631000	2chp_A:0.5920640000);
(1ji5_A:0.2398050000	(1jig_A:0.1444470000	((1qgh_A:0.3638590000	2ux1_A:0.7114180000):0.3356350000	((1ji4_A:0.6836020000	((((1dps_A:0.0000010000	1jts_A:0.0000010000):0.4832190000	1o9r_A:0.1632610000):0.5936110000	1uvh_A:0.5953940000):0.4078850000	((1tjo_A:0.0000010000	1tk6_A:0.0000010000):0.7292060000	(((((((((2fzf_A:1.3832770000	((((1oqu_A:0.2880880000	1r2f_A:0.2986220000):0.0482304000	1uzr_A:0.0472840000):1.0425400000	(1mxr_A:0.7000160000	(1jk0_A:0.2960180000	(2uw2_A:0.0673580000	1w68_A:0.0519540000):0.1267720000):1.3024900000):0.1787270000):1.6834400000	3ee4_A:1.0151620000):1.3050400000):0.4289030000	(((2uw1_A:0.0000020000	2uw1_B:0.0000010000):0.0099682100	1afr_A:0.2614040000):1.7009800000	1za0_A:1.8625360000):0.7863880000):1.3412800000	(((2inc_B:0.9390780000	2inp_C:1.2538300000):0.4692380000	1mty_B:2.0802340000):0.6091500000	(1mty_D:2.0677320000	3dhg_A:0.7966730000):0.3104590000):1.3252100000):0.2482150000	(1lko_A:0.9580210000	1yuz_A:0.6962100000):0.7222020000):0.4142360000	3qhb_A:0.6512100000):0.4752630000	((((1lb3_A:0.2128820000	2za7_A:0.0182200000):0.4889050000	1bg7_A:0.1815800000):0.1170180000	1r03_A:0.2063740000):0.3439450000	(((1z6o_A:0.9804810000	1otk_A:4.1986510000):0.1575920000	1z6o_M:1.0632070000):0.0874971000	(((1eum_A:0.5603820000	1krq_A:0.2939190000):0.4265940000	3e6s_A:1.3229710000):0.1700230000	(2jd7_A:0.2948240000	1vlg_A:0.5182900000):0.2813120000):0.4631210000):0.2199530000):1.1697200000):0.7081880000	2vzb_A:1.2232700000):0.3013880000	(((1bcf_A:0.0000010000	3e1q_A:0.0000010000):0.2775220000	2fkz_A:0.2342050000):0.3156560000	1jgc_A:0.4104700000):0.6641960000):0.1226250000	1nfv_A:1.0587690000):0.6977370000):0.8729380000):0.1320030000):0.1536920000	2fjc_A:0.9079030000):0.2367170000):0.2329790000):0.1633290000	(1n1q_A:0.3474520000	2chp_A:0.5854470000):0.2058370000);
(1ji5_A:0.3373110000	(1jig_A:0.1792220000	(((1qgh_A:0.4888200000	2ux1_A:0.6999770000):0.1483300000	(1ji4_A:0.9462030000	2fjc_A:1.0253750000):0.3340890000):0.2856480000	((((1dps_A:0.0000010000	1jts_A:0.0000010000):0.8010220000	1o9r_A:0.2062620000):0.7027710000	1uvh_A:0.8053350000):0.5590770000	((1tjo_A:0.0000010000	1tk6_A:0.0000010000):0.6522980000	(((((2fzf_A:2.8319400000	((1lko_A:0.9302890000	1yuz_A:0.8368970000):0.5550420000	3qhb_A:1.1699830000):0.3137620000):0.0851631000	(((((((1oqu_A:0.2438400000	1r2f_A:0.2401050000):0.0234257000	1uzr_A:0.0720030000):1.2514100000	1mxr_A:0.8492220000):0.2050130000	(1jk0_A:0.2023530000	(2uw2_A:0.0684520000	1w68_A:0.0968760000):0.2148610000):0.7678370000):0.5076980000	3ee4_A:1.8995310000):1.0988400000	((2inc_B:1.2749130000	(2inp_C:1.1217430000	1mty_B:1.9051500000):0.3682010000):0.3311570000	(1mty_D:1.5670740000	3dhg_A:1.1974240000):0.3742630000):0.9913240000):0.8221860000	(((2uw1_A:0.0029310000	2uw1_B:0.0000010000):0.0390137000	1afr_A:0.2185880000):1.6043200000	1za0_A:2.1731110000):0.5484760000):0.7374850000):0.6758970000	1nfv_A:0.6109270000):0.3930410000	(((((((1lb3_A:0.1793550000	2za7_A:0.1054540000):0.5441250000	1bg7_A:0.1864070000):0.1387440000	1r03_A:0.3005180000):0.4184790000	1z6o_M:0.8910050000):0.0953359000	1z6o_A:1.6719540000):0.3273730000	1otk_A:3.1745250000):0.0368010000	(((1eum_A:0.4678440000	1krq_A:0.4602790000):0.5284520000	1vlg_A:0.3271580000):0.0834799000	(3e6s_A:1.2513310000	2jd7_A:0.1945790000):0.1834780000):0.4064330000):0.9389250000):0.0328681000	(2vzb_A:1.3003070000	(((1bcf_A:0.0000010000	3e1q_A:0.0000010000):0.3084180000	2fkz_A:0.2759240000):0.3068540000	1jgc_A:0.4464810000):0.6421440000):0.1227490000):0.6571090000):0.3036870000):0.4773000000):0.0652583000):0.1218640000	(1n1q_A:0.3440870000	2chp_A:0.5593360000):0.0998133000);
(1ji5_A:0.2027800000	((1jig_A:0.2143080000	((1qgh_A:0.3256670000	2ux1_A:0.7020870000):0.3887020000	(1ji4_A:0.7484380000	2fjc_A:0.7825030000):0.3772360000):0.2770620000):0.0431659000	((((1dps_A:0.0000010000	1jts_A:0.0000010000):0.6201010000	1o9r_A:0.2779440000):0.6613390000	1uvh_A:0.7686590000):0.6213350000	((1tjo_A:0.0000010000	1tk6_A:0.0000010000):0.9217500000	(((((((2fzf_A:2.1142250000	(((2uw1_A:0.0000020000	2uw1_B:0.0000010000):0.0000021200	1afr_A:0.2900840000):1.5770100000	1za0_A:1.8175020000):0.6985750000):0.1047800000	(((((1oqu_A:0.1922940000	1r2f_A:0.2697480000):0.0375960000	1uzr_A:0.0766680000):1.0578900000	1mxr_A:0.7036190000):0.4144840000	(1jk0_A:0.0803300000	(2uw2_A:0.0359530000	1w68_A:0.0573910000):0.3023760000):0.7148710000):1.3640100000	3ee4_A:1.0877820000):1.8029900000):0.1584020000	(((2inc_B:0.8934530000	(2inp_C:1.2834770000	1mty_B:2.3444820000):0.4299640000):0.7726060000	1mty_D:1.5398870000):0.2470540000	3dhg_A:0.9088710000):2.0138600000):0.3356310000	((1lko_A:0.5801520000	1yuz_A:0.9404170000):0.7293920000	3qhb_A:0.9672820000):0.4351350000):0.1755610000	(((((1lb3_A:0.1632370000	2za7_A:0.0655450000):0.2629860000	(1bg7_A:0.1439560000	1r03_A:0.3800650000):0.0946072000):0.4755910000	((1eum_A:0.5991290000	1krq_A:0.3849600000):0.4401780000	((3e6s_A:1.4257130000	2jd7_A:0.2483570000):0.2036590000	1vlg_A:0.3149900000):0.3764880000):0.6105370000):0.0787955000	1z6o_M:0.8502750000):0.0777451000	(1z6o_A:1.3849710000	1otk_A:2.7592550000):0.1219390000):0.6167140000):0.6516300000	2vzb_A:1.5694220000):0.0749212000	((((1bcf_A:0.0000010000	3e1q_A:0.0000010000):0.3034830000	2fkz_A:0.2258170000):0.1903620000	1jgc_A:0.8126050000):0.7943490000	1nfv_A:0.7079860000):0.2188820000):0.3091040000):0.3640370000):0.3897270000):0.1040370000	(1n1q_A:0.3802890000	2chp_A:0.5485390000):0.1297450000);
(1ji5_A:0.2692210000	((1jig_A:0.1091900000	((1qgh_A:0.4589420000	2ux1_A:0.5685400000):0.4300980000	((1ji4_A:0.7461710000	2fjc_A:0.5785390000):0.0455081000	((((1dps_A:0.0000010000	1jts_A:0.0000010000):0.5655020000	1o9r_A:0.1989760000):0.7099040000	1uvh_A:0.8165920000):0.4549980000	((1tjo_A:0.0000010000	1tk6_A:0.0000010000):0.8212000000	((((((2fzf_A:1.3389700000	((((((1oqu_A:0.1833340000	1r2f_A:0.2717170000):0.0259396000	1uzr_A:0.0764840000):0.9929500000	1mxr_A:0.6997350000):0.1575570000	(1jk0_A:0.2422320000	(2uw2_A:0.0630570000	1w68_A:0.0620190000):0.1876990000):1.0516600000):1.1119100000	3ee4_A:0.6646390000):0.8605530000	(((2uw1_A:0.0000020000	2uw1_B:0.0000010000):0.2636220000	1afr_A:0.0428120000):1.7295100000	1za0_A:1.8604900000):0.4303020000):0.3794050000):0.2508740000	(1otk_A:3.0004120000	((2inc_B:1.1418420000	(2inp_C:0.6333070000	1mty_B:2.4956040000):0.4674520000):0.4812070000	(1mty_D:1.5442890000	3dhg_A:1.0460610000):0.6498090000):0.6944200000):0.2807290000):0.2904090000	(1lko_A:0.5593030000	1yuz_A:0.5343340000):0.7671310000):0.3304880000	(3qhb_A:0.6171390000	(((((1lb3_A:0.1090870000	2za7_A:0.0632560000):0.4815450000	1bg7_A:0.1028290000):0.1844840000	1r03_A:0.2239770000):0.4624350000	(1z6o_A:1.6233170000	1z6o_M:0.7686830000):0.1465060000):0.3441860000	((1eum_A:0.4755120000	1krq_A:0.3001130000):0.4349800000	((3e6s_A:1.2576860000	2jd7_A:0.1739700000):0.1977860000	1vlg_A:0.3633090000):0.1318560000):0.1884250000):1.1024500000):0.0335863000):0.7687770000	((((1bcf_A:0.0000010000	3e1q_A:0.0000010000):0.3080870000	2fkz_A:0.1466730000):0.4398160000	1jgc_A:0.5703940000):0.5809640000	1nfv_A:0.8626910000):0.2950930000):0.1053220000	2vzb_A:1.1655940000):0.8103050000):0.4109330000):0.4519670000):0.1790200000):0.2409420000):0.1221320000	1n1q_A:0.4203010000):0.1040180000	2chp_A:0.6553810000);
(1ji5_A:0.2864270000	(1jig_A:0.0927550000	((1qgh_A:0.4259220000	2ux1_A:0.7642170000):0.3329300000	((1ji4_A:0.9342300000	2fjc_A:0.9241650000):0.2709990000	((((1dps_A:0.0000010000	1jts_A:0.0000010000):0.5074880000	1o9r_A:0.4525650000):0.6307020000	1uvh_A:0.7141200000):0.7041610000	((1tjo_A:0.0000010000	1tk6_A:0.0000010000):0.5610760000	(((((((2fzf_A:2.3673080000	(((((((1oqu_A:0.2922330000	1r2f_A:0.3255590000):0.0580687000	1uzr_A:0.0415250000):1.1761800000	1mxr_A:0.7507630000):0.4890730000	(1jk0_A:0.1279320000	(2uw2_A:0.0543310000	1w68_A:0.0774040000):0.3013280000):0.8835350000):0.9140970000	3ee4_A:1.5843590000):1.1048900000	((2uw1_A:0.0058930000	(2uw1_B:0.0000010000	1afr_A:0.2618820000):0.0003906040):2.8240900000	1za0_A:1.2668170000):0.8167460000):0.5284140000	(((2inc_B:0.9438380000	2inp_C:1.2829290000):0.4665350000	(1mty_D:1.7443990000	3dhg_A:1.0225970000):0.4317040000):0.5561050000	1mty_B:2.0331930000):1.2151600000):0.1737920000):0.4172280000	1otk_A:2.2264060000):0.6701990000	(1lko_A:0.6297470000	1yuz_A:0.9732700000):1.0134100000):0.2832870000	3qhb_A:1.3405820000):0.4469140000	(((1lb3_A:0.1085800000	2za7_A:0.1179630000):0.3890980000	(1bg7_A:0.1482830000	1r03_A:0.5140490000):0.1237490000):0.2867120000	((1z6o_A:1.2509630000	1z6o_M:0.8083510000):0.3291830000	(((1eum_A:0.5990290000	1krq_A:0.4180200000):0.3118380000	3e6s_A:0.9054420000):0.1988180000	(2jd7_A:0.4786090000	1vlg_A:0.3338090000):0.2550450000):0.7404540000):0.1349940000):0.6951870000):0.4730120000	2vzb_A:1.0407400000):0.0593579000	((((1bcf_A:0.0000010000	3e1q_A:0.0000010000):0.2875350000	2fkz_A:0.2100630000):0.4003040000	1jgc_A:0.4198020000):0.3961300000	1nfv_A:1.2499370000):0.4201040000):0.7207770000):0.5059900000):0.3502340000):0.3173050000):0.2127550000):0.1320720000	(1n1q_A:0.3513080000	2chp_A:0.3537250000):0.1471630000);
(1ji5_A:0.3194260000	(1jig_A:0.2868490000	((1qgh_A:0.1920190000	2ux1_A:0.8232720000):0.5011500000	(((1ji4_A:0.6082870000	2fjc_A:0.7730540000):0.2862150000	(((1dps_A:0.0000010000	1jts_A:0.0000010000):0.3917920000	1o9r_A:0.3831580000):0.5286090000	1uvh_A:0.8570090000):0.6145880000):0.1140130000	((1tjo_A:0.0000010000	1tk6_A:0.0000010000):1.0984000000	((((((2fzf_A:2.0904790000	(((((((1oqu_A:0.2809910000	1r2f_A:0.3110230000):0.0648645000	1uzr_A:0.0589810000):1.2669700000	1mxr_A:0.7784060000):0.6846150000	(1jk0_A:0.1933510000	(2uw2_A:0.0625770000	1w68_A:0.0946990000):0.1852270000):0.8488880000):0.9209670000	3ee4_A:1.3839920000):1.4203900000	(((2uw1_A:0.0060750000	2uw1_B:0.0000010000):0.0114253000	1afr_A:0.2812940000):2.9653300000	1za0_A:1.0777220000):0.5798910000):2.0342600000	((2inc_B:0.9467960000	(2inp_C:1.4035110000	1mty_B:2.4537760000):0.3324680000):0.7453660000	(1mty_D:1.7785770000	3dhg_A:0.9387630000):0.3199320000):0.8181650000):0.4438650000):0.6850510000	(1lko_A:1.3139890000	1yuz_A:0.4855680000):0.4036970000):0.5994530000	3qhb_A:0.7831230000):0.6247040000	(((((((1lb3_A:0.1560100000	2za7_A:0.0795620000):0.4683420000	1r03_A:0.3567670000):0.1648490000	1bg7_A:0.1005800000):0.7227520000	1z6o_M:0.9901920000):0.0706232000	1z6o_A:1.3716660000):0.0000028147	(((1eum_A:0.5070670000	1krq_A:0.2477320000):0.3223170000	3e6s_A:1.4425590000):0.1551750000	(2jd7_A:0.3485290000	1vlg_A:0.4062420000):0.3568880000):0.8927730000):0.2515220000	1otk_A:2.7749730000):0.4556710000):0.8824790000	(2vzb_A:1.1293690000	(((1bcf_A:0.0000010000	3e1q_A:0.0000010000):0.3443230000	2fkz_A:0.2757280000):0.3063750000	1jgc_A:0.3690210000):0.5161610000):0.2225710000):0.1731900000	1nfv_A:0.8631900000):0.4174180000):0.6802920000):0.1711590000):0.1025060000):0.1352030000	(1n1q_A:0.4150770000	2chp_A:0.5641720000):0.1174130000);
(1ji5_A:0.3611290000	((1jig_A:0.1531850000	((1qgh_A:0.2820790000	2ux1_A:0.6584960000):0.5352610000	(1ji4_A:0.7148910000	2fjc_A:0.8235350000):0.3518060000):0.2425850000):0.0628606000	(((((1dps_A:0.0000020000	1jts_A:0.0000020000):0.3231130000	1o9r_A:0.5098840000):0.7367490000	1uvh_A:0.8894380000):0.4361000000	(1tjo_A:0.0000010000	1tk6_A:0.0000010000):0.8932850000):0.4727400000	(((((((((2fzf_A:1.9460940000	((1otk_A:2.5532120000	(((1oqu_A:0.2698540000	1r2f_A:0.2674040000):0.0256179000	1uzr_A:0.1011970000):0.4939480000	(1mxr_A:0.7713890000	(1jk0_A:0.2019940000	(2uw2_A:0.0663200000	1w68_A:0.0923550000):0.1739390000):1.1381200000):0.4384210000):0.6976580000):0.4974740000	3ee4_A:1.1450430000):1.2658800000):0.0912232000	1za0_A:1.2040290000):0.6743550000	((2uw1_A:0.0054180000	2uw1_B:0.0000020000):0.1094940000	1afr_A:0.1705960000):1.7195100000):0.6526520000	((2inc_B:1.1068510000	(2inp_C:0.8906650000	1mty_B:2.1350490000):0.5373930000):0.9021200000	(1mty_D:1.9148410000	3dhg_A:0.7307240000):0.3279390000):1.2812200000):0.3139200000	(1lko_A:0.6965290000	1yuz_A:0.8971440000):0.6406580000):0.3632370000	3qhb_A:0.7314980000):0.4319560000	(((((1lb3_A:0.0991530000	2za7_A:0.0959350000):0.3894740000	1r03_A:0.3441940000):0.1139920000	1bg7_A:0.0423380000):0.6818830000	(1z6o_A:1.5737290000	1z6o_M:0.5058620000):0.1434940000):0.3072710000	((1eum_A:0.6056090000	1krq_A:0.3288490000):0.4503830000	(3e6s_A:0.8145410000	(2jd7_A:0.3956460000	1vlg_A:0.3315930000):0.1724040000):0.0938929000):0.4878660000):1.1996800000):0.5342030000	((((1bcf_A:0.0000010000	3e1q_A:0.0000010000):0.3869370000	2fkz_A:0.1115560000):0.8744720000	1jgc_A:0.1429570000):0.9184910000	1nfv_A:0.8043870000):0.2187090000):0.0550163000	2vzb_A:1.2911580000):0.8824810000):0.3611970000):0.0835825000	(1n1q_A:0.3466460000	2chp_A:0.6741250000):0.0301794000);
(1ji5_A:0.1660420000	(1jig_A:0.2216910000	((1n1q_A:0.1931470000	((1ji4_A:0.7069680000	2fjc_A:0.8364880000):0.2655380000	((((1dps_A:0.0000010000	1jts_A:0.0000010000):0.4253300000	1o9r_A:0.3692400000):0.4808440000	1uvh_A:0.8251010000):0.5555670000	((1tjo_A:0.0000010000	1tk6_A:0.0000010000):0.9452970000	(((((2fzf_A:2.4492890000	(1otk_A:3.5209710000	((((((1oqu_A:0.2073040000	1uzr_A:0.1050740000):0.0808269000	1r2f_A:0.2807580000):1.1732200000	1mxr_A:0.8315050000):0.2611780000	(1jk0_A:0.1880740000	(2uw2_A:0.0547990000	1w68_A:0.0612680000):0.2533770000):0.7734300000):1.0094300000	(3ee4_A:1.3106710000	(((2uw1_A:0.0028670000	2uw1_B:0.0000010000):0.0099003900	1afr_A:0.2801650000):2.4248100000	1za0_A:0.9103660000):1.5342500000):0.4654730000):1.4350700000	((2inc_B:0.9612170000	(2inp_C:1.2005300000	1mty_B:2.0786580000):0.5261870000):0.7307190000	(1mty_D:1.5944130000	3dhg_A:0.9670310000):0.4360770000):0.1816240000):0.1817820000):0.3944370000):0.3149460000	(1lko_A:0.8402810000	1yuz_A:0.8483930000):0.5544570000):0.6278050000	3qhb_A:0.3715190000):0.8496540000	((((((1lb3_A:0.1194990000	2za7_A:0.0584020000):0.3777310000	1bg7_A:0.1778720000):0.1091260000	1r03_A:0.2993020000):0.4100400000	1z6o_M:1.0009150000):0.0349023000	1z6o_A:1.6492650000):0.2334170000	(((1eum_A:0.5995400000	1krq_A:0.3228570000):0.6066310000	3e6s_A:1.2506240000):0.1619340000	(2jd7_A:0.3221210000	1vlg_A:0.2167620000):0.1330910000):0.4220780000):0.9475400000):0.4985080000	(2vzb_A:1.1494950000	((((1bcf_A:0.0000010000	3e1q_A:0.0000010000):0.2567220000	2fkz_A:0.2794550000):0.2562230000	1jgc_A:0.5926390000):0.7769700000	1nfv_A:1.0173570000):0.3138850000):0.0591432000):0.3450770000):0.3486060000):0.1540570000):0.2202910000):0.0978942000	(1qgh_A:0.5102820000	2ux1_A:0.7750690000):0.3303640000):0.0392334000):0.0841190000	2chp_A:0.6486230000);
(1ji5_A:0.3766480000	((1jig_A:0.2121430000	(1qgh_A:0.4192040000	(2ux1_A:0.5447910000	(((1dps_A:0.0000010000	1jts_A:0.0000010000):0.1827580000	1o9r_A:0.8419200000):0.7292280000	1uvh_A:0.7783800000):0.4448460000):0.1884500000):0.5711950000):0.0706203000	((1ji4_A:0.7242410000	2fjc_A:0.9744250000):0.4922160000	((1tjo_A:0.0000010000	1tk6_A:0.0000010000):1.0509200000	(((((((2fzf_A:1.5519530000	((1otk_A:2.1285400000	((((1oqu_A:0.2290570000	1r2f_A:0.2831590000):0.0231672000	1uzr_A:0.0775020000):0.8684650000	(1mxr_A:0.8999120000	(1jk0_A:0.2107220000	(2uw2_A:0.0000030000	1w68_A:0.1431850000):0.2448680000):1.4841800000):0.5374560000):0.9944950000	3ee4_A:1.0852440000):0.6784820000):0.6559600000	(((2uw1_A:0.0029740000	2uw1_B:0.0000010000):0.0590530000	1afr_A:0.2178000000):2.1793900000	1za0_A:1.7376200000):0.8403370000):0.5114480000):0.3125840000	((2inc_B:0.7897170000	(2inp_C:1.1783610000	1mty_B:2.8270280000):0.4334730000):0.9653790000	(1mty_D:1.5650620000	3dhg_A:1.2864110000):0.3698200000):1.3804800000):0.8883580000	(1lko_A:0.7755410000	1yuz_A:0.7257780000):0.3855170000):0.4233340000	3qhb_A:0.9538700000):0.4635360000	2vzb_A:1.3382780000):0.3952720000	((((((1lb3_A:0.2187050000	2za7_A:0.0480210000):0.4530430000	1r03_A:0.3525750000):0.1351350000	1bg7_A:0.0000020000):0.5007300000	1z6o_M:0.9865300000):0.1655360000	1z6o_A:1.6509670000):0.0929732000	((((1eum_A:0.4931300000	1krq_A:0.7734300000):0.4392930000	2jd7_A:0.3094860000):0.2526660000	1vlg_A:0.2233740000):0.2262820000	3e6s_A:1.1872790000):0.6725940000):0.7362010000):0.0000027953	((((1bcf_A:0.0000010000	3e1q_A:0.0000010000):0.4022640000	2fkz_A:0.1720700000):0.3799850000	1jgc_A:0.3858330000):0.6106430000	1nfv_A:0.9018160000):0.5442180000):0.6535680000):0.5692160000):0.1569380000):0.1203610000	(1n1q_A:0.5681870000	2chp_A:0.5957490000):0.1675610000);
(1ji5_A:0.3431450000	(1jig_A:0.1486530000	((1qgh_A:0.3308780000	2ux1_A:0.5727520000):0.3116530000	(((1ji4_A:0.7765770000	2fjc_A:0.8311680000):0.2300220000	((((1dps_A:0.0000010000	1jts_A:0.0000010000):0.4061580000	1o9r_A:0.3608010000):0.3829980000	1uvh_A:0.4692320000):0.2437680000	(1tjo_A:0.0000010000	1tk6_A:0.0000010000):1.1393200000):0.3605720000):0.1945280000	(((((((2fzf_A:1.9967130000	(1otk_A:3.1939490000	((((((1oqu_A:0.2483950000	1r2f_A:0.2763210000):0.0293031000	1uzr_A:0.0721820000):1.0668300000	(1mxr_A:0.8568610000	(1jk0_A:0.1565090000	(2uw2_A:0.0568210000	1w68_A:0.1123480000):0.2333580000):1.0924000000):0.0452439000):0.8424190000	3ee4_A:1.6700570000):1.5023900000	(((2uw1_A:0.0000020000	2uw1_B:0.0000010000):0.0942722000	1afr_A:0.2727790000):2.2436400000	1za0_A:1.6479490000):0.7286980000):0.7634150000	(((2inc_B:1.5404310000	2inp_C:1.5083680000):0.2828110000	1mty_B:1.6400140000):0.7715910000	(1mty_D:2.0317340000	3dhg_A:0.8237120000):0.4303790000):0.4456730000):0.5842200000):0.0893306000):0.4317070000	(1lko_A:1.1664420000	1yuz_A:0.6001570000):0.4324250000):0.4244360000	3qhb_A:0.5134970000):1.0286200000	((((1lb3_A:0.2095590000	2za7_A:0.0959500000):0.4719250000	1bg7_A:0.2968870000):0.0990509000	1r03_A:0.3260970000):0.4889590000	((1z6o_A:1.5955950000	1z6o_M:0.9028790000):0.3174080000	((1eum_A:0.4757100000	1krq_A:0.3914230000):0.3583690000	(3e6s_A:1.0517100000	(2jd7_A:0.3420620000	1vlg_A:0.3983490000):0.0945075000):0.1360980000):0.5173120000):0.1764680000):1.5910100000):0.4558880000	2vzb_A:1.3616030000):0.2796330000	(((1bcf_A:0.0000010000	3e1q_A:0.0000010000):0.3211230000	2fkz_A:0.2151360000):0.5266130000	1jgc_A:0.3824700000):0.5382370000):0.3538320000	1nfv_A:0.8421820000):1.1270600000):0.1146060000):0.2345730000):0.0699740000	(1n1q_A:0.2569260000	2chp_A:0.3952310000):0.1403120000);
(1ji5_A:0.4250920000	(1jig_A:0.1934160000	((1qgh_A:0.3152160000	2ux1_A:0.6397850000):0.4846140000	((1ji4_A:0.4912500000	2fjc_A:1.0701310000):0.5074030000	((((1dps_A:0.0000010000	1jts_A:0.0000010000):0.5437350000	1o9r_A:0.2017900000):0.6865690000	1uvh_A:0.9560720000):0.2702210000	((1tjo_A:0.0000010000	1tk6_A:0.0000010000):1.0656000000	((((((2fzf_A:2.0472440000	(1otk_A:1.8263280000	(((((((1oqu_A:0.2438220000	1r2f_A:0.2259820000):0.0066531600	1uzr_A:0.0686860000):1.1261100000	1mxr_A:0.8676160000):0.2540120000	(1jk0_A:0.2169470000	(2uw2_A:0.0659430000	1w68_A:0.0527670000):0.2495230000):1.1138100000):0.8501290000	3ee4_A:0.9596530000):0.5035330000	((2uw1_A:0.0050690000	(2uw1_B:0.0000020000	1afr_A:0.2239230000):0.0005194140):1.9852100000	1za0_A:1.3503180000):0.7372530000):0.8327030000	((((2inc_B:1.2609860000	2inp_C:1.0649820000):0.3553600000	1mty_B:2.2365740000):0.6474600000	1mty_D:1.6720480000):0.2378680000	3dhg_A:0.9864320000):1.4541900000):0.6420270000):0.5144740000):0.3584380000	3qhb_A:1.2415160000):0.2462480000	(1lko_A:0.4001960000	1yuz_A:1.4331640000):1.0552600000):0.3151620000	(((((1lb3_A:0.1507440000	2za7_A:0.0996430000):0.4801680000	1bg7_A:0.1882790000):0.0665308000	1r03_A:0.2444560000):0.6468740000	(1z6o_A:1.4526130000	1z6o_M:0.8302490000):0.1987180000):0.2820950000	(((1eum_A:0.5028270000	1krq_A:0.3440090000):0.4851670000	2jd7_A:0.2199300000):0.1111380000	(3e6s_A:1.1322470000	1vlg_A:0.2727290000):0.0889915000):0.6431030000):0.7515390000):0.3282710000	2vzb_A:1.2962020000):0.0991414000	((((1bcf_A:0.0000010000	3e1q_A:0.0000010000):0.2895070000	2fkz_A:0.1324160000):0.2932840000	1jgc_A:0.2732520000):0.7644910000	1nfv_A:0.8449720000):0.3339990000):0.4548150000):0.4819090000):0.2433250000):0.1948090000):0.1499300000):0.0311246000	(1n1q_A:0.3429490000	2chp_A:0.6721830000):0.1732980000);
(1ji5_A:0.3523980000	(1jig_A:0.2053550000	((1qgh_A:0.6144210000	2ux1_A:0.5060650000):0.3675400000	(((1ji4_A:0.5954370000	(((1dps_A:0.0000010000	1jts_A:0.0000010000):0.5950600000	1o9r_A:0.1509220000):0.6530080000	(1uvh_A:0.8905600000	(1tjo_A:0.0000010000	1tk6_A:0.0000010000):1.0991600000):0.6052190000):0.4075730000):0.1689040000	2fjc_A:0.9127460000):0.1509960000	((((((2fzf_A:1.5500600000	((1otk_A:2.4408810000	(((((1oqu_A:0.2402710000	1r2f_A:0.3177410000):0.0358760000	1uzr_A:0.0562900000):1.0541700000	1mxr_A:0.9419150000):0.4684120000	(1jk0_A:0.0663670000	(2uw2_A:0.0604000000	1w68_A:0.0684720000):0.2695560000):0.6585740000):0.7819920000	3ee4_A:1.5204980000):0.8241920000):0.3839590000	(((2inc_B:1.0607260000	1mty_B:2.2214270000):0.3211510000	2inp_C:1.1608120000):0.5636130000	(1mty_D:1.8394710000	3dhg_A:1.1508060000):0.6076190000):0.8444030000):0.5609160000):0.0000023020	((2uw1_A:0.0019990000	(2uw1_B:0.0000010000	1afr_A:0.2768950000):0.0037135300):2.0827600000	1za0_A:1.8527120000):0.8264190000):0.2851600000	((1lko_A:0.9599720000	1yuz_A:0.8537650000):0.3666410000	3qhb_A:1.0763950000):0.3536810000):0.8225660000	((((1lb3_A:0.1846910000	2za7_A:0.0734250000):0.3823730000	1bg7_A:0.1046370000):0.1063960000	1r03_A:0.2697300000):0.4399640000	(1z6o_A:1.5343120000	(1z6o_M:0.9712550000	(((1eum_A:0.6435640000	1krq_A:0.2181990000):0.3479910000	3e6s_A:1.0459050000):0.1202520000	(2jd7_A:0.3849860000	1vlg_A:0.3622820000):0.2483720000):0.5790630000):0.1131290000):0.1148450000):1.1690300000):0.5724670000	(2vzb_A:1.3562180000	(((1bcf_A:0.0000010000	3e1q_A:0.0000010000):0.2958540000	2fkz_A:0.2336310000):0.5054360000	1jgc_A:0.4311820000):0.6110490000):0.3299690000):0.0951822000	1nfv_A:1.1430880000):0.8111120000):0.0569398000):0.3159900000):0.0800861000	(1n1q_A:0.2750530000	2chp_A:0.5903980000):0.1589170000);
(1ji5_A:0.4020660000	(1jig_A:0.1518110000	(((1qgh_A:0.3909090000	2ux1_A:0.5579650000):0.2962230000	(((1dps_A:0.0000010000	1jts_A:0.0000010000):0.3964310000	1o9r_A:0.3992300000):0.6971550000	1uvh_A:1.0039950000):0.4316210000):0.2059190000	((1ji4_A:0.7599690000	2fjc_A:0.9061410000):0.4152480000	((1tjo_A:0.0000010000	1tk6_A:0.0000010000):0.9416010000	(((((((2fzf_A:1.5514100000	(1otk_A:3.0082400000	((((2inc_B:1.0202920000	2inp_C:1.6397810000):0.7291000000	1mty_B:2.1702810000):0.2693230000	1mty_D:1.3334840000):0.5099440000	3dhg_A:0.7370500000):2.0913900000):0.0893531000):0.3090440000	(((((((1oqu_A:0.2543540000	1uzr_A:0.1045570000):0.0503440000	1r2f_A:0.2414130000):1.0217500000	1mxr_A:0.7354720000):0.8022140000	(1jk0_A:0.2309340000	(2uw2_A:0.0632020000	1w68_A:0.0556980000):0.2104070000):0.8926000000):1.4385100000	3ee4_A:1.3359110000):0.8063910000	1za0_A:1.8881400000):1.0141700000	((2uw1_A:0.0056440000	2uw1_B:0.0000010000):0.0973784000	1afr_A:0.2148350000):1.4573100000):0.1885710000):0.3527170000	(1lko_A:0.7549460000	1yuz_A:1.0948630000):0.3538480000):0.4438590000	3qhb_A:0.9734720000):0.6672250000	((((((1lb3_A:0.1686810000	2za7_A:0.0129920000):0.4721080000	1bg7_A:0.1131750000):0.1140240000	1r03_A:0.4032590000):0.7582680000	1z6o_M:0.8268250000):0.1648220000	((((1eum_A:0.5433180000	1krq_A:0.4877930000):0.3604670000	3e6s_A:0.9196840000):0.1779230000	2jd7_A:0.4906460000):0.2194220000	1vlg_A:0.1695660000):0.6134060000):0.0276451000	1z6o_A:1.7312980000):0.6397110000):0.6933270000	2vzb_A:1.3181210000):0.0715484000	((((1bcf_A:0.0000010000	3e1q_A:0.0000010000):0.3335900000	2fkz_A:0.1678900000):0.5981580000	1jgc_A:0.3024840000):0.4428540000	1nfv_A:1.0085300000):0.2873560000):0.3872880000):0.4364240000):0.1397770000):0.0860362000):0.0932670000	(1n1q_A:0.3927720000	2chp_A:0.5711440000):0.1296360000);
(1ji5_A:0.3565650000	((1jig_A:0.1645720000	(((1qgh_A:0.4407150000	2ux1_A:0.7651140000):0.2718380000	((1ji4_A:0.8217920000	2fjc_A:0.6917720000):0.2844070000	(((1dps_A:0.0000010000	1jts_A:0.0000010000):0.6010130000	1o9r_A:0.1521010000):0.5090480000	1uvh_A:0.8765390000):0.4526750000):0.3633830000):0.0954387000	((1tjo_A:0.0000010000	1tk6_A:0.0000010000):1.0072700000	(((((2fzf_A:1.8314550000	((1otk_A:2.2554590000	((((((1oqu_A:0.2215980000	1r2f_A:0.2801350000):0.0422066000	1uzr_A:0.0421400000):1.0921100000	1mxr_A:1.0252930000):0.2621730000	(1jk0_A:0.2493380000	(2uw2_A:0.0730790000	1w68_A:0.0276220000):0.1661530000):1.1792600000):1.4490400000	3ee4_A:0.9111820000):0.8222450000	(((2uw1_A:0.0000020000	2uw1_B:0.0000010000):0.0468244000	1afr_A:0.2571290000):2.1798800000	1za0_A:1.4371790000):1.4667900000):1.0587200000):0.2816970000	((2inc_B:1.0205880000	(2inp_C:1.1425330000	1mty_B:2.4006730000):0.2975720000):0.9063750000	(1mty_D:1.3579750000	3dhg_A:0.9550000000):0.6525770000):1.6751000000):0.3685540000):0.4190500000	((1lko_A:0.4963090000	1yuz_A:1.0420240000):0.5391740000	3qhb_A:1.1042130000):0.3445490000):0.5143310000	((((((1lb3_A:0.1640960000	2za7_A:0.0839340000):0.3881130000	1bg7_A:0.0982000000):0.0670115000	1r03_A:0.3952880000):0.4519010000	1z6o_M:1.0282050000):0.0749277000	1z6o_A:1.5557410000):0.0344129000	((1eum_A:0.4104960000	1krq_A:0.4921450000):0.5722360000	((3e6s_A:1.2654840000	2jd7_A:0.3259800000):0.1383260000	1vlg_A:0.2811990000):0.2998430000):0.5424510000):0.5975900000):0.4951750000	2vzb_A:1.0269810000):0.2123030000	((((1bcf_A:0.0000010000	3e1q_A:0.0000010000):0.2076940000	2fkz_A:0.2352230000):0.3119440000	1jgc_A:0.4025100000):0.6852390000	1nfv_A:0.8754920000):0.1814200000):0.4446200000):0.6551200000):0.1299990000):0.1454890000	1n1q_A:0.3970810000):0.0800241000	2chp_A:0.5749960000);
(1ji5_A:0.4514130000	(1jig_A:0.2494170000	(((1ji4_A:0.7596220000	2fjc_A:0.8513280000):0.1518590000	(((1dps_A:0.0000010000	1jts_A:0.0000010000):0.4413240000	1o9r_A:0.1532720000):0.6406570000	1uvh_A:1.1304590000):0.3351520000):0.3328730000	((1tjo_A:0.0000010000	1tk6_A:0.0000010000):0.5201670000	((((((2fzf_A:1.6211280000	(1otk_A:3.3022140000	((2inc_B:1.2793230000	(2inp_C:1.7357970000	1mty_B:2.1791540000):0.4027620000):0.6751920000	(1mty_D:1.3909760000	3dhg_A:1.4071820000):0.3634370000):0.9784830000):0.2661070000):0.5446940000	(1lko_A:0.9810270000	(1yuz_A:0.6078460000	3qhb_A:1.5974000000):0.2452650000):0.3990130000):0.4948160000	((((((1oqu_A:0.1981420000	1r2f_A:0.3629450000):0.0248873000	1uzr_A:0.1111670000):1.1756800000	1mxr_A:0.5243270000):0.4419630000	(1jk0_A:0.1274360000	(2uw2_A:0.1030710000	1w68_A:0.0299300000):0.2836380000):1.0464600000):0.4697460000	3ee4_A:1.3444390000):2.2305200000	(((2uw1_A:0.0025480000	2uw1_B:0.0000010000):0.2377800000	1afr_A:0.1121210000):1.2498500000	1za0_A:2.5209010000):0.7231280000):0.2263910000):0.3463960000	(((((((1lb3_A:0.1371200000	2za7_A:0.0979780000):0.3399280000	1bg7_A:0.2065990000):0.0918829000	1r03_A:0.2524870000):0.3635360000	1z6o_A:1.5595910000):0.2339870000	1z6o_M:1.1532380000):0.3676490000	((3e6s_A:1.2612370000	2jd7_A:0.1888470000):0.1690470000	1vlg_A:0.3844280000):0.0972085000):0.1731090000	(1eum_A:0.5073280000	1krq_A:0.3316010000):0.3045180000):1.0520200000):0.5435420000	((((1bcf_A:0.0000010000	3e1q_A:0.0000010000):0.3292630000	2fkz_A:0.1046610000):0.2794300000	1jgc_A:0.3347490000):0.6302680000	1nfv_A:0.4974210000):0.4299080000):0.3341830000	2vzb_A:1.0726450000):0.6804400000):0.4983790000):0.2447560000):0.0988094000	((1n1q_A:0.3342530000	2chp_A:0.5643120000):0.1335890000	(1qgh_A:0.2768140000	2ux1_A:0.7501480000):0.4066870000):0.1133570000);
(1ji5_A:0.3345220000	1jig_A:0.3524430000	((1n1q_A:0.3293990000	2chp_A:0.5855450000):0.0791131000	((1qgh_A:0.4851000000	2ux1_A:0.7256810000):0.1870330000	((1ji4_A:0.6845640000	2fjc_A:0.7710740000):0.1041580000	((((1dps_A:0.0000010000	1jts_A:0.0000010000):0.5515070000	1o9r_A:0.2497290000):0.6851220000	1uvh_A:0.7230740000):0.5382370000	((1tjo_A:0.0000010000	1tk6_A:0.0000010000):1.0608800000	((((2fzf_A:2.1458120000	(1otk_A:2.6597360000	(((((((1oqu_A:0.2406290000	1uzr_A:0.1661440000):0.0976388000	1r2f_A:0.1672200000):1.0108900000	1mxr_A:0.8724650000):0.3133090000	(1jk0_A:0.0815480000	(2uw2_A:0.0789610000	1w68_A:0.0803530000):0.3331200000):1.2889600000):0.8727920000	3ee4_A:1.6267350000):0.6191770000	(((2uw1_A:0.0000020000	2uw1_B:0.0000010000):0.0347095000	1afr_A:0.2906710000):2.6894700000	1za0_A:1.9000510000):1.0563900000):0.3917750000	((2inc_B:0.9340800000	2inp_C:1.3035390000):0.5312000000	(1mty_B:2.5260480000	(1mty_D:1.5558190000	3dhg_A:1.3484450000):0.7823190000):0.1978770000):1.5288400000):0.3149420000):0.5916340000):0.6806430000	((1lko_A:0.9066090000	1yuz_A:0.6517470000):0.8987400000	3qhb_A:0.9239170000):0.5549210000):0.0000029458	((((((1lb3_A:0.1248390000	2za7_A:0.1777030000):0.4342670000	1bg7_A:0.1770830000):0.1434700000	1r03_A:0.3981050000):0.5800230000	((1eum_A:0.4287610000	1krq_A:0.6332200000):0.3322700000	(3e6s_A:1.2994020000	(2jd7_A:0.2252640000	1vlg_A:0.3499870000):0.2307010000):0.2128310000):0.5250610000):0.2293790000	1z6o_A:1.3512340000):0.0650865000	1z6o_M:0.7970180000):0.7913940000):0.5305950000	(2vzb_A:1.2120410000	((((1bcf_A:0.0000010000	3e1q_A:0.0000010000):0.3392680000	2fkz_A:0.1634950000):0.4087150000	1jgc_A:0.5314900000):0.5121990000	1nfv_A:0.8572000000):0.3543710000):0.2250290000):0.5637470000):0.6133480000):0.2487090000):0.4087930000):0.1234770000):0.0774327000);
(1ji5_A:0.2644840000	((1jig_A:0.1748280000	((1qgh_A:0.3918340000	2ux1_A:0.7860060000):0.5508870000	((1ji4_A:0.4655420000	2fjc_A:0.8975090000):0.2097520000	((((1dps_A:0.0000010000	1jts_A:0.0000010000):0.4823640000	1o9r_A:0.2438320000):0.5854590000	1uvh_A:0.7619940000):0.3572440000	((1tjo_A:0.0000010000	1tk6_A:0.0000010000):0.6627750000	((((((2fzf_A:1.3488240000	((((((1oqu_A:0.2035400000	1r2f_A:0.3249210000):0.0517933000	1uzr_A:0.1043590000):1.0938100000	1mxr_A:1.0101510000):0.2329430000	(1jk0_A:0.1292060000	(2uw2_A:0.1222850000	1w68_A:0.0243500000):0.2587620000):0.8720740000):0.9750460000	3ee4_A:1.0185790000):2.2878200000	1za0_A:0.9755270000):0.7883930000):0.6287830000	((2uw1_A:0.0000020000	2uw1_B:0.0000010000):0.1162340000	1afr_A:0.2150380000):2.0108700000):0.2177630000	(((2inc_B:0.7599850000	2inp_C:1.2017830000):0.7052470000	1mty_B:1.7852430000):0.3395890000	(1mty_D:1.5287430000	3dhg_A:0.8796520000):0.2165240000):1.5920000000):0.5017130000	((1lko_A:0.8037610000	1yuz_A:0.6374780000):0.4979770000	3qhb_A:1.0301640000):0.3097090000):0.7624930000	(2vzb_A:1.4654650000	(((((((1lb3_A:0.1397360000	2za7_A:0.0349510000):0.4639440000	1bg7_A:0.1557170000):0.0573914000	1r03_A:0.2900350000):0.5393750000	1z6o_M:0.8874380000):0.0807365000	1z6o_A:1.5387880000):0.0238536000	((((1eum_A:0.5058570000	1krq_A:0.4708780000):0.4809900000	2jd7_A:0.3295930000):0.1134730000	1vlg_A:0.4015230000):0.4617950000	3e6s_A:1.2561070000):0.6469410000):0.2926220000	1otk_A:3.6104200000):0.5157550000):0.1218710000):0.1563110000	((((1bcf_A:0.0000010000	3e1q_A:0.0000010000):0.2551280000	2fkz_A:0.1901020000):0.4963250000	1jgc_A:0.3807600000):0.8575510000	1nfv_A:0.6454950000):0.5469580000):0.6436100000):0.5382480000):0.3178560000):0.2973000000):0.1448810000):0.1966960000	1n1q_A:0.3554600000):0.0893473000	2chp_A:0.6470530000);
(1ji5_A:0.2711390000	(1jig_A:0.2576410000	((1n1q_A:0.2110870000	((1ji4_A:0.5261860000	2fjc_A:1.0078950000):0.5090230000	(((((1dps_A:0.0000010000	1jts_A:0.0000010000):0.2555340000	1o9r_A:0.4424330000):0.6156180000	1uvh_A:0.5678910000):0.2888610000	(1tjo_A:0.0000010000	1tk6_A:0.0000010000):0.9565240000):0.2061090000	(((((((2fzf_A:1.4341140000	(((((((1oqu_A:0.2475230000	1r2f_A:0.3407690000):0.0568452000	1uzr_A:0.0692890000):1.1311800000	1mxr_A:0.8918220000):0.3730500000	(1jk0_A:0.1630990000	(2uw2_A:0.1039860000	1w68_A:0.0162110000):0.1634110000):1.0240100000):1.0321100000	3ee4_A:0.8845300000):1.5495500000	(((2uw1_A:0.0027980000	2uw1_B:0.0000010000):0.1054390000	1afr_A:0.1654380000):1.4206700000	1za0_A:1.8941170000):0.3514170000):0.1723040000	((2inc_B:1.4961040000	(2inp_C:0.7337840000	1mty_B:2.8883530000):0.4695110000):1.1512700000	(1mty_D:2.0706520000	3dhg_A:0.7480460000):0.2908870000):1.1012800000):0.4985510000):0.0016547900	1otk_A:2.5597490000):0.3681740000	(1lko_A:0.7675410000	1yuz_A:0.8704480000):0.7565750000):0.3841760000	3qhb_A:1.0236700000):0.1575570000	((((((1lb3_A:0.1396610000	2za7_A:0.0760760000):0.4609950000	1bg7_A:0.2290180000):0.1205070000	1r03_A:0.2261920000):0.6548670000	1z6o_A:1.4219160000):0.1066060000	1z6o_M:0.6961790000):0.2733370000	(((1eum_A:0.6297790000	1krq_A:0.3103200000):0.4722440000	(3e6s_A:1.1390220000	2jd7_A:0.2030040000):0.1775630000):0.1754650000	1vlg_A:0.2715640000):0.3717610000):1.0178600000):0.7048670000	2vzb_A:1.0495940000):0.1747780000	((((1bcf_A:0.0000010000	3e1q_A:0.0000010000):0.3090340000	2fkz_A:0.2059970000):0.3965860000	1jgc_A:0.4238570000):0.4303760000	1nfv_A:0.7539690000):0.2748320000):0.9532650000):0.2594680000):0.1420330000):0.1966110000	(1qgh_A:0.1721830000	2ux1_A:0.6585190000):0.5232930000):0.0499652000):0.0906597000	2chp_A:0.7403210000);
(1ji5_A:0.2880360000	(1jig_A:0.1880660000	((1qgh_A:0.2950240000	2ux1_A:0.7082880000):0.4312430000	((1ji4_A:0.6559760000	2fjc_A:0.6596100000):0.1362430000	((((1dps_A:0.0000010000	1jts_A:0.0000010000):0.4749630000	1o9r_A:0.3730100000):0.5973610000	1uvh_A:0.5533120000):0.2967390000	((1tjo_A:0.0000010000	1tk6_A:0.0000010000):0.6448670000	(((((2fzf_A:1.7324790000	(((1otk_A:2.7465030000	(((2inc_B:1.4235220000	2inp_C:1.2037560000):0.3016500000	1mty_B:1.6556820000):0.4290810000	(1mty_D:1.8073670000	3dhg_A:0.9540360000):0.8601500000):1.0730100000):0.1913370000	(((1oqu_A:0.2119110000	1r2f_A:0.3599770000):0.0585412000	1uzr_A:0.0709860000):0.9393800000	(1mxr_A:0.8848730000	(3ee4_A:2.1290750000	(1jk0_A:0.0954370000	(2uw2_A:0.0507920000	1w68_A:0.0830520000):0.2975420000):0.9292090000):0.5881770000):0.0320595000):2.1591400000):0.0000028409	(((2uw1_A:0.0028210000	2uw1_B:0.0000020000):0.0228019000	1afr_A:0.3082280000):2.0959000000	1za0_A:1.6580540000):1.2541600000):0.3626500000):0.5142840000	((1lko_A:0.5916740000	1yuz_A:0.9925220000):0.7675790000	3qhb_A:1.0604320000):0.3298710000):0.2135730000	((((1lb3_A:0.1721600000	2za7_A:0.0409120000):0.4139090000	(1bg7_A:0.1713340000	1r03_A:0.2796940000):0.1100370000):0.5456510000	(1z6o_A:1.2712120000	1z6o_M:0.8792090000):0.2518940000):0.1492280000	((((1eum_A:0.4695170000	1krq_A:0.5489060000):0.2966000000	3e6s_A:1.0845790000):0.3458370000	2jd7_A:0.4600150000):0.2650920000	1vlg_A:0.1708990000):0.6719900000):0.9420820000):0.4283390000	(2vzb_A:1.4936980000	(((1bcf_A:0.0000010000	3e1q_A:0.0000010000):0.1930850000	2fkz_A:0.3199450000):0.1457030000	1jgc_A:0.7582610000):1.1245200000):0.3871520000):0.1051510000	1nfv_A:0.9604460000):0.7825930000):0.7182040000):0.4024330000):0.2673030000):0.1339870000):0.0888835000	(1n1q_A:0.3205720000	2chp_A:0.5770490000):0.1194350000);
(1ji5_A:0.3135540000	((1jig_A:0.2125780000	((1ji4_A:0.7535300000	2fjc_A:0.8778260000):0.2267900000	((((1dps_A:0.0000010000	1jts_A:0.0000010000):0.3722190000	1o9r_A:0.2822450000):0.6924050000	1uvh_A:0.7825080000):0.5023960000	((1tjo_A:0.0000010000	1tk6_A:0.0000010000):1.1018800000	(((((2fzf_A:1.5357150000	(((1otk_A:3.1914770000	((2inc_B:0.7755610000	(2inp_C:1.0782620000	1mty_B:1.8521810000):0.6389220000):0.9999260000	(1mty_D:1.3199600000	3dhg_A:1.3114190000):0.2448890000):0.9864050000):0.2178300000	(((((1oqu_A:0.2332420000	1r2f_A:0.3106350000):0.0618329000	1uzr_A:0.1029430000):1.2469200000	(1jk0_A:0.2952690000	(2uw2_A:0.0887270000	1w68_A:0.0674990000):0.1869610000):1.2624600000):0.1411480000	1mxr_A:1.1154270000):0.6272650000	3ee4_A:1.2684500000):0.7773150000):0.1911870000	(((2uw1_A:0.0079640000	2uw1_B:0.0000020000):0.0417383000	1afr_A:0.2276870000):2.0096600000	1za0_A:1.5618650000):0.8101430000):0.7491680000):0.6454720000	((1lko_A:0.8115580000	1yuz_A:0.7004890000):1.0328400000	3qhb_A:0.4361100000):0.4768090000):0.4476270000	((((((1lb3_A:0.1514480000	2za7_A:0.0445150000):0.5210310000	1bg7_A:0.1188390000):0.1157120000	1r03_A:0.2154200000):0.3962390000	1z6o_M:1.0038360000):0.1240360000	1z6o_A:1.2570750000):0.2036290000	((((1eum_A:0.4260140000	1krq_A:0.4161340000):0.3548440000	3e6s_A:0.8986670000):0.1787240000	2jd7_A:0.2312080000):0.1374070000	1vlg_A:0.1958370000):0.5711700000):0.9007250000):0.7254130000	2vzb_A:0.9808680000):0.1290640000	((((1bcf_A:0.0000010000	3e1q_A:0.0000010000):0.2652850000	2fkz_A:0.2014020000):0.4644750000	1jgc_A:0.3073600000):1.0339500000	1nfv_A:1.0004600000):0.2625860000):0.5680740000):0.3609280000):0.3245330000):0.1498870000):0.1172060000	(1qgh_A:0.1628620000	2ux1_A:0.6961030000):0.5346790000):0.0486312000	(1n1q_A:0.3665240000	2chp_A:0.5277770000):0.1285470000);
(1ji5_A:0.3342490000	(1jig_A:0.1890870000	((1qgh_A:0.3332930000	2ux1_A:0.7970220000):0.3369450000	(1ji4_A:0.8301510000	2fjc_A:0.6800610000):0.4101260000):0.2153990000):0.1545880000	((1n1q_A:0.3580580000	((((1dps_A:0.0000010000	1jts_A:0.0000010000):0.4059310000	1o9r_A:0.2508420000):0.6106150000	1uvh_A:0.7895320000):0.6126320000	((1tjo_A:0.0000010000	1tk6_A:0.0000010000):1.0270200000	(((((((2fzf_A:1.8791950000	(((((1oqu_A:0.2449470000	1r2f_A:0.2419920000):0.0167226000	1uzr_A:0.0557780000):0.7770170000	(1mxr_A:0.8204100000	(1jk0_A:0.1505250000	(2uw2_A:0.1112450000	1w68_A:0.0161070000):0.2650740000):1.1895600000):0.5038730000):1.1216900000	3ee4_A:0.7641920000):0.9588750000	(((2uw1_A:0.0055020000	2uw1_B:0.0000010000):0.0492511000	1afr_A:0.2650360000):1.7885500000	1za0_A:1.9475260000):0.8961450000):0.6492480000):0.0000025278	1otk_A:3.0677830000):0.1500960000	((2inc_B:1.0405610000	(2inp_C:1.3999530000	1mty_B:2.2269980000):0.2983130000):0.9579710000	(1mty_D:1.8360230000	3dhg_A:0.8083650000):0.3730450000):1.7830100000):0.5931270000	((1lko_A:0.7028200000	1yuz_A:0.8867130000):0.5516830000	3qhb_A:0.9615620000):0.4405100000):0.4064080000	(((((1lb3_A:0.1902350000	2za7_A:0.0820370000):0.3722320000	1bg7_A:0.1564420000):0.1110090000	1r03_A:0.2475780000):0.5969570000	(1z6o_A:1.2139000000	1z6o_M:0.8846530000):0.1052880000):0.0885200000	(((1eum_A:0.4903100000	1krq_A:0.3223530000):0.3325520000	3e6s_A:1.2391760000):0.1376490000	(2jd7_A:0.3151500000	1vlg_A:0.4188780000):0.1251780000):0.6558130000):0.9739700000):0.3841620000	2vzb_A:1.1345400000):0.1494380000	((((1bcf_A:0.0000010000	3e1q_A:0.0000010000):0.3578520000	2fkz_A:0.1984790000):0.2568570000	1jgc_A:0.3645020000):0.8042750000	1nfv_A:0.6766180000):0.3327310000):0.5953400000):0.4054920000):0.3048700000):0.2514760000	2chp_A:0.6413180000):0.0972552000);
(1ji5_A:0.3108430000	(1jig_A:0.2357470000	((1qgh_A:0.4577620000	2ux1_A:0.5785860000):0.5132560000	((1ji4_A:0.7721470000	2fjc_A:0.8267290000):0.4075490000	((((1dps_A:0.0000010000	1jts_A:0.0000010000):0.4167690000	1o9r_A:0.3239020000):0.5558980000	1uvh_A:0.9881880000):0.3316140000	((1tjo_A:0.0000010000	1tk6_A:0.0000010000):0.8230470000	((((((2fzf_A:2.2109970000	((1otk_A:2.7125940000	(((((1oqu_A:0.3047660000	1uzr_A:0.1137890000):0.0640129000	1r2f_A:0.2341700000):0.7228260000	(1mxr_A:0.9610560000	(1jk0_A:0.1755870000	(2uw2_A:0.0519370000	1w68_A:0.0855570000):0.2214040000):1.4521800000):0.1662320000):0.7977820000	3ee4_A:1.5518030000):0.4422020000	(((2uw1_A:0.0000020000	2uw1_B:0.0000020000):0.0278440000	1afr_A:0.2724470000):2.8381600000	1za0_A:1.4090630000):0.8832810000):0.0000028345):0.4715090000	(((2inc_B:1.2061040000	2inp_C:1.5957100000):0.4420900000	(1mty_D:1.5822000000	3dhg_A:1.1735730000):0.6222190000):0.5537950000	1mty_B:1.5192920000):0.3768580000):0.6424410000):0.4600350000	(1lko_A:0.4623250000	1yuz_A:0.7996120000):0.6742880000):0.8107610000	3qhb_A:0.6590780000):0.4249340000	((((1lb3_A:0.1717750000	2za7_A:0.1034920000):0.3718370000	(1bg7_A:0.1866130000	1r03_A:0.3097650000):0.0403631000):0.3347900000	(1z6o_A:1.2164900000	1z6o_M:0.6012900000):0.2611480000):0.2388700000	((((1eum_A:0.3640230000	1krq_A:0.6279100000):0.5638560000	3e6s_A:1.0659530000):0.1086510000	2jd7_A:0.3309700000):0.1625730000	1vlg_A:0.2253260000):0.6007880000):0.6124070000):0.3580220000	2vzb_A:1.6634060000):0.2252520000	((((1bcf_A:0.0000010000	3e1q_A:0.0000010000):0.3945570000	2fkz_A:0.1272850000):0.4396950000	1jgc_A:0.5085660000):0.5219150000	1nfv_A:0.8163550000):0.4324140000):0.8494780000):0.5677560000):0.1109130000):0.1211580000):0.2190770000):0.1409290000	(1n1q_A:0.3682160000	2chp_A:0.4788880000):0.1162770000);
(1ji5_A:0.3127680000	(1jig_A:0.1957850000	((1qgh_A:0.5648690000	2ux1_A:0.7389460000):0.3741400000	((1ji4_A:0.8212170000	2fjc_A:0.6943240000):0.3291490000	((((1dps_A:0.0000010000	1jts_A:0.0000010000):0.6088510000	1o9r_A:0.3056840000):0.6313970000	1uvh_A:0.4779000000):0.3932980000	((1tjo_A:0.0000010000	1tk6_A:0.0000010000):0.9157120000	((((((2fzf_A:1.4407980000	((((((1oqu_A:0.2177270000	1r2f_A:0.2969720000):0.0413489000	1uzr_A:0.1024510000):0.7880110000	1mxr_A:0.9380400000):0.3096450000	(1jk0_A:0.2474000000	(2uw2_A:0.0303840000	1w68_A:0.1211590000):0.2194200000):1.0081800000):1.6883400000	3ee4_A:0.3481930000):1.3961900000	(((2uw1_A:0.0000020000	2uw1_B:0.0000010000):0.0000021158	1afr_A:0.3100160000):1.6499000000	1za0_A:1.3131090000):1.0757400000):1.0161100000):0.1691250000	(((((((1lb3_A:0.1187810000	2za7_A:0.0518240000):0.4709330000	1bg7_A:0.1440280000):0.1228970000	1r03_A:0.4511880000):0.6129400000	1z6o_M:1.0291900000):0.1331560000	1z6o_A:1.8810570000):0.0000024818	((1eum_A:0.4716050000	1krq_A:0.5705550000):0.3985090000	(3e6s_A:1.3139290000	(2jd7_A:0.3089600000	1vlg_A:0.4509260000):0.2517820000):0.1957550000):0.4902940000):0.6310430000	1otk_A:2.9873440000):0.2669360000):0.5526830000	((1lko_A:0.9058300000	1yuz_A:0.9931080000):0.6225700000	3qhb_A:0.9005450000):0.1886940000):0.1975390000	(((2inc_B:0.9292340000	1mty_B:2.5464940000):0.2488480000	2inp_C:1.2214200000):0.6692540000	(1mty_D:1.8564180000	3dhg_A:0.8901770000):0.4021010000):1.5445300000):0.4437800000	2vzb_A:1.7483920000):0.1295790000	((((1bcf_A:0.0000010000	3e1q_A:0.0000010000):0.1824100000	2fkz_A:0.2882450000):0.2668740000	1jgc_A:0.4362060000):0.3535790000	1nfv_A:0.9418930000):0.3266260000):0.6570120000):0.5513950000):0.3591330000):0.1251060000):0.2857490000):0.1920700000	(1n1q_A:0.3473770000	2chp_A:0.5420580000):0.0928216000);
(1ji5_A:0.1497790000	(((1jig_A:0.2193110000	((1ji4_A:0.5237550000	2fjc_A:0.7536980000):0.3422760000	((((1dps_A:0.0000010000	1jts_A:0.0000010000):0.4698280000	1o9r_A:0.2301160000):0.3952890000	1uvh_A:0.7152670000):0.3234120000	((1tjo_A:0.0000010000	1tk6_A:0.0000010000):0.5510700000	(((((((2fzf_A:1.9216350000	((1otk_A:3.3026400000	((((((1oqu_A:0.1572730000	1r2f_A:0.2939640000):0.0396189000	1uzr_A:0.0913850000):0.9421240000	(1mxr_A:0.4776700000	(1jk0_A:0.2137630000	(2uw2_A:0.1188830000	1w68_A:0.0216010000):0.1800270000):1.4137400000):0.7389990000):0.9729150000	3ee4_A:0.8837290000):1.6628800000	1za0_A:1.1448860000):0.8972940000	((2uw1_A:0.0027780000	2uw1_B:0.0000010000):0.0504231000	1afr_A:0.2987240000):1.7697900000):0.7202540000):0.3383020000	((2inc_B:0.6375040000	(2inp_C:1.2441070000	1mty_B:1.9867080000):0.4321900000):0.8351890000	(1mty_D:1.4746740000	3dhg_A:1.1270000000):0.7645870000):0.8388330000):0.7804030000):0.2582610000	(1lko_A:0.9682210000	1yuz_A:0.4690700000):0.3043720000):1.0879300000	3qhb_A:0.6892570000):0.8739380000	(((((((1lb3_A:0.1284870000	2za7_A:0.0847720000):0.3389010000	1bg7_A:0.1924660000):0.1965700000	1r03_A:0.1265420000):0.5322980000	(1z6o_A:1.2124890000	1z6o_M:0.8037520000):0.3423570000):0.4785200000	(1eum_A:0.2337180000	1krq_A:0.5684690000):0.6050140000):0.2626820000	2jd7_A:0.2025530000):0.0354750000	(3e6s_A:1.6096500000	1vlg_A:0.2392520000):0.2531630000):1.0694300000):0.1763250000	2vzb_A:1.0720690000):0.1655610000	(((1bcf_A:0.0000010000	3e1q_A:0.0000010000):0.2115300000	2fkz_A:0.1649910000):0.4930620000	1jgc_A:0.3414780000):0.7410440000):0.3348250000	1nfv_A:0.7014130000):0.6567040000):0.8447440000):0.1085410000):0.3048220000):0.0558196000	(1qgh_A:0.1556180000	2ux1_A:0.6581890000):0.3389980000):0.0837362000	1n1q_A:0.4173810000):0.1160150000	2chp_A:0.5940000000);
(1ji5_A:0.2991800000	(1jig_A:0.0835650000	((1qgh_A:0.2883090000	2ux1_A:0.7345250000):0.4763750000	(1ji4_A:0.9316640000	2fjc_A:0.8941630000):0.5218790000):0.3391170000):0.1212200000	((1n1q_A:0.3684110000	((((1dps_A:0.0000010000	1jts_A:0.0000010000):0.3559600000	1o9r_A:0.5583440000):0.5321970000	1uvh_A:0.4502950000):0.4988750000	((1tjo_A:0.0000010000	1tk6_A:0.0000010000):1.0621300000	((((((2fzf_A:1.3066960000	((1otk_A:2.6259220000	((2inc_B:1.1338940000	(2inp_C:1.0422320000	1mty_B:2.4742840000):0.3650590000):0.5617670000	(1mty_D:1.6002880000	3dhg_A:0.6872010000):0.2327690000):1.0429200000):0.2983980000	(((((1oqu_A:0.1889190000	1r2f_A:0.2621070000):0.1238820000	1uzr_A:0.0478400000):0.6716070000	(1mxr_A:0.9946760000	(1jk0_A:0.1787340000	(2uw2_A:0.1017810000	1w68_A:0.0679290000):0.1584990000):1.1179700000):0.2608120000):0.6957640000	3ee4_A:1.4575330000):1.0214900000	(((2uw1_A:0.0027580000	2uw1_B:0.0000010000):0.0033480700	1afr_A:0.3016800000):2.7450600000	1za0_A:1.3063820000):0.5575490000):0.7292870000):0.4614890000):0.2859330000	(1lko_A:0.7401010000	1yuz_A:0.8255910000):0.5691250000):0.1812860000	3qhb_A:1.1258320000):0.5187400000	((((((1lb3_A:0.1200640000	2za7_A:0.0641160000):0.3911830000	1bg7_A:0.1039530000):0.0744705000	1r03_A:0.3599960000):0.3837920000	1z6o_A:1.5642490000):0.1206950000	1z6o_M:0.8672370000):0.1582140000	(((1eum_A:0.5303240000	1krq_A:0.3951070000):0.3798700000	3e6s_A:1.0476060000):0.1617940000	(2jd7_A:0.3866500000	1vlg_A:0.4396330000):0.2620580000):0.3371790000):0.8766860000):0.5307570000	((((1bcf_A:0.0000010000	3e1q_A:0.0000010000):0.2952810000	2fkz_A:0.1967910000):0.4267440000	1jgc_A:0.5619120000):0.5454560000	1nfv_A:0.5695150000):0.3668140000):0.0160775000	2vzb_A:1.0131140000):1.0941200000):0.3255060000):0.3856590000):0.1434240000	2chp_A:0.6993490000):0.1323920000);
(1ji5_A:0.2906960000	(1jig_A:0.1751560000	((1qgh_A:0.4072600000	2ux1_A:0.8191120000):0.2512270000	((1ji4_A:0.9915710000	2fjc_A:0.8478460000):0.1604750000	((((1dps_A:0.0000010000	1jts_A:0.0000010000):0.4500520000	1o9r_A:0.2745700000):0.8375660000	1uvh_A:0.8892070000):0.2642390000	((1tjo_A:0.0000010000	1tk6_A:0.0000010000):0.4185560000	(((((2fzf_A:1.6148410000	(((((((1oqu_A:0.3239220000	1r2f_A:0.3258300000):0.0618179000	1uzr_A:0.0487080000):0.9756430000	1mxr_A:0.8072990000):0.4598970000	(1jk0_A:0.2778540000	(2uw2_A:0.0810440000	1w68_A:0.0622850000):0.1000850000):1.0668700000):0.6373600000	3ee4_A:1.8515060000):1.7862800000	(((2inc_B:1.5193760000	2inp_C:1.4465380000):0.3493240000	1mty_B:1.9024920000):1.0195700000	(1mty_D:2.0445900000	3dhg_A:0.4785910000):0.4676540000):0.8401510000):0.5519410000	(((2uw1_A:0.0000020000	2uw1_B:0.0000010000):0.0749825000	1afr_A:0.2264780000):1.4329800000	1za0_A:2.5183420000):0.7251950000):0.6176380000):0.1359620000	((1lko_A:0.6498240000	1yuz_A:0.8493390000):0.8841040000	3qhb_A:0.7082570000):0.3503890000):0.3878030000	(((((1lb3_A:0.1199770000	2za7_A:0.0946640000):0.3493510000	1bg7_A:0.1896990000):0.0636351000	1r03_A:0.2245140000):0.5689460000	(1z6o_A:1.3170290000	(1z6o_M:0.9588420000	(((1eum_A:0.7269010000	1krq_A:0.3148380000):0.4094910000	3e6s_A:1.1244650000):0.2886060000	(2jd7_A:0.3953880000	1vlg_A:0.4486950000):0.2105930000):0.4086380000):0.1262190000):0.0596877000):0.5493940000	1otk_A:2.7260500000):0.3489110000):0.7387880000	2vzb_A:1.3593390000):0.2772420000	((((1bcf_A:0.0000010000	3e1q_A:0.0000010000):0.3219830000	2fkz_A:0.2054810000):0.3528700000	1jgc_A:0.6292550000):0.8137440000	1nfv_A:0.6588580000):0.2311340000):0.7864140000):0.6883420000):0.4169020000):0.1320590000):0.2107300000):0.1130500000	(1n1q_A:0.3607200000	2chp_A:0.7275740000):0.1451520000);
(1ji5_A:0.2916050000	(1jig_A:0.2750140000	((1qgh_A:0.4665350000	2ux1_A:0.5405560000):0.4652500000	((1ji4_A:0.6713750000	2fjc_A:1.0714400000):0.4122340000	((((1dps_A:0.0000010000	1jts_A:0.0000010000):0.3474430000	1o9r_A:0.3754010000):0.6610710000	1uvh_A:0.8341960000):0.5054920000	((1tjo_A:0.0000010000	1tk6_A:0.0000010000):0.7380420000	((((((2fzf_A:1.9313970000	(1otk_A:1.8888800000	((((((((1oqu_A:0.2780740000	1r2f_A:0.2927840000):0.0817067000	1uzr_A:0.0216970000):1.0406700000	1mxr_A:1.0517290000):0.2987040000	(1jk0_A:0.1386800000	(2uw2_A:0.0397640000	1w68_A:0.0922500000):0.1881590000):1.2150800000):0.4732190000	3ee4_A:1.3626850000):1.0317300000	(((2uw1_A:0.0000020000	2uw1_B:0.0000010000):0.0170727000	1afr_A:0.1993130000):3.2320300000	1za0_A:1.3251780000):0.9807240000):0.8280580000	((2inc_B:0.7861240000	2inp_C:1.4318960000):0.3379590000	(1mty_D:1.8754110000	3dhg_A:0.9702180000):0.7472990000):0.4937660000):0.0356225000	1mty_B:2.3137370000):0.6100960000):0.3906990000):0.4647760000	3qhb_A:0.9239620000):0.4750340000	(1lko_A:0.4481670000	1yuz_A:1.1551580000):1.3110300000):0.4019600000	(((1lb3_A:0.1433140000	2za7_A:0.0849170000):0.2580110000	(1bg7_A:0.1663370000	1r03_A:0.4283760000):0.1314950000):0.2402050000	((1z6o_A:1.3822070000	1z6o_M:1.0681310000):0.2872720000	((((1eum_A:0.3913730000	1krq_A:0.5331700000):0.7153120000	2jd7_A:0.1542110000):0.1364240000	1vlg_A:0.5306470000):0.1916130000	3e6s_A:1.1231410000):0.4009100000):0.1037570000):0.6916160000):0.6329200000	2vzb_A:1.2665200000):0.3348310000	((((1bcf_A:0.0000010000	3e1q_A:0.0000010000):0.2513080000	2fkz_A:0.1828730000):0.2261070000	1jgc_A:0.4565330000):0.6729300000	1nfv_A:0.9822740000):0.4814430000):0.4228710000):0.3275400000):0.2729860000):0.1600620000):0.1656890000):0.1083310000	(1n1q_A:0.5106240000	2chp_A:0.4798790000):0.1047990000);
(1ji5_A:0.3480110000	(1jig_A:0.2857580000	(1n1q_A:0.2776340000	((1ji4_A:0.7137760000	2fjc_A:0.6608590000):0.2944770000	((((1dps_A:0.0000010000	1jts_A:0.0000010000):0.3605730000	1o9r_A:0.5353210000):0.5267890000	1uvh_A:0.8459660000):0.3470070000	((1tjo_A:0.0000010000	1tk6_A:0.0000010000):0.5022300000	((((((2fzf_A:2.1615450000	1lko_A:0.4803430000):0.3105540000	(1yuz_A:0.9674380000	3qhb_A:1.6896080000):0.3000720000):0.6254940000	(1otk_A:3.1992940000	((2inc_B:1.0792870000	(2inp_C:1.1212260000	1mty_B:2.3429160000):0.2324630000):1.5488400000	(1mty_D:1.7683420000	3dhg_A:0.9850350000):0.2055910000):1.5977800000):0.8822410000):0.3387110000	(((((((1oqu_A:0.2266920000	1r2f_A:0.4060870000):0.0382435000	1uzr_A:0.0690710000):1.2617100000	1mxr_A:0.8678310000):0.6134900000	(1jk0_A:0.2563720000	(2uw2_A:0.0312310000	1w68_A:0.1281850000):0.1752130000):0.8049870000):0.8185600000	3ee4_A:1.4687520000):1.5374900000	1za0_A:0.7253190000):1.7302500000	((2uw1_A:0.0055220000	2uw1_B:0.0000010000):0.0813911000	1afr_A:0.2734120000):1.2174200000):1.0986800000):0.1575870000	((((((1lb3_A:0.1738460000	2za7_A:0.0504440000):0.2298050000	1bg7_A:0.1506750000):0.0692393000	1r03_A:0.3469860000):0.5897750000	1z6o_M:0.9326190000):0.1103250000	1z6o_A:1.8013040000):0.0000021178	(((1eum_A:0.4754590000	1krq_A:0.5122200000):0.2701090000	3e6s_A:0.9806960000):0.1031640000	(2jd7_A:0.4760270000	1vlg_A:0.2832310000):0.4247610000):0.4585990000):0.8123490000):0.3523970000	(2vzb_A:1.3617120000	((((1bcf_A:0.0000010000	3e1q_A:0.0000010000):0.2521670000	2fkz_A:0.1701010000):0.6312680000	1jgc_A:0.2693300000):0.7664130000	1nfv_A:0.4606710000):0.7691270000):0.2764480000):0.5264990000):0.6927320000):0.0802049000):0.2169050000):0.1934120000):0.0042366000	(2chp_A:0.3505990000	(1qgh_A:0.3279400000	2ux1_A:0.6758190000):0.5715040000):0.3358460000);
(1ji5_A:0.3499340000	(1jig_A:0.1103040000	((1qgh_A:0.3081730000	2ux1_A:0.4384740000):0.5130990000	((1ji4_A:0.8598930000	2fjc_A:0.9082590000):0.1543580000	((((1dps_A:0.0000010000	1jts_A:0.0000010000):0.5399570000	1o9r_A:0.1925340000):0.5255890000	1uvh_A:0.9864740000):0.4840540000	((1tjo_A:0.0000010000	1tk6_A:0.0000010000):1.2420700000	(((((2fzf_A:1.2741000000	((((((((1oqu_A:0.2434300000	1r2f_A:0.3504040000):0.0712736000	1uzr_A:0.0599290000):1.5182100000	1mxr_A:0.9142220000):0.3757040000	(1jk0_A:0.1956300000	(2uw2_A:0.0688590000	1w68_A:0.0679390000):0.2373950000):0.8753890000):1.0607400000	3ee4_A:1.2454310000):1.3837900000	1za0_A:2.6196720000):0.5836060000	((2uw1_A:0.0029610000	2uw1_B:0.0000010000):0.0693032000	1afr_A:0.2710680000):1.7496500000):0.8169570000	((((2inc_B:1.3561320000	2inp_C:1.0623500000):0.2135280000	1mty_B:2.1522660000):0.8390060000	1mty_D:1.9013830000):0.2151760000	3dhg_A:0.9882150000):2.0005400000):0.2857060000):0.1134210000	((1lko_A:0.9431630000	1yuz_A:0.8973570000):0.4125870000	3qhb_A:0.9046840000):0.2681450000):0.6687640000	(((((((1lb3_A:0.1034430000	2za7_A:0.1294390000):0.4869880000	1bg7_A:0.0632590000):0.0903557000	1r03_A:0.3829110000):0.4836520000	1z6o_M:1.1463130000):0.1837380000	1z6o_A:1.5131290000):0.0000025931	(((1eum_A:0.8180650000	1krq_A:0.2558810000):0.4046460000	3e6s_A:1.1338230000):0.1562710000	(2jd7_A:0.4151430000	1vlg_A:0.3949790000):0.2395170000):0.5021290000):0.4999560000	1otk_A:3.0700060000):0.1914140000):0.7739520000	2vzb_A:1.5105240000):0.1278450000	((((1bcf_A:0.0000010000	3e1q_A:0.0000010000):0.1989160000	2fkz_A:0.2560200000):0.2287310000	1jgc_A:0.4526180000):0.4291360000	1nfv_A:0.9965070000):0.3099560000):0.7060870000):0.2200780000):0.2201220000):0.2704600000):0.2667090000):0.1852450000	(1n1q_A:0.3070480000	2chp_A:0.4806750000):0.1303760000);
(1ji5_A:0.2738150000	(1jig_A:0.0755020000	((1qgh_A:0.3998740000	2ux1_A:0.5933510000):0.3507680000	((1ji4_A:0.8904960000	2fjc_A:0.8021800000):0.1719480000	((((1dps_A:0.0000010000	1jts_A:0.0000010000):0.3370450000	1o9r_A:0.2913910000):0.4318330000	1uvh_A:0.4882970000):0.5389660000	((1tjo_A:0.0000010000	1tk6_A:0.0000010000):0.5560290000	(((((((2fzf_A:1.6437240000	(1lko_A:0.7312330000	1yuz_A:0.7364380000):0.5166740000):0.1499140000	(((((((1oqu_A:0.2140400000	1r2f_A:0.2743150000):0.0477429000	1uzr_A:0.0320430000):1.0912900000	(1mxr_A:0.7495920000	(1jk0_A:0.1666620000	(2uw2_A:0.0870060000	1w68_A:0.0262960000):0.2589800000):1.0386900000):0.1367940000):1.0569100000	3ee4_A:1.1386420000):1.2182700000	1za0_A:1.5930380000):0.5113450000	((2uw1_A:0.0028650000	2uw1_B:0.0000010000):0.0444827000	1afr_A:0.2267540000):2.0170900000):0.9990900000	((2inc_B:1.1996600000	(2inp_C:0.9565480000	1mty_B:2.0491330000):0.3127420000):0.9975060000	(1mty_D:1.8399660000	3dhg_A:0.8704080000):0.0712244000):1.2050800000):0.2182460000):0.6112120000	3qhb_A:0.8989650000):0.2476100000	((((((1lb3_A:0.1323020000	2za7_A:0.0919870000):0.3307150000	1bg7_A:0.1541620000):0.1304940000	1r03_A:0.1643320000):0.4519740000	(1z6o_A:1.5660690000	1z6o_M:0.6733250000):0.1074290000):0.3349080000	((1eum_A:0.6389030000	1krq_A:0.3412320000):0.4053160000	(3e6s_A:1.4386250000	(2jd7_A:0.4117460000	1vlg_A:0.3095840000):0.1482700000):0.2903940000):0.1713880000):0.6544120000	1otk_A:3.2055130000):0.1956450000):0.6123630000	1nfv_A:0.8654530000):0.3773810000	2vzb_A:1.2130830000):0.1372590000	(((1bcf_A:0.0000010000	3e1q_A:0.0000010000):0.1763570000	2fkz_A:0.2130040000):0.2624000000	1jgc_A:0.4156620000):0.4096190000):1.0080000000):0.6709980000):0.3107680000):0.0092897200):0.2895340000):0.1140400000	(1n1q_A:0.4026320000	2chp_A:0.5269440000):0.1110210000);
(1ji5_A:0.3622120000	(1jig_A:0.2291760000	((1qgh_A:0.4148290000	2ux1_A:0.6122540000):0.4771380000	((1ji4_A:0.7714260000	2fjc_A:0.8319970000):0.2256270000	((((1dps_A:0.0000010000	1jts_A:0.0000010000):0.2763150000	1o9r_A:0.4429560000):0.6316730000	1uvh_A:0.8419340000):0.5840880000	((1tjo_A:0.0000010000	1tk6_A:0.0000010000):0.5978680000	((((((2fzf_A:2.1631900000	((1otk_A:2.8013160000	((2inc_B:1.0355260000	2inp_C:1.4810880000):0.8068520000	(1mty_B:1.7529430000	(1mty_D:1.5072570000	3dhg_A:1.2361520000):0.6790990000):0.1366600000):0.5092270000):0.3951180000	((((((1oqu_A:0.2388790000	1uzr_A:0.0778420000):0.0475462000	1r2f_A:0.2496190000):1.1613100000	1mxr_A:0.8067870000):0.2702570000	(1jk0_A:0.1531800000	(2uw2_A:0.0598370000	1w68_A:0.0658460000):0.1843690000):1.0444100000):0.8427420000	3ee4_A:1.3977890000):1.4853300000	(((2uw1_A:0.0057630000	2uw1_B:0.0000010000):0.0416937000	1afr_A:0.2688620000):2.2983800000	1za0_A:2.1420190000):0.8477900000):0.1960830000):0.3563880000):0.6976230000	(1lko_A:0.6368500000	1yuz_A:1.0006170000):0.7555340000):0.5428620000	3qhb_A:0.6142080000):1.0871600000	((((((((1lb3_A:0.1102310000	2za7_A:0.0384400000):0.4692710000	1bg7_A:0.1437940000):0.0795441000	1r03_A:0.1995050000):0.4420000000	1z6o_M:1.1275180000):0.1663580000	1z6o_A:1.3388230000):0.3258950000	3e6s_A:1.4416370000):0.1063080000	(2jd7_A:0.4423390000	1vlg_A:0.4549390000):0.1344990000):0.2898560000	(1eum_A:0.5268180000	1krq_A:0.3520930000):0.4632300000):1.1327500000):0.2543980000	2vzb_A:1.5020260000):0.1599040000	((((1bcf_A:0.0000010000	3e1q_A:0.0000010000):0.2437750000	2fkz_A:0.1955270000):0.5088630000	1jgc_A:0.2620710000):0.7638910000	1nfv_A:0.8415100000):0.3252320000):0.6762370000):0.7286300000):0.2269840000):0.1785500000):0.1392990000):0.1276830000	(1n1q_A:0.3079350000	2chp_A:0.6913340000):0.0868615000);
(1ji5_A:0.2961940000	(1jig_A:0.1645900000	((1qgh_A:0.4567900000	2ux1_A:1.2564450000):0.2972400000	((1ji4_A:0.8757210000	2fjc_A:0.8915770000):0.2939280000	((((1dps_A:0.0000010000	1jts_A:0.0000010000):0.4566600000	1o9r_A:0.3145810000):0.6026160000	1uvh_A:1.1168320000):0.4124830000	((1tjo_A:0.0000010000	1tk6_A:0.0000010000):0.8194810000	(((((2fzf_A:1.8202760000	((1otk_A:2.6897830000	((2inc_B:1.1651580000	(2inp_C:0.9393200000	1mty_B:2.4366720000):0.3010280000):1.0376300000	(1mty_D:1.8426040000	3dhg_A:0.9255680000):0.4452130000):0.9660670000):0.2889030000	((((((1oqu_A:0.2725380000	1r2f_A:0.2528590000):0.0567791000	1uzr_A:0.0727440000):1.0069900000	1mxr_A:0.9436720000):0.3789850000	(1jk0_A:0.1625150000	(2uw2_A:0.0923030000	1w68_A:0.0519850000):0.2292540000):1.0650300000):1.2422800000	3ee4_A:0.5509360000):1.5154500000	(((2uw1_A:0.0000020000	2uw1_B:0.0000010000):0.0189330000	1afr_A:0.2560940000):1.7392900000	1za0_A:1.6971330000):0.7500000000):0.8625750000):0.0909614000):0.3914350000	(1lko_A:0.6085890000	1yuz_A:0.9204860000):0.3343700000):0.2693570000	3qhb_A:1.2936230000):0.5124540000	((((((1lb3_A:0.1436780000	2za7_A:0.0977450000):0.3824720000	1bg7_A:0.1438270000):0.0648263000	1r03_A:0.2816030000):0.5214040000	1z6o_M:0.9054590000):0.0327415000	1z6o_A:1.5916770000):0.0816253000	(((1eum_A:0.7027170000	1krq_A:0.3345970000):0.4635430000	(2jd7_A:0.3678130000	1vlg_A:0.2858270000):0.2036960000):0.1470910000	3e6s_A:1.2447090000):0.1671890000):1.1226700000):0.2444120000	((2vzb_A:1.2283950000	(((1bcf_A:0.0000010000	3e1q_A:0.0000010000):0.3311770000	2fkz_A:0.1901550000):0.6394810000	1jgc_A:0.2501340000):0.5193940000):0.4085840000	1nfv_A:0.6960000000):0.0940487000):0.5811340000):0.7436630000):0.2306880000):0.1993550000):0.1930990000):0.2033000000	(1n1q_A:0.3470320000	2chp_A:0.6604330000):0.1454140000);
(1ji5_A:0.2167030000	((1jig_A:0.0943380000	((1ji4_A:0.9881200000	2fjc_A:0.9923170000):0.2451170000	((((1dps_A:0.0000010000	1jts_A:0.0000010000):0.5057580000	1o9r_A:0.3610990000):0.5120830000	1uvh_A:0.5814630000):0.6858090000	((1tjo_A:0.0000010000	1tk6_A:0.0000010000):1.0376000000	(((((((2fzf_A:1.7579920000	((((((1oqu_A:0.2321960000	1uzr_A:0.0866840000):0.0540722000	1r2f_A:0.2252460000):1.2583200000	1mxr_A:0.9888370000):0.3049590000	(1jk0_A:0.2936010000	(2uw2_A:0.0631440000	1w68_A:0.0552150000):0.1089600000):0.8334280000):1.4754500000	3ee4_A:1.2212060000):1.3437300000	1za0_A:1.0919290000):0.5530170000):0.5553760000	((2uw1_A:0.0000020000	2uw1_B:0.0000010000):0.1834360000	1afr_A:0.0686320000):1.9143000000):0.7589760000	1otk_A:3.3460770000):0.3006290000	(((1lko_A:0.6587330000	1yuz_A:0.7334620000):0.7600450000	3qhb_A:0.8343750000):0.1977790000	((((2inc_B:1.3429490000	2inp_C:1.4923400000):0.2545810000	1mty_B:2.0308800000):0.7981370000	3dhg_A:0.9877020000):0.3392940000	1mty_D:1.4169460000):0.9383100000):0.3516140000):0.3004120000	(((((1lb3_A:0.1290410000	2za7_A:0.0906160000):0.3725830000	1bg7_A:0.2252250000):0.0765832000	1r03_A:0.2285840000):0.5011660000	(1z6o_A:1.3691660000	1z6o_M:0.9467530000):0.1607180000):0.0787314000	((1eum_A:0.5684740000	1krq_A:0.4489650000):0.4834750000	((3e6s_A:1.2356990000	2jd7_A:0.2307400000):0.1685970000	1vlg_A:0.3821940000):0.1451510000):0.4193210000):0.8223300000):0.5837280000	((((1bcf_A:0.0000010000	3e1q_A:0.0000010000):0.3405970000	2fkz_A:0.1415260000):0.3342460000	1jgc_A:0.5877400000):0.5264440000	1nfv_A:0.9683890000):0.3327560000):0.0000024330	2vzb_A:1.1252550000):0.7817000000):0.2604290000):0.2889710000):0.2346410000):0.0708231000	(1qgh_A:0.3556090000	2ux1_A:0.8360710000):0.5422770000):0.0696762000	(1n1q_A:0.3660610000	2chp_A:0.6653830000):0.0539419000);
(1ji5_A:0.1272150000	((1jig_A:0.2314600000	(1qgh_A:0.2703550000	2ux1_A:0.7481940000):0.6575570000):0.0935815000	(1n1q_A:0.2218930000	((1ji4_A:0.7514390000	2fjc_A:1.0222900000):0.3541370000	((((1dps_A:0.0000010000	1jts_A:0.0000010000):0.5089020000	1o9r_A:0.2879250000):0.6387640000	1uvh_A:0.5771180000):0.3395640000	((1tjo_A:0.0000010000	1tk6_A:0.0000010000):1.3130000000	((((2fzf_A:2.0895480000	(((1otk_A:2.7035100000	((((1oqu_A:0.2377540000	1r2f_A:0.2391440000):0.0985291000	1uzr_A:0.0856410000):0.8751680000	(1mxr_A:0.8294170000	(1jk0_A:0.2168730000	(2uw2_A:0.0761830000	1w68_A:0.0663600000):0.2301670000):0.8106450000):0.2854000000):0.8236800000	3ee4_A:1.5458720000):0.2966740000):0.8619000000	((2inc_B:1.2641840000	(2inp_C:1.1324790000	1mty_B:2.2111520000):0.6171030000):0.3664730000	(1mty_D:1.4894660000	3dhg_A:0.9942520000):0.5744390000):0.7372220000):0.2682320000	(((2uw1_A:0.0000020000	2uw1_B:0.0000010000):0.0770569000	1afr_A:0.2369300000):2.1300000000	1za0_A:1.3122480000):0.5943290000):0.9806710000):0.3810260000	((2vzb_A:1.0781700000	(((1bcf_A:0.0000010000	3e1q_A:0.0000010000):0.3362230000	2fkz_A:0.2222150000):0.4418900000	1jgc_A:0.3888530000):0.7313620000):0.1887270000	1nfv_A:0.9277020000):0.1636560000):0.0489470000	((1lko_A:0.8036820000	1yuz_A:1.0902100000):0.7264890000	3qhb_A:0.7256830000):0.6098410000):0.1090650000	(((((1lb3_A:0.2131790000	2za7_A:0.0686560000):0.5927900000	1bg7_A:0.0941530000):0.0791100000	1r03_A:0.3806390000):0.3958260000	1z6o_M:0.8975450000):0.2489210000	(1z6o_A:1.1746750000	((1eum_A:0.4528510000	1krq_A:0.3476090000):0.5085310000	((3e6s_A:1.5706180000	2jd7_A:0.2362820000):0.1392000000	1vlg_A:0.3475090000):0.1837220000):0.3400030000):0.0091889200):0.5342060000):0.6992520000):0.1313650000):0.3576440000):0.3070170000):0.2643240000):0.1302000000	2chp_A:0.6105690000);
(1ji5_A:0.3009240000	(1jig_A:0.1713840000	((1qgh_A:0.2786730000	2ux1_A:0.9258400000):0.4003290000	((1ji4_A:0.5950460000	2fjc_A:0.6988470000):0.2950450000	((((1dps_A:0.0000010000	1jts_A:0.0000010000):0.5041260000	1o9r_A:0.2630470000):0.7496930000	1uvh_A:0.8383630000):0.3850630000	((1tjo_A:0.0000010000	1tk6_A:0.0000010000):0.5900250000	((((((2fzf_A:2.0983480000	(((((((1oqu_A:0.2481840000	1r2f_A:0.3005880000):0.0639317000	1uzr_A:0.0653760000):1.2666900000	1mxr_A:1.0468340000):0.2590560000	(1jk0_A:0.2405600000	(2uw2_A:0.0683390000	1w68_A:0.0486970000):0.1592770000):0.9162320000):1.6495300000	3ee4_A:0.4704610000):1.9984000000	((2inc_B:1.0758890000	(2inp_C:1.1733280000	1mty_B:1.9960900000):0.4718270000):0.4432550000	(1mty_D:1.1815260000	3dhg_A:1.3930250000):0.8383970000):2.0241900000):0.1214220000	(((2uw1_A:0.0058580000	2uw1_B:0.0000010000):0.0188214000	1afr_A:0.1943850000):1.8714900000	1za0_A:1.7759160000):0.8345070000):0.2149430000):0.3672550000	(1lko_A:0.6427050000	1yuz_A:1.0160180000):0.3701960000):0.6435310000	3qhb_A:1.0528880000):0.2382550000	(((((((1lb3_A:0.1142100000	2za7_A:0.0718210000):0.4474600000	1bg7_A:0.1706500000):0.1332460000	1r03_A:0.1920340000):0.4024060000	1z6o_A:1.2492440000):0.1986220000	1z6o_M:0.9911330000):0.3985840000	(((1eum_A:0.6639720000	1krq_A:0.4245890000):0.3885490000	3e6s_A:1.3174770000):0.1718160000	(2jd7_A:0.3912060000	1vlg_A:0.4752760000):0.1141690000):0.4102570000):0.2355790000	1otk_A:3.1287090000):0.3727310000):0.5960990000	1nfv_A:0.5707660000):0.1628720000	(2vzb_A:1.6168350000	(((1bcf_A:0.0000010000	3e1q_A:0.0000010000):0.3020690000	2fkz_A:0.2325130000):0.3352890000	1jgc_A:0.3556630000):0.6825610000):0.2329490000):0.8401950000):0.8579430000):0.3246260000):0.3527060000):0.1785680000):0.1937450000	(1n1q_A:0.5627020000	2chp_A:0.5867160000):0.1896570000);
(1ji5_A:0.2769310000	((1jig_A:0.2637790000	((1qgh_A:0.3875810000	2ux1_A:0.5128000000):0.5739750000	((1ji4_A:0.6849900000	2fjc_A:0.6904550000):0.2779990000	(((((1dps_A:0.0000010000	1jts_A:0.0000010000):0.6031830000	1o9r_A:0.2995740000):0.7267550000	1uvh_A:0.7958240000):0.4401210000	(1tjo_A:0.0000010000	1tk6_A:0.0000010000):1.1213600000):0.4522110000	(((((((2fzf_A:1.7288170000	3qhb_A:0.8705820000):0.2786100000	(1lko_A:0.7865040000	1yuz_A:0.7337010000):0.5227020000):0.3604390000	((2inc_B:0.9830910000	(2inp_C:1.1637760000	1mty_B:2.1249860000):0.2440160000):0.4659810000	(1mty_D:1.6446550000	3dhg_A:0.7451680000):0.6176830000):1.6454400000):0.2358590000	(((((1oqu_A:0.2045920000	(1r2f_A:0.3156870000	1uzr_A:0.0794740000):0.0272527000):1.2893400000	1mxr_A:0.6094990000):0.5451950000	(1jk0_A:0.2507130000	(2uw2_A:0.1021240000	1w68_A:0.0588360000):0.1996270000):0.6485980000):0.9975280000	3ee4_A:0.9567360000):0.8451070000	(((2uw1_A:0.0027380000	2uw1_B:0.0000010000):0.0182915000	1afr_A:0.2876400000):2.2032100000	1za0_A:1.3022220000):0.7427220000):0.4878680000):0.9927570000	(((((((1lb3_A:0.1353480000	2za7_A:0.0671110000):0.3883250000	1bg7_A:0.2541580000):0.1062210000	1r03_A:0.2133800000):0.5286020000	1z6o_M:0.8300490000):0.2933660000	1z6o_A:1.3142920000):0.3672510000	((((1eum_A:0.4239970000	1krq_A:0.4281370000):0.3198470000	3e6s_A:1.1491770000):0.1380290000	2jd7_A:0.4201720000):0.1298070000	1vlg_A:0.4300880000):0.1640170000):1.0684200000	1otk_A:2.4601320000):0.2432720000):0.2143540000	(2vzb_A:1.3552330000	(((1bcf_A:0.0000010000	3e1q_A:0.0000010000):0.2587760000	2fkz_A:0.1709830000):0.5712120000	1jgc_A:0.1894430000):0.4449800000):0.4119530000):0.0487049000	1nfv_A:0.4033610000):1.3324100000):0.2246840000):0.0888172000):0.1793250000):0.1466600000	1n1q_A:0.5846380000):0.0775502000	2chp_A:0.8409870000);
(1ji5_A:0.3728960000	(1jig_A:0.2561570000	(((1qgh_A:0.5162020000	2ux1_A:0.7461240000):0.4426780000	((1ji4_A:0.8605430000	2fjc_A:0.9021130000):0.1963540000	(((1dps_A:0.0000010000	1jts_A:0.0000010000):0.3207400000	1o9r_A:0.3305600000):0.5456590000	1uvh_A:0.9365420000):0.7035940000):0.1043460000):0.1901850000	((1tjo_A:0.0000010000	1tk6_A:0.0000010000):1.6427000000	(((((2fzf_A:2.1095110000	((1otk_A:3.2736700000	(((((1oqu_A:0.1609170000	1r2f_A:0.3131580000):0.0791553000	1uzr_A:0.0639810000):0.7798820000	(1mxr_A:1.0512880000	(1jk0_A:0.2116360000	(2uw2_A:0.0925180000	1w68_A:0.0698360000):0.2433710000):1.4075100000):0.1848510000):0.4410760000	3ee4_A:1.5670230000):1.0008200000	((2inc_B:1.2814310000	(2inp_C:1.3694250000	1mty_B:1.8896950000):0.2080870000):0.5152780000	(1mty_D:1.8440720000	3dhg_A:0.7539240000):0.6839860000):0.8932570000):0.2532550000):0.4317650000	(((2uw1_A:0.0029540000	2uw1_B:0.0000020000):0.1041070000	1afr_A:0.2317820000):1.7888700000	1za0_A:1.5194570000):1.0024700000):0.3693750000):0.6874600000	((1lko_A:0.6217540000	1yuz_A:1.0872350000):0.8208640000	3qhb_A:1.0342380000):0.2972300000):0.2453650000	((((((1lb3_A:0.1121120000	2za7_A:0.0461870000):0.4286970000	1bg7_A:0.1338770000):0.0665699000	1r03_A:0.3715860000):0.4619580000	1z6o_A:1.2663310000):0.1194350000	1z6o_M:1.2249360000):0.1144490000	((1eum_A:0.4853800000	1krq_A:0.3501660000):0.4150130000	(3e6s_A:1.4425230000	(2jd7_A:0.2826810000	1vlg_A:0.4811330000):0.1117600000):0.0793493000):0.5219420000):0.9559570000):0.4832550000	1nfv_A:0.7959510000):0.3943680000	(2vzb_A:1.1662710000	(((1bcf_A:0.0000010000	3e1q_A:0.0000010000):0.3425250000	2fkz_A:0.0964050000):0.5628850000	1jgc_A:0.2329340000):0.7059420000):0.1126250000):0.6756930000):0.4542000000):0.0302014000):0.1003360000	(1n1q_A:0.3802170000	2chp_A:0.6743060000):0.0550177000);
(1ji5_A:0.2255720000	(((1jig_A:0.2500300000	((1qgh_A:0.4369080000	2ux1_A:0.6316870000):0.4803290000	(1ji4_A:0.7988550000	2fjc_A:1.0157450000):0.1431910000):0.1541130000):0.1306180000	((((1dps_A:0.0000010000	1jts_A:0.0000010000):0.6851550000	1o9r_A:0.2053330000):0.7394740000	1uvh_A:0.8704690000):0.2789590000	((1tjo_A:0.0000010000	1tk6_A:0.0000010000):0.9516880000	((((2fzf_A:1.7405380000	(((1otk_A:2.0949540000	((2inc_B:0.6880500000	(2inp_C:1.1020760000	1mty_B:2.5097860000):0.7708520000):0.4768900000	(1mty_D:1.5940310000	3dhg_A:1.2926620000):0.2561990000):1.0108600000):0.5412160000	(((((1oqu_A:0.2343240000	1r2f_A:0.3337780000):0.0288548000	1uzr_A:0.0713770000):1.1024500000	1mxr_A:0.8575720000):0.3809040000	(1jk0_A:0.3025060000	(2uw2_A:0.0821930000	1w68_A:0.0640520000):0.1032820000):0.9805000000):1.4243300000	3ee4_A:0.8452380000):1.4270200000):0.3959170000	(((2uw1_A:0.0062500000	2uw1_B:0.0000010000):0.0881971000	1afr_A:0.1858430000):1.5384500000	1za0_A:2.0117090000):0.2715310000):0.9285290000):0.5266730000	((1lko_A:0.6849270000	1yuz_A:0.9215290000):0.9541020000	3qhb_A:1.0168160000):0.2574140000):0.3073580000	(((((((1lb3_A:0.1191180000	2za7_A:0.0608850000):0.4991420000	1bg7_A:0.0986190000):0.0801123000	1r03_A:0.4621860000):0.3199200000	1z6o_M:1.0575080000):0.1323670000	1z6o_A:1.7639130000):0.0233044000	3e6s_A:1.3321190000):0.1347380000	((1eum_A:0.6763970000	1krq_A:0.3483880000):0.3948610000	(2jd7_A:0.2756320000	1vlg_A:0.3920370000):0.2153500000):0.3567200000):0.6995990000):0.3855940000	(2vzb_A:1.4319870000	((((1bcf_A:0.0000010000	3e1q_A:0.0000010000):0.3424350000	2fkz_A:0.3433380000):0.4396240000	1jgc_A:0.4646520000):0.8756130000	1nfv_A:0.4134250000):0.7777920000):0.0000028797):0.4721240000):0.3847000000):0.4298540000):0.0923724000	1n1q_A:0.3895530000):0.1172930000	2chp_A:0.5388830000);
(1ji5_A:0.2319250000	(1jig_A:0.1801560000	((((1qgh_A:0.3939150000	2ux1_A:0.6522990000):0.4610110000	1ji4_A:0.7780510000):0.1358550000	2fjc_A:0.7750350000):0.0000026998	((((1dps_A:0.0000010000	1jts_A:0.0000010000):0.3692260000	1o9r_A:0.3883360000):0.7071420000	1uvh_A:0.6659630000):0.5089000000	((1tjo_A:0.0000010000	1tk6_A:0.0000010000):0.8729110000	(((((((2fzf_A:2.0508210000	(((((((1oqu_A:0.2175540000	1r2f_A:0.2696270000):0.0329659000	1uzr_A:0.0565130000):1.1299700000	1mxr_A:0.9389410000):0.2882700000	(1jk0_A:0.1405960000	(2uw2_A:0.0658770000	1w68_A:0.0507690000):0.2652570000):1.0022300000):1.0828400000	3ee4_A:0.9248180000):0.7916930000	(((2uw1_A:0.0000020000	2uw1_B:0.0000010000):0.0000021178	1afr_A:0.2417950000):2.7482600000	1za0_A:1.0966470000):1.4635900000):0.9204500000	((2inc_B:0.9915590000	(2inp_C:1.2377280000	1mty_B:1.5220300000):0.2078070000):0.5505390000	(1mty_D:1.7083330000	3dhg_A:0.8430160000):0.7056040000):0.5985360000):0.5895880000):0.2229510000	1otk_A:2.2299980000):0.4418070000	((1lko_A:0.8017230000	1yuz_A:1.0875030000):1.0248100000	3qhb_A:1.2469800000):0.6205970000):0.5652030000	((((((((1lb3_A:0.1396040000	2za7_A:0.0623190000):0.3670960000	1r03_A:0.2503870000):0.1065910000	1bg7_A:0.0331030000):0.4194260000	1z6o_M:1.1565440000):0.2471050000	1z6o_A:1.3455870000):0.4491640000	3e6s_A:1.0197970000):0.1562070000	(2jd7_A:0.3953870000	1vlg_A:0.3580690000):0.0951707000):0.3689810000	(1eum_A:0.3754490000	1krq_A:0.5463880000):0.1700760000):1.3619600000):0.1763810000	1nfv_A:0.3151790000):0.3601960000	(((1bcf_A:0.0000010000	3e1q_A:0.0000010000):0.2654570000	2fkz_A:0.1791330000):0.4523280000	1jgc_A:0.2761460000):0.4546820000):0.5637730000	2vzb_A:0.8902220000):0.7432190000):0.6448950000):0.4005290000):0.2382590000):0.1546500000	(1n1q_A:0.4828250000	2chp_A:0.6531930000):0.0000023956);
(1ji5_A:0.2473080000	(1jig_A:0.3171260000	((1qgh_A:0.3617490000	2ux1_A:0.6657680000):0.6648600000	(((1ji4_A:0.4095240000	((1tjo_A:0.0000010000	1tk6_A:0.0000010000):0.9520800000	((((2fzf_A:1.6754910000	(((((((1lb3_A:0.1650940000	2za7_A:0.0207980000):0.3915170000	1bg7_A:0.1023050000):0.1000660000	1r03_A:0.2775470000):0.2848880000	(((1eum_A:0.3314260000	1krq_A:0.4905560000):0.6210370000	(2jd7_A:0.3971030000	1vlg_A:0.4453030000):0.1574380000):0.4812080000	3e6s_A:1.0233620000):0.4690510000):0.1876210000	1z6o_A:1.2953030000):0.1890580000	1z6o_M:0.7554710000):0.3355370000	1otk_A:3.1271670000):0.6193200000):0.1320140000	(((1lko_A:0.8832920000	1yuz_A:0.8450750000):0.3915070000	(((((((1oqu_A:0.2201130000	1r2f_A:0.2595570000):0.0502417000	1uzr_A:0.0753140000):1.1010000000	1mxr_A:0.9302900000):0.5990390000	(1jk0_A:0.2905340000	(2uw2_A:0.0450240000	1w68_A:0.0862370000):0.1638950000):1.0480200000):1.1311300000	3ee4_A:0.9885430000):2.1093900000	((2uw1_A:0.0046840000	(2uw1_B:0.0000010000	1afr_A:0.2500340000):0.0036379400):1.4870700000	1za0_A:1.6440550000):1.1297100000):0.9296600000	((2inc_B:0.7590900000	(2inp_C:1.1830360000	1mty_B:2.1183320000):0.3455590000):0.4985480000	(1mty_D:1.6477020000	3dhg_A:1.0778620000):0.3947610000):1.5363100000):0.0858933000):0.4005130000	3qhb_A:1.0028940000):0.7329560000):0.6046980000	2vzb_A:1.4415000000):0.1304280000	((((1bcf_A:0.0000010000	3e1q_A:0.0000010000):0.4383840000	2fkz_A:0.1478150000):0.2000200000	1jgc_A:0.5234370000):0.4791860000	1nfv_A:0.8490340000):0.6701550000):0.3231660000):0.5355020000):0.1674010000	2fjc_A:0.8941400000):0.1806270000	(((1dps_A:0.0000010000	1jts_A:0.0000010000):0.7354680000	1o9r_A:0.1701480000):0.4776190000	1uvh_A:0.9586380000):0.4455570000):0.2151430000):0.0582608000):0.1184440000	(1n1q_A:0.4610550000	2chp_A:0.6247390000):0.0792880000);
(1ji5_A:0.2883120000	((1jig_A:0.2812820000	((1qgh_A:0.2981480000	2ux1_A:0.9534650000):0.4494880000	(1ji4_A:0.7747810000	2fjc_A:0.6028760000):0.2653030000):0.2787550000):0.0413697000	1n1q_A:0.4918030000):0.1285370000	(2chp_A:0.6122640000	((((1dps_A:0.0000020000	1jts_A:0.0000020000):0.3283790000	1o9r_A:0.5463880000):1.2457300000	1uvh_A:0.5267050000):0.5048850000	((1tjo_A:0.0000010000	1tk6_A:0.0000010000):1.0376400000	(((((2fzf_A:2.6800250000	((1lko_A:0.6882690000	1yuz_A:1.0291320000):1.0261500000	((1otk_A:2.7306050000	((2inc_B:0.9967150000	(2inp_C:0.5778580000	1mty_B:2.4525990000):0.4478310000):0.9178470000	(1mty_D:1.9397950000	3dhg_A:0.5291330000):0.5230440000):0.8116870000):0.1557680000	(((((1oqu_A:0.2421120000	1r2f_A:0.2415020000):0.0316903000	1uzr_A:0.0692940000):0.6518240000	(1mxr_A:0.9852890000	(1jk0_A:0.1450480000	(2uw2_A:0.1026150000	1w68_A:0.0353240000):0.3138230000):1.2574100000):0.4491370000):1.1306800000	3ee4_A:0.9909640000):0.7806580000	(((2uw1_A:0.0086330000	2uw1_B:0.0000020000):0.0890402000	1afr_A:0.1566050000):2.0842100000	1za0_A:1.8676870000):1.0757300000):0.5164760000):0.6948530000):0.2332610000):0.2239660000	3qhb_A:1.2264900000):0.0000029193	(((((1lb3_A:0.1683210000	2za7_A:0.0931000000):0.4419440000	1bg7_A:0.1455470000):0.1203650000	1r03_A:0.1982150000):0.5829090000	(((1eum_A:0.5537620000	1krq_A:0.3103660000):0.4114030000	(2jd7_A:0.3015180000	1vlg_A:0.4758200000):0.2457600000):0.4386980000	3e6s_A:0.9994750000):0.4103540000):0.1799560000	(1z6o_A:1.9465840000	1z6o_M:0.7046980000):0.3776670000):1.0393400000):0.4241820000	2vzb_A:1.3970470000):0.0442298000	((((1bcf_A:0.0000010000	3e1q_A:0.0000010000):0.2049100000	2fkz_A:0.2445030000):0.2428350000	1jgc_A:0.5797340000):0.7969910000	1nfv_A:0.9214120000):0.4259200000):0.5754000000):0.5480380000):0.3488080000):0.2058470000);
(1ji5_A:0.3550480000	(1jig_A:0.1300910000	((1qgh_A:0.3128710000	2ux1_A:0.8407430000):0.4756920000	((1ji4_A:0.9445260000	2fjc_A:1.0530800000):0.0835788000	((((1dps_A:0.0000010000	1jts_A:0.0000010000):0.4708330000	1o9r_A:0.3219650000):0.5803450000	1uvh_A:0.7428110000):0.3664860000	((1tjo_A:0.0000010000	1tk6_A:0.0000010000):0.6583020000	((((((2fzf_A:2.4931120000	((((((((1oqu_A:0.2360670000	1r2f_A:0.2983120000):0.0517284000	1uzr_A:0.0915060000):1.3800600000	1mxr_A:0.9063000000):0.2390080000	(1jk0_A:0.1000930000	(2uw2_A:0.0628980000	1w68_A:0.0761390000):0.2509730000):1.4509400000):0.4494940000	3ee4_A:1.4206620000):1.5688400000	1za0_A:1.2996930000):1.0280900000	((2uw1_A:0.0000020000	2uw1_B:0.0000010000):0.0846014000	1afr_A:0.2005930000):1.8897900000):1.4252200000	((2inc_B:1.5323520000	(2inp_C:1.0529070000	1mty_B:2.2847470000):0.1938280000):0.6272480000	(1mty_D:2.2603380000	3dhg_A:0.7854810000):0.7443540000):0.6702800000):0.0000023886):0.3285800000	(1lko_A:0.6463830000	1yuz_A:0.6498060000):0.4403220000):0.3590080000	3qhb_A:0.6717590000):0.3391570000	1otk_A:2.8216480000):0.4761820000	((((((1lb3_A:0.0836560000	2za7_A:0.0485350000):0.4498550000	1bg7_A:0.0630730000):0.1972880000	1r03_A:0.2634990000):0.5308160000	1z6o_M:1.1168720000):0.1135620000	1z6o_A:1.4985420000):0.1133730000	((1eum_A:0.5863450000	1krq_A:0.2941610000):0.5150680000	((3e6s_A:1.4383020000	2jd7_A:0.1708980000):0.1245090000	1vlg_A:0.3078800000):0.1522370000):0.1817980000):1.4343500000):0.2515420000	(2vzb_A:1.4939560000	((((1bcf_A:0.0000010000	3e1q_A:0.0000010000):0.5041840000	2fkz_A:0.0945180000):0.4812050000	1jgc_A:0.4229930000):0.8291270000	1nfv_A:0.6503280000):0.2066790000):0.1554410000):0.5560550000):0.4933840000):0.3154990000):0.2871950000):0.0913020000):0.1499480000	(1n1q_A:0.2974260000	2chp_A:0.5477930000):0.0895494000);
(1ji5_A:0.2520390000	((1jig_A:0.0899570000	(1qgh_A:0.1652000000	2ux1_A:0.7706090000):0.5456570000):0.1051470000	(1n1q_A:0.2942330000	((1ji4_A:0.5184180000	2fjc_A:0.9242980000):0.3482050000	((((1dps_A:0.0000010000	1jts_A:0.0000010000):0.5308890000	1o9r_A:0.1633320000):0.5113190000	1uvh_A:0.7208540000):0.3337210000	((1tjo_A:0.0000010000	1tk6_A:0.0000010000):0.7904930000	(((((((2fzf_A:1.7497630000	((((((1oqu_A:0.2493210000	1uzr_A:0.1027660000):0.0160253000	1r2f_A:0.2879620000):0.7274950000	1mxr_A:1.1204400000):0.2133230000	(1jk0_A:0.1882880000	(2uw2_A:0.0816020000	1w68_A:0.0625100000):0.1977360000):1.0938100000):1.6825800000	3ee4_A:0.8217370000):1.4197700000	((2uw1_A:0.0023940000	(2uw1_B:0.0000010000	1afr_A:0.3120720000):0.0004424030):2.8065100000	1za0_A:1.2087700000):0.6013910000):0.5586980000):0.9543440000	(((2inc_B:0.8487090000	2inp_C:1.6119540000):0.3841300000	1mty_B:2.1615150000):0.5609680000	(1mty_D:1.5658050000	3dhg_A:1.1773280000):0.3752030000):1.0772100000):0.0955879000	(1lko_A:1.2407160000	1yuz_A:0.7362590000):0.6502450000):0.6299330000	3qhb_A:1.0059900000):1.0530500000	(((((((1lb3_A:0.1374220000	2za7_A:0.0953680000):0.3116220000	1bg7_A:0.1731730000):0.0939388000	1r03_A:0.3835310000):0.6928110000	1z6o_M:1.0385050000):0.0860765000	1z6o_A:1.4970890000):0.0000022430	(((1eum_A:0.8317290000	1krq_A:0.3958620000):0.3658610000	3e6s_A:1.3076810000):0.1990500000	(2jd7_A:0.3555220000	1vlg_A:0.4877060000):0.1454890000):0.4190710000):0.4092370000	1otk_A:2.6821810000):0.3705340000):0.9262590000	((((1bcf_A:0.0000010000	3e1q_A:0.0000010000):0.3178930000	2fkz_A:0.1233570000):0.3941700000	1jgc_A:0.3032210000):0.7661370000	1nfv_A:0.8651700000):0.3446230000):0.0118434000	2vzb_A:1.3723660000):0.7607160000):0.4156870000):0.4796770000):0.2115920000):0.2641400000):0.1405920000	2chp_A:0.5969750000);
(1ji5_A:0.4545770000	(1jig_A:0.2191580000	((1qgh_A:0.4918610000	2ux1_A:0.5578670000):0.3747660000	((1ji4_A:0.9949200000	2fjc_A:1.0579180000):0.0913721000	((((1dps_A:0.0000010000	1jts_A:0.0000010000):0.2804990000	1o9r_A:0.2652530000):0.6246170000	1uvh_A:0.6709290000):0.3540840000	((1tjo_A:0.0000010000	1tk6_A:0.0000010000):0.7746140000	((((2fzf_A:2.3396610000	(((1lko_A:1.0511100000	1yuz_A:0.6864540000):0.3865310000	3qhb_A:0.8058760000):0.6360270000	(((1otk_A:2.7449900000	(1oqu_A:0.1799490000	(1r2f_A:0.2951060000	(1uzr_A:0.0846860000	(1mxr_A:0.6971570000	(3ee4_A:2.3575340000	(1jk0_A:0.1291190000	(2uw2_A:0.1133330000	1w68_A:0.0782070000):0.2479530000):1.2811500000):0.1762080000):0.9807370000):0.0184911000):0.0567142000):1.2386600000):0.9418240000	(((2inc_B:1.3221840000	2inp_C:1.0819390000):0.4791350000	1mty_B:1.8034300000):0.6792050000	(1mty_D:1.8301070000	3dhg_A:0.5320870000):0.6596870000):0.3751370000):0.9556560000	(((2uw1_A:0.0000020000	2uw1_B:0.0000010000):0.0888000000	1afr_A:0.2526770000):1.8094900000	1za0_A:2.1202690000):0.8107340000):0.1117810000):0.1527750000):0.5438180000	(((((1lb3_A:0.0804230000	2za7_A:0.0672920000):0.3060370000	(1bg7_A:0.1589390000	1r03_A:0.4038960000):0.0782877000):0.6063980000	1z6o_M:0.8068270000):0.0941179000	1z6o_A:1.3238680000):0.1508260000	((1eum_A:0.5450530000	1krq_A:0.2799690000):0.7441800000	((3e6s_A:1.2271790000	2jd7_A:0.3337730000):0.1779990000	1vlg_A:0.3139280000):0.1405030000):0.5266890000):1.2010200000):0.4277890000	2vzb_A:1.2039070000):0.0930345000	((((1bcf_A:0.0000010000	3e1q_A:0.0000010000):0.3445370000	2fkz_A:0.1885020000):0.4112700000	1jgc_A:0.3670590000):0.6650140000	1nfv_A:0.9547500000):0.3516520000):0.4571070000):0.2843700000):0.2106400000):0.0833798000):0.1986550000):0.1249490000	(1n1q_A:0.2789640000	2chp_A:0.5861700000):0.0741839000);
(1ji5_A:0.3776100000	((1jig_A:0.3301150000	((1qgh_A:0.4493420000	2ux1_A:0.5355120000):0.2936330000	(1ji4_A:0.6839670000	2fjc_A:0.8956020000):0.5681640000):0.2905250000):0.1591870000	(1n1q_A:0.4375580000	((((1dps_A:0.0000010000	1jts_A:0.0000010000):0.4840200000	1o9r_A:0.2838490000):0.7234450000	1uvh_A:0.9809340000):0.4647280000	((1tjo_A:0.0000010000	1tk6_A:0.0000010000):1.0648500000	(((((2fzf_A:1.2547310000	(((1otk_A:2.3254730000	((((1oqu_A:0.2905790000	1uzr_A:0.0889210000):0.0608058000	1r2f_A:0.2875330000):0.7077380000	(1mxr_A:0.8643870000	(1jk0_A:0.2413150000	(2uw2_A:0.0729310000	1w68_A:0.0397750000):0.1754630000):1.2554900000):0.1422660000):0.9740680000	3ee4_A:1.0988850000):0.1488720000):0.6062370000	(((2inc_B:0.8354020000	(2inp_C:0.4633580000	1mty_B:3.0769790000):1.0594800000):0.9841090000	1mty_D:1.9741320000):0.1591890000	3dhg_A:0.9314310000):1.8386000000):0.3907920000	(((2uw1_A:0.0000020000	2uw1_B:0.0000010000):0.0338475000	1afr_A:0.2310240000):1.5292200000	1za0_A:1.8886040000):0.6287260000):0.5337360000):0.5732310000	((1lko_A:0.5833300000	1yuz_A:1.2360320000):0.6862020000	3qhb_A:1.0724780000):0.3500090000):0.2581080000	((((((1lb3_A:0.2058730000	2za7_A:0.0603280000):0.4090710000	1bg7_A:0.1260970000):0.0382152000	1r03_A:0.4166380000):0.7593320000	1z6o_M:0.8310150000):0.0962909000	((1eum_A:0.4595370000	1krq_A:0.4146670000):0.2597340000	((3e6s_A:1.0295850000	1vlg_A:0.3018500000):0.3091080000	2jd7_A:0.2258680000):0.3808880000):0.7527980000):0.0000021924	1z6o_A:1.7068140000):0.4976140000):0.3588000000	2vzb_A:1.1482920000):0.1010400000	((((1bcf_A:0.0000010000	3e1q_A:0.0000010000):0.2981590000	2fkz_A:0.2229610000):0.2409230000	1jgc_A:0.3182850000):1.0055600000	1nfv_A:0.5330420000):0.2780990000):0.5181360000):0.2011540000):0.2512500000):0.1110980000):0.1348140000	2chp_A:0.6323630000);
(1ji5_A:0.3746710000	(1jig_A:0.2077710000	((1qgh_A:0.4322730000	2ux1_A:0.8164970000):0.4082280000	((1ji4_A:0.7630310000	2fjc_A:0.7732070000):0.1283860000	(((((1dps_A:0.0000010000	1jts_A:0.0000010000):0.5149530000	1o9r_A:0.3812610000):0.5429860000	1uvh_A:0.7082740000):0.1711410000	(1tjo_A:0.0000010000	1tk6_A:0.0000020000):1.2684900000):0.7280430000	((((2fzf_A:1.2956410000	(1lko_A:0.5350130000	1yuz_A:0.9674640000):0.7503450000):0.3549860000	(3qhb_A:1.4904180000	((1otk_A:2.8193190000	((2inc_B:1.0835360000	(2inp_C:1.3116260000	1mty_B:2.0796330000):0.4509690000):0.2110650000	(1mty_D:1.6955960000	3dhg_A:1.0543100000):0.6913460000):1.2056100000):0.6683260000	((((((1oqu_A:0.2308280000	1r2f_A:0.3083710000):0.0598762000	1uzr_A:0.0660570000):1.2192000000	1mxr_A:0.7170290000):0.6473490000	(1jk0_A:0.1207370000	(2uw2_A:0.0778100000	1w68_A:0.0928860000):0.2548220000):0.7592550000):1.6761800000	3ee4_A:0.4439120000):1.6864000000	((2uw1_A:0.0000030000	(2uw1_B:0.0000010000	1afr_A:0.2859810000):0.0030165100):1.9436900000	1za0_A:1.8252570000):0.8250520000):0.7146470000):0.3004830000):0.2525040000):0.8519170000	(((((1bcf_A:0.0000010000	3e1q_A:0.0000010000):0.2949900000	2fkz_A:0.2667780000):0.4133680000	1jgc_A:0.4084680000):0.6840000000	1nfv_A:0.4417940000):0.3458330000	((((((((1lb3_A:0.2000370000	2za7_A:0.0813480000):0.3158860000	(1bg7_A:0.1355940000	1r03_A:0.4270220000):0.0860699000):0.2397850000	1z6o_A:1.3957700000):0.2022050000	1z6o_M:0.8560490000):0.3868810000	3e6s_A:0.9192420000):0.3820530000	2jd7_A:0.3912390000):0.1285500000	1vlg_A:0.3983220000):0.4172000000	(1eum_A:0.5754650000	1krq_A:0.5645040000):0.1869750000):1.5398200000):0.0560934000):0.1624500000	2vzb_A:1.5250390000):1.1182100000):0.2734630000):0.1962940000):0.1255900000):0.1577050000	(1n1q_A:0.5607590000	2chp_A:0.5457210000):0.0280426000);
(1ji5_A:0.1254610000	(((1jig_A:0.1389140000	((1ji4_A:0.6376630000	2fjc_A:0.9365300000):0.2588360000	((((1dps_A:0.0000010000	1jts_A:0.0000010000):0.5601660000	1o9r_A:0.1221680000):0.5891610000	1uvh_A:0.6361060000):0.6878180000	((1tjo_A:0.0000010000	1tk6_A:0.0000010000):1.1077100000	(((((((2fzf_A:2.3539230000	3qhb_A:1.1335720000):0.2935990000	(1lko_A:0.8239490000	1yuz_A:1.0932530000):0.6766850000):0.3388460000	(((((((1oqu_A:0.2219900000	1r2f_A:0.3809570000):0.0825325000	1uzr_A:0.0786000000):1.1279000000	1mxr_A:0.9008900000):0.5372310000	(1jk0_A:0.1201510000	(2uw2_A:0.0265850000	1w68_A:0.0571950000):0.2289890000):0.7036880000):1.5600200000	3ee4_A:1.0594250000):0.9908200000	(((2uw1_A:0.0000020000	2uw1_B:0.0000010000):0.0000023961	1afr_A:0.2849960000):2.1356800000	1za0_A:1.5907300000):0.4463910000):0.2918160000	((2inc_B:0.8405020000	(2inp_C:1.3246670000	1mty_B:2.3405320000):0.5203010000):0.1437770000	(1mty_D:1.3197840000	3dhg_A:1.2223960000):0.6544090000):1.9111000000):1.1925600000):0.1495840000	1otk_A:2.5787590000):0.3863810000	((((((1lb3_A:0.2057650000	2za7_A:0.0955040000):0.3987400000	1bg7_A:0.1493100000):0.1210200000	1r03_A:0.3505200000):0.2796490000	1z6o_M:1.1382850000):0.2153130000	(((1eum_A:0.4127880000	1krq_A:0.3751970000):0.4490040000	3e6s_A:1.1513060000):0.1963340000	(2jd7_A:0.3397100000	1vlg_A:0.2977740000):0.0594308000):0.4115730000):0.0403687000	1z6o_A:1.3829970000):0.9368390000):0.2378160000	(2vzb_A:0.9386970000	(((1bcf_A:0.0000010000	3e1q_A:0.0000010000):0.3057100000	2fkz_A:0.2414570000):0.5905340000	1jgc_A:0.6001200000):0.6239800000):0.4655170000):0.0700850000	1nfv_A:0.8468280000):0.3783550000):0.5538980000):0.2326470000):0.2745690000):0.0943799000	(1qgh_A:0.1697820000	2ux1_A:0.8037440000):0.4618480000):0.0965002000	1n1q_A:0.4643280000):0.1241030000	2chp_A:0.6781260000);
(1ji5_A:0.3646020000	((1jig_A:0.1654690000	((1ji4_A:0.7438020000	2fjc_A:0.8003700000):0.3070650000	((((1dps_A:0.0000010000	1jts_A:0.0000010000):0.4967070000	1o9r_A:0.1748770000):0.5815030000	1uvh_A:0.8672570000):0.3722840000	((1tjo_A:0.0000010000	1tk6_A:0.0000010000):0.5671130000	(((((((2fzf_A:1.5864480000	(((((((1oqu_A:0.1941310000	1r2f_A:0.3019630000):0.0291627000	1uzr_A:0.0705170000):1.3657500000	1mxr_A:1.1549280000):0.3512180000	(1jk0_A:0.2121420000	(2uw2_A:0.0643970000	1w68_A:0.0721110000):0.1988370000):0.8587280000):0.9766070000	3ee4_A:0.8453030000):1.7354700000	((2inc_B:0.8363070000	(2inp_C:0.8523680000	1mty_B:2.2866760000):0.6081040000):0.6478100000	(1mty_D:1.4212230000	3dhg_A:1.3737950000):0.4742060000):1.2705800000):0.3181180000	(((2uw1_A:0.0000020000	2uw1_B:0.0000010000):0.1699860000	1afr_A:0.0904680000):2.2686700000	1za0_A:1.8109730000):0.5008620000):0.7857150000):0.3646580000	(1lko_A:0.5363280000	1yuz_A:1.2179830000):0.6313780000):0.4883720000	3qhb_A:1.0720120000):0.0000023828	1otk_A:3.6612370000):0.2924940000	(((((1lb3_A:0.1805980000	2za7_A:0.0515890000):0.4317150000	1bg7_A:0.1503530000):0.1108900000	1r03_A:0.3493640000):0.5083190000	(1z6o_A:1.2355530000	1z6o_M:0.7340360000):0.2109760000):0.6317090000	(((1eum_A:0.5085820000	1krq_A:0.4658980000):0.2966200000	3e6s_A:0.8510380000):0.1548690000	(2jd7_A:0.3377110000	1vlg_A:0.4536660000):0.2097270000):0.2896210000):0.7030600000):0.9179120000	2vzb_A:1.4778800000):0.0000025680	((((1bcf_A:0.0000010000	3e1q_A:0.0000010000):0.2591760000	2fkz_A:0.1700210000):0.3608660000	1jgc_A:0.4333980000):0.6034710000	1nfv_A:0.8209100000):0.3489750000):0.7941580000):0.7139810000):0.3582450000):0.3449630000):0.1160660000	(2chp_A:0.5405020000	(1qgh_A:0.3123920000	2ux1_A:0.7567230000):0.2977710000):0.1931240000):0.0586676000	1n1q_A:0.5096420000);
(1ji5_A:0.2020180000	((1jig_A:0.1614260000	((1qgh_A:0.4885970000	2ux1_A:0.9371280000):0.2703670000	((1ji4_A:0.8513570000	2fjc_A:1.0177540000):0.2540810000	((((1dps_A:0.0000010000	1jts_A:0.0000010000):0.4577940000	1o9r_A:0.1640190000):0.6570340000	1uvh_A:0.8790930000):0.5325900000	((1tjo_A:0.0000010000	1tk6_A:0.0000010000):0.7904280000	(((((2fzf_A:1.7494550000	((1otk_A:2.0151420000	((((((1oqu_A:0.2277060000	1r2f_A:0.2827040000):0.0469593000	1uzr_A:0.0946510000):1.0089100000	(1jk0_A:0.2243650000	(2uw2_A:0.0739150000	1w68_A:0.0573880000):0.1635150000):1.1505600000):0.1424950000	1mxr_A:0.7170320000):0.8920660000	3ee4_A:1.1676890000):1.5258800000	1za0_A:1.6762350000):0.0659977000):0.1756230000	(((2inc_B:1.0068860000	(2inp_C:1.1056750000	1mty_B:2.2025740000):0.6757060000):0.7469330000	(1mty_D:1.6605340000	3dhg_A:0.9157760000):0.2089420000):1.2289900000	((2uw1_A:0.0057460000	2uw1_B:0.0000010000):0.0083360900	1afr_A:0.2377040000):2.2419700000):0.1204840000):0.4189680000):0.8701660000	(1lko_A:0.6760590000	1yuz_A:0.9274970000):0.4005570000):0.3249440000	3qhb_A:0.9189200000):0.8837590000	(2vzb_A:1.1132930000	((((1lb3_A:0.1272300000	2za7_A:0.1091440000):0.3691500000	(1bg7_A:0.1038230000	1r03_A:0.3765160000):0.1127840000):0.4906120000	(1z6o_A:1.1736710000	1z6o_M:1.2622180000):0.0723626000):0.0869149000	((((1eum_A:0.5222900000	1krq_A:0.5051900000):0.3418270000	3e6s_A:1.0795870000):0.2519900000	2jd7_A:0.1805910000):0.0623643000	1vlg_A:0.3777570000):0.3666090000):0.8134120000):0.3413400000):0.1970430000	((((1bcf_A:0.0000010000	3e1q_A:0.0000010000):0.3067070000	2fkz_A:0.1350050000):0.3952530000	1jgc_A:0.3539130000):1.0943200000	1nfv_A:0.3309240000):0.4125040000):0.5307810000):0.5973220000):0.3343040000):0.0497180000):0.1953900000):0.1541790000	1n1q_A:0.2787160000):0.2001740000	2chp_A:0.6667740000);
(1ji5_A:0.3976310000	(1jig_A:0.2310020000	((1qgh_A:0.5637820000	2ux1_A:0.7602030000):0.5417850000	((1ji4_A:0.9484830000	2fjc_A:1.0300540000):0.1733210000	((((1dps_A:0.0000010000	1jts_A:0.0000010000):0.4714030000	1o9r_A:0.2943100000):0.4481060000	1uvh_A:0.7941610000):0.3904040000	((1tjo_A:0.0000010000	1tk6_A:0.0000020000):0.5115850000	(((((2fzf_A:1.8065510000	(((1otk_A:2.9335670000	((((1oqu_A:0.3164510000	1r2f_A:0.2402470000):0.0514023000	1uzr_A:0.0541380000):0.9049490000	(1mxr_A:0.9747420000	(1jk0_A:0.3111030000	(2uw2_A:0.0295390000	1w68_A:0.1211040000):0.0779821000):1.2735700000):0.1754160000):0.7594320000	3ee4_A:1.1877180000):0.8962630000):0.1735950000	(((2inc_B:1.1333340000	2inp_C:1.4471910000):0.5226100000	(1mty_D:1.7168460000	3dhg_A:1.2633790000):0.7607380000):0.5393160000	1mty_B:1.8477040000):0.5858620000):0.1872740000	(((2uw1_A:0.0000020000	2uw1_B:0.0000010000):0.1061900000	1afr_A:0.2294370000):1.7701000000	1za0_A:1.1331390000):0.8203210000):0.6446040000):0.5124000000	(1lko_A:0.5760890000	1yuz_A:0.5597920000):0.5794620000):0.3834540000	3qhb_A:0.5590990000):0.3956380000	((((((1lb3_A:0.1177680000	2za7_A:0.0657910000):0.4796480000	1bg7_A:0.0696860000):0.1418450000	1r03_A:0.2473440000):0.2843910000	(((1eum_A:0.3765670000	1krq_A:0.3521270000):0.5503310000	(2jd7_A:0.2180300000	1vlg_A:0.5459530000):0.2162330000):0.2333530000	3e6s_A:1.0502060000):0.5541240000):0.4938380000	1z6o_M:0.7107750000):0.0788795000	1z6o_A:1.3128110000):1.1289000000):0.7008810000	((2vzb_A:1.7622030000	(((1bcf_A:0.0000010000	3e1q_A:0.0000010000):0.4065160000	2fkz_A:0.1892390000):0.4904630000	1jgc_A:0.4629350000):0.7390330000):0.3417280000	1nfv_A:0.8857630000):0.0510680000):1.4284700000):1.0799200000):0.2846890000):0.1308580000):0.1925470000):0.1834210000	(1n1q_A:0.4323960000	2chp_A:0.4787130000):0.0667926000);
(1ji5_A:0.2495710000	(1jig_A:0.3215910000	((1qgh_A:0.5754360000	2ux1_A:0.5106670000):0.4561510000	((1ji4_A:0.7308800000	2fjc_A:0.7535700000):0.2111990000	((((1dps_A:0.0000010000	1jts_A:0.0000010000):0.5717610000	1o9r_A:0.2180020000):0.5903650000	1uvh_A:0.9572140000):0.4202690000	((1tjo_A:0.0000010000	1tk6_A:0.0000010000):1.2515300000	(((((2fzf_A:2.4968620000	((1lko_A:0.6400350000	1yuz_A:1.0812670000):0.6833730000	((((1otk_A:3.0665930000	(((((1oqu_A:0.2295420000	1uzr_A:0.1303330000):0.0142448000	1r2f_A:0.2981090000):1.2055700000	1mxr_A:0.6932130000):0.4659990000	(1jk0_A:0.1865500000	(2uw2_A:0.1042330000	1w68_A:0.0351760000):0.2025470000):0.7817010000):0.8459920000	3ee4_A:1.6115680000):0.9989180000):0.6482280000	((2inc_B:0.7777320000	(2inp_C:1.4305860000	1mty_B:2.0256240000):0.3724520000):0.9157490000	(1mty_D:1.6839250000	3dhg_A:0.9109860000):0.7807620000):0.3034190000):0.6728100000	1za0_A:2.1140210000):0.3669190000	((2uw1_A:0.0000020000	2uw1_B:0.0000020000):0.0861520000	1afr_A:0.1906480000):1.6949200000):0.3059730000):0.1895230000):0.1182610000	3qhb_A:0.8084370000):0.2126500000	((((((1lb3_A:0.0857230000	2za7_A:0.0623540000):0.3932440000	1bg7_A:0.1836310000):0.0836296000	1r03_A:0.2754910000):0.4431480000	1z6o_A:2.2050790000):0.0439005000	1z6o_M:0.9374150000):0.1852920000	((1eum_A:0.6516170000	1krq_A:0.2661050000):0.7455170000	((3e6s_A:1.1789210000	1vlg_A:0.3698250000):0.0985460000	2jd7_A:0.3755450000):0.1652390000):0.3875500000):1.2231900000):0.7769340000	2vzb_A:1.5345530000):0.2084390000	((((1bcf_A:0.0000010000	3e1q_A:0.0000010000):0.3380000000	2fkz_A:0.1569760000):0.3057560000	1jgc_A:0.3273260000):1.0175300000	1nfv_A:0.6893520000):0.2986160000):0.4891680000):0.4249970000):0.2895280000):0.0719416000):0.2080590000):0.1626240000	(1n1q_A:0.3942470000	2chp_A:0.7033800000):0.0977875000);
(1ji5_A:0.2125100000	(1jig_A:0.1475710000	((1n1q_A:0.2928950000	((((1dps_A:0.0000010000	1jts_A:0.0000010000):0.4916470000	1o9r_A:0.2531560000):0.6198150000	1uvh_A:0.5969860000):0.3475620000	((1tjo_A:0.0000010000	1tk6_A:0.0000010000):0.9118730000	((((((2fzf_A:2.0047510000	(((1otk_A:2.4727750000	((((1oqu_A:0.2258140000	1r2f_A:0.2835410000):0.0119311000	1uzr_A:0.1221570000):0.8000380000	(1mxr_A:0.8203100000	(1jk0_A:0.3177010000	(2uw2_A:0.0828230000	1w68_A:0.0524500000):0.1344950000):1.4224200000):0.3016520000):1.5876000000	3ee4_A:0.7878660000):0.8237760000):0.4461530000	((2uw1_A:0.0000020000	2uw1_B:0.0000010000):0.0559354000	1afr_A:0.3082910000):2.1607800000):0.3501950000	1za0_A:2.1688510000):0.2519050000):0.3280570000	(((2inc_B:1.0270780000	2inp_C:1.4459580000):0.4819190000	(1mty_D:1.6804640000	3dhg_A:0.9564400000):0.7211530000):0.3708940000	1mty_B:1.7905200000):1.1299900000):0.6019950000	((1lko_A:0.6489960000	1yuz_A:1.0827460000):1.2194600000	3qhb_A:0.6425890000):0.5758550000):0.2612450000	((((1lb3_A:0.2213690000	2za7_A:0.0506220000):0.3442470000	(1bg7_A:0.1940230000	1r03_A:0.3159720000):0.0622606000):0.6417050000	(1z6o_A:0.8791110000	1z6o_M:0.9169240000):0.1507750000):0.2002130000	((((1eum_A:0.2901540000	1krq_A:0.4942090000):0.4954100000	3e6s_A:0.8029210000):0.2660950000	2jd7_A:0.3219620000):0.2279510000	1vlg_A:0.3578430000):0.5619750000):0.8986280000):0.5660220000	((((1bcf_A:0.0000010000	3e1q_A:0.0000010000):0.3621720000	2fkz_A:0.1460500000):0.3469600000	1jgc_A:0.4689690000):0.4181320000	1nfv_A:1.2262700000):0.2140470000):0.1176360000	2vzb_A:1.1495000000):0.6218940000):0.3928760000):0.4117980000):0.1369280000	((1qgh_A:0.4956140000	2ux1_A:0.5003050000):0.2022170000	(1ji4_A:0.9003460000	2fjc_A:0.8667030000):0.1773410000):0.2698500000):0.1175130000):0.1247570000	2chp_A:0.6483240000);
(1ji5_A:0.3721130000	1jig_A:0.3595680000	((1n1q_A:0.4876910000	2chp_A:0.7648750000):0.1489700000	((1qgh_A:0.2563100000	2ux1_A:0.9179500000):0.4881120000	((1ji4_A:0.7506980000	2fjc_A:0.8950990000):0.3848040000	((((1dps_A:0.0000010000	1jts_A:0.0000010000):0.4763100000	1o9r_A:0.3897360000):0.7002200000	1uvh_A:0.9582640000):0.7606180000	((1tjo_A:0.0000020000	1tk6_A:0.0000010000):1.1415700000	(((((((2fzf_A:1.3110210000	((((((1oqu_A:0.2480190000	1r2f_A:0.3264300000):0.0497189000	1uzr_A:0.0595220000):1.2969500000	1mxr_A:0.7231390000):0.3179360000	(1jk0_A:0.2637730000	(2uw2_A:0.0825680000	1w68_A:0.0896840000):0.1091710000):1.0213300000):1.4453700000	3ee4_A:0.5578610000):1.0771500000	(((2uw1_A:0.0000020000	2uw1_B:0.0000010000):0.0443215000	1afr_A:0.2196360000):1.6840200000	1za0_A:1.5732500000):0.8510570000):1.3722400000):0.1644880000	((2inc_B:0.8503720000	(2inp_C:1.2248900000	1mty_B:2.7820920000):0.5542170000):0.9335540000	(1mty_D:1.6695830000	3dhg_A:1.2753440000):0.2544330000):2.4081900000):0.2708890000	(1lko_A:0.4257240000	1yuz_A:1.2129870000):0.5686120000):0.4470370000	3qhb_A:0.9944790000):0.5739990000	(((((((((1lb3_A:0.1379890000	2za7_A:0.0384320000):0.4373380000	1bg7_A:0.1030890000):0.1111090000	1r03_A:0.2142740000):0.5249830000	1z6o_M:0.9565930000):0.3734520000	3e6s_A:1.3006650000):0.0440768000	1z6o_A:1.6785840000):0.3019230000	(2jd7_A:0.4691930000	1vlg_A:0.3089780000):0.1788930000):0.2400290000	(1eum_A:0.4214170000	1krq_A:0.4529430000):0.5423970000):0.8551200000	1otk_A:3.2178750000):0.5104680000):0.8269560000	2vzb_A:1.7199870000):0.2552480000	((((1bcf_A:0.0000010000	3e1q_A:0.0000010000):0.1724190000	2fkz_A:0.2461430000):0.1784610000	1jgc_A:0.5424400000):0.7132610000	1nfv_A:0.8134490000):0.2141750000):0.1902920000):0.3594670000):0.2339390000):0.0574228000):0.0165915000):0.1326250000);
(1ji5_A:0.2309940000	((1jig_A:0.1687870000	((1qgh_A:0.3195510000	2ux1_A:0.7492510000):0.2539330000	(1ji4_A:0.8667760000	2fjc_A:0.9844620000):0.2109180000):0.2195580000):0.0858800000	(1n1q_A:0.2389770000	((((1dps_A:0.0000010000	1jts_A:0.0000010000):0.3207210000	1o9r_A:0.4176760000):0.5583630000	1uvh_A:0.6828520000):0.2805040000	((1tjo_A:0.0000010000	1tk6_A:0.0000010000):0.9553370000	(((((2fzf_A:1.4367470000	((1lko_A:0.6655750000	1yuz_A:0.8331140000):0.7181680000	3qhb_A:0.7528130000):0.2582160000):0.4990900000	(1otk_A:2.3920870000	(((((1oqu_A:0.2225300000	(1r2f_A:0.3222930000	1uzr_A:0.1373710000):0.0000021309):0.6616300000	(1mxr_A:0.9370930000	(1jk0_A:0.1681080000	(2uw2_A:0.0646890000	1w68_A:0.0635610000):0.1848070000):1.5915100000):0.2866160000):0.7683120000	3ee4_A:1.6630340000):1.1113300000	(((2uw1_A:0.0000020000	2uw1_B:0.0000010000):0.0206453000	1afr_A:0.2958110000):2.3907800000	1za0_A:1.3958960000):1.0076100000):0.2859440000	((2inc_B:1.2490500000	(2inp_C:1.0189410000	1mty_B:2.4382320000):0.2111320000):0.4666390000	(1mty_D:1.9056810000	3dhg_A:1.1293600000):0.5541400000):0.9059910000):0.7441260000):0.6957150000):0.3380650000	((((((1lb3_A:0.1637790000	2za7_A:0.0628470000):0.4311500000	1bg7_A:0.1696450000):0.1368920000	1r03_A:0.2879770000):1.0381100000	1z6o_M:0.6840120000):0.0932757000	1z6o_A:1.6928270000):0.1894280000	((1eum_A:0.4991190000	1krq_A:0.3935360000):0.4005630000	(3e6s_A:0.9713430000	(2jd7_A:0.4361630000	1vlg_A:0.2825340000):0.1530450000):0.1763100000):0.1951730000):0.9989060000):0.3256680000	2vzb_A:1.2929400000):0.0000025503	((((1bcf_A:0.0000010000	3e1q_A:0.0000010000):0.2869870000	2fkz_A:0.2551700000):0.3983650000	1jgc_A:0.2543740000):0.8447500000	1nfv_A:0.5920240000):0.3068320000):0.7697310000):0.3284750000):0.3662540000):0.2010160000):0.0646638000	2chp_A:0.5548660000);
(1ji5_A:0.3857020000	(1jig_A:0.2383440000	((1ji4_A:1.0732280000	2fjc_A:1.1058740000):0.0373259000	((((1dps_A:0.0000010000	1jts_A:0.0000010000):0.5077590000	1o9r_A:0.2925740000):0.7188500000	1uvh_A:0.7419180000):0.7316540000	((1tjo_A:0.0000010000	1tk6_A:0.0000010000):0.8841610000	(((((((2fzf_A:1.3624560000	(((((((1oqu_A:0.2907430000	1uzr_A:0.1087820000):0.0186025000	1r2f_A:0.2822230000):1.2166500000	1mxr_A:1.0135420000):0.2604490000	(1jk0_A:0.1761560000	(2uw2_A:0.0756500000	1w68_A:0.0475910000):0.2122320000):1.0689200000):1.1239100000	3ee4_A:1.2652720000):0.9330680000	((2uw1_A:0.0000020000	2uw1_B:0.0000010000):0.0699969000	1afr_A:0.2869230000):2.0302200000):0.5139770000	(((2inc_B:0.7355080000	(2inp_C:1.2805960000	1mty_B:2.4684510000):0.6736290000):1.0622300000	(1mty_D:2.1316670000	3dhg_A:0.9956420000):0.4595230000):1.2920800000	1za0_A:1.9254640000):0.4950930000):0.2397580000):0.5152020000	(1lko_A:0.5548520000	1yuz_A:0.9746680000):0.6577040000):0.4277210000	1otk_A:2.7327420000):0.2737280000	3qhb_A:0.9434430000):0.6813080000	(((((1lb3_A:0.1350590000	2za7_A:0.0712120000):0.2328740000	(1bg7_A:0.1419780000	1r03_A:0.3438550000):0.1058400000):0.5925430000	((1eum_A:0.4432990000	1krq_A:0.4655930000):0.4294960000	(3e6s_A:1.3682310000	(2jd7_A:0.5005160000	1vlg_A:0.3326280000):0.1257370000):0.1568440000):0.5545810000):0.1189320000	1z6o_M:0.7854390000):0.0813472000	1z6o_A:1.0950790000):0.4643930000):0.7049450000	((((1bcf_A:0.0000010000	3e1q_A:0.0000020000):0.2060600000	2fkz_A:0.2171140000):0.1995850000	1jgc_A:0.7711780000):0.7895830000	1nfv_A:1.0129260000):0.4472270000):0.0000025573	2vzb_A:1.4995660000):0.5261860000):0.4602150000):0.2199510000):0.1633400000):0.1492990000	((1n1q_A:0.3726260000	2chp_A:0.5717780000):0.1551630000	(1qgh_A:0.4343930000	2ux1_A:0.8464960000):0.5792630000):0.0204647000);
(1ji5_A:0.2554120000	((1jig_A:0.2256490000	((1qgh_A:0.5008800000	2ux1_A:0.6885190000):0.3232730000	((1ji4_A:0.6343060000	2fjc_A:0.9466710000):0.2100510000	((((1dps_A:0.0000010000	1jts_A:0.0000010000):0.5773470000	1o9r_A:0.2550270000):0.6573740000	1uvh_A:0.9021640000):0.3359410000	((1tjo_A:0.0000010000	1tk6_A:0.0000010000):0.6144820000	(((((2fzf_A:2.4839590000	((1otk_A:1.7275300000	((2inc_B:1.0586860000	(2inp_C:1.0682900000	1mty_B:2.1405080000):0.3418540000):0.5882510000	(1mty_D:2.1876310000	3dhg_A:0.6475920000):0.8660300000):1.3231200000):0.2595990000	((((((1oqu_A:0.2257820000	1r2f_A:0.2597990000):0.0365790000	1uzr_A:0.1029710000):1.1730100000	1mxr_A:0.6865020000):0.1494110000	(1jk0_A:0.1705770000	(2uw2_A:0.0987720000	1w68_A:0.0753390000):0.2643580000):1.1444400000):1.1510700000	3ee4_A:1.1054570000):1.1119800000	(((2uw1_A:0.0000020000	2uw1_B:0.0000010000):0.1819700000	1afr_A:0.0889430000):2.0874800000	1za0_A:1.5985750000):0.9115590000):0.9146850000):0.2689850000):0.7171400000	(1lko_A:0.7553180000	(1yuz_A:0.8045820000	3qhb_A:1.1093570000):0.4577940000):0.6395370000):0.0000029727	((((((1lb3_A:0.2202720000	2za7_A:0.0589600000):0.3608950000	1r03_A:0.4438250000):0.1538510000	1bg7_A:0.0972550000):0.5989860000	1z6o_M:1.1358320000):0.1763010000	1z6o_A:1.6844560000):0.3352140000	((1eum_A:0.4571810000	1krq_A:0.6327320000):0.5912210000	((3e6s_A:1.3131140000	2jd7_A:0.4256750000):0.2066500000	1vlg_A:0.3385920000):0.1852770000):0.3318990000):0.8066440000):0.4180160000	2vzb_A:1.3538140000):0.0522700000	((((1bcf_A:0.0000010000	3e1q_A:0.0000010000):0.4228140000	2fkz_A:0.1609960000):0.4144600000	1jgc_A:0.3941610000):0.8710760000	1nfv_A:0.7105450000):0.7454890000):0.3211310000):0.6624520000):0.3378050000):0.3449870000):0.2548700000):0.0990148000	1n1q_A:0.3566900000):0.0714145000	2chp_A:0.5403600000);
(1ji5_A:0.2530150000	((1jig_A:0.0932200000	((1ji4_A:0.6795650000	2fjc_A:0.6459390000):0.0813815000	((((1dps_A:0.0000010000	1jts_A:0.0000010000):0.4634660000	1o9r_A:0.2849180000):0.4869190000	1uvh_A:0.7097950000):0.5566240000	((1tjo_A:0.0000010000	1tk6_A:0.0000010000):0.7473940000	(((((((2fzf_A:2.0297110000	(((((((1oqu_A:0.2099820000	1uzr_A:0.1255510000):0.0907649000	1r2f_A:0.1719850000):1.1520200000	1mxr_A:0.7436280000):0.6700770000	(1jk0_A:0.2801630000	(2uw2_A:0.0243300000	1w68_A:0.1038120000):0.1159530000):0.6305380000):0.4364020000	3ee4_A:2.3119140000):0.9909780000	(((2uw1_A:0.0029160000	2uw1_B:0.0000010000):0.1993030000	1afr_A:0.0302790000):2.8534200000	1za0_A:0.9608710000):0.7065920000):0.9386810000	(((2inc_B:0.8143510000	2inp_C:1.3985800000):0.4114500000	1mty_B:1.7373480000):0.3736550000	(1mty_D:2.2195930000	3dhg_A:0.7985400000):0.4402120000):0.4956630000):0.5399450000):0.2092830000	(1lko_A:0.9237260000	1yuz_A:0.8600860000):0.3950620000):0.1704380000	3qhb_A:1.0793320000):0.6997280000	1otk_A:3.3559590000):0.3181010000	1nfv_A:0.5974370000):0.3659850000	(((1bcf_A:0.0000010000	3e1q_A:0.0000010000):0.4017940000	2fkz_A:0.1095570000):0.5258130000	1jgc_A:0.4860350000):0.5725770000):0.5169210000	(2vzb_A:1.0942690000	((((((1lb3_A:0.0450870000	2za7_A:0.0617910000):0.3257480000	1bg7_A:0.2079050000):0.1252830000	1r03_A:0.2875590000):0.3027240000	1z6o_M:1.0254930000):0.0056915500	1z6o_A:1.6380610000):0.1904110000	((((1eum_A:0.3603020000	1krq_A:0.3666870000):0.7112400000	2jd7_A:0.3441490000):0.2020880000	1vlg_A:0.4289960000):0.2134480000	3e6s_A:1.2284610000):0.7596650000):1.0767100000):0.2899370000):0.8020450000):0.2413700000):0.2239940000):0.3617170000):0.1339850000	(1qgh_A:0.3039370000	2ux1_A:0.7312110000):0.5128020000):0.0837346000	(1n1q_A:0.2407950000	2chp_A:0.6149990000):0.0714127000);
(1ji5_A:0.2887080000	(1jig_A:0.3364830000	((1n1q_A:0.1718010000	(((1ji4_A:0.3962300000	2fjc_A:0.9454820000):0.3215520000	(((1dps_A:0.0000010000	1jts_A:0.0000010000):0.2361050000	1o9r_A:0.3389320000):0.4599390000	1uvh_A:0.4894520000):0.5803320000):0.0906529000	((1tjo_A:0.0000010000	1tk6_A:0.0000010000):1.0229100000	((((((2fzf_A:2.2562580000	(((((((1oqu_A:0.2542110000	1r2f_A:0.2857220000):0.0479722000	1uzr_A:0.0990980000):1.0561200000	1mxr_A:0.9669650000):0.2725270000	(1jk0_A:0.1698970000	(2uw2_A:0.0473890000	1w68_A:0.0809200000):0.3071280000):1.2186600000):0.4670130000	3ee4_A:1.5568950000):0.7723270000	(((2uw1_A:0.0050470000	2uw1_B:0.0000010000):0.0250515000	1afr_A:0.3068830000):2.3327200000	1za0_A:1.5560410000):1.2245900000):0.2941180000	(((2inc_B:1.2807410000	2inp_C:1.7700450000):0.2337180000	1mty_B:2.2404650000):0.3262940000	(1mty_D:2.0310960000	3dhg_A:1.0020350000):0.6739790000):1.1825000000):0.6439980000):0.1309210000	1otk_A:1.8678700000):0.6886190000	((1lko_A:0.6766570000	1yuz_A:0.7797200000):0.7829960000	3qhb_A:0.6174670000):0.6383370000):0.0716339000	(((((1lb3_A:0.1840250000	2za7_A:0.0238980000):0.3907980000	1bg7_A:0.1319110000):0.0767177000	1r03_A:0.2326620000):0.4426650000	1z6o_M:1.1552450000):0.1677000000	(1z6o_A:1.2081640000	(((1eum_A:0.3976810000	1krq_A:0.3398710000):0.6327220000	(3e6s_A:1.1594550000	2jd7_A:0.1517920000):0.1870430000):0.0587475000	1vlg_A:0.3711200000):0.4197800000):0.0200148000):1.2679900000):0.3144220000	2vzb_A:1.5494190000):0.4359410000	((((1bcf_A:0.0000010000	3e1q_A:0.0000010000):0.1943370000	2fkz_A:0.2821980000):0.3812140000	1jgc_A:0.5454220000):1.4720700000	1nfv_A:0.4755800000):0.4273810000):0.4223010000):0.5101440000):0.3786260000):0.2946990000	(1qgh_A:0.1786880000	2ux1_A:0.8041000000):0.5252290000):0.0495560000):0.0887728000	2chp_A:0.4850580000);
(1ji5_A:0.3615810000	((1jig_A:0.2590250000	(1qgh_A:0.2883290000	2ux1_A:0.7940060000):0.5289220000):0.0264253000	(((1ji4_A:0.4761030000	2fjc_A:1.0237630000):0.1489700000	(((1dps_A:0.0000010000	1jts_A:0.0000010000):0.5714590000	1o9r_A:0.1917490000):0.4421030000	1uvh_A:0.9021200000):0.5575530000):0.3004820000	((1tjo_A:0.0000010000	1tk6_A:0.0000010000):1.2810900000	((((((2fzf_A:2.2273590000	(((2uw1_A:0.0000020000	2uw1_B:0.0000010000):0.0205654000	1afr_A:0.2943320000):2.0480400000	1za0_A:1.6910550000):1.1439600000):0.0316690000	((1otk_A:2.4551770000	(((2inc_B:0.8386070000	2inp_C:1.5161700000):0.7377370000	1mty_B:1.7669690000):0.1667560000	(1mty_D:1.6555010000	3dhg_A:1.1473940000):0.4809220000):0.6099450000):0.6690510000	(((((1oqu_A:0.3332730000	1r2f_A:0.3295680000):0.0263881000	1uzr_A:0.0850610000):0.9937940000	1mxr_A:0.9081150000):0.4463050000	(1jk0_A:0.1179090000	(2uw2_A:0.1494260000	1w68_A:0.0000030000):0.3165290000):1.0869500000):0.9099310000	3ee4_A:1.2298100000):1.1873200000):0.3781250000):0.7054790000	((1lko_A:0.9321870000	1yuz_A:0.7241950000):0.5420720000	3qhb_A:0.9520200000):0.7493930000):0.3889310000	(((((1lb3_A:0.1171680000	2za7_A:0.0822410000):0.4108320000	(1bg7_A:0.0819440000	1r03_A:0.4391850000):0.1520410000):0.5546430000	1z6o_M:0.7902420000):0.0853756000	1z6o_A:1.4101020000):0.0000021837	((1eum_A:0.6041860000	1krq_A:0.3497030000):0.4141380000	(3e6s_A:1.3049250000	(2jd7_A:0.3838330000	1vlg_A:0.4637320000):0.2568860000):0.1917770000):0.5755230000):0.7928160000):0.6895880000	2vzb_A:1.3452810000):0.1888810000	((((1bcf_A:0.0000010000	3e1q_A:0.0000010000):0.2785340000	2fkz_A:0.1741790000):0.1964410000	1jgc_A:0.5270830000):0.8756500000	1nfv_A:0.8093450000):0.4901630000):0.2948020000):0.4302750000):0.0976496000):0.0891724000	(1n1q_A:0.2202800000	2chp_A:0.6807180000):0.1393290000);
(1ji5_A:0.2926240000	(1jig_A:0.1971320000	(((1qgh_A:0.3159550000	2ux1_A:0.8039400000):0.3190090000	(((1dps_A:0.0000010000	1jts_A:0.0000010000):0.4623050000	1o9r_A:0.4192640000):0.6042990000	1uvh_A:0.8104750000):0.4623270000):0.1782460000	((1ji4_A:0.7104320000	2fjc_A:0.9657350000):0.5174750000	((1tjo_A:0.0000010000	1tk6_A:0.0000010000):0.9394510000	((((((2fzf_A:2.1870830000	(((1lko_A:0.9229010000	1yuz_A:0.7251580000):0.2245100000	((((2inc_B:1.1864020000	2inp_C:1.4641400000):0.5065720000	1mty_B:2.3514420000):0.7712140000	3dhg_A:0.8839050000):0.3123650000	1mty_D:1.1729210000):1.8375000000):0.0000022275	(3qhb_A:1.0048880000	((2uw1_A:0.0029410000	2uw1_B:0.0000010000):0.0521125000	1afr_A:0.2331870000):2.2730200000):0.2888060000):0.4827120000):0.2924090000	((((((1oqu_A:0.2415270000	1r2f_A:0.3141190000):0.0335599000	1uzr_A:0.0954600000):1.2895900000	1mxr_A:0.5240160000):0.5770440000	(1jk0_A:0.0947530000	(2uw2_A:0.1042320000	1w68_A:0.0335440000):0.2706130000):1.1269600000):1.2581300000	3ee4_A:0.8172810000):0.4888420000	1za0_A:2.0288170000):2.0316700000):0.1138390000	1otk_A:3.3834390000):0.3349090000	2vzb_A:1.1547000000):0.1752550000	((((1bcf_A:0.0000010000	3e1q_A:0.0000010000):0.3389630000	2fkz_A:0.3013390000):0.4644230000	1jgc_A:0.6233920000):0.3539540000	1nfv_A:0.7645280000):0.3300250000):0.2094460000	((((((1lb3_A:0.1012570000	2za7_A:0.0879700000):0.3856750000	1bg7_A:0.0161260000):0.1096260000	1r03_A:0.3185200000):0.4596210000	1z6o_A:1.5722200000):0.0121439000	1z6o_M:0.8577040000):0.1696930000	(((1eum_A:0.2380460000	1krq_A:0.5248050000):0.4666450000	(2jd7_A:0.4331940000	1vlg_A:0.2545460000):0.0960155000):0.3168080000	3e6s_A:1.0286700000):0.5015360000):1.0005900000):0.3589890000):0.4407930000):0.1434170000):0.0984520000):0.0768147000	(1n1q_A:0.2915020000	2chp_A:0.7072690000):0.1783980000);
(1ji5_A:0.2967200000	(1jig_A:0.1866450000	((1n1q_A:0.2708120000	((((1dps_A:0.0000010000	1jts_A:0.0000010000):0.5897790000	1o9r_A:0.2945430000):0.7451670000	1uvh_A:0.7531270000):0.5542840000	((1tjo_A:0.0000010000	1tk6_A:0.0000010000):0.9881290000	((((((2fzf_A:1.7890570000	1za0_A:1.5922490000):0.2555140000	(((2inc_B:0.9369630000	2inp_C:1.4209230000):0.4297720000	1mty_B:1.7230000000):0.5603410000	(1mty_D:1.6239800000	3dhg_A:1.2180030000):0.1304730000):1.2235000000):0.3944630000	((2uw1_A:0.0029040000	2uw1_B:0.0000010000):0.0117479000	1afr_A:0.3016930000):2.2647800000):0.6536740000	(((1lko_A:0.8414010000	1yuz_A:0.9323400000):0.7044220000	3qhb_A:0.7930560000):0.2979030000	(1otk_A:2.5674830000	((((1oqu_A:0.2952950000	1uzr_A:0.0935420000):0.0151224000	1r2f_A:0.2638480000):0.8822980000	(1mxr_A:0.5610200000	(1jk0_A:0.2189930000	(2uw2_A:0.0525200000	1w68_A:0.0863400000):0.2897100000):1.1552000000):0.3340210000):0.8169080000	3ee4_A:1.6091950000):0.2531220000):0.5032940000):0.2491190000):0.6912490000	(2vzb_A:1.3550280000	((((1bcf_A:0.0000010000	3e1q_A:0.0000010000):0.4432050000	2fkz_A:0.1162340000):0.2239080000	1jgc_A:0.7781740000):0.4427930000	(((((1lb3_A:0.0875470000	2za7_A:0.0813880000):0.4659530000	(1bg7_A:0.0340160000	1r03_A:0.4727850000):0.0613613000):0.5556280000	1z6o_M:1.0117320000):0.0975125000	((1eum_A:0.6219390000	1krq_A:0.3112560000):0.3837940000	(3e6s_A:1.2607560000	(2jd7_A:0.4160660000	1vlg_A:0.3554490000):0.2537870000):0.1141090000):0.6273990000):0.0000023175	1z6o_A:1.2613540000):0.7186540000):0.2193640000):0.3058260000):0.1634370000	1nfv_A:0.6964310000):0.8974400000):0.2888850000):0.3935760000):0.1598250000	((1qgh_A:0.2471330000	2ux1_A:0.9014970000):0.5012100000	(1ji4_A:0.5477160000	2fjc_A:1.1069090000):0.4293160000):0.4508960000):0.1640260000):0.1083960000	2chp_A:0.7077260000);
(1ji5_A:0.1802120000	(1jig_A:0.1721310000	((1qgh_A:0.3591930000	2ux1_A:0.6323050000):0.3108850000	((1ji4_A:0.7417470000	2fjc_A:1.0354270000):0.4032920000	((((1dps_A:0.0000010000	1jts_A:0.0000010000):0.5136390000	1o9r_A:0.3011490000):0.4691730000	1uvh_A:0.9056340000):0.7750450000	((1tjo_A:0.0000010000	1tk6_A:0.0000010000):0.8663010000	((((((2fzf_A:1.9028980000	((((((((1oqu_A:0.2430120000	1r2f_A:0.2897860000):0.0455484000	1uzr_A:0.0576310000):1.0738600000	1mxr_A:0.8660960000):0.2352060000	(1jk0_A:0.2093230000	(2uw2_A:0.0505490000	1w68_A:0.0627660000):0.1953110000):1.0518900000):1.0372400000	3ee4_A:1.4189140000):1.0110500000	1za0_A:1.7687740000):0.4150400000	((2inc_B:1.0725050000	(2inp_C:1.0490890000	1mty_B:1.8851880000):0.4324270000):0.1132070000	(1mty_D:1.9308760000	3dhg_A:1.4325720000):0.4931930000):1.1600200000):0.6565250000	((2uw1_A:0.0029470000	2uw1_B:0.0000010000):0.0636862000	1afr_A:0.2490710000):2.0796500000):0.3888810000):0.1329560000	((1lko_A:0.9429890000	1yuz_A:0.4975370000):0.6898060000	3qhb_A:0.7820400000):0.4365330000):0.3882300000	2vzb_A:1.0942800000):0.1302390000	(((((((1lb3_A:0.1848140000	2za7_A:0.0886690000):0.4968800000	1bg7_A:0.1770670000):0.1075080000	1r03_A:0.3248580000):0.6232040000	1z6o_A:1.3995230000):0.1122090000	1z6o_M:0.8890300000):0.2330310000	((1eum_A:0.4540190000	1krq_A:0.2479260000):0.4234180000	(3e6s_A:1.4790200000	(2jd7_A:0.2736640000	1vlg_A:0.4436300000):0.1104710000):0.0483134000):0.4369540000):0.6714230000	1otk_A:2.2412390000):0.4167540000):0.1791920000	(((1bcf_A:0.0000010000	3e1q_A:0.0000010000):0.4041450000	2fkz_A:0.1468340000):0.6580480000	1jgc_A:0.1645570000):0.5707290000):0.0766404000	1nfv_A:0.8430970000):0.5477440000):0.4019420000):0.2957100000):0.1080330000):0.1467380000):0.1335590000	(1n1q_A:0.2939950000	2chp_A:0.5947910000):0.1464910000);
(1ji5_A:0.3721100000	(1jig_A:0.2416510000	((1qgh_A:0.4105000000	2ux1_A:0.8067060000):0.6165170000	(((1ji4_A:0.6076370000	2fjc_A:0.8424460000):0.2481010000	(((1dps_A:0.0000010000	1jts_A:0.0000010000):0.4506720000	1o9r_A:0.2070200000):0.4762960000	1uvh_A:1.0841890000):0.5485700000):0.2506350000	((1tjo_A:0.0000010000	1tk6_A:0.0000020000):0.6056730000	(((((((2fzf_A:2.0936970000	(((2inc_B:0.6356460000	1mty_B:2.4678010000):0.2685150000	2inp_C:1.3607480000):0.9737600000	(1mty_D:2.0623560000	3dhg_A:0.5627250000):0.6507570000):0.7833520000):0.4026370000	(1lko_A:1.0342290000	1yuz_A:0.4544970000):1.0486000000):0.0776430000	(((((((1oqu_A:0.3286170000	1r2f_A:0.3242850000):0.0161091000	1uzr_A:0.1226890000):1.2059600000	1mxr_A:0.5765150000):0.5703800000	(1jk0_A:0.1340350000	(2uw2_A:0.0390990000	1w68_A:0.0752650000):0.3624240000):1.1491100000):1.5490700000	3ee4_A:0.7529470000):2.1465300000	1za0_A:2.0902130000):0.8076270000	((2uw1_A:0.0000020000	2uw1_B:0.0000010000):0.0370276000	1afr_A:0.2045220000):1.5082900000):1.1862200000):0.4105850000	3qhb_A:1.3472070000):0.0000020860	((((((1lb3_A:0.1403560000	2za7_A:0.0523300000):0.3875220000	1bg7_A:0.0954370000):0.0946578000	1r03_A:0.2484340000):0.5548930000	(1z6o_A:1.5077240000	1z6o_M:0.9544350000):0.2647730000):0.6687490000	((1eum_A:0.1980920000	1krq_A:0.8150330000):0.5857980000	((3e6s_A:1.2591730000	2jd7_A:0.4173320000):0.1463420000	1vlg_A:0.2911980000):0.1904410000):0.5278750000):0.8798490000	1otk_A:1.8228640000):0.2068990000):0.7801240000	((((1bcf_A:0.0000010000	3e1q_A:0.0000010000):0.3193510000	2fkz_A:0.1364380000):0.4604020000	1jgc_A:0.3739760000):0.4558030000	1nfv_A:0.7522780000):0.5226780000):0.2840280000	2vzb_A:1.3474160000):0.4142440000):0.9152740000):0.0472154000):0.0890821000):0.1123200000	(1n1q_A:0.3673990000	2chp_A:0.6087280000):0.0845267000);
(1ji5_A:0.1844340000	(((1jig_A:0.1606300000	((1qgh_A:0.4427890000	2ux1_A:0.7703080000):0.4886500000	(1ji4_A:0.8947170000	2fjc_A:0.6972930000):0.4772860000):0.1615830000):0.1076690000	(((((1dps_A:0.0000020000	1jts_A:0.0000020000):0.4546350000	1o9r_A:0.1905750000):0.6091280000	1uvh_A:0.4883420000):0.7276300000	(1tjo_A:0.0000010000	1tk6_A:0.0000010000):1.5150600000):0.5706200000	(((((((2fzf_A:1.8622010000	(((2uw1_A:0.0027760000	2uw1_B:0.0000020000):0.1133370000	1afr_A:0.1648420000):1.7691900000	1za0_A:1.6956880000):0.9037830000):0.2708630000	((1otk_A:2.3080550000	((((1oqu_A:0.1955380000	1r2f_A:0.2397880000):0.0317577000	1uzr_A:0.1133410000):0.6717690000	(1mxr_A:0.9952960000	(1jk0_A:0.2622540000	(2uw2_A:0.0364910000	1w68_A:0.0960870000):0.2012210000):1.6339200000):0.3986450000):0.7605040000	3ee4_A:1.2032720000):0.3928990000):0.3522230000	((2inc_B:1.3074630000	(2inp_C:0.7121640000	1mty_B:2.5247130000):0.5996280000):0.4296670000	(1mty_D:2.2432300000	3dhg_A:0.6997710000):0.6797440000):1.0168500000):0.5149750000):0.6124620000	3qhb_A:0.9848470000):0.5031540000	(1lko_A:0.6434820000	1yuz_A:0.8835320000):0.8601370000):0.1323260000	((((((1lb3_A:0.1537280000	2za7_A:0.0711080000):0.4301340000	1r03_A:0.4099230000):0.1612820000	1bg7_A:0.0591910000):0.3763570000	1z6o_M:1.2980820000):0.1318690000	1z6o_A:1.4769800000):0.0674897000	((1eum_A:0.5679260000	1krq_A:0.3030920000):0.5073530000	(3e6s_A:1.0511150000	(2jd7_A:0.3182830000	1vlg_A:0.4141260000):0.0751611000):0.1762470000):0.5056840000):1.1714300000):0.3436640000	(2vzb_A:1.1284420000	(((1bcf_A:0.0000010000	3e1q_A:0.0000010000):0.2765690000	2fkz_A:0.1387990000):0.3397550000	1jgc_A:0.5639530000):0.6340160000):0.1094620000):0.1773190000	1nfv_A:1.0257700000):0.7788990000):0.1683000000):0.0897626000	1n1q_A:0.3071200000):0.0962701000	2chp_A:0.7735190000);
(1ji5_A:0.2214590000	((1jig_A:0.0979330000	(((1qgh_A:0.4018480000	2ux1_A:0.6209000000):0.3006710000	(1ji4_A:0.6968560000	2fjc_A:0.7857590000):0.3469510000):0.0367208000	(((((1dps_A:0.0000020000	1jts_A:0.0000020000):0.6696390000	1o9r_A:0.2319520000):0.7160510000	1uvh_A:0.8132070000):0.3499830000	(1tjo_A:0.0000010000	1tk6_A:0.0000010000):0.7267700000):0.3899320000	(((((((2fzf_A:1.7885180000	(1otk_A:1.8765520000	(((2inc_B:1.1922690000	2inp_C:1.1827400000):0.3962280000	(1mty_D:1.7738090000	3dhg_A:0.8701440000):0.8481970000):0.4442990000	1mty_B:1.7267770000):0.9784710000):0.4378500000):0.3690980000	((((1oqu_A:0.2138340000	1r2f_A:0.2742360000):0.0592105000	1uzr_A:0.0782890000):0.7694660000	(1mxr_A:0.7807380000	(1jk0_A:0.2027540000	(2uw2_A:0.0985460000	1w68_A:0.0503570000):0.2720480000):1.2901600000):0.2814530000):1.3119800000	3ee4_A:0.7868540000):1.1249600000):0.1658120000	(((2uw1_A:0.0030230000	2uw1_B:0.0000020000):0.0994804000	1afr_A:0.1889790000):2.5138000000	1za0_A:2.4424070000):0.4500780000):0.3768610000	((1lko_A:0.6667970000	1yuz_A:1.0228260000):0.8569490000	3qhb_A:0.6542250000):0.3829130000):0.5287730000	(((((1lb3_A:0.0902970000	2za7_A:0.1093890000):0.3383720000	(1bg7_A:0.1534930000	1r03_A:0.3461510000):0.0868895000):0.5057840000	1z6o_M:0.9116720000):0.0319746000	1z6o_A:1.5970830000):0.1501730000	((1eum_A:0.6354280000	1krq_A:0.3686220000):0.5502000000	(3e6s_A:1.1884580000	(2jd7_A:0.2543240000	1vlg_A:0.4247830000):0.1694340000):0.2045260000):0.2843840000):0.6572260000):0.3874770000	2vzb_A:1.1049590000):0.1121580000	((((1bcf_A:0.0000010000	3e1q_A:0.0000010000):0.2181530000	2fkz_A:0.1417110000):0.4171140000	1jgc_A:0.4306250000):0.4366410000	1nfv_A:0.8424930000):0.2840420000):0.5748390000):0.4672310000):0.3212990000):0.1844050000	1n1q_A:0.3805260000):0.0533682000	2chp_A:0.7169680000);
(1ji5_A:0.3285050000	(1jig_A:0.2143110000	(((1qgh_A:0.3102290000	2ux1_A:0.7105820000):0.4315170000	((1ji4_A:0.5509580000	2fjc_A:0.8007450000):0.1380960000	(((1dps_A:0.0000010000	1jts_A:0.0000010000):0.3749790000	1o9r_A:0.3805450000):0.5660530000	1uvh_A:1.1746420000):0.6849440000):0.2784620000):0.1591480000	((1tjo_A:0.0000010000	1tk6_A:0.0000010000):0.9519870000	(((((((2fzf_A:2.2952540000	((((((1oqu_A:0.2868450000	1uzr_A:0.1509830000):0.1013490000	1r2f_A:0.2082430000):0.6270780000	(1mxr_A:1.1314130000	((1jk0_A:0.3926490000	1w68_A:0.0866680000):0.0556930000	2uw2_A:0.0089110000):1.2377700000):0.2131640000):1.3379300000	3ee4_A:0.8499300000):0.6876520000	(((2uw1_A:0.0000020000	2uw1_B:0.0000010000):0.1896960000	1afr_A:0.1690320000):2.5393000000	1za0_A:1.2383530000):1.0467100000):1.0000800000	((2inc_B:0.8037970000	(2inp_C:1.2686870000	1mty_B:2.2141810000):0.2100580000):0.3595710000	(1mty_D:1.7103160000	3dhg_A:1.1869320000):0.5920680000):0.5905540000):0.7008110000):0.4219760000	(1lko_A:0.7926800000	1yuz_A:0.7890700000):0.5675370000):0.3276200000	3qhb_A:1.1046410000):0.0445196000	1otk_A:3.4455830000):0.3595400000	((((((1lb3_A:0.1119250000	2za7_A:0.1209540000):0.3674610000	1bg7_A:0.1057560000):0.1388480000	1r03_A:0.1863090000):0.3109570000	1z6o_A:1.5635050000):0.1490010000	1z6o_M:0.8969920000):0.0954108000	(((1eum_A:0.5319700000	1krq_A:0.2780730000):0.5254230000	3e6s_A:1.0838840000):0.0539329000	(2jd7_A:0.3667610000	1vlg_A:0.3416140000):0.1884870000):0.4017870000):0.9306520000):0.2630000000	2vzb_A:1.4815180000):0.1792600000	((((1bcf_A:0.0000010000	3e1q_A:0.0000010000):0.2785860000	2fkz_A:0.2290600000):0.5827740000	1jgc_A:0.4878990000):1.1254400000	1nfv_A:0.4313380000):0.5571400000):0.5417100000):0.5394710000):0.0650425000):0.1501000000	(1n1q_A:0.3125510000	2chp_A:0.6083790000):0.1263660000);
(1ji5_A:0.2975250000	((1jig_A:0.2671390000	(((1qgh_A:0.4136820000	2ux1_A:0.6152630000):0.3934350000	(1ji4_A:0.5398650000	2fjc_A:0.7509080000):0.4528010000):0.3079540000	((((1dps_A:0.0000010000	1jts_A:0.0000010000):0.5988310000	1o9r_A:0.1134240000):0.5268120000	1uvh_A:0.7870820000):0.4326560000	((1tjo_A:0.0000010000	1tk6_A:0.0000010000):0.7639000000	((((((2fzf_A:2.0518660000	(((1lko_A:0.7313980000	1yuz_A:0.4582340000):0.4558840000	3qhb_A:0.9693690000):0.5094930000	((2inc_B:0.9866390000	(2inp_C:1.2611590000	1mty_B:2.0170120000):0.3885310000):0.5348700000	(1mty_D:1.6512040000	3dhg_A:1.0025340000):0.6182270000):1.7471400000):0.0486104000):0.2864090000	1otk_A:2.4328100000):0.3088670000	(((((1oqu_A:0.2239530000	1r2f_A:0.2764880000):0.0618602000	1uzr_A:0.0279990000):0.7691290000	(1mxr_A:0.6739680000	(1jk0_A:0.2224020000	(2uw2_A:0.0363150000	1w68_A:0.0939770000):0.1354810000):1.1716600000):0.4963180000):1.0989800000	3ee4_A:0.8539090000):1.1114100000	((2uw1_A:0.0000020000	(2uw1_B:0.0000010000	1afr_A:0.2871260000):0.0026656900):2.1473700000	1za0_A:1.4520210000):0.7699470000):0.6124950000):0.0000027268	((((((1lb3_A:0.1383510000	2za7_A:0.0000020000):0.2866430000	1bg7_A:0.1389750000):0.1307250000	1r03_A:0.2611330000):0.3625260000	1z6o_A:1.5945800000):0.2104420000	1z6o_M:0.8428710000):0.2534110000	((1eum_A:0.6276160000	1krq_A:0.2395910000):0.4505560000	((3e6s_A:1.3455570000	1vlg_A:0.3115040000):0.1025430000	2jd7_A:0.2063780000):0.1711430000):0.5349850000):1.3132700000):0.5219050000	(2vzb_A:1.4848690000	(((1bcf_A:0.0000010000	3e1q_A:0.0000010000):0.2964060000	2fkz_A:0.2295920000):0.4627810000	1jgc_A:0.4963860000):0.5131240000):0.2990180000):0.0504202000	1nfv_A:0.6194950000):0.6246920000):0.3240850000):0.4368480000):0.1593880000):0.0780210000	1n1q_A:0.4804780000):0.0893513000	2chp_A:0.6286970000);
(1ji5_A:0.3664400000	((1jig_A:0.2689960000	(1ji4_A:0.6269710000	2fjc_A:0.8767680000):0.3393890000):0.0394643000	((1qgh_A:0.5355470000	2ux1_A:0.5507470000):0.4478910000	((((1dps_A:0.0000010000	1jts_A:0.0000010000):0.6534510000	1o9r_A:0.2384970000):0.4072170000	1uvh_A:0.9083310000):0.3298850000	((1tjo_A:0.0000010000	1tk6_A:0.0000010000):1.1078300000	((((2fzf_A:2.1158310000	3qhb_A:0.8933040000):0.2584890000	((1lko_A:0.5445610000	1yuz_A:1.1688290000):0.8201550000	(((((1otk_A:2.5787850000	2inp_C:0.9458180000):0.1999730000	1mty_B:1.9518470000):0.4509070000	2inc_B:0.7838610000):0.5236710000	(1mty_D:1.8709120000	3dhg_A:1.2172450000):0.5731060000):1.5899500000	(((((((1oqu_A:0.2453130000	1r2f_A:0.2941680000):0.0699512000	1uzr_A:0.0538100000):1.4543600000	1mxr_A:0.5768310000):0.4106170000	(1jk0_A:0.2205650000	(2uw2_A:0.0705970000	1w68_A:0.0799010000):0.2222150000):1.1004400000):1.0531100000	3ee4_A:1.0165240000):1.1270900000	1za0_A:1.4449240000):0.5130490000	((2uw1_A:0.0000020000	2uw1_B:0.0000010000):0.1029850000	1afr_A:0.2403070000):1.6762800000):0.7831340000):0.4287340000):0.6591580000):0.8209060000	((2vzb_A:1.1050300000	((((((1lb3_A:0.1389130000	2za7_A:0.0513620000):0.3976340000	1bg7_A:0.1313680000):0.2650620000	1r03_A:0.2349560000):0.5161930000	1z6o_M:0.7149270000):0.5870340000	1z6o_A:1.1278050000):0.5106250000	((1eum_A:0.8121880000	1krq_A:0.2123790000):0.5725560000	((3e6s_A:1.2749330000	1vlg_A:0.3473450000):0.2433670000	2jd7_A:0.2139220000):0.2245110000):0.1765070000):1.2495300000):0.3274130000	(((1bcf_A:0.0000010000	3e1q_A:0.0000010000):0.3511580000	2fkz_A:0.2474370000):0.3710130000	1jgc_A:0.5483800000):0.5114630000):0.3130030000):0.1148950000	1nfv_A:0.9147510000):0.2488390000):0.3459960000):0.1991870000):0.1067100000):0.1251960000	(1n1q_A:0.3445980000	2chp_A:0.4091000000):0.1318530000);
(1ji5_A:0.2878920000	((1jig_A:0.1783240000	((1qgh_A:0.4284070000	2ux1_A:0.7364530000):0.4198810000	((1ji4_A:0.6655170000	2fjc_A:0.8632330000):0.3482260000	((((1dps_A:0.0000010000	1jts_A:0.0000010000):0.5664610000	1o9r_A:0.4077560000):0.6461050000	1uvh_A:0.5469960000):0.5684170000	((1tjo_A:0.0000020000	1tk6_A:0.0000010000):0.9557110000	(((((2fzf_A:2.4472270000	((1otk_A:2.9498570000	((((((1oqu_A:0.1715840000	1r2f_A:0.3013930000):0.1064150000	1uzr_A:0.0663640000):1.0993300000	1mxr_A:0.9580030000):0.1507470000	(1jk0_A:0.2921930000	(2uw2_A:0.1114060000	1w68_A:0.0883320000):0.1974310000):1.1174900000):0.8478830000	3ee4_A:1.3318070000):1.0512300000	((2inc_B:0.8867320000	(2inp_C:0.9444180000	1mty_B:2.6970890000):0.5253900000):0.8213320000	(1mty_D:2.0229780000	3dhg_A:0.8463160000):0.5696130000):1.3321200000):0.2005100000):0.4519240000	(((2uw1_A:0.0054060000	2uw1_B:0.0000010000):0.0666300000	1afr_A:0.2301140000):2.1372200000	1za0_A:1.5647610000):1.0763000000):0.2808920000):0.5260240000	((1lko_A:0.9981280000	1yuz_A:0.4868630000):1.5037100000	3qhb_A:0.6442880000):0.8579970000):0.7919240000	(((((1lb3_A:0.1315490000	2za7_A:0.0863150000):0.3675520000	1bg7_A:0.1659580000):0.1130290000	1r03_A:0.3671760000):0.2056470000	((((1eum_A:0.4231650000	1krq_A:0.4572860000):0.5039230000	2jd7_A:0.2465310000):0.0811399000	1vlg_A:0.3063150000):0.4114900000	3e6s_A:0.9271190000):0.4860600000):0.0923518000	(1z6o_A:1.3928750000	1z6o_M:0.9693280000):0.1119190000):0.6700470000):0.5892750000	((((1bcf_A:0.0000010000	3e1q_A:0.0000010000):0.3298000000	2fkz_A:0.2594640000):0.2304040000	1jgc_A:0.6936140000):0.7610940000	1nfv_A:1.1538650000):0.2499720000):0.1394120000	2vzb_A:1.3892900000):0.3760160000):0.1125350000):0.2726340000):0.1855790000):0.0640441000):0.1091870000	1n1q_A:0.4441680000):0.0679338000	2chp_A:0.8038030000);
(1ji5_A:0.2760560000	((1jig_A:0.2236290000	((1qgh_A:0.4953590000	2ux1_A:0.7015990000):0.4990370000	((1ji4_A:0.8422630000	2fjc_A:0.7237940000):0.4340370000	((((1dps_A:0.0000010000	1jts_A:0.0000010000):0.4364580000	1o9r_A:0.3837700000):0.3407000000	1uvh_A:1.1498440000):0.4830940000	((1tjo_A:0.0000010000	1tk6_A:0.0000010000):1.1866300000	(((((2fzf_A:1.8516040000	(((1lko_A:0.8343640000	1yuz_A:1.1391710000):0.4812470000	(((((((1oqu_A:0.2384310000	1uzr_A:0.1415290000):0.0216715000	1r2f_A:0.2598300000):1.1412300000	1mxr_A:0.9009730000):0.3151370000	(1jk0_A:0.2672530000	(2uw2_A:0.0752600000	1w68_A:0.0637340000):0.1741600000):1.0170800000):1.0539300000	3ee4_A:1.1736580000):1.1300200000	1za0_A:1.7639540000):0.6178000000	(2uw1_A:0.0022580000	(2uw1_B:0.0000010000	1afr_A:0.3052760000):0.0034826800):2.0542700000):0.7885070000):0.3637080000	(((2inc_B:1.0750430000	2inp_C:1.4637950000):0.3348550000	1mty_B:1.9715870000):0.4528990000	(1mty_D:1.4434950000	3dhg_A:1.1569070000):0.2111830000):1.2218700000):0.2179330000):0.3127070000	3qhb_A:1.1460060000):0.0000026792	1otk_A:2.7716390000):0.3990780000	((2vzb_A:1.4076410000	(((1bcf_A:0.0000010000	3e1q_A:0.0000010000):0.3176790000	2fkz_A:0.1882180000):0.3199350000	1jgc_A:0.3903110000):0.4132420000):0.3407920000	1nfv_A:0.7775070000):0.3716420000):0.0611643000	((((((1lb3_A:0.1127050000	2za7_A:0.0460080000):0.4946900000	1bg7_A:0.0484590000):0.0784156000	1r03_A:0.3274100000):0.2291420000	1z6o_M:0.9629130000):0.2254790000	1z6o_A:1.2880750000):0.0869660000	((1eum_A:0.6524280000	1krq_A:0.4065950000):0.3970180000	(3e6s_A:1.0341470000	(2jd7_A:0.4347500000	1vlg_A:0.4064150000):0.1478160000):0.1263930000):0.3419670000):0.9869500000):0.5813700000):0.2568330000):0.2402450000):0.2751450000):0.1354680000):0.2024730000	1n1q_A:0.3621270000):0.0806537000	2chp_A:0.5986830000);
(1ji5_A:0.3238950000	(1jig_A:0.3082360000	(((1qgh_A:0.4211940000	2ux1_A:0.6210410000):0.5045080000	((1ji4_A:0.7986060000	2fjc_A:0.8767710000):0.1261290000	(((1dps_A:0.0000010000	1jts_A:0.0000010000):0.3139390000	1o9r_A:0.4048450000):0.4743700000	1uvh_A:0.9294330000):0.5382720000):0.1632930000):0.1839080000	((1tjo_A:0.0000010000	1tk6_A:0.0000010000):0.9149100000	((((((((2fzf_A:1.6521260000	(((2uw1_A:0.0056890000	2uw1_B:0.0000010000):0.0822138000	1afr_A:0.2364830000):2.1175000000	1za0_A:1.0893930000):0.3009410000):0.2070080000	((((((1oqu_A:0.2291710000	1r2f_A:0.3051180000):0.0449225000	1uzr_A:0.0867380000):0.9078140000	1mxr_A:0.8038020000):0.2913420000	(1jk0_A:0.1488760000	(2uw2_A:0.0807890000	1w68_A:0.0630180000):0.2524350000):0.9658110000):1.0523200000	3ee4_A:1.0644230000):0.6772000000	((2inc_B:0.8459370000	(2inp_C:1.1699760000	1mty_B:2.0405990000):0.7471990000):0.5273490000	(1mty_D:1.4430000000	3dhg_A:0.9564990000):0.3160450000):1.6922700000):0.3119300000):0.2079650000	1otk_A:3.3741620000):0.9966990000	((1lko_A:0.6428860000	1yuz_A:1.0965730000):0.5572550000	3qhb_A:0.9923100000):0.6918960000):0.1683600000	((((((1lb3_A:0.1441530000	2za7_A:0.0301540000):0.4351010000	1bg7_A:0.1517070000):0.0663123000	1r03_A:0.2407740000):0.5528330000	1z6o_M:0.6626000000):0.3690390000	1z6o_A:1.2306010000):0.5557550000	((1eum_A:0.6898810000	1krq_A:0.2362040000):0.3528480000	(3e6s_A:1.1008850000	(2jd7_A:0.2736710000	1vlg_A:0.5015050000):0.2041340000):0.1270250000):0.1883330000):1.0513800000):0.6350470000	(((1bcf_A:0.0000010000	3e1q_A:0.0000010000):0.3569820000	2fkz_A:0.1579850000):0.3469820000	1jgc_A:0.4243710000):0.7802500000):0.0803704000	2vzb_A:1.2402780000):0.0586697000	1nfv_A:0.7871510000):0.6414360000):0.4655170000):0.0788940000):0.0529630000	(1n1q_A:0.4602640000	2chp_A:0.6552430000):0.1907000000);
(1ji5_A:0.1881090000	(1jig_A:0.2570720000	(1n1q_A:0.2582660000	((1qgh_A:0.3821400000	2ux1_A:0.8904290000):0.4282540000	(1ji4_A:0.6853460000	(2fjc_A:0.7751630000	((((1dps_A:0.0000010000	1jts_A:0.0000010000):0.3560870000	1o9r_A:0.3782830000):0.2105320000	1uvh_A:0.8093800000):0.5222390000	((1tjo_A:0.0000010000	1tk6_A:0.0000010000):0.8826620000	((((((((2fzf_A:2.0126660000	((((((1oqu_A:0.2601480000	1uzr_A:0.1301170000):0.0856621000	1r2f_A:0.2504850000):1.1985100000	1mxr_A:0.6530280000):0.2551500000	(1jk0_A:0.1621400000	(2uw2_A:0.0254310000	1w68_A:0.1489490000):0.2527650000):1.1994500000):1.3307400000	3ee4_A:1.0710660000):0.8918630000	(((2uw1_A:0.0000020000	2uw1_B:0.0000010000):0.0251604000	1afr_A:0.3249200000):1.9964600000	1za0_A:1.2221540000):0.6050540000):0.7798950000):0.1950570000	((2inc_B:0.9499440000	(2inp_C:1.0706380000	1mty_B:2.4123370000):0.4465310000):0.4726540000	(1mty_D:1.9118870000	3dhg_A:0.6834780000):0.5450400000):1.0259800000):1.0605600000	(1lko_A:0.6261040000	1yuz_A:1.0097980000):0.6314190000):0.5109150000	1otk_A:2.7368890000):0.3430310000	3qhb_A:1.1404080000):0.4941500000	(((((1lb3_A:0.1037660000	2za7_A:0.0731450000):0.4932910000	1bg7_A:0.0999320000):0.0934403000	1r03_A:0.4419470000):0.4819960000	1z6o_M:1.1213680000):0.1457180000	(1z6o_A:1.2471660000	((1eum_A:0.5256180000	1krq_A:0.3254110000):0.4914820000	(3e6s_A:1.2549030000	(2jd7_A:0.2042310000	1vlg_A:0.4374860000):0.2098550000):0.1674260000):0.5142700000):0.0494032000):0.6845130000):0.4611300000	((((1bcf_A:0.0000010000	3e1q_A:0.0000010000):0.5255250000	2fkz_A:0.1678260000):0.5126800000	1jgc_A:0.3622020000):0.5463010000	1nfv_A:0.9175410000):0.2520160000):0.0936665000	2vzb_A:1.2115110000):0.6312820000):0.4470270000):0.1632480000):0.2049210000):0.1987060000):0.0417746000):0.1449460000):0.2349340000	2chp_A:0.5603130000);
(1ji5_A:0.4033600000	(1jig_A:0.1239910000	((1qgh_A:0.4091990000	2ux1_A:0.6266840000):0.3597960000	((1ji4_A:1.0188920000	(((1dps_A:0.0000010000	1jts_A:0.0000010000):0.6783700000	1o9r_A:0.2246170000):0.6579000000	(1uvh_A:1.0558930000	((1tjo_A:0.0000010000	1tk6_A:0.0000010000):0.5340690000	((((((2fzf_A:2.1630800000	3qhb_A:0.4665290000):0.4131140000	((1lko_A:0.5829750000	1yuz_A:1.1506950000):0.7254940000	((((1otk_A:2.9186100000	((((1oqu_A:0.2931030000	1r2f_A:0.2895250000):0.0561570000	1uzr_A:0.0644130000):0.7513040000	(1mxr_A:0.9680360000	(1jk0_A:0.1871980000	(2uw2_A:0.1081270000	1w68_A:0.0224770000):0.2411210000):1.0614600000):0.4068000000):0.5774120000	3ee4_A:1.3394130000):0.6207930000):0.6164420000	1za0_A:1.8325520000):0.5560090000	((2inc_B:1.0998880000	(2inp_C:1.1636430000	1mty_B:1.9357290000):0.2148280000):0.7137620000	(1mty_D:1.8104620000	3dhg_A:0.9678840000):0.6548490000):0.6955660000):0.0397986000	((2uw1_A:0.0000020000	2uw1_B:0.0000010000):0.0000022661	1afr_A:0.2722330000):2.1491400000):0.7489800000):0.4916820000):0.1984690000	((((((1lb3_A:0.1498410000	2za7_A:0.1140730000):0.5355620000	1bg7_A:0.1549660000):0.1483610000	1r03_A:0.1894120000):0.5715290000	1z6o_M:0.7697550000):0.0842703000	1z6o_A:1.4757950000):0.2440230000	((1eum_A:0.3861670000	1krq_A:0.4178420000):0.7479270000	((3e6s_A:1.1929400000	2jd7_A:0.3111460000):0.1681520000	1vlg_A:0.4386210000):0.2723350000):0.2865950000):0.8933260000):0.1937120000	2vzb_A:1.5221640000):0.4518000000	(((1bcf_A:0.0000010000	3e1q_A:0.0000010000):0.3198860000	2fkz_A:0.1812250000):0.2237580000	1jgc_A:0.5622800000):0.9995860000):0.1380070000	1nfv_A:0.9334350000):0.8072300000):0.7173000000):0.2780150000):0.2416170000):0.1498120000	2fjc_A:1.0994900000):0.2085090000):0.3832510000):0.1394590000	(1n1q_A:0.4239070000	2chp_A:0.5555710000):0.1906320000);
(1ji5_A:0.1699780000	(1jig_A:0.3178190000	(1n1q_A:0.4395860000	((1qgh_A:0.4739870000	(2ux1_A:0.5675850000	(((1dps_A:0.0000010000	1jts_A:0.0000010000):0.6184170000	1o9r_A:0.2974500000):0.4774300000	1uvh_A:0.7749860000):0.6871110000):0.3064640000):0.3606440000	((1ji4_A:0.5752970000	2fjc_A:0.8777460000):0.3469040000	((1tjo_A:0.0000010000	1tk6_A:0.0000010000):0.9428970000	(((((2fzf_A:2.2832360000	3qhb_A:0.9750350000):0.4093350000	(((((1lb3_A:0.1076920000	2za7_A:0.0644540000):0.4798540000	1bg7_A:0.1982580000):0.1390290000	1r03_A:0.2791830000):0.3230470000	((1eum_A:0.4297480000	1krq_A:0.3392370000):0.4415330000	((3e6s_A:1.4100710000	2jd7_A:0.2038380000):0.0697575000	1vlg_A:0.3486030000):0.2227940000):0.6731720000):0.2807590000	(1z6o_A:1.3795050000	1z6o_M:0.9144300000):0.0288366000):0.6439770000):0.0949944000	(((1lko_A:0.4442780000	1yuz_A:1.1925430000):1.0261800000	(1otk_A:1.6490660000	((2inc_B:1.3013710000	(2inp_C:0.9292510000	1mty_B:2.4992310000):0.1024770000):0.1650110000	(1mty_D:1.9698490000	3dhg_A:0.7701970000):1.3857800000):1.2113900000):1.1386800000):0.0002382260	(((((1oqu_A:0.2458120000	1r2f_A:0.2902970000):0.0083421000	1uzr_A:0.0911410000):1.0723800000	(1mxr_A:0.7965260000	(1jk0_A:0.2586200000	(2uw2_A:0.0660710000	1w68_A:0.1028870000):0.1823290000):1.2853700000):0.3211670000):1.8127500000	3ee4_A:0.7230040000):0.7173380000	(((2uw1_A:0.0025420000	2uw1_B:0.0000010000):0.0252622000	1afr_A:0.2904720000):2.0908300000	1za0_A:1.5902420000):0.7669330000):0.8721330000):0.5163400000):0.7540900000	((((1bcf_A:0.0000010000	3e1q_A:0.0000010000):0.4437590000	2fkz_A:0.2261970000):0.2179230000	1jgc_A:0.6693270000):0.5890800000	1nfv_A:0.8177490000):0.4097720000):0.1693750000	2vzb_A:1.5210840000):0.2900450000):0.7426800000):0.1708110000):0.1030930000):0.1494480000):0.1169510000	2chp_A:0.6980770000);
(1ji5_A:0.2030710000	((1jig_A:0.1934970000	((1qgh_A:0.3708800000	2ux1_A:0.8763150000):0.2959080000	((1ji4_A:0.8185450000	2fjc_A:0.6684740000):0.4495190000	((((1dps_A:0.0000010000	1jts_A:0.0000010000):0.4725880000	1o9r_A:0.2313000000):0.5863480000	1uvh_A:0.7315750000):0.2559680000	((1tjo_A:0.0000010000	1tk6_A:0.0000010000):0.9571270000	(((((2fzf_A:2.5844230000	(((1lko_A:1.1153550000	1yuz_A:0.4486870000):0.6636790000	(((2inc_B:1.0109850000	(2inp_C:1.0359610000	1mty_B:3.0503630000):0.5997020000):1.1799200000	1mty_D:1.9224820000):0.2301170000	3dhg_A:0.4777430000):1.8168600000):0.2799520000	3qhb_A:1.0265830000):0.2178900000):0.3646800000	((((((1oqu_A:0.2079290000	1r2f_A:0.3037900000):0.1130100000	1uzr_A:0.0169540000):1.3089100000	1mxr_A:0.7716740000):0.4419940000	(1jk0_A:0.2744850000	(2uw2_A:0.0567810000	1w68_A:0.0826520000):0.1295600000):0.5438050000):0.9989480000	3ee4_A:2.0757720000):0.9953150000	(((2uw1_A:0.0026910000	2uw1_B:0.0000010000):0.0473849000	1afr_A:0.2518360000):1.9390700000	1za0_A:1.7301290000):0.1724250000):0.9056990000):0.1744610000	(((((((1lb3_A:0.0876760000	2za7_A:0.0446790000):0.4244810000	1r03_A:0.3615490000):0.2099630000	1bg7_A:0.0987410000):0.2164090000	(((1eum_A:0.6554220000	1krq_A:0.5721860000):0.3240410000	(2jd7_A:0.2613510000	1vlg_A:0.5901500000):0.2120670000):0.3950700000	3e6s_A:1.0594710000):0.5490470000):0.2182160000	1z6o_A:1.5757550000):0.4260900000	1z6o_M:0.8447040000):0.5992150000	1otk_A:2.4662010000):0.2871760000):0.3280770000	1nfv_A:1.0278650000):0.0000020001	(2vzb_A:1.0853420000	(((1bcf_A:0.0000010000	3e1q_A:0.0000010000):0.2455080000	2fkz_A:0.2335400000):0.3840460000	1jgc_A:0.4449900000):0.9242710000):0.4986860000):0.7850810000):0.8276360000):0.3909810000):0.3083480000):0.1727530000):0.1240650000	1n1q_A:0.4788250000):0.1591370000	2chp_A:0.6723280000);
(1ji5_A:0.4224140000	((1jig_A:0.1381470000	((1ji4_A:0.6414700000	2fjc_A:1.1370000000):0.2424620000	((((1dps_A:0.0000010000	1jts_A:0.0000010000):0.4545890000	1o9r_A:0.3284540000):0.6904180000	1uvh_A:0.8470750000):0.4432980000	((1tjo_A:0.0000010000	1tk6_A:0.0000010000):0.6721260000	(((((((2fzf_A:2.9442340000	(((2uw1_A:0.0057100000	2uw1_B:0.0000010000):0.0169087000	1afr_A:0.2838170000):1.9481800000	1za0_A:2.1018110000):0.7766860000):0.2374770000	((1otk_A:2.6854330000	(((2inc_B:0.8424340000	2inp_C:1.5176070000):0.1891580000	1mty_B:2.4040000000):0.3220070000	(1mty_D:1.7648540000	3dhg_A:0.9280870000):0.7016030000):0.8065620000):0.4603900000	(((((1oqu_A:0.2977000000	1uzr_A:0.1356870000):0.1210380000	1r2f_A:0.1735860000):0.9665830000	1mxr_A:0.8939070000):0.4355550000	(1jk0_A:0.2609510000	(2uw2_A:0.1132740000	1w68_A:0.0429210000):0.2510580000):0.8103770000):1.0566100000	3ee4_A:1.9130170000):1.0720800000):0.1964470000):0.8531580000	(1lko_A:0.7786270000	1yuz_A:1.3639530000):0.4463230000):0.3230880000	3qhb_A:1.3736290000):0.5511500000	((((((1lb3_A:0.1328210000	2za7_A:0.0972800000):0.3995200000	1bg7_A:0.2285530000):0.1165950000	1r03_A:0.4712800000):0.8076620000	1z6o_M:0.8911030000):0.1474900000	1z6o_A:1.6106920000):0.1729460000	(((1eum_A:0.3344340000	1krq_A:0.7438960000):0.7663560000	1vlg_A:0.2508960000):0.0663412000	(3e6s_A:1.5340460000	2jd7_A:0.3270470000):0.1905830000):0.5049350000):1.0277200000):0.6634070000	2vzb_A:1.7196200000):0.0816189000	((((1bcf_A:0.0000010000	3e1q_A:0.0000010000):0.3116170000	2fkz_A:0.1660450000):0.4481620000	1jgc_A:0.2669040000):0.5948410000	1nfv_A:0.7471640000):0.5321920000):0.5488230000):0.3158230000):0.3473860000):0.3648740000):0.1111820000	(1qgh_A:0.2601450000	2ux1_A:0.7607300000):0.7295650000):0.0865018000	(1n1q_A:0.4820880000	2chp_A:0.6985770000):0.0456574000);
(1ji5_A:0.2485840000	(1jig_A:0.3456800000	((1n1q_A:0.2974510000	((1ji4_A:0.5303930000	2fjc_A:0.8487340000):0.2220600000	(((((1dps_A:0.0000010000	1jts_A:0.0000010000):0.3983340000	1o9r_A:0.3544850000):0.5940260000	1uvh_A:0.8565640000):0.3726370000	(1tjo_A:0.0000010000	1tk6_A:0.0000010000):1.0170700000):0.3129370000	(((((((2fzf_A:1.7461410000	(((2uw1_A:0.0029800000	2uw1_B:0.0000010000):0.0403630000	1afr_A:0.2680250000):1.9377300000	1za0_A:1.0438710000):0.9615390000):0.1179730000	((1otk_A:2.1853090000	((2inc_B:0.7908600000	(2inp_C:1.0546820000	1mty_B:2.1459720000):0.6302350000):0.7509150000	(1mty_D:1.8194560000	3dhg_A:0.9668400000):0.6534290000):1.2204400000):0.1595020000	(((((1oqu_A:0.2064190000	1r2f_A:0.3055640000):0.0057260000	1uzr_A:0.1458380000):1.1926800000	1mxr_A:0.7598580000):0.5333510000	(1jk0_A:0.1496270000	(2uw2_A:0.0821350000	1w68_A:0.0794420000):0.2198900000):0.9371740000):0.9956770000	3ee4_A:1.2126190000):1.0346800000):0.2848490000):0.7769590000	(1lko_A:0.5030270000	1yuz_A:1.1993670000):0.8928890000):0.4120200000	3qhb_A:1.3783630000):0.3261370000	((((((1lb3_A:0.1516660000	2za7_A:0.0738300000):0.4155250000	1bg7_A:0.1093520000):0.0826337000	1r03_A:0.2721240000):0.5420520000	1z6o_M:0.9345900000):0.0932818000	1z6o_A:1.1147320000):0.2611330000	(((1eum_A:0.4425690000	1krq_A:0.3746670000):0.4799120000	(3e6s_A:1.1714600000	1vlg_A:0.2446890000):0.1540090000):0.0965923000	2jd7_A:0.2534310000):0.3586420000):0.7513590000):0.3722540000	((((1bcf_A:0.0000010000	3e1q_A:0.0000010000):0.3253900000	2fkz_A:0.1032330000):0.3346440000	1jgc_A:0.3990670000):0.7097560000	1nfv_A:0.8047860000):0.3074210000):0.0954641000	2vzb_A:1.0469200000):0.6328030000):0.2478460000):0.2087000000):0.1013390000	(1qgh_A:0.3866720000	2ux1_A:0.6472780000):0.4317040000):0.0853919000):0.0173205000	2chp_A:0.6181720000);
(1ji5_A:0.2623800000	(1jig_A:0.2029300000	((1n1q_A:0.2851450000	((1ji4_A:0.7741240000	2fjc_A:1.0331110000):0.3071490000	((((1dps_A:0.0000010000	1jts_A:0.0000010000):0.4489030000	1o9r_A:0.4304880000):0.7435920000	1uvh_A:0.6963230000):0.3925810000	((1tjo_A:0.0000010000	1tk6_A:0.0000010000):0.6848050000	(((((2fzf_A:1.8187040000	((((((1oqu_A:0.2289600000	1r2f_A:0.1783570000):0.1208600000	1uzr_A:0.0169120000):1.1261200000	1mxr_A:0.8561390000):0.3085960000	(1jk0_A:0.2309110000	(2uw2_A:0.0762030000	1w68_A:0.0469830000):0.1780580000):1.0468700000):0.3980070000	3ee4_A:1.7271240000):1.0924800000	((((2inc_B:1.1885680000	2inp_C:1.4216830000):0.3199770000	(1mty_D:2.0250730000	3dhg_A:0.7663770000):0.8177500000):0.4200750000	1mty_B:1.7525550000):1.3948800000	(((2uw1_A:0.0058000000	2uw1_B:0.0000010000):0.0584190000	1afr_A:0.2140090000):2.3628200000	1za0_A:1.3894980000):0.6099840000):0.1238100000):0.5893400000):0.3265770000	1otk_A:2.2215370000):0.3694990000	((1lko_A:0.6726090000	1yuz_A:1.0774120000):1.0563000000	3qhb_A:1.1521760000):0.3575490000):0.0000028013	((((((1lb3_A:0.1597380000	2za7_A:0.0979730000):0.3934650000	1bg7_A:0.2238590000):0.1570040000	1r03_A:0.2891420000):0.3234180000	1z6o_M:1.0428840000):0.1483520000	1z6o_A:1.4699620000):0.2758800000	((1eum_A:0.4564490000	1krq_A:0.3910760000):0.4838910000	((3e6s_A:1.3040000000	1vlg_A:0.3254340000):0.0849090000	2jd7_A:0.3526100000):0.1811450000):0.3042260000):0.9710500000):0.2509730000	((2vzb_A:1.4506830000	(((1bcf_A:0.0000010000	3e1q_A:0.0000010000):0.3824570000	2fkz_A:0.1271340000):0.6451560000	1jgc_A:0.3249860000):0.3747100000):0.3902690000	1nfv_A:0.9346350000):0.2330870000):0.7267130000):0.2794330000):0.4972530000):0.2443780000):0.1429030000	(1qgh_A:0.3051350000	2ux1_A:0.7384970000):0.4983310000):0.1481140000):0.1643200000	2chp_A:0.6944180000);
(1ji5_A:0.3088020000	(1jig_A:0.1933120000	((1qgh_A:0.3196100000	2ux1_A:0.5973170000):0.5915820000	((1ji4_A:0.7323390000	2fjc_A:1.1924030000):0.2828590000	((((1dps_A:0.0000010000	1jts_A:0.0000010000):0.5280680000	1o9r_A:0.3861270000):0.6558680000	(1uvh_A:0.7208640000	(1tjo_A:0.0000010000	1tk6_A:0.0000010000):0.9835010000):0.2239990000):0.3853490000	(((((2fzf_A:1.9729130000	((1otk_A:2.2600750000	(((2inc_B:1.2805720000	2inp_C:1.4035740000):0.2361190000	1mty_B:1.8404420000):0.6017760000	(1mty_D:1.5737460000	3dhg_A:1.3095210000):0.3353930000):0.9670000000):0.3487510000	(((((1oqu_A:0.2430130000	1r2f_A:0.2553600000):0.0413952000	1uzr_A:0.0801650000):0.9995810000	(1mxr_A:1.0240490000	(1jk0_A:0.2461640000	(2uw2_A:0.0434450000	1w68_A:0.0937190000):0.1321950000):1.3342500000):0.1673210000):0.9219660000	3ee4_A:1.5912110000):0.1517060000	((2uw1_A:0.0030020000	(2uw1_B:0.0000020000	1afr_A:0.2839340000):0.0001342680):2.5168100000	1za0_A:0.7298650000):1.4285000000):0.2472950000):0.9449240000):0.7352960000	((1lko_A:0.6000200000	1yuz_A:0.9301220000):0.6804050000	3qhb_A:1.1449760000):0.4687220000):0.3367730000	((((((1lb3_A:0.1527720000	2za7_A:0.0717340000):0.4614280000	1bg7_A:0.0836920000):0.1256930000	1r03_A:0.3503310000):0.5674940000	1z6o_M:0.8008330000):0.2846050000	1z6o_A:1.6427460000):0.1980620000	((((1eum_A:0.5794520000	1krq_A:0.3345100000):0.4066550000	3e6s_A:0.7741630000):0.2485240000	2jd7_A:0.2682360000):0.2944980000	1vlg_A:0.2687840000):0.3402160000):1.4438000000):0.5249340000	2vzb_A:1.4334180000):0.1019510000	((((1bcf_A:0.0000010000	3e1q_A:0.0000010000):0.2078040000	2fkz_A:0.2784940000):0.5100450000	1jgc_A:0.4555010000):0.6620870000	1nfv_A:0.7653930000):0.2553460000):0.6656520000):0.1896280000):0.0830346000):0.1163870000):0.1408800000	(1n1q_A:0.3196180000	2chp_A:0.6622660000):0.1678700000);
(1ji5_A:0.2778200000	1jig_A:0.3449400000	((1n1q_A:0.3602870000	2chp_A:0.5755240000):0.1822060000	((1qgh_A:0.3849430000	2ux1_A:0.5853420000):0.3007950000	((1ji4_A:0.6917470000	2fjc_A:0.6800450000):0.1557850000	((((1dps_A:0.0000020000	1jts_A:0.0000020000):0.5147020000	1o9r_A:0.2822830000):0.6304270000	1uvh_A:0.4962800000):0.4698330000	((1tjo_A:0.0000010000	1tk6_A:0.0000010000):0.8260670000	(((((((2fzf_A:1.5577180000	(((2uw1_A:0.0000020000	2uw1_B:0.0000020000):0.1174450000	1afr_A:0.1969760000):1.9696000000	1za0_A:1.3195150000):1.3817600000):0.2861040000	((1otk_A:2.0070740000	((((1oqu_A:0.2348500000	1r2f_A:0.2490220000):0.0659386000	1uzr_A:0.0938900000):0.8064780000	(1mxr_A:0.9089620000	(1jk0_A:0.2103850000	(2uw2_A:0.0597910000	1w68_A:0.0743020000):0.2001230000):1.4808100000):0.2479500000):1.1840800000	3ee4_A:0.9606700000):1.0123900000):0.5435230000	((2inc_B:1.0063070000	(2inp_C:0.9965180000	1mty_B:1.9008000000):0.3876680000):0.2534080000	(1mty_D:1.9103000000	3dhg_A:0.9660950000):0.9169320000):2.2829500000):0.1236730000):0.6450720000	(1lko_A:0.4403110000	1yuz_A:1.3032990000):0.6746130000):0.1983240000	3qhb_A:1.3633560000):0.2275700000	((((((1lb3_A:0.1501650000	2za7_A:0.0544290000):0.5186020000	1bg7_A:0.0663160000):0.1383740000	1r03_A:0.3439110000):0.4210640000	1z6o_A:1.5329720000):0.1274900000	1z6o_M:0.9082670000):0.0616397000	((1eum_A:0.5326610000	1krq_A:0.2881700000):0.5195580000	(3e6s_A:1.1203830000	(2jd7_A:0.3386180000	1vlg_A:0.4713780000):0.0952750000):0.2016700000):0.3697770000):0.6267950000):0.5091040000	2vzb_A:1.3241570000):0.2143140000	((((1bcf_A:0.0000010000	3e1q_A:0.0000010000):0.2624830000	2fkz_A:0.2528590000):0.2499100000	1jgc_A:0.4715520000):0.7521020000	1nfv_A:0.8571520000):0.2132960000):0.3716570000):0.5006310000):0.3636450000):0.2547350000):0.1810600000):0.0235744000);
(1ji5_A:0.2433730000	((1jig_A:0.2779670000	((1qgh_A:0.4359440000	2ux1_A:0.6318470000):0.4618340000	((1ji4_A:0.4764580000	2fjc_A:1.0975720000):0.4443110000	(((((1dps_A:0.0000010000	1jts_A:0.0000010000):0.5395210000	1o9r_A:0.2082500000):0.5648690000	1uvh_A:0.6228780000):0.6414950000	(1tjo_A:0.0000010000	1tk6_A:0.0000010000):0.7478980000):0.3424790000	((((((2fzf_A:1.9024180000	(((1otk_A:2.1176590000	((((1oqu_A:0.2831770000	1r2f_A:0.3093890000):0.0905177000	1uzr_A:0.0902630000):0.5777480000	(1mxr_A:0.6528420000	(1jk0_A:0.2724100000	(2uw2_A:0.1050200000	1w68_A:0.0228280000):0.1249370000):1.2176600000):0.4506180000):0.9034260000	3ee4_A:1.4544000000):1.0397200000):0.6267470000	((2inc_B:0.9744370000	(2inp_C:1.1375040000	1mty_B:2.2928220000):0.3182690000):0.9642180000	(1mty_D:1.6503680000	3dhg_A:0.8830290000):0.5071190000):1.2574900000):0.5763730000	1za0_A:1.5084140000):0.1831770000):0.9990710000	((2uw1_A:0.0000020000	2uw1_B:0.0000010000):0.0627124000	1afr_A:0.2349910000):2.0967400000):0.4135030000	((1lko_A:0.8337180000	1yuz_A:0.7245900000):0.9942710000	3qhb_A:1.3639180000):0.5312770000):0.2349460000	((((((1lb3_A:0.1722310000	2za7_A:0.0670620000):0.2929810000	1r03_A:0.3057000000):0.1828320000	1bg7_A:0.1043860000):0.1383540000	1z6o_A:1.6687470000):0.3295570000	1z6o_M:0.9157570000):0.2845380000	(((1eum_A:0.7723670000	1krq_A:0.2211970000):0.2840660000	3e6s_A:1.1986760000):0.2943450000	(2jd7_A:0.2856790000	1vlg_A:0.4092580000):0.2110350000):0.4939400000):0.8954880000):0.3878520000	2vzb_A:1.3248200000):0.1185830000	((((1bcf_A:0.0000010000	3e1q_A:0.0000010000):0.2215920000	2fkz_A:0.2999450000):0.4788480000	1jgc_A:0.7521930000):0.6047870000	1nfv_A:1.0603790000):0.2621010000):0.3213790000):0.2625350000):0.2008390000):0.1400940000):0.0398635000	1n1q_A:0.3578880000):0.1166520000	2chp_A:0.7579670000);
(1ji5_A:0.2712480000	(1jig_A:0.1096870000	2chp_A:0.5556580000):0.0699882000	((1n1q_A:0.1972230000	((1ji4_A:0.6069690000	2fjc_A:0.9719300000):0.1060920000	((((1dps_A:0.0000010000	1jts_A:0.0000010000):0.2338510000	1o9r_A:0.2479500000):0.5572160000	1uvh_A:0.6943960000):0.2530690000	((1tjo_A:0.0000010000	1tk6_A:0.0000010000):0.7626470000	(((((2fzf_A:1.9746620000	(1otk_A:1.7303690000	(((((((1oqu_A:0.1629680000	1r2f_A:0.2989670000):0.0724271000	1uzr_A:0.0337540000):1.0877000000	(1jk0_A:0.3041420000	(2uw2_A:0.0532850000	1w68_A:0.0778230000):0.1647470000):1.3675400000):0.3789630000	1mxr_A:0.9647030000):1.4761500000	3ee4_A:1.1645840000):0.4355810000	((2uw1_A:0.0027790000	(2uw1_B:0.0000020000	1afr_A:0.2825970000):0.0003403030):1.8686600000	1za0_A:1.8979780000):0.9977430000):0.1158490000	(((2inc_B:1.1535710000	2inp_C:1.0118700000):0.3095870000	1mty_B:2.1028970000):0.6182120000	(1mty_D:1.5230150000	3dhg_A:0.9664340000):0.8784610000):2.0469400000):0.2986820000):0.2447540000):0.9781640000	(((1lko_A:0.6271230000	1yuz_A:0.7985160000):1.3979000000	3qhb_A:0.5760410000):0.1377150000	((((((1lb3_A:0.1426830000	2za7_A:0.0625210000):0.4159040000	1bg7_A:0.2457700000):0.1256380000	1r03_A:0.1647980000):0.6596980000	1z6o_A:0.9455420000):0.1665450000	1z6o_M:0.7694130000):0.2540290000	((((1eum_A:0.4738480000	1krq_A:0.3366850000):0.4535380000	3e6s_A:0.9872510000):0.2239740000	2jd7_A:0.0000020000):0.4254750000	1vlg_A:0.3890910000):0.4982090000):0.7147870000):0.0238213000):0.5441310000	2vzb_A:1.2375020000):0.0940728000	(((1bcf_A:0.0000010000	3e1q_A:0.0000010000):0.2321340000	2fkz_A:0.1696350000):0.4254120000	1jgc_A:0.4165590000):0.5820160000):0.1016090000	1nfv_A:1.3722500000):0.6452570000):0.5150380000):0.3370530000):0.3535900000):0.1741500000	(1qgh_A:0.3932070000	2ux1_A:0.6772510000):0.1806220000):0.1386230000);
(1ji5_A:0.3217130000	((1jig_A:0.2507700000	((1qgh_A:0.5478160000	2ux1_A:0.5783360000):0.3536970000	((1ji4_A:0.5070960000	2fjc_A:0.6747990000):0.1795350000	((((1dps_A:0.0000010000	1jts_A:0.0000010000):0.4702040000	1o9r_A:0.1598680000):0.5959270000	1uvh_A:0.6931010000):0.5940890000	((1tjo_A:0.0000010000	1tk6_A:0.0000010000):1.3769600000	(((((((2fzf_A:1.2785910000	(((2uw1_A:0.0000020000	2uw1_B:0.0000010000):0.0414199000	1afr_A:0.3006680000):1.6655400000	1za0_A:2.1443290000):1.4750400000):0.0682920000	((1otk_A:1.9598670000	(((((1oqu_A:0.2860020000	1r2f_A:0.3161170000):0.0125725000	1uzr_A:0.0851880000):0.9531170000	1mxr_A:0.8273600000):0.2047920000	(1jk0_A:0.2350300000	(2uw2_A:0.0918030000	1w68_A:0.0518710000):0.2269370000):0.8085320000):1.2742800000	3ee4_A:0.8441970000):0.5889890000):1.0682300000	((2inc_B:1.2492530000	(2inp_C:1.4185570000	1mty_B:2.6276430000):0.2918510000):0.8226660000	(1mty_D:2.1363130000	3dhg_A:0.7539210000):0.5295210000):1.0813700000):0.4032240000):0.6533950000	(1lko_A:0.9741780000	1yuz_A:0.7034550000):0.3646340000):0.2436850000	3qhb_A:1.0912420000):0.4516080000	(((((((1lb3_A:0.1641770000	2za7_A:0.0353400000):0.4717690000	1r03_A:0.4211510000):0.2393860000	1bg7_A:0.0266780000):0.5519710000	(1z6o_A:1.6876500000	1z6o_M:0.9416890000):0.0125624000):0.3882620000	3e6s_A:1.1699810000):0.4737790000	(2jd7_A:0.3719160000	1vlg_A:0.2991860000):0.1992090000):0.3099380000	(1eum_A:0.5547210000	1krq_A:0.3476480000):0.0425349000):0.9223060000):0.5260010000	1nfv_A:0.7109230000):0.3072560000	(2vzb_A:1.0979520000	(((1bcf_A:0.0000010000	3e1q_A:0.0000010000):0.3069960000	2fkz_A:0.1660740000):0.9149540000	1jgc_A:0.0866290000):0.9676050000):0.3886180000):0.6429670000):0.4393400000):0.2274190000):0.2051810000):0.2710110000):0.1001950000	1n1q_A:0.3962970000):0.1726010000	2chp_A:0.7089150000);
(1ji5_A:0.3192340000	((1jig_A:0.2075250000	((1qgh_A:0.1671930000	2ux1_A:0.8118700000):0.6229320000	(1ji4_A:0.7282860000	2fjc_A:0.6774680000):0.3942680000):0.0964791000):0.1271860000	(1n1q_A:0.2699050000	((((1dps_A:0.0000010000	1jts_A:0.0000010000):0.4312570000	1o9r_A:0.4805840000):0.6402480000	1uvh_A:0.7983640000):0.3974850000	((1tjo_A:0.0000010000	1tk6_A:0.0000010000):0.6710610000	((((((2fzf_A:2.5015040000	(((1otk_A:3.3250520000	(((((1oqu_A:0.2311110000	1r2f_A:0.3294530000):0.0563632000	1uzr_A:0.1203290000):1.2676300000	1mxr_A:1.0864560000):0.5001050000	(1jk0_A:0.1576510000	(2uw2_A:0.0597080000	1w68_A:0.0895610000):0.3088480000):1.0829300000):1.0628500000	3ee4_A:1.1054050000):1.2669300000):0.3521260000	((2inc_B:1.3930740000	(2inp_C:1.1464930000	1mty_B:2.2318710000):0.1972650000):0.7744990000	(1mty_D:1.9420850000	3dhg_A:0.8598750000):0.4090240000):0.7848160000):0.4314870000	(((2uw1_A:0.0000020000	2uw1_B:0.0000010000):0.0252835000	1afr_A:0.2590590000):1.5514000000	1za0_A:2.6380030000):0.8097690000):0.4381340000):0.5560160000	(1lko_A:0.9677500000	1yuz_A:1.0524150000):0.7789280000):0.4512130000	3qhb_A:1.0262290000):0.4540140000	(((((1lb3_A:0.1835340000	2za7_A:0.0864630000):0.3940860000	(1bg7_A:0.1565800000	1r03_A:0.3982370000):0.0887167000):0.3732990000	1z6o_A:2.0415080000):0.1138840000	1z6o_M:1.3965690000):0.3466400000	(((1eum_A:0.6772360000	1krq_A:0.4529160000):0.3135520000	3e6s_A:1.3881820000):0.1602310000	(2jd7_A:0.3660030000	1vlg_A:0.4478730000):0.2522390000):0.3373170000):0.7770770000):0.6697790000	2vzb_A:1.6013850000):0.2657540000	((((1bcf_A:0.0000010000	3e1q_A:0.0000010000):0.3659810000	2fkz_A:0.1631480000):0.6426830000	1jgc_A:0.4403030000):0.8767610000	1nfv_A:0.6739760000):0.3870120000):0.8934070000):0.2779150000):0.4753020000):0.2667190000):0.0246265000	2chp_A:0.6665950000);
(1ji5_A:0.3027730000	((1jig_A:0.1069920000	(1qgh_A:0.3521820000	2ux1_A:0.8654940000):0.6406750000):0.1103650000	(1n1q_A:0.3378360000	(((1ji4_A:0.6731290000	2fjc_A:0.9291130000):0.2678420000	(((1dps_A:0.0000010000	1jts_A:0.0000010000):0.4271940000	1uvh_A:1.0255800000):0.2205480000	1o9r_A:0.1607660000):0.8372540000):0.3086730000	((1tjo_A:0.0000010000	1tk6_A:0.0000010000):0.9952430000	(((((((2fzf_A:1.7320260000	(((2uw1_A:0.0027860000	2uw1_B:0.0000010000):0.0683697000	1afr_A:0.2876240000):2.0427400000	1za0_A:1.5096470000):0.8974080000):0.3222140000	((1otk_A:2.2096620000	((2inc_B:0.9690250000	(2inp_C:0.8124820000	1mty_B:2.0293120000):0.3935510000):0.4793180000	(1mty_D:1.9899040000	3dhg_A:0.8616570000):0.9053210000):1.3576400000):0.2976900000	((((1oqu_A:0.2122090000	1r2f_A:0.3435530000):0.0258590000	1uzr_A:0.1086980000):0.5698630000	(1mxr_A:0.8726600000	(1jk0_A:0.1506770000	(2uw2_A:0.0509200000	1w68_A:0.0783850000):0.2796130000):1.0850500000):0.6804920000):1.3534300000	3ee4_A:1.0448260000):0.8547760000):0.5510820000):0.4955220000	(1lko_A:0.8946030000	1yuz_A:0.8929810000):0.3355050000):0.5861430000	3qhb_A:0.6622810000):0.9263580000	(((((1lb3_A:0.1092890000	2za7_A:0.0710770000):0.3954750000	1bg7_A:0.1074270000):0.1362310000	1r03_A:0.2577990000):0.4263960000	(1z6o_A:1.2639040000	1z6o_M:0.9697620000):0.3506430000):0.1608200000	((1eum_A:0.5665860000	1krq_A:0.4381690000):0.4038040000	((3e6s_A:1.8571440000	1vlg_A:0.3051910000):0.2304300000	2jd7_A:0.2382620000):0.3036760000):0.5555310000):0.6983850000):0.3340020000	2vzb_A:1.1393450000):0.2391990000	((((1bcf_A:0.0000010000	3e1q_A:0.0000010000):0.2288390000	2fkz_A:0.2414680000):0.3964020000	1jgc_A:0.5872710000):0.3811380000	1nfv_A:1.4990100000):0.1665090000):0.3663440000):0.6145120000):0.1382440000):0.2167330000):0.1317590000	2chp_A:0.6851500000);
(1ji5_A:0.1865900000	((1jig_A:0.1897190000	((1qgh_A:0.3010330000	2ux1_A:0.6404170000):0.5088450000	(1ji4_A:0.7919250000	2fjc_A:0.8187600000):0.3631190000):0.2088980000):0.1337580000	(1n1q_A:0.2538070000	((((1dps_A:0.0000010000	1jts_A:0.0000010000):0.3096330000	1o9r_A:0.3109280000):0.5541890000	1uvh_A:0.7608070000):0.6330490000	((1tjo_A:0.0000010000	1tk6_A:0.0000010000):0.9952080000	((((((2fzf_A:1.4045210000	((((((1oqu_A:0.2570620000	1r2f_A:0.2691580000):0.0000027347	1uzr_A:0.0813810000):0.7822670000	(1mxr_A:0.8298680000	(1jk0_A:0.2017910000	(2uw2_A:0.0495520000	1w68_A:0.0705660000):0.1514140000):1.1068000000):0.2081400000):0.8589570000	3ee4_A:1.3720190000):0.7180110000	(((2uw1_A:0.0000020000	2uw1_B:0.0000010000):0.0251086000	1afr_A:0.2400760000):1.9469800000	1za0_A:1.1951260000):0.7157880000):0.3509830000	((2inc_B:1.1742640000	(2inp_C:0.9321460000	1mty_B:2.5942780000):0.4941530000):0.6098070000	(1mty_D:1.6959510000	3dhg_A:0.9037240000):0.2859350000):0.9024140000):0.5331360000):0.1762930000	((1lko_A:0.7819170000	1yuz_A:0.8047460000):0.4635120000	3qhb_A:0.6414130000):0.3699930000):0.2969170000	1otk_A:2.3821780000):0.4065770000	(((((1lb3_A:0.1920010000	2za7_A:0.0649830000):0.4117280000	(1bg7_A:0.0614270000	1r03_A:0.3401200000):0.1009480000):0.4956520000	1z6o_M:0.8218770000):0.2196570000	1z6o_A:1.2592320000):0.0000026866	(((1eum_A:0.3881610000	1krq_A:0.4337310000):0.4088070000	3e6s_A:1.0478550000):0.1321060000	(2jd7_A:0.3614990000	1vlg_A:0.2230650000):0.1335590000):0.4418190000):0.7995230000):0.2072810000	2vzb_A:0.9828480000):0.1669390000	((((1bcf_A:0.0000010000	3e1q_A:0.0000010000):0.2481450000	2fkz_A:0.2323780000):0.4042530000	1jgc_A:0.4541570000):0.8537400000	1nfv_A:0.3879380000):0.5871890000):0.6266740000):0.3701730000):0.2416520000):0.1635220000):0.0564689000	2chp_A:0.6442930000);
(1ji5_A:0.2815540000	(1jig_A:0.1960720000	((1qgh_A:0.3929200000	2ux1_A:0.7974930000):0.3914710000	((1ji4_A:0.9139770000	2fjc_A:0.6858650000):0.1713980000	((((1dps_A:0.0000010000	1jts_A:0.0000010000):0.4611180000	1o9r_A:0.3477360000):0.5672670000	1uvh_A:0.4008470000):0.4270650000	((1tjo_A:0.0000010000	1tk6_A:0.0000010000):0.6389860000	(((((2fzf_A:2.2803970000	((1lko_A:0.7988400000	1yuz_A:0.6188030000):0.7338680000	3qhb_A:0.7268920000):0.3257340000):0.2992420000	(((((((1oqu_A:0.2579440000	1uzr_A:0.1079510000):0.0213708000	1r2f_A:0.2915700000):1.1035900000	1mxr_A:1.0418260000):0.3148310000	(1jk0_A:0.1255470000	(2uw2_A:0.0499840000	1w68_A:0.1099720000):0.2409230000):1.2324900000):0.7305960000	3ee4_A:1.4846280000):1.3284900000	(((2uw1_A:0.0028880000	2uw1_B:0.0000010000):0.0505221000	1afr_A:0.2387070000):3.1320600000	1za0_A:1.6847440000):0.6929980000):0.1497500000	(((2inc_B:1.1472790000	2inp_C:1.2250550000):0.7548350000	(1mty_D:1.6543140000	3dhg_A:0.8213480000):0.6201950000):0.5599510000	1mty_B:1.1307510000):0.4223110000):1.1905000000):0.2436750000	(((((((1lb3_A:0.1124550000	2za7_A:0.0627610000):0.3910720000	1bg7_A:0.1344570000):0.1111170000	1r03_A:0.2372430000):0.5292540000	1z6o_M:0.7437000000):0.1698910000	1z6o_A:1.2003430000):0.2415290000	(((1eum_A:0.5670540000	1krq_A:0.3558950000):0.4953480000	3e6s_A:1.0181660000):0.1364780000	(2jd7_A:0.4038420000	1vlg_A:0.2959160000):0.2062960000):0.3594920000):0.8003310000	1otk_A:3.2658740000):0.2410460000):0.5006600000	2vzb_A:1.2598740000):0.3934880000	((((1bcf_A:0.0000010000	3e1q_A:0.0000010000):0.2651150000	2fkz_A:0.1805800000):0.3190620000	1jgc_A:0.4290850000):0.7847140000	1nfv_A:0.7951040000):0.2970820000):0.5578850000):0.5232110000):0.2110200000):0.1514760000):0.1678890000):0.1150960000	(1n1q_A:0.3787150000	2chp_A:0.5867590000):0.1122000000);
(1ji5_A:0.4201520000	(1jig_A:0.2758300000	((1qgh_A:0.4674360000	2ux1_A:0.7592660000):0.3461250000	((1ji4_A:0.7930490000	2fjc_A:0.9319590000):0.2022500000	((((1dps_A:0.0000010000	1jts_A:0.0000010000):0.4209730000	1o9r_A:0.3263000000):0.9523920000	1uvh_A:0.4310940000):0.2882500000	((1tjo_A:0.0000010000	1tk6_A:0.0000010000):0.6462740000	((((((2fzf_A:2.5013800000	(1otk_A:2.6325260000	(((((((1oqu_A:0.2569990000	1r2f_A:0.3852680000):0.0347147000	1uzr_A:0.0986960000):0.8527980000	1mxr_A:1.0600060000):0.4830720000	(1jk0_A:0.2760810000	(2uw2_A:0.0569760000	1w68_A:0.0917990000):0.1993390000):1.0487900000):0.6508350000	3ee4_A:1.8167350000):0.7006850000	(((2uw1_A:0.0060070000	2uw1_B:0.0000010000):0.0391827000	1afr_A:0.3024070000):3.7259600000	1za0_A:0.3770520000):1.7288300000):0.5887130000	(((2inc_B:1.2664480000	2inp_C:1.2255800000):0.4663430000	(1mty_D:1.7933300000	3dhg_A:1.2235080000):0.6679140000):0.2585850000	1mty_B:2.2239340000):0.3982730000):0.3885380000):0.6154460000):0.5815890000	(1lko_A:0.7114570000	1yuz_A:0.9009070000):0.6904860000):0.9414420000	3qhb_A:0.6041340000):1.0735100000	(((((1lb3_A:0.1008550000	2za7_A:0.1025290000):0.3428050000	1bg7_A:0.2213570000):0.0820312000	1r03_A:0.3303200000):0.6082780000	(1z6o_A:1.3211840000	1z6o_M:0.5097370000):0.1387730000):0.1166830000	(((1eum_A:0.5292460000	1krq_A:0.3375920000):0.3389560000	3e6s_A:1.1728790000):0.1740380000	(2jd7_A:0.5493170000	1vlg_A:0.3267640000):0.0812693000):0.3320720000):0.5035450000):0.9267440000	((((1bcf_A:0.0000010000	3e1q_A:0.0000010000):0.3370190000	2fkz_A:0.1741820000):0.4303120000	1jgc_A:0.3287940000):0.7014300000	1nfv_A:0.7990320000):0.3966330000):0.2807770000	2vzb_A:1.3268860000):0.9618900000):0.4397780000):0.3940450000):0.0908403000):0.1652500000):0.0787605000	(1n1q_A:0.3818290000	2chp_A:0.4512650000):0.0730421000);
(1ji5_A:0.3133770000	((1jig_A:0.2771530000	((1ji4_A:0.9659940000	2fjc_A:0.8740900000):0.1393210000	((((1dps_A:0.0000010000	1jts_A:0.0000010000):0.3592290000	1o9r_A:0.2223420000):0.5277390000	1uvh_A:0.7560690000):0.2988220000	((1tjo_A:0.0000010000	1tk6_A:0.0000010000):0.8021150000	((((2fzf_A:2.1299750000	((((1lko_A:0.8677700000	1yuz_A:0.5981340000):0.2666360000	((2inc_B:1.1922800000	(2inp_C:1.1481260000	1mty_B:2.2929600000):0.5376230000):1.0062200000	(1mty_D:1.1761710000	3dhg_A:1.0705330000):0.2200030000):1.8999400000):0.1134210000	(((((((1oqu_A:0.2266370000	1uzr_A:0.0718090000):0.0103505000	1r2f_A:0.2710320000):1.5872700000	1mxr_A:0.7178850000):0.3354190000	(1jk0_A:0.1305730000	(2uw2_A:0.0813890000	1w68_A:0.0560570000):0.3262250000):1.0396100000):0.9009780000	3ee4_A:1.6366150000):1.1683100000	1za0_A:1.2122940000):1.4369100000	((2uw1_A:0.0092060000	2uw1_B:0.0000010000):0.0227245000	1afr_A:0.2663940000):1.6201700000):1.2625800000):0.4194410000	3qhb_A:0.9793480000):0.2081330000):0.4200260000	(((((((1lb3_A:0.1929320000	2za7_A:0.0533300000):0.5082640000	1bg7_A:0.1470920000):0.1458700000	1r03_A:0.2200400000):0.3924050000	1z6o_M:0.9863320000):0.0716870000	1z6o_A:1.6361030000):0.3309410000	((1eum_A:0.8052570000	1krq_A:0.2039130000):0.5095010000	(3e6s_A:1.2903060000	(2jd7_A:0.3899870000	1vlg_A:0.3743840000):0.2166390000):0.0903643000):0.2293930000):0.8961460000	1otk_A:2.2891010000):0.1905910000):0.5429410000	1nfv_A:1.0285220000):0.4143670000	(2vzb_A:1.0423000000	(((1bcf_A:0.0000010000	3e1q_A:0.0000010000):0.3458030000	2fkz_A:0.2232450000):0.5623710000	1jgc_A:0.3475090000):0.5190660000):0.2023490000):0.5476060000):0.3812560000):0.3009320000):0.4798200000):0.1368220000	(1qgh_A:0.2926660000	2ux1_A:0.7896140000):0.4186040000):0.0635695000	(1n1q_A:0.3116040000	2chp_A:0.5993220000):0.1212180000);
(1ji5_A:0.4040320000	(1jig_A:0.2218070000	((1qgh_A:0.3445770000	2ux1_A:0.7534970000):0.3422430000	((1ji4_A:0.6214920000	2fjc_A:0.8540290000):0.4252660000	((((1dps_A:0.0000010000	1jts_A:0.0000010000):0.3967420000	1o9r_A:0.2743750000):0.5305690000	1uvh_A:0.7372730000):0.2770130000	((1tjo_A:0.0000010000	1tk6_A:0.0000010000):0.6962340000	((((((2fzf_A:1.7411990000	((2inc_B:0.9095590000	(2inp_C:1.2130790000	1mty_B:3.0272640000):0.2976180000):0.8447240000	(1mty_D:1.6594550000	3dhg_A:1.0576700000):0.8335890000):1.3771400000):0.0000023368	((1lko_A:0.7763190000	1yuz_A:0.6994350000):0.4540040000	3qhb_A:1.1581080000):0.3993680000):0.3992630000	((((((1oqu_A:0.2337040000	1r2f_A:0.2534070000):0.0423125000	1uzr_A:0.0624690000):0.9914690000	1mxr_A:0.7464790000):0.4628640000	(1jk0_A:0.0553400000	(2uw2_A:0.0721920000	1w68_A:0.0363990000):0.3319060000):0.9803800000):0.9501840000	3ee4_A:1.1189910000):1.7257400000	(((2uw1_A:0.0028470000	2uw1_B:0.0000010000):0.0549396000	1afr_A:0.3223770000):2.1983800000	1za0_A:1.4125000000):0.5877720000):0.3493230000):0.7774100000	(((((((1lb3_A:0.1632070000	2za7_A:0.0489690000):0.4494950000	1bg7_A:0.1611320000):0.1691940000	1r03_A:0.2970420000):0.7184470000	1z6o_M:0.8796550000):0.1648470000	1z6o_A:1.3486090000):0.0759200000	((1eum_A:0.4297770000	1krq_A:0.3989140000):0.3094270000	((3e6s_A:1.5466790000	2jd7_A:0.2635220000):0.1346650000	1vlg_A:0.2723120000):0.3161910000):0.5781940000):0.5748500000	1otk_A:2.9016010000):0.5018320000):0.2637060000	1nfv_A:0.5943090000):0.3905290000	(2vzb_A:1.3966260000	(((1bcf_A:0.0000010000	3e1q_A:0.0000010000):0.2174460000	2fkz_A:0.2263880000):0.2344440000	1jgc_A:0.6889430000):0.5816790000):0.1583500000):0.5458520000):0.6660540000):0.4314750000):0.1564360000):0.1861050000):0.0842973000	(1n1q_A:0.4131370000	2chp_A:0.6225240000):0.0962754000);
(1ji5_A:0.3599110000	((1jig_A:0.2601240000	(((1qgh_A:0.3810700000	2ux1_A:0.7450550000):0.6165760000	((1ji4_A:0.5645980000	2fjc_A:0.8545380000):0.2110840000	((1tjo_A:0.0000010000	1tk6_A:0.0000010000):1.1477500000	(((((2fzf_A:1.6221390000	3qhb_A:1.0972600000):0.2306100000	((((1lb3_A:0.0916720000	2za7_A:0.1044180000):0.3725950000	(1bg7_A:0.2346270000	1r03_A:0.2935970000):0.1429260000):0.4510320000	((1eum_A:0.2265250000	1krq_A:0.6039980000):0.3043950000	((3e6s_A:1.3929130000	2jd7_A:0.3268460000):0.1434900000	1vlg_A:0.3071270000):0.2699040000):0.6923900000):0.1665870000	(1z6o_A:1.3787040000	1z6o_M:0.7102410000):0.1493070000):0.7578170000):0.2962790000	((1lko_A:0.7296880000	1yuz_A:0.9251400000):0.4747670000	(((1otk_A:2.8979280000	(((2inc_B:1.1362940000	(2inp_C:1.1120520000	1mty_B:2.1639520000):0.3376050000):0.6104060000	1mty_D:1.1862530000):0.1312170000	3dhg_A:1.2218730000):0.7825160000):0.4751320000	(((2uw1_A:0.0028690000	2uw1_B:0.0000010000):0.0335245000	1afr_A:0.2527730000):2.1411600000	1za0_A:1.4980050000):0.8039620000):0.3157330000	(((((1oqu_A:0.1938610000	1uzr_A:0.0977960000):0.0916891000	1r2f_A:0.1965050000):0.8670040000	1mxr_A:0.8597700000):0.3717380000	(1jk0_A:0.1207220000	(2uw2_A:0.0525510000	1w68_A:0.0755460000):0.3380090000):0.7539760000):0.9473510000	3ee4_A:0.6642040000):1.1944100000):0.4766300000):0.3555760000):0.3289230000	2vzb_A:1.1723980000):0.2331880000	((((1bcf_A:0.0000010000	3e1q_A:0.0000010000):0.2361280000	2fkz_A:0.2130150000):0.3544500000	1jgc_A:0.4599240000):0.4524100000	1nfv_A:0.6795830000):0.5024470000):0.8309740000):0.3051230000):0.2574840000):0.0886447000	(((1dps_A:0.0000010000	1jts_A:0.0000010000):0.5934780000	1o9r_A:0.2378190000):0.4050540000	1uvh_A:0.7743420000):0.5413640000):0.0405931000):0.1284680000	1n1q_A:0.4197720000):0.1127360000	2chp_A:0.6607020000);
(1ji5_A:0.3288250000	(((1jig_A:0.1810130000	(1ji4_A:0.8629330000	2fjc_A:0.8552000000):0.5117180000):0.1498040000	(1qgh_A:0.3435020000	2ux1_A:0.7673890000):0.4608250000):0.0878581000	((((1dps_A:0.0000010000	1jts_A:0.0000010000):0.5302690000	1o9r_A:0.2512540000):0.8347890000	1uvh_A:0.7222200000):0.2265620000	((1tjo_A:0.0000010000	1tk6_A:0.0000010000):0.6556830000	(((((2fzf_A:2.0678500000	3qhb_A:0.8187830000):0.1842130000	(((((((1oqu_A:0.1853240000	1uzr_A:0.1013120000):0.0375799000	1r2f_A:0.2795430000):1.4656000000	1mxr_A:0.5836420000):0.6119240000	(1jk0_A:0.2129200000	(2uw2_A:0.0878340000	1w68_A:0.0566230000):0.2305130000):1.0252700000):1.2741700000	3ee4_A:1.0103560000):1.8397900000	((2inc_B:0.6459300000	(2inp_C:1.0771770000	1mty_B:2.4679370000):0.8300440000):1.0569100000	(1mty_D:2.0356330000	3dhg_A:0.8683960000):0.5690030000):1.5380100000):0.5303030000	(((2uw1_A:0.0060690000	2uw1_B:0.0000010000):0.0516106000	1afr_A:0.1628550000):0.9369520000	1za0_A:2.2475400000):0.7056960000):0.6121670000):0.4298350000	(1lko_A:0.5269580000	1yuz_A:1.3539560000):1.2327900000):0.0685987000	(((((((1lb3_A:0.2185640000	2za7_A:0.0711000000):0.3385010000	1bg7_A:0.2411540000):0.1091870000	1r03_A:0.3828410000):0.3509910000	1z6o_A:1.9377100000):0.0863186000	(((1eum_A:0.6667570000	1krq_A:0.3772730000):0.2983680000	(2jd7_A:0.4578140000	1vlg_A:0.4503380000):0.0709437000):0.1642800000	3e6s_A:1.0496090000):0.6094120000):0.2176980000	1z6o_M:0.8830250000):0.5653240000	1otk_A:2.4006260000):0.3273660000):0.5236510000	(2vzb_A:1.3811880000	((((1bcf_A:0.0000010000	3e1q_A:0.0000010000):0.2204180000	2fkz_A:0.1910200000):0.4743300000	1jgc_A:0.4745160000):0.8766610000	1nfv_A:0.7303170000):0.4831560000):0.2736640000):0.3339210000):0.3922690000):0.9168820000):0.1340270000	(1n1q_A:0.5867080000	2chp_A:0.5976370000):0.0780038000);
(1ji5_A:0.3138730000	((1jig_A:0.1738320000	((1qgh_A:0.3417500000	2ux1_A:1.0810960000):0.5326700000	((1ji4_A:0.6987760000	2fjc_A:0.8598520000):0.5125930000	((((1dps_A:0.0000010000	1jts_A:0.0000010000):0.3644890000	1o9r_A:0.3779970000):0.3055120000	1uvh_A:0.9365960000):0.5091790000	((1tjo_A:0.0000010000	1tk6_A:0.0000010000):0.8901780000	((((2fzf_A:2.6895700000	((((((1lb3_A:0.1037290000	2za7_A:0.0674220000):0.5393620000	1bg7_A:0.1033420000):0.1366650000	1r03_A:0.3578430000):0.4478350000	1z6o_M:0.9088990000):0.0913540000	1z6o_A:1.5975280000):0.3506710000	(((1eum_A:0.7881720000	1krq_A:0.2425620000):0.4941720000	3e6s_A:1.1616430000):0.1868630000	(2jd7_A:0.4579070000	1vlg_A:0.1874110000):0.2849800000):0.4660390000):0.7928070000):0.1385700000	2vzb_A:1.0748080000):0.3322570000	(((1lko_A:0.7298720000	1yuz_A:1.0616020000):0.1953630000	((((((((1oqu_A:0.2947300000	1uzr_A:0.1356250000):0.0000029790	1r2f_A:0.2807240000):1.1300000000	1mxr_A:0.6912510000):0.4172280000	(1jk0_A:0.1063490000	(2uw2_A:0.0933440000	1w68_A:0.0804670000):0.2778950000):1.0060300000):1.3154400000	3ee4_A:1.2419100000):1.3720300000	1za0_A:0.9642970000):1.2248600000	((2uw1_A:0.0000020000	2uw1_B:0.0000010000):0.0000024722	1afr_A:0.3790450000):1.3504100000):0.8559300000	((2inc_B:0.8677380000	(2inp_C:0.9051600000	1mty_B:3.1798920000):0.4962740000):1.0014700000	(1mty_D:2.1074800000	3dhg_A:0.8280500000):0.1924020000):1.5632300000):0.6313480000):0.6214900000	3qhb_A:1.1039250000):0.8874530000):0.3843830000	((((1bcf_A:0.0000010000	3e1q_A:0.0000010000):0.1832860000	2fkz_A:0.1925200000):0.3583330000	1jgc_A:0.4391270000):0.6532430000	(1nfv_A:0.6095780000	1otk_A:2.8344870000):0.3041130000):0.2130540000):0.2779850000):0.8159610000):0.3434690000):0.1455380000):0.1072640000):0.1025190000	1n1q_A:0.3058720000):0.0913759000	2chp_A:0.4088030000);
(1ji5_A:0.3064280000	(1jig_A:0.0000020000	((1qgh_A:0.3897300000	2ux1_A:0.5969780000):0.4964710000	((1ji4_A:0.7996740000	2fjc_A:0.4423570000):0.2620270000	((((1dps_A:0.0000010000	1jts_A:0.0000010000):0.5701510000	1o9r_A:0.2045490000):0.7497030000	(1uvh_A:0.8757360000	(1tjo_A:0.0000010000	1tk6_A:0.0000010000):1.2241300000):0.0970511000):0.2543740000	((((((2fzf_A:1.6967100000	3qhb_A:0.7402780000):0.2397120000	(1lko_A:0.5967680000	1yuz_A:0.8582580000):0.6228850000):0.2873940000	1otk_A:3.4462280000):0.0542302000	(((((((1oqu_A:0.2388720000	1r2f_A:0.3137290000):0.0979946000	1uzr_A:0.0870040000):1.0576400000	1mxr_A:0.7449970000):0.3379510000	(1jk0_A:0.1961180000	(2uw2_A:0.0587070000	1w68_A:0.0721780000):0.1582400000):0.9426950000):0.6694150000	3ee4_A:0.7936010000):1.0188000000	((2uw1_A:0.0000020000	(2uw1_B:0.0000010000	1afr_A:0.2508670000):0.0027495500):2.9445500000	1za0_A:0.9477510000):1.1144500000):0.4799490000	((2inc_B:1.4807120000	(2inp_C:0.9962650000	1mty_B:1.9149980000):0.4476020000):0.3831950000	(1mty_D:1.8200640000	3dhg_A:0.9686650000):0.8331830000):0.8440310000):0.6248120000):0.1923970000	(2vzb_A:0.9544000000	((((((((1lb3_A:0.1366200000	2za7_A:0.1338720000):0.6994090000	1bg7_A:0.0113970000):0.1067900000	1r03_A:0.2637240000):0.4448730000	1z6o_A:1.6162520000):0.1119460000	1z6o_M:0.9751090000):0.4531920000	3e6s_A:0.8580060000):0.1466000000	(2jd7_A:0.2571640000	1vlg_A:0.3850000000):0.1990150000):0.3427240000	(1eum_A:0.4073210000	1krq_A:0.2446320000):0.2731580000):0.8611760000):0.1236790000):0.3415380000	((((1bcf_A:0.0000010000	3e1q_A:0.0000010000):0.2502850000	2fkz_A:0.1495990000):0.4238120000	1jgc_A:0.2961630000):0.8613490000	1nfv_A:0.4442250000):0.4633580000):0.8605770000):0.5573090000):0.1861000000):0.3481930000):0.2399150000	(1n1q_A:0.3437610000	2chp_A:0.5870040000):0.1011030000);
(1ji5_A:0.3814830000	1jig_A:0.2434250000	((1n1q_A:0.2678080000	2chp_A:0.6380250000):0.1167370000	((1qgh_A:0.4216660000	2ux1_A:0.6862520000):0.3001640000	((1ji4_A:0.7571610000	2fjc_A:0.9797110000):0.1156890000	((((1dps_A:0.0000010000	1jts_A:0.0000010000):0.5315940000	1o9r_A:0.3723780000):0.6191430000	1uvh_A:0.7838750000):0.3921790000	((1tjo_A:0.0000010000	1tk6_A:0.0000010000):0.8879830000	(((((((2fzf_A:2.7301280000	(((2uw1_A:0.0027960000	2uw1_B:0.0000010000):0.0069904900	1afr_A:0.3253060000):1.9296600000	1za0_A:1.4586890000):0.7087760000):0.0850445000	((((1oqu_A:0.2359830000	1r2f_A:0.2510880000):0.0723908000	1uzr_A:0.1055360000):0.8259480000	(1mxr_A:0.7407690000	(1jk0_A:0.2511620000	(2uw2_A:0.0782800000	1w68_A:0.0794710000):0.1987560000):1.2568000000):0.3572850000):1.2619800000	3ee4_A:0.9277810000):1.1819500000):0.2466220000	(((1otk_A:2.9120780000	(2inc_B:1.2856000000	2inp_C:1.0400840000):0.0972916000):0.5853890000	1mty_B:1.7733830000):0.1996120000	(1mty_D:1.9742120000	3dhg_A:0.8667600000):0.9613920000):1.3054800000):0.8779500000	((1lko_A:0.9615520000	1yuz_A:1.2510950000):1.1768000000	3qhb_A:0.9691090000):0.5070620000):0.0000027368	(((((1lb3_A:0.1452180000	2za7_A:0.0912230000):0.3733400000	1bg7_A:0.2119310000):0.1241610000	1r03_A:0.3155530000):0.7586840000	((1eum_A:0.5948670000	1krq_A:0.4910990000):0.2591310000	(3e6s_A:1.2186920000	(2jd7_A:0.3565480000	1vlg_A:0.4568410000):0.3051720000):0.3046370000):0.5682740000):0.2289570000	(1z6o_A:1.3129870000	1z6o_M:0.6821930000):0.1840140000):1.0554100000):0.6997340000	2vzb_A:1.0854750000):0.2433280000	((((1bcf_A:0.0000010000	3e1q_A:0.0000010000):0.2644820000	2fkz_A:0.2065260000):0.4196850000	1jgc_A:0.4323330000):0.8157820000	1nfv_A:0.9644270000):0.2998310000):0.4616340000):0.3273360000):0.3135630000):0.1710380000):0.1055150000):0.1036740000);
(1ji5_A:0.2761130000	(1jig_A:0.1063210000	((1qgh_A:0.4312690000	2ux1_A:0.8601710000):0.4618610000	((1ji4_A:0.6152030000	2fjc_A:0.8311650000):0.3345470000	((((1dps_A:0.0000010000	1jts_A:0.0000010000):0.3303370000	1o9r_A:0.5288250000):0.5777170000	1uvh_A:0.8661670000):0.8251280000	((1tjo_A:0.0000010000	1tk6_A:0.0000010000):0.6658900000	(((((((2fzf_A:1.4520820000	((1otk_A:1.9756620000	(((((1oqu_A:0.2251280000	1r2f_A:0.3254930000):0.0132306000	1uzr_A:0.1184790000):1.0982100000	1mxr_A:0.9061850000):0.4751520000	(1jk0_A:0.2670850000	(2uw2_A:0.1071290000	1w68_A:0.0272400000):0.2378110000):0.7657550000):0.7257530000	3ee4_A:1.0644160000):1.0367400000):1.2510000000	1za0_A:2.0657040000):0.1296660000):0.5016390000	(((2inc_B:0.5647380000	2inp_C:1.4020600000):0.3663950000	1mty_B:1.7647390000):0.8636730000	(1mty_D:2.2807800000	3dhg_A:0.8191530000):0.2041240000):1.6913800000):0.5677230000	(2uw1_A:0.0028300000	(2uw1_B:0.0000010000	1afr_A:0.3192430000):0.0001496470):1.7767200000):0.4964500000	((1lko_A:0.8537900000	1yuz_A:0.9051180000):0.1205370000	3qhb_A:1.6899020000):0.4080580000):0.2820270000	(((((((1lb3_A:0.1236890000	2za7_A:0.1027550000):0.4733250000	1bg7_A:0.0864590000):0.1816540000	1r03_A:0.2835810000):0.4325490000	1z6o_A:1.7097160000):0.1006580000	1z6o_M:1.1819260000):0.3443530000	(3e6s_A:1.1352290000	(2jd7_A:0.2548750000	1vlg_A:0.5367350000):0.1934910000):0.1731280000):0.4366480000	(1eum_A:0.6225720000	1krq_A:0.3355080000):0.1365460000):0.8609600000):0.7761700000	((((1bcf_A:0.0000010000	3e1q_A:0.0000010000):0.3822320000	2fkz_A:0.2293240000):0.4746140000	1jgc_A:0.2694510000):0.7702520000	1nfv_A:0.8817570000):0.3316410000):0.0676414000	2vzb_A:1.6663360000):0.2669060000):0.5674550000):0.2416340000):0.1731880000):0.0885887000):0.3132490000	(1n1q_A:0.4092700000	2chp_A:0.6947090000):0.1223170000);
(1ji5_A:0.4377750000	(1jig_A:0.3096270000	((1qgh_A:0.2280640000	2ux1_A:0.8027410000):0.6460930000	((1ji4_A:0.9051170000	2fjc_A:0.7918300000):0.2973800000	((((1dps_A:0.0000010000	1jts_A:0.0000010000):0.5042650000	1o9r_A:0.1208450000):0.8858460000	1uvh_A:0.9231540000):0.4750660000	((1tjo_A:0.0000010000	1tk6_A:0.0000010000):1.0902500000	(((((2fzf_A:2.3982870000	((1lko_A:0.9337170000	1yuz_A:0.5749590000):0.8356040000	3qhb_A:0.9827560000):0.4614950000):0.0843936000	((((((((1oqu_A:0.2904630000	1uzr_A:0.0951430000):0.0172825000	1r2f_A:0.3015310000):1.3594100000	1mxr_A:1.2370290000):0.6248350000	(1jk0_A:0.0779490000	(2uw2_A:0.0459950000	1w68_A:0.0831280000):0.3309750000):1.1902000000):1.5217700000	3ee4_A:0.6717760000):1.3367000000	1za0_A:1.7771460000):0.8737950000	((2uw1_A:0.0000020000	2uw1_B:0.0000010000):0.1041900000	1afr_A:0.2688210000):2.0055600000):0.4116600000	((((2inc_B:0.9555240000	2inp_C:1.2769700000):0.5974090000	1mty_B:2.6704180000):0.7436630000	1mty_D:1.4923210000):0.2954640000	3dhg_A:0.8074990000):1.4850300000):0.4134970000):0.4894070000	((((((1lb3_A:0.1622380000	2za7_A:0.0754580000):0.3543380000	1bg7_A:0.1588240000):0.1256370000	1r03_A:0.2013820000):0.5321270000	1z6o_M:0.9567010000):0.1245670000	(1z6o_A:1.7382250000	((1eum_A:0.5769030000	1krq_A:0.3049770000):0.2866580000	(3e6s_A:1.3574370000	(2jd7_A:0.3854660000	1vlg_A:0.5196160000):0.1865090000):0.0935718000):0.6603040000):0.0237912000):0.2400280000	1otk_A:3.4152860000):0.4161770000):0.8185590000	2vzb_A:1.5547120000):0.0729885000	((((1bcf_A:0.0000010000	3e1q_A:0.0000010000):0.2634270000	2fkz_A:0.1665890000):0.3730030000	1jgc_A:0.3915430000):0.8727860000	1nfv_A:0.8334920000):0.3420720000):0.4987500000):0.5526990000):0.3935240000):0.1263120000):0.0675505000):0.1212830000	(1n1q_A:0.3087470000	2chp_A:0.7214450000):0.1638830000);
(1ji5_A:0.3000540000	(1jig_A:0.1671860000	((1qgh_A:0.5080610000	2ux1_A:0.7517450000):0.4985520000	((1ji4_A:0.6664640000	2fjc_A:0.7392010000):0.4213420000	(((((1dps_A:0.0000010000	1jts_A:0.0000010000):0.4559590000	1o9r_A:0.2780340000):0.9186570000	1uvh_A:0.5281060000):0.5198710000	(1tjo_A:0.0000010000	1tk6_A:0.0000020000):0.8159530000):0.2181700000	((((2fzf_A:1.8747040000	(((1lko_A:0.6037410000	1yuz_A:0.8318480000):0.6886600000	(((2uw1_A:0.0055390000	2uw1_B:0.0000010000):0.0681396000	1afr_A:0.1879600000):1.4814800000	1za0_A:1.7728560000):0.8743730000):0.1869920000	((1otk_A:2.8445970000	(((2inc_B:1.3461080000	2inp_C:1.0384360000):0.4204390000	1mty_B:2.2056420000):0.8800150000	(1mty_D:1.6874470000	3dhg_A:0.8227230000):0.7229270000):1.6556900000):0.0000025133	(((((1oqu_A:0.2620540000	1r2f_A:0.2971990000):0.0647781000	1uzr_A:0.0516380000):1.1239600000	1mxr_A:0.9391870000):0.3470740000	(1jk0_A:0.1209100000	(2uw2_A:0.0520300000	1w68_A:0.0955440000):0.3135200000):1.0416000000):0.6802160000	3ee4_A:1.3482520000):0.5702490000):0.7936620000):0.3853730000):0.3873020000	3qhb_A:1.1420980000):0.3727830000	((((((1lb3_A:0.0914460000	2za7_A:0.0692530000):0.4512850000	1bg7_A:0.1040460000):0.1372620000	1r03_A:0.2680840000):0.4033720000	1z6o_M:0.7645380000):0.3061840000	1z6o_A:1.2327580000):0.1863440000	((1eum_A:0.5723470000	1krq_A:0.3685860000):0.4560320000	((3e6s_A:1.4157360000	1vlg_A:0.2255940000):0.0853901000	2jd7_A:0.3161020000):0.0970872000):0.3868980000):0.7310610000):0.4278180000	(2vzb_A:1.0714480000	((((1bcf_A:0.0000010000	3e1q_A:0.0000010000):0.2645050000	2fkz_A:0.1769700000):0.4662070000	1jgc_A:0.4424610000):0.2476530000	1nfv_A:0.9208570000):0.3710060000):0.2036980000):0.5737080000):0.4816710000):0.1289960000):0.1019310000):0.1781810000	(1n1q_A:0.3423690000	2chp_A:0.4890300000):0.1028030000);
(1ji5_A:0.1821450000	((1jig_A:0.1596350000	((1qgh_A:0.2966430000	2ux1_A:0.7022260000):0.3512620000	((1ji4_A:0.7271110000	2fjc_A:0.7321260000):0.3805500000	((((1dps_A:0.0000020000	1jts_A:0.0000020000):0.4595930000	1o9r_A:0.3688710000):0.5041630000	1uvh_A:0.7089170000):0.5917410000	((1tjo_A:0.0000010000	1tk6_A:0.0000010000):0.5818430000	(((((2fzf_A:2.1530230000	(((1otk_A:1.5731920000	(((1oqu_A:0.2644430000	(1r2f_A:0.3189710000	1uzr_A:0.1224840000):0.0000021565):0.6252250000	(1mxr_A:0.9216620000	(1jk0_A:0.2290100000	(2uw2_A:0.0576570000	1w68_A:0.0637960000):0.2875020000):1.5676100000):0.3444510000):0.7310750000	3ee4_A:1.5893710000):0.4695350000):0.5690870000	(((2uw1_A:0.0088530000	2uw1_B:0.0000020000):0.1167730000	1afr_A:0.1095180000):3.3496300000	1za0_A:1.2636560000):1.2779000000):0.3525120000	(((2inc_B:0.8345640000	(1mty_D:2.4105090000	3dhg_A:0.4859470000):1.4846600000):0.5398700000	2inp_C:1.1837250000):0.4394560000	1mty_B:1.6503400000):1.2646600000):0.4718950000):0.8275390000	(1lko_A:0.4563480000	1yuz_A:1.0767330000):0.6852990000):0.4744810000	3qhb_A:1.3110070000):0.3867340000	(2vzb_A:1.3405240000	(((((1lb3_A:0.2131880000	2za7_A:0.0201960000):0.4999150000	1bg7_A:0.1269510000):0.1474030000	1r03_A:0.3381190000):0.4376510000	(1z6o_A:1.2025330000	1z6o_M:0.8870750000):0.1629410000):0.1215550000	((1eum_A:0.5090180000	1krq_A:0.4300410000):0.4963570000	((3e6s_A:1.2828540000	2jd7_A:0.2190680000):0.1020670000	1vlg_A:0.4681820000):0.0833465000):0.5303050000):0.4837830000):0.2104850000):0.5382490000	((((1bcf_A:0.0000010000	3e1q_A:0.0000010000):0.3093510000	2fkz_A:0.1737100000):0.4718630000	1jgc_A:0.4788960000):1.3381200000	1nfv_A:0.5960070000):0.1599400000):0.7632160000):0.3170410000):0.6272840000):0.1456910000):0.2032870000):0.1593530000	1n1q_A:0.3632860000):0.1410180000	2chp_A:0.5394760000);
(1ji5_A:0.2666510000	(1jig_A:0.2635820000	(((1qgh_A:0.3521700000	2ux1_A:0.4512180000):0.4981700000	((((1dps_A:0.0000010000	1jts_A:0.0000010000):0.3235420000	1o9r_A:0.2935340000):0.6388990000	1uvh_A:0.7335430000):0.2177460000	((1tjo_A:0.0000010000	1tk6_A:0.0000010000):0.6778710000	((((((2fzf_A:1.2590790000	(1otk_A:2.6883570000	(((2inc_B:1.2360450000	2inp_C:1.1645020000):0.6645530000	1mty_B:1.8752880000):0.8824960000	(1mty_D:2.0888960000	3dhg_A:0.7495810000):0.7475830000):0.7903580000):0.5994150000):0.2889860000	((1lko_A:0.7524040000	1yuz_A:0.6595570000):0.5389920000	3qhb_A:0.6468610000):0.3230270000):0.4245390000	((((((1oqu_A:0.2541210000	1r2f_A:0.3110390000):0.0566861000	1uzr_A:0.0567460000):1.0088200000	1mxr_A:0.9009840000):0.4935780000	(1jk0_A:0.2160920000	(2uw2_A:0.0289340000	1w68_A:0.1025700000):0.2032120000):1.3347200000):0.3567160000	3ee4_A:1.2128530000):1.2694100000	(((2uw1_A:0.0032340000	2uw1_B:0.0000010000):0.2037160000	1afr_A:0.0625480000):2.6592400000	1za0_A:2.0757520000):0.6886610000):0.8262420000):0.4668970000	(((((1lb3_A:0.1447670000	2za7_A:0.0094660000):0.5309770000	1r03_A:0.2488210000):0.1210510000	1bg7_A:0.0348330000):0.6304250000	(1z6o_A:1.4481620000	1z6o_M:0.8507880000):0.2725130000):0.1045260000	((1eum_A:0.4103580000	1krq_A:0.2302120000):0.4834910000	((3e6s_A:1.1397940000	2jd7_A:0.1888010000):0.1300400000	1vlg_A:0.3716570000):0.1983520000):0.3912200000):0.5315600000):0.6776900000	(2vzb_A:1.1583920000	(((1bcf_A:0.0000010000	3e1q_A:0.0000010000):0.2695700000	2fkz_A:0.1953850000):0.0945916000	1jgc_A:0.5643290000):0.6496920000):0.1031560000):0.1243850000	1nfv_A:0.9915300000):0.5188230000):0.5586910000):0.3281660000):0.1503370000	(1ji4_A:0.9017340000	2fjc_A:0.9261750000):0.2739310000):0.1321730000):0.1175600000	(1n1q_A:0.4221870000	2chp_A:0.5077910000):0.0683780000);
(1ji5_A:0.1839420000	(1jig_A:0.2914320000	((1n1q_A:0.4213920000	(1qgh_A:0.2746580000	2ux1_A:0.8515970000):0.5245330000):0.1008320000	((1ji4_A:0.8561840000	2fjc_A:1.1189490000):0.2969830000	((((1dps_A:0.0000010000	1jts_A:0.0000010000):0.4285920000	1o9r_A:0.2528250000):0.7174070000	1uvh_A:0.9082220000):0.4239400000	((1tjo_A:0.0000010000	1tk6_A:0.0000010000):0.9826080000	(((((((2fzf_A:1.5522790000	(1lko_A:0.2908840000	1yuz_A:1.0448150000):0.9594030000):0.0620697000	(((((((1oqu_A:0.2247480000	1r2f_A:0.4048540000):0.0479573000	1uzr_A:0.0641360000):1.2223100000	1mxr_A:0.7625070000):0.6211550000	(1jk0_A:0.1092790000	(2uw2_A:0.0763000000	1w68_A:0.0515770000):0.2380800000):0.8105650000):0.3986910000	3ee4_A:1.4634600000):1.5957200000	(((2uw1_A:0.0027720000	2uw1_B:0.0000010000):0.0000025689	1afr_A:0.3578490000):2.6642000000	1za0_A:1.1483670000):1.3687500000):0.8674150000	((2inc_B:0.9201850000	(2inp_C:0.8917400000	1mty_B:2.6189680000):0.8637240000):0.3513710000	(1mty_D:2.0504100000	3dhg_A:0.9546730000):0.9557650000):1.1317600000):0.7267900000):0.2225170000	3qhb_A:1.1788350000):0.6079030000	1otk_A:1.8313270000):0.4579780000	((((((1lb3_A:0.1386560000	2za7_A:0.0655740000):0.2923460000	1bg7_A:0.1823970000):0.1620490000	1r03_A:0.1879570000):0.4730550000	(1z6o_A:1.3572150000	1z6o_M:0.8071650000):0.1561160000):0.6143180000	(2jd7_A:0.4002420000	1vlg_A:0.3264110000):0.1049340000):0.2051020000	((1eum_A:0.5673230000	1krq_A:0.2300280000):0.3713710000	3e6s_A:1.2118610000):0.1231390000):0.9012670000):0.6330020000	1nfv_A:0.2305720000):0.4842240000	(2vzb_A:1.4755780000	(((1bcf_A:0.0000010000	3e1q_A:0.0000010000):0.2630570000	2fkz_A:0.2597620000):0.2094010000	1jgc_A:0.5697300000):0.5577000000):0.0955022000):0.5965060000):0.5949360000):0.3073600000):0.1426910000):0.1440920000):0.2139280000	2chp_A:0.7348560000);
(1ji5_A:0.1291010000	((1jig_A:0.2426650000	(1qgh_A:0.3934850000	2ux1_A:0.8562850000):0.6312390000):0.0665192000	(1n1q_A:0.3735970000	((1ji4_A:0.6585510000	2fjc_A:1.1617380000):0.1787970000	((((1dps_A:0.0000010000	1jts_A:0.0000010000):0.4569050000	1o9r_A:0.3777680000):0.3855290000	1uvh_A:0.6481630000):0.5569830000	((1tjo_A:0.0000010000	1tk6_A:0.0000010000):1.0610200000	((((((((2fzf_A:1.8807660000	((((((1oqu_A:0.2116020000	1r2f_A:0.3235210000):0.0201052000	1uzr_A:0.1135840000):1.0282900000	1mxr_A:0.7285500000):0.2881200000	(1jk0_A:0.1563190000	(2uw2_A:0.0640240000	1w68_A:0.0826190000):0.2514690000):1.0281400000):0.5561120000	3ee4_A:1.9183610000):1.4966400000	((((2inc_B:1.5373250000	2inp_C:1.0505230000):0.4400800000	1mty_B:1.3023300000):0.6207110000	(1mty_D:1.9554460000	3dhg_A:1.5338520000):0.5979610000):0.4404310000	(((2uw1_A:0.0000020000	2uw1_B:0.0000010000):0.0013333600	1afr_A:0.2970950000):2.6400800000	1za0_A:1.3101830000):0.8605320000):0.2011490000):0.3665400000):1.0047200000	1yuz_A:0.9318120000):0.2396910000	1lko_A:0.2994250000):1.0122900000	1otk_A:3.3063650000):0.0620200000	3qhb_A:1.0981110000):0.4603440000	(((((1lb3_A:0.1059760000	2za7_A:0.0327190000):0.3899400000	(1bg7_A:0.1314710000	1r03_A:0.2699750000):0.0420689000):0.3300480000	1z6o_M:1.0608680000):0.1384370000	1z6o_A:1.7994080000):0.0389995000	(((1eum_A:0.7235890000	1krq_A:0.2094230000):0.3914400000	3e6s_A:0.8486870000):0.1738880000	(2jd7_A:0.3504140000	1vlg_A:0.3605880000):0.1762080000):0.4328520000):0.7629820000):0.4508660000	((((1bcf_A:0.0000010000	3e1q_A:0.0000010000):0.3522110000	2fkz_A:0.1507600000):0.3367790000	1jgc_A:0.3668310000):0.6707100000	1nfv_A:0.9254820000):0.5832000000):0.0379382000	2vzb_A:1.3755430000):0.6422760000):0.2287210000):0.2916910000):0.2444610000):0.2452070000):0.1163240000	2chp_A:0.7340320000);
(1ji5_A:0.3474710000	(1jig_A:0.3090100000	((1qgh_A:0.3213360000	2ux1_A:0.7237570000):0.4141690000	((1ji4_A:0.6341500000	2fjc_A:0.8258190000):0.2794700000	((((1dps_A:0.0000010000	1jts_A:0.0000010000):0.3509150000	1o9r_A:0.2552080000):0.5767040000	1uvh_A:0.7252600000):0.4732400000	((1tjo_A:0.0000010000	1tk6_A:0.0000010000):0.5775400000	((((((2fzf_A:1.7509520000	(1otk_A:2.5623320000	((((((1oqu_A:0.2479280000	1uzr_A:0.1160050000):0.0535980000	1r2f_A:0.2999190000):1.1535000000	1mxr_A:0.8522220000):0.6395200000	(1jk0_A:0.1815250000	(2uw2_A:0.0594130000	1w68_A:0.0587910000):0.2126030000):1.0603500000):0.8473700000	(3ee4_A:1.1117290000	(((2uw1_A:0.0084940000	2uw1_B:0.0000010000):0.0109990000	1afr_A:0.2143390000):2.5849000000	1za0_A:1.4175160000):1.0944500000):0.2326600000):0.6787500000	((2inc_B:1.4405150000	(2inp_C:1.1154160000	1mty_B:2.0927230000):0.3631490000):0.4699530000	(1mty_D:2.1140220000	3dhg_A:0.7839460000):0.6979350000):1.4581700000):0.3627410000):0.1366020000):0.5464970000	((1lko_A:0.6194650000	1yuz_A:0.9284090000):0.2776100000	3qhb_A:1.2425300000):0.6649400000):0.5505700000	(((((((((1lb3_A:0.1067240000	2za7_A:0.0741780000):0.4351950000	1bg7_A:0.1499520000):0.1257250000	1r03_A:0.2583860000):0.3971650000	1z6o_M:1.1787410000):0.2472100000	1z6o_A:1.2601110000):0.6682220000	3e6s_A:1.2505470000):0.1825620000	1vlg_A:0.3251020000):0.0472719000	2jd7_A:0.3073900000):0.3836380000	(1eum_A:0.5201780000	1krq_A:0.4519120000):0.2346010000):0.8871220000):0.4128380000	1nfv_A:0.4633780000):0.3177700000	(((1bcf_A:0.0000010000	3e1q_A:0.0000010000):0.2957460000	2fkz_A:0.1926040000):0.2705370000	1jgc_A:0.3689930000):0.6656780000):0.2506570000	2vzb_A:1.1834000000):0.6033710000):0.5598930000):0.2583220000):0.1622930000):0.0441172000):0.0216525000	(1n1q_A:0.2486240000	2chp_A:0.6417060000):0.1564790000);
(1ji5_A:0.1670140000	((1jig_A:0.3737440000	((1qgh_A:0.4255440000	2ux1_A:0.8885250000):0.4662090000	((1ji4_A:0.7870980000	2fjc_A:0.9272070000):0.1995420000	((((1dps_A:0.0000010000	1jts_A:0.0000010000):0.6003430000	1o9r_A:0.2660230000):0.8279580000	1uvh_A:0.6549980000):0.3786310000	((1tjo_A:0.0000010000	1tk6_A:0.0000010000):0.9031120000	(((((2fzf_A:1.5235700000	((((((((1oqu_A:0.2245630000	1r2f_A:0.3469600000):0.0219989000	1uzr_A:0.0639080000):1.0989000000	1mxr_A:0.6723300000):0.4894260000	(1jk0_A:0.1021460000	(2uw2_A:0.0425260000	1w68_A:0.0736050000):0.1987970000):0.9243510000):1.2057700000	3ee4_A:1.0408460000):1.5684000000	1za0_A:1.4648760000):0.5420440000	((2uw1_A:0.0000020000	2uw1_B:0.0000010000):0.0122359000	1afr_A:0.3001610000):1.6726400000):0.2880620000	((2inc_B:0.9017320000	(2inp_C:1.4601390000	1mty_B:2.1556440000):0.4669310000):0.2724030000	(1mty_D:1.6895220000	3dhg_A:0.9189640000):0.7709910000):1.4154500000):0.6959170000):0.4324150000	((1lko_A:0.5887330000	1yuz_A:0.9752970000):0.4775630000	3qhb_A:1.2069770000):0.3098380000):0.3225650000	(((((1lb3_A:0.0927870000	2za7_A:0.0712150000):0.2087310000	(1bg7_A:0.1475420000	1r03_A:0.3870070000):0.0718688000):0.5500980000	1z6o_M:1.0800220000):0.0935034000	(1z6o_A:1.5081270000	(((1eum_A:0.5847340000	1krq_A:0.4487500000):0.4783390000	(2jd7_A:0.3143070000	1vlg_A:0.3346920000):0.2114230000):0.0973505000	3e6s_A:1.1190930000):0.3266420000):0.0364745000):0.6442490000	1otk_A:3.1823170000):0.1435950000):0.4679890000	2vzb_A:1.2456870000):0.0276559000	((((1bcf_A:0.0000010000	3e1q_A:0.0000010000):0.3726640000	2fkz_A:0.1536000000):0.3790000000	1jgc_A:0.3212840000):1.0081400000	1nfv_A:0.5425560000):0.4059350000):0.5453320000):0.3133520000):0.3021440000):0.1475790000):0.1128560000):0.0399364000	1n1q_A:0.3656860000):0.2430140000	2chp_A:0.6270940000);
(1ji5_A:0.2841620000	((1jig_A:0.1878970000	(((1qgh_A:0.2009550000	2ux1_A:0.8160220000):0.5375990000	1ji4_A:1.1025880000):0.2321110000	2fjc_A:1.0463580000):0.0974510000):0.1377760000	((((1dps_A:0.0000010000	1jts_A:0.0000010000):0.4243070000	1o9r_A:0.3323680000):0.9193420000	1uvh_A:0.6303610000):0.5504330000	((1tjo_A:0.0000010000	1tk6_A:0.0000010000):1.1047500000	(((((2fzf_A:1.4409870000	(((((((1oqu_A:0.2147930000	1r2f_A:0.3172590000):0.1001700000	1uzr_A:0.0463520000):1.7548200000	1mxr_A:0.7952800000):0.5845810000	(1jk0_A:0.2823300000	(2uw2_A:0.0413500000	1w68_A:0.0756480000):0.1366720000):0.8684590000):0.7069730000	3ee4_A:1.6913310000):1.1725500000	(((2inc_B:0.7395320000	(2inp_C:1.2061180000	1mty_B:2.4390220000):0.4258300000):1.2103900000	1mty_D:1.9024530000):0.1680070000	3dhg_A:0.8525930000):2.4243900000):0.4740570000	(((2uw1_A:0.0000020000	2uw1_B:0.0000010000):0.0120882000	1afr_A:0.2706900000):1.0313200000	1za0_A:2.3746050000):0.5691010000):0.5366820000):0.1432740000	(((1lko_A:0.7554410000	1yuz_A:0.9869420000):0.7515370000	3qhb_A:0.8703600000):0.1704630000	1otk_A:3.2396430000):0.1555770000):0.5891550000	((((((1lb3_A:0.1056450000	2za7_A:0.0887930000):0.3760810000	1bg7_A:0.0847540000):0.1273820000	1r03_A:0.3350090000):0.4125590000	1z6o_M:1.0278170000):0.1854750000	1z6o_A:1.4786620000):0.1439100000	(((1eum_A:0.6403960000	1krq_A:0.2995680000):0.4245170000	3e6s_A:1.1672750000):0.2126130000	(2jd7_A:0.5419430000	1vlg_A:0.2097680000):0.2557610000):0.2709250000):0.8467840000):0.5770610000	2vzb_A:1.6241410000):0.0971129000	((((1bcf_A:0.0000010000	3e1q_A:0.0000010000):0.4092740000	2fkz_A:0.1825840000):0.3366720000	1jgc_A:0.7541260000):0.8340220000	1nfv_A:0.5577010000):0.2444080000):0.3033670000):0.3419850000):0.2109180000):0.0615295000	(1n1q_A:0.3867090000	2chp_A:0.6141450000):0.0917437000);
(1ji5_A:0.2096270000	((1jig_A:0.2403450000	((1qgh_A:0.2396890000	2ux1_A:0.6520550000):0.4541870000	((1ji4_A:0.6652870000	2fjc_A:0.6818330000):0.1890710000	((((1dps_A:0.0000010000	1jts_A:0.0000010000):0.5070960000	1o9r_A:0.1785380000):0.3542170000	1uvh_A:0.8426320000):0.3247170000	((1tjo_A:0.0000010000	1tk6_A:0.0000010000):0.9398200000	(((((((2fzf_A:2.2743290000	(((((1oqu_A:0.2229370000	1uzr_A:0.1185640000):0.1676050000	1r2f_A:0.2525350000):1.0173000000	1mxr_A:1.0387950000):0.3847760000	(1jk0_A:0.3255150000	(2uw2_A:0.0819480000	1w68_A:0.0490990000):0.0748368000):0.9060610000):1.2002500000	3ee4_A:0.8821970000):0.7646600000):0.4871540000	(((2uw1_A:0.0028400000	2uw1_B:0.0000010000):0.0821271000	1afr_A:0.2111220000):1.6205700000	1za0_A:1.8905770000):1.0618300000):0.4957100000	(1otk_A:2.3184180000	((2inc_B:1.0353660000	(2inp_C:1.3949870000	1mty_B:2.1183300000):0.5883370000):0.5831620000	(1mty_D:1.7113930000	3dhg_A:1.2156670000):0.2820630000):0.9952700000):0.0414533000):0.2987130000	((1lko_A:0.8752170000	1yuz_A:0.8567580000):1.0205100000	3qhb_A:0.6130200000):0.7215880000):0.6831900000	((((((((1lb3_A:0.1346180000	2za7_A:0.0665410000):0.3834620000	1bg7_A:0.1295420000):0.0998163000	1r03_A:0.3141570000):0.3989380000	(1z6o_A:1.0374320000	1z6o_M:0.8744360000):0.3477770000):0.5349430000	3e6s_A:1.1314810000):0.2977150000	2jd7_A:0.1963430000):0.2713300000	1vlg_A:0.2144900000):0.2254990000	(1eum_A:0.4062590000	1krq_A:0.6758680000):0.6288190000):0.9379780000):0.2941160000	((((1bcf_A:0.0000010000	3e1q_A:0.0000010000):0.3363940000	2fkz_A:0.1937780000):0.4355460000	1jgc_A:0.5420830000):1.1561200000	1nfv_A:0.6831010000):0.2157980000):0.4096130000	2vzb_A:1.2408860000):0.5644650000):0.3602090000):0.2418530000):0.3685370000):0.1730410000):0.1017820000	1n1q_A:0.4951630000):0.0772652000	2chp_A:0.5762780000);
(1ji5_A:0.2794180000	(1jig_A:0.2640580000	((1qgh_A:0.3326660000	2ux1_A:0.6973400000):0.6252360000	((1ji4_A:0.7787390000	2fjc_A:0.6774540000):0.1196810000	((((1dps_A:0.0000010000	1jts_A:0.0000010000):0.4309560000	1o9r_A:0.2695630000):0.6415370000	1uvh_A:0.8717620000):0.2450670000	((1tjo_A:0.0000010000	1tk6_A:0.0000010000):0.6801110000	(((((2fzf_A:1.9388090000	3qhb_A:0.9152250000):0.4370220000	(1lko_A:0.9652410000	1yuz_A:0.5968460000):0.8069170000):0.2572860000	((((((1lb3_A:0.0673490000	2za7_A:0.0810920000):0.3144000000	1bg7_A:0.1438970000):0.0993289000	1r03_A:0.2614900000):0.4256950000	(((1eum_A:0.4744480000	1krq_A:0.3705180000):0.5683930000	(2jd7_A:0.2659680000	1vlg_A:0.4364500000):0.1608570000):0.1944220000	3e6s_A:0.9287160000):0.4915750000):0.3137120000	(1z6o_A:1.3976970000	1z6o_M:0.9316400000):0.0661250000):0.8270520000	1otk_A:2.7108430000):0.4828280000):0.1090280000	(((((((1oqu_A:0.2523030000	1r2f_A:0.3302620000):0.0598513000	1uzr_A:0.0479980000):1.3554300000	1mxr_A:0.8956830000):0.3302380000	(1jk0_A:0.1639100000	(2uw2_A:0.0992820000	1w68_A:0.0611190000):0.2766760000):0.8459820000):0.6708880000	3ee4_A:1.5645830000):1.7945900000	((2uw1_A:0.0058830000	(2uw1_B:0.0000010000	1afr_A:0.2266100000):0.0017494800):1.7674200000	1za0_A:1.6045440000):0.7328310000):0.0323875000	((2inc_B:1.0038790000	(2inp_C:1.5317680000	1mty_B:1.9681660000):0.2648410000):0.8770690000	(1mty_D:1.8245680000	3dhg_A:0.8564270000):0.7829460000):0.9255250000):0.9882660000):0.5767380000	((2vzb_A:1.1407830000	(((1bcf_A:0.0000010000	3e1q_A:0.0000010000):0.3835230000	2fkz_A:0.1961420000):0.4409100000	1jgc_A:0.2531700000):0.4020090000):0.5443310000	1nfv_A:0.5743530000):0.2560940000):0.8083600000):0.4544330000):0.4877830000):0.3086720000):0.1139460000):0.1624560000	(1n1q_A:0.4962120000	2chp_A:0.7463040000):0.1233880000);
(1ji5_A:0.2822800000	(1jig_A:0.0957210000	((1qgh_A:0.4902760000	2ux1_A:0.4621110000):0.5156630000	((1ji4_A:0.8685200000	2fjc_A:0.7661560000):0.1843470000	((((1dps_A:0.0000010000	1jts_A:0.0000010000):0.4877020000	1o9r_A:0.1729450000):0.6060910000	1uvh_A:0.6900340000):0.3002570000	((1tjo_A:0.0000010000	1tk6_A:0.0000010000):0.3839620000	(((((2fzf_A:1.6224550000	((1lko_A:0.7514100000	((((((((1oqu_A:0.2153840000	1uzr_A:0.0875790000):0.0315385000	1r2f_A:0.2757550000):0.9762790000	1mxr_A:0.4927500000):0.6418420000	(1jk0_A:0.1286280000	(2uw2_A:0.0707870000	1w68_A:0.0468270000):0.2003540000):0.8290560000):1.0473200000	3ee4_A:1.0192200000):0.9548930000	1za0_A:2.2470660000):0.8240960000	(2uw1_A:0.0016950000	(2uw1_B:0.0000010000	1afr_A:0.2822140000):0.0034870900):1.8769300000):0.3133840000	(((2inc_B:1.2923880000	(2inp_C:1.2803080000	1mty_B:1.9813260000):0.4743050000):1.0201400000	1mty_D:1.8901450000):0.2081610000	3dhg_A:0.5300130000):1.2107500000):0.7214980000):0.0591224000	1yuz_A:0.7267350000):0.2598180000):0.3479400000	3qhb_A:0.6036600000):0.6493510000	(((((((1lb3_A:0.1450150000	2za7_A:0.0774430000):0.2925400000	1r03_A:0.2268260000):0.0726988000	1bg7_A:0.1201230000):0.4698070000	1z6o_A:1.3886940000):0.0715103000	((1eum_A:0.3880780000	1krq_A:0.4559120000):0.5158990000	((3e6s_A:1.4815020000	2jd7_A:0.2436010000):0.1139070000	1vlg_A:0.3400390000):0.1767910000):0.5383930000):0.0970669000	1z6o_M:0.8190230000):0.4858650000	1otk_A:2.6534900000):0.2290730000):0.5772680000	2vzb_A:1.1068040000):0.1420710000	((((1bcf_A:0.0000010000	3e1q_A:0.0000010000):0.2875470000	2fkz_A:0.2657520000):0.3959060000	1jgc_A:0.4362470000):0.5081850000	1nfv_A:0.8060120000):0.2521510000):0.6965540000):0.5644800000):0.3525850000):0.1391250000):0.2585990000):0.2402060000	(1n1q_A:0.4259620000	2chp_A:0.6622380000):0.0470549000);
(1ji5_A:0.3647460000	((1jig_A:0.0918560000	(((1qgh_A:0.2937290000	2ux1_A:0.7057070000):0.2737200000	((((1dps_A:0.0000010000	1jts_A:0.0000010000):0.3290620000	1o9r_A:0.4925790000):0.7454480000	1uvh_A:0.3692850000):0.6776530000	((1tjo_A:0.0000010000	1tk6_A:0.0000010000):0.8033160000	((((((2fzf_A:2.2705790000	((1lko_A:1.1654550000	1yuz_A:0.6162360000):0.4568820000	3qhb_A:1.3207270000):0.5291770000):0.1122230000	(((((((1oqu_A:0.2289760000	1r2f_A:0.3390770000):0.0965144000	1uzr_A:0.0234820000):1.5628100000	1mxr_A:0.9895820000):0.3348900000	(1jk0_A:0.3056040000	(2uw2_A:0.0765550000	1w68_A:0.0829010000):0.1919970000):1.1390700000):1.0667200000	3ee4_A:1.1704540000):1.2008200000	((2inc_B:0.8782820000	(2inp_C:0.7914330000	1mty_B:2.2688450000):0.1964780000):0.8426580000	(1mty_D:1.7504690000	3dhg_A:0.9711010000):0.4307880000):1.8962000000):0.0339662000	(((2uw1_A:0.0000020000	2uw1_B:0.0000010000):0.0368669000	1afr_A:0.3114310000):2.2827800000	1za0_A:1.8738490000):1.0938500000):0.4073080000):0.9301920000	1otk_A:3.1531850000):0.6381770000	((((((1lb3_A:0.1239540000	2za7_A:0.1206670000):0.4988350000	1r03_A:0.4934670000):0.1241310000	1bg7_A:0.0908840000):0.3740450000	1z6o_M:1.5011870000):0.1183660000	1z6o_A:1.5080840000):0.1693820000	((1eum_A:0.5481860000	1krq_A:0.6101800000):0.3143570000	((3e6s_A:1.6613990000	2jd7_A:0.2705870000):0.2225370000	1vlg_A:0.2103470000):0.1539410000):0.4859350000):0.9736070000):0.1477540000	1nfv_A:0.4636800000):0.4089690000	(2vzb_A:1.9559280000	(((1bcf_A:0.0000010000	3e1q_A:0.0000010000):0.1831250000	2fkz_A:0.3458130000):0.3841070000	1jgc_A:0.5452560000):0.3163790000):0.1685940000):0.8276870000):0.9437350000):0.6537390000):0.1451030000	(1ji4_A:0.8243620000	2fjc_A:0.5286650000):0.4823000000):0.2690870000):0.2221880000	1n1q_A:0.3845210000):0.1873440000	2chp_A:0.6236270000);
(1ji5_A:0.3587770000	(1jig_A:0.2373050000	((1n1q_A:0.2306980000	(((1ji4_A:0.8060430000	2fjc_A:1.0071210000):0.3648030000	(((1dps_A:0.0000010000	1jts_A:0.0000010000):0.2943870000	1o9r_A:0.5183580000):0.4508200000	1uvh_A:0.6113070000):0.4318100000):0.1381890000	((1tjo_A:0.0000010000	1tk6_A:0.0000010000):0.9008910000	((((((2fzf_A:1.5382230000	(((((1oqu_A:0.2220660000	1r2f_A:0.3015110000):0.0872861000	1uzr_A:0.0283700000):1.0901300000	(1mxr_A:0.9187420000	(1jk0_A:0.1563830000	(2uw2_A:0.0326560000	1w68_A:0.0650330000):0.2466190000):1.2270900000):0.0328938000):0.8558270000	3ee4_A:1.3319520000):0.6815770000	(((2uw1_A:0.0028560000	2uw1_B:0.0000010000):0.0936486000	1afr_A:0.2321790000):2.1995600000	1za0_A:1.1697890000):0.6088660000):0.8933550000):0.3210680000	((2inc_B:1.1731030000	(2inp_C:1.1809920000	1mty_B:1.8897690000):0.3265120000):0.8789010000	(1mty_D:1.8232980000	3dhg_A:0.6142040000):0.2615800000):1.2676200000):0.3120440000	1otk_A:2.7095900000):0.2619870000	((1lko_A:0.8640280000	1yuz_A:0.6182410000):0.7880250000	3qhb_A:0.5273240000):0.5123940000):0.5546330000	((((((1lb3_A:0.1383090000	2za7_A:0.0645350000):0.4304490000	1bg7_A:0.1353410000):0.1421490000	1r03_A:0.2093110000):0.5878370000	1z6o_M:0.8934620000):0.1260060000	1z6o_A:1.2336790000):0.2118200000	((1eum_A:0.3518920000	1krq_A:0.4228950000):0.3804110000	((3e6s_A:1.3552630000	2jd7_A:0.1879620000):0.2560230000	1vlg_A:0.2751110000):0.2145770000):0.7548210000):0.6853140000):0.1329280000	((2vzb_A:1.1325400000	(((1bcf_A:0.0000010000	3e1q_A:0.0000010000):0.2448100000	2fkz_A:0.2681160000):0.2639280000	1jgc_A:0.4967400000):0.7147670000):0.1460540000	1nfv_A:0.9651980000):0.0856945000):0.5564800000):0.7039370000):0.2350890000):0.1450680000	(1qgh_A:0.2307800000	2ux1_A:0.9228400000):0.5940900000):0.0892016000):0.0893478000	2chp_A:0.5033980000);
(1ji5_A:0.3511720000	(1jig_A:0.3040460000	((1qgh_A:0.4564630000	2ux1_A:0.8527850000):0.3737420000	(((1ji4_A:0.9617970000	2fjc_A:0.8587400000):0.1893760000	((1tjo_A:0.0000010000	1tk6_A:0.0000010000):1.4999200000	(((((2fzf_A:2.3248550000	(1otk_A:2.2423540000	(((((((((1oqu_A:0.2477170000	1r2f_A:0.2695430000):0.0841902000	1uzr_A:0.0000020000):1.1831500000	1mxr_A:0.9896380000):1.1706700000	1jk0_A:0.2987240000):0.1181090000	2uw2_A:0.0157020000):0.1124220000	1w68_A:0.0000020000):2.4848000000	3ee4_A:1.1966220000):1.5301400000	(((2uw1_A:0.0000020000	2uw1_B:0.0000010000):0.0000022939	1afr_A:0.2960640000):1.7592600000	1za0_A:1.6762030000):0.5072970000):0.5992600000	(((2inc_B:1.0335040000	(2inp_C:1.2535940000	1mty_B:2.5323950000):0.1935730000):0.8383550000	1mty_D:1.7330290000):0.2948090000	3dhg_A:0.8718320000):1.1695800000):0.7707330000):0.2712520000):0.2505860000	(1lko_A:0.8623240000	1yuz_A:1.3539490000):0.9655850000):0.3269430000	3qhb_A:0.8667730000):0.5180360000	((((((1lb3_A:0.1269710000	2za7_A:0.0717420000):0.4889970000	1bg7_A:0.2138650000):0.1430100000	1r03_A:0.3366450000):0.3401090000	1z6o_M:1.0714650000):0.1737790000	1z6o_A:1.4763720000):0.1114530000	(((1eum_A:0.5814390000	1krq_A:0.3175680000):0.3287140000	3e6s_A:0.7715570000):0.1587400000	(2jd7_A:0.4211430000	1vlg_A:0.2849720000):0.2232870000):0.6613900000):0.7410150000):0.8541230000	(2vzb_A:1.5667790000	((((1bcf_A:0.0000010000	3e1q_A:0.0000010000):0.2334270000	2fkz_A:0.3453650000):0.3644020000	1jgc_A:0.4472460000):1.2964600000	1nfv_A:0.8669230000):0.4289680000):0.2198540000):0.1974120000):0.3253280000):0.1146670000	(((1dps_A:0.0000010000	1jts_A:0.0000010000):0.5675810000	1o9r_A:0.3908780000):0.5068500000	1uvh_A:0.8264250000):0.6474610000):0.3178180000):0.0003697440):0.1153800000	(1n1q_A:0.3123350000	2chp_A:0.5337040000):0.2017560000);
(1ji5_A:0.3445550000	(1jig_A:0.1649590000	((1qgh_A:0.3757240000	2ux1_A:0.6131900000):0.3909460000	(1ji4_A:0.7287950000	2fjc_A:0.9125870000):0.3797370000):0.2921020000):0.1209910000	(1n1q_A:0.4029020000	(2chp_A:0.5064150000	(((((1dps_A:0.0000010000	1jts_A:0.0000010000):0.5326800000	1o9r_A:0.3634570000):0.4600910000	1uvh_A:0.7221960000):0.3519590000	(1tjo_A:0.0000010000	1tk6_A:0.0000010000):0.9850750000):0.3894740000	(((((((((2fzf_A:1.5010040000	1za0_A:1.7782750000):0.3402800000	((2uw1_A:0.0061350000	2uw1_B:0.0000010000):0.1248790000	1afr_A:0.1193870000):1.4001200000):0.3135760000	(((((1oqu_A:0.2912240000	1uzr_A:0.0614060000):0.1827820000	1r2f_A:0.1051890000):0.9240720000	1mxr_A:1.3750510000):0.3285760000	(1jk0_A:0.2956670000	(2uw2_A:0.0769830000	1w68_A:0.0646140000):0.1391270000):0.7874840000):1.3434500000	3ee4_A:1.1857960000):0.9393320000):0.1837230000	((2inc_B:1.2400700000	(2inp_C:1.0255670000	1mty_B:2.6756830000):0.3439790000):0.9034820000	(1mty_D:1.8442720000	3dhg_A:0.8407690000):0.4781550000):1.0055800000):0.1341480000	(1lko_A:0.7430530000	1yuz_A:0.9620260000):0.5231250000):0.5350070000	3qhb_A:1.1650300000):0.1389610000	1otk_A:2.5304380000):0.2504300000	((((((1lb3_A:0.1251910000	2za7_A:0.0780810000):0.3429830000	1r03_A:0.3217930000):0.1314690000	1bg7_A:0.0837420000):0.4936770000	1z6o_A:1.5042900000):0.1137600000	1z6o_M:0.8858890000):0.2791830000	((1eum_A:0.6555620000	1krq_A:0.4727010000):0.2827550000	((3e6s_A:1.2288710000	2jd7_A:0.3669590000):0.1193070000	1vlg_A:0.3167400000):0.2570040000):0.1422820000):0.8783470000):0.3848900000	((2vzb_A:1.0484390000	(((1bcf_A:0.0000010000	3e1q_A:0.0000010000):0.3324420000	2fkz_A:0.0682690000):0.6297710000	1jgc_A:0.3127510000):0.4345550000):0.4650740000	1nfv_A:0.5178040000):0.1590120000):0.9552260000):0.1792110000):0.1588990000):0.0652896000);
(1ji5_A:0.3073520000	(1jig_A:0.1840450000	((1qgh_A:0.4221280000	2ux1_A:0.7853180000):0.4160880000	((1ji4_A:0.7010570000	2fjc_A:0.7926500000):0.1917030000	((((1dps_A:0.0000010000	1jts_A:0.0000010000):0.4705160000	1o9r_A:0.3906450000):0.5514250000	1uvh_A:0.5555950000):0.6263170000	((1tjo_A:0.0000010000	1tk6_A:0.0000010000):0.7214080000	(((((((2fzf_A:2.0915510000	(1lko_A:0.7388490000	1yuz_A:0.9040760000):0.5004010000):0.4821380000	3qhb_A:1.1276030000):0.2656830000	((((((((1oqu_A:0.2656650000	1r2f_A:0.3315770000):0.0751805000	1uzr_A:0.0725640000):1.1152500000	1mxr_A:0.6697430000):0.7619630000	(1jk0_A:0.2023070000	(2uw2_A:0.0317350000	1w68_A:0.0854380000):0.2408920000):0.5701310000):0.6479510000	3ee4_A:1.8044000000):1.4560200000	1za0_A:1.4108640000):1.3087300000	((2uw1_A:0.0029120000	2uw1_B:0.0000020000):0.0348616000	1afr_A:0.2732860000):1.3994200000):0.5225910000	(((2inc_B:1.2467690000	2inp_C:1.3652740000):0.5401960000	1mty_B:1.9250900000):0.4183210000	(1mty_D:1.5627020000	3dhg_A:1.1521960000):0.3396530000):0.7440710000):0.2706630000):0.2225550000	1otk_A:2.5485930000):0.5101900000	((((((1lb3_A:0.1059900000	2za7_A:0.0408840000):0.3748790000	1bg7_A:0.1934760000):0.1288630000	1r03_A:0.1950570000):0.5231380000	1z6o_M:0.9265540000):0.1290880000	1z6o_A:1.1310370000):0.3110490000	((((1eum_A:0.4208330000	1krq_A:0.5519400000):0.3775320000	3e6s_A:0.8061070000):0.2026160000	2jd7_A:0.3265290000):0.2438290000	1vlg_A:0.1679300000):0.4954750000):1.0630700000):0.2859010000	(2vzb_A:1.5941650000	(((1bcf_A:0.0000010000	3e1q_A:0.0000010000):0.3289210000	2fkz_A:0.1455060000):0.2425750000	1jgc_A:0.5797540000):0.4954440000):0.2430370000):0.2118670000	1nfv_A:0.9502350000):0.9048750000):0.3641050000):0.1679960000):0.0930273000):0.1475970000):0.0713273000	(1n1q_A:0.3136610000	2chp_A:0.5500990000):0.0731894000);
(1ji5_A:0.2707520000	(1jig_A:0.1909020000	((1n1q_A:0.2035340000	((1ji4_A:0.6085330000	2fjc_A:0.8253150000):0.3608640000	((((1dps_A:0.0000010000	1jts_A:0.0000010000):0.2957800000	1o9r_A:0.2824060000):0.3954650000	1uvh_A:0.4957340000):0.4140220000	((1tjo_A:0.0000010000	1tk6_A:0.0000010000):0.7161160000	(((2fzf_A:1.2898810000	(1otk_A:2.3811000000	(((((((1oqu_A:0.2224340000	1uzr_A:0.0847700000):0.0942820000	1r2f_A:0.2453500000):1.0931200000	1mxr_A:1.0987680000):0.2884890000	(1jk0_A:0.1310440000	(2uw2_A:0.0815570000	1w68_A:0.0574160000):0.1915660000):1.0618800000):1.1689900000	3ee4_A:1.0056980000):1.1189200000	(((2uw1_A:0.0055410000	2uw1_B:0.0000010000):0.0687886000	1afr_A:0.1812590000):4.0356100000	1za0_A:1.0410330000):0.8216170000):0.7799940000	(((2inc_B:1.1831510000	2inp_C:1.0886490000):0.2656910000	1mty_B:1.6572580000):0.3779300000	(1mty_D:1.9531240000	3dhg_A:0.5243710000):0.8116850000):0.7734390000):0.5160670000):0.4826370000):0.9572060000	(((1lko_A:1.2026600000	1yuz_A:0.4360300000):0.9484340000	3qhb_A:1.0332730000):0.5182590000	((((((1lb3_A:0.1280670000	2za7_A:0.1559370000):0.3433100000	1bg7_A:0.1420490000):0.0655758000	1r03_A:0.3615160000):0.1572610000	(((1eum_A:0.4081840000	1krq_A:0.5395880000):0.3233950000	(2jd7_A:0.4744200000	1vlg_A:0.3942000000):0.1672840000):0.4085340000	3e6s_A:0.9558620000):0.4619580000):0.4107880000	1z6o_A:1.0843980000):0.2031310000	1z6o_M:0.7859430000):0.9080980000):0.0000028847):0.6906700000	(2vzb_A:1.0769730000	((((1bcf_A:0.0000010000	3e1q_A:0.0000010000):0.2399700000	2fkz_A:0.1451030000):0.5778590000	1jgc_A:0.2722250000):0.6352440000	1nfv_A:1.1236910000):0.4237120000):0.3624820000):0.7900670000):0.4473770000):0.3631500000):0.2193920000):0.0713071000	(1qgh_A:0.4423000000	2ux1_A:0.7416940000):0.3370540000):0.1626640000):0.1349720000	2chp_A:0.4186460000);
(1ji5_A:0.2225590000	((1jig_A:0.1529690000	(1qgh_A:0.3194680000	2ux1_A:0.9125980000):0.3110490000):0.0855621000	(1n1q_A:0.3438880000	((1ji4_A:0.6255460000	2fjc_A:0.8967190000):0.4358480000	((((1dps_A:0.0000010000	1jts_A:0.0000010000):0.3082760000	1o9r_A:0.4675530000):0.5298130000	1uvh_A:0.6265090000):0.8446700000	((1tjo_A:0.0000010000	1tk6_A:0.0000010000):0.7225810000	(((((2fzf_A:1.7419110000	(1lko_A:0.9338610000	1yuz_A:0.6382250000):0.6178290000):0.1013750000	((((((1oqu_A:0.1892250000	1r2f_A:0.3522350000):0.0524967000	1uzr_A:0.0648630000):1.0759000000	(1mxr_A:0.8201300000	(1jk0_A:0.0807090000	(2uw2_A:0.0875540000	1w68_A:0.0485880000):0.2616010000):1.5156800000):0.1432080000):1.4355900000	3ee4_A:0.8976620000):1.1991000000	(((2uw1_A:0.0000020000	2uw1_B:0.0000010000):0.0565686000	1afr_A:0.2004720000):1.5335000000	1za0_A:1.5031800000):1.0723800000):0.5422360000	((2inc_B:0.7878600000	(2inp_C:0.8534340000	1mty_B:1.9852080000):0.6338520000):0.5951480000	(1mty_D:2.0249620000	3dhg_A:0.8252220000):1.0027900000):1.0564900000):0.6181750000):0.7317000000	3qhb_A:0.7169300000):0.4682390000	((((((1lb3_A:0.1757860000	2za7_A:0.0825610000):0.5141330000	1bg7_A:0.0826170000):0.2154500000	1r03_A:0.1904830000):0.6118710000	(1z6o_A:1.5368770000	1z6o_M:0.8001480000):0.2506970000):0.1628540000	((1eum_A:0.4627440000	1krq_A:0.4016250000):0.3890430000	((3e6s_A:1.8237990000	2jd7_A:0.2327040000):0.1592680000	1vlg_A:0.3975390000):0.2182770000):0.5301940000):0.3667250000	1otk_A:2.8908680000):0.3136770000):0.7521440000	(2vzb_A:1.4494930000	((((1bcf_A:0.0000010000	3e1q_A:0.0000010000):0.1726530000	2fkz_A:0.3610060000):0.2735810000	1jgc_A:0.5556720000):0.4222320000	1nfv_A:1.2752860000):0.2979830000):0.0572804000):0.3185010000):0.6229430000):0.2113600000):0.1526170000):0.0896029000):0.1180540000	2chp_A:0.5461750000);
(1ji5_A:0.3015600000	1jig_A:0.2917060000	((1n1q_A:0.4306990000	2chp_A:0.5119930000):0.0867725000	((1qgh_A:0.3958390000	2ux1_A:0.8233620000):0.3970930000	(((1ji4_A:0.5153420000	2fjc_A:0.9089810000):0.2674270000	(((1dps_A:0.0000010000	1jts_A:0.0000010000):0.5951520000	1o9r_A:0.3539320000):0.4313490000	1uvh_A:1.0167280000):0.5849840000):0.3223530000	((1tjo_A:0.0000010000	1tk6_A:0.0000010000):1.1358500000	(((((2fzf_A:1.4742230000	((1lko_A:0.8323460000	1yuz_A:0.7600300000):0.7740610000	3qhb_A:0.8810680000):0.5029040000):0.2765180000	(((((((1oqu_A:0.2108060000	1r2f_A:0.2978620000):0.0345526000	1uzr_A:0.0492550000):0.8941830000	1mxr_A:1.0868690000):0.3649810000	(1jk0_A:0.1603990000	(2uw2_A:0.0327460000	1w68_A:0.0769020000):0.2381030000):0.8152750000):0.7019240000	3ee4_A:1.0267650000):0.6981810000	((2uw1_A:0.0000020000	(2uw1_B:0.0000010000	1afr_A:0.2521590000):0.0027281300):1.8213300000	1za0_A:1.2107940000):1.3009100000):0.6356420000	((2inc_B:1.1584210000	(2inp_C:0.6222370000	1mty_B:2.3580990000):0.6994230000):0.2356550000	(1mty_D:1.7852050000	3dhg_A:0.9977830000):0.4567890000):0.6977100000):1.3815500000):0.2436730000	(((((((1lb3_A:0.1675660000	2za7_A:0.1299330000):0.3168990000	1bg7_A:0.1720030000):0.0856149000	1r03_A:0.2385020000):0.4723080000	1z6o_M:0.7550290000):0.1767100000	1z6o_A:1.5320930000):0.3623150000	((1eum_A:0.7234500000	1krq_A:0.2898680000):0.4615880000	(3e6s_A:1.2483130000	(2jd7_A:0.3821590000	1vlg_A:0.3093390000):0.2038020000):0.1119930000):0.2456490000):0.5276330000	1otk_A:2.3369780000):0.6734590000):0.5505240000	((((1bcf_A:0.0000010000	3e1q_A:0.0000010000):0.2182330000	2fkz_A:0.1887170000):0.2788220000	1jgc_A:0.3747590000):0.6721110000	1nfv_A:0.8792640000):0.1065530000):0.0000023418	2vzb_A:1.2050940000):0.5579880000):0.5443760000):0.0394240000):0.0904601000):0.0695732000);
(1ji5_A:0.3366090000	1jig_A:0.2499650000	((1n1q_A:0.5190830000	2chp_A:0.7285530000):0.1296880000	((1qgh_A:0.3367000000	2ux1_A:0.5838870000):0.6451990000	(((1ji4_A:0.6114790000	(((1dps_A:0.0000010000	1jts_A:0.0000010000):0.5054750000	1o9r_A:0.2549540000):0.3679510000	(1uvh_A:0.7584830000	(1tjo_A:0.0000010000	1tk6_A:0.0000010000):0.9813950000):0.3754460000):0.6033480000):0.2113330000	2fjc_A:0.9036700000):0.1837610000	((((((2fzf_A:1.7535090000	3qhb_A:0.8196400000):0.7273360000	(1lko_A:1.1783010000	1yuz_A:0.6823430000):0.5273770000):0.4790720000	(1otk_A:2.9607170000	(((((1oqu_A:0.2952740000	1r2f_A:0.2412850000):0.0099866000	1uzr_A:0.1025300000):0.4432470000	(1mxr_A:0.7242230000	(1jk0_A:0.2096810000	(2uw2_A:0.0728950000	1w68_A:0.0729900000):0.2410450000):1.3618300000):0.5030160000):0.7019250000	(3ee4_A:1.2293180000	((2uw1_A:0.0026090000	(2uw1_B:0.0000010000	1afr_A:0.3003950000):0.0002564280):3.4452800000	1za0_A:0.6828760000):2.0320200000):1.1029300000):1.1790000000	((2inc_B:1.3109260000	(2inp_C:1.1861640000	1mty_B:1.8736290000):0.1458450000):0.2994010000	(1mty_D:1.5963260000	3dhg_A:1.1911700000):0.6639770000):0.6048920000):0.0983896000):0.9130270000):0.5399200000	(((((((1lb3_A:0.1499730000	2za7_A:0.0662900000):0.4542150000	1bg7_A:0.1611350000):0.0940154000	1r03_A:0.3012360000):0.6605760000	1z6o_M:0.8996620000):0.0518165000	1z6o_A:1.4684620000):0.4805730000	((1eum_A:0.7160840000	1krq_A:0.3935500000):0.2783570000	3e6s_A:1.1088780000):0.1489640000):0.1549110000	(2jd7_A:0.4716850000	1vlg_A:0.2964980000):0.1037990000):0.9925120000):0.3887390000	(2vzb_A:1.2717450000	(((1bcf_A:0.0000010000	3e1q_A:0.0000010000):0.2949900000	2fkz_A:0.1901660000):0.5517550000	1jgc_A:0.3427440000):0.6063110000):0.6450140000):0.2034980000	1nfv_A:0.3712630000):1.1600900000):0.0517965000):0.1002090000):0.0535390000);
(1ji5_A:0.2253270000	((1jig_A:0.2085730000	(((1qgh_A:0.3295480000	2ux1_A:0.7645040000):0.4412420000	((1ji4_A:0.7550830000	2fjc_A:0.7929160000):0.1066200000	(((1dps_A:0.0000010000	1jts_A:0.0000010000):0.4725550000	1o9r_A:0.4555630000):0.3702940000	1uvh_A:0.7951790000):0.4726680000):0.1510830000):0.1152430000	((1tjo_A:0.0000010000	1tk6_A:0.0000010000):0.8902460000	(((((2fzf_A:1.7742500000	((1lko_A:0.8271450000	1yuz_A:0.9076310000):0.2284610000	(1otk_A:3.6405190000	((((((1oqu_A:0.2196530000	1uzr_A:0.0994740000):0.0303647000	1r2f_A:0.3838550000):0.6946200000	3ee4_A:2.0540260000):0.4790590000	(1mxr_A:0.4649500000	(1jk0_A:0.0949620000	(2uw2_A:0.0638780000	1w68_A:0.0885850000):0.3555480000):1.3576900000):0.4373930000):2.2563600000	(((2inc_B:1.0171710000	2inp_C:1.2893070000):0.4106440000	1mty_B:1.5576250000):0.6925740000	(1mty_D:1.9140630000	3dhg_A:0.9194500000):0.2712640000):0.9700200000):0.3368410000	(((2uw1_A:0.0026920000	2uw1_B:0.0000010000):0.0431121000	1afr_A:0.3088610000):1.9160800000	1za0_A:2.1123360000):1.0183400000):0.5021600000):0.1600720000):0.1911820000):0.2242940000	3qhb_A:1.0356440000):0.5587550000	((((((1lb3_A:0.1757550000	2za7_A:0.1033350000):0.4256960000	1bg7_A:0.1370330000):0.1638570000	1r03_A:0.3238570000):0.4897630000	1z6o_M:0.9663820000):0.1043580000	1z6o_A:1.3770290000):0.1781320000	((1eum_A:0.3655850000	1krq_A:0.6617090000):0.5323730000	((3e6s_A:1.2530620000	2jd7_A:0.2800000000):0.1707210000	1vlg_A:0.4352000000):0.2921660000):0.2189260000):0.8902680000):0.4106370000	2vzb_A:1.3644630000):0.1949850000	((((1bcf_A:0.0000010000	3e1q_A:0.0000010000):0.3505210000	2fkz_A:0.2469920000):0.3501010000	1jgc_A:0.4953410000):0.6174810000	1nfv_A:0.7626800000):0.1891790000):0.6937370000):0.8811150000):0.0524864000):0.0889472000	1n1q_A:0.4033990000):0.2212390000	2chp_A:0.7464330000);
(1ji5_A:0.3252110000	(1jig_A:0.3349470000	((1qgh_A:0.3455490000	2ux1_A:0.8105040000):0.3872330000	((1ji4_A:0.6383040000	2fjc_A:0.9392230000):0.1804360000	((((1dps_A:0.0000010000	1jts_A:0.0000010000):0.5116710000	1o9r_A:0.2158240000):0.6369170000	1uvh_A:0.7174700000):0.1914740000	((1tjo_A:0.0000010000	1tk6_A:0.0000010000):0.7846960000	(((((2fzf_A:1.8703660000	((1otk_A:2.8267110000	((((((1oqu_A:0.2525900000	1r2f_A:0.3873200000):0.0696137000	1uzr_A:0.0979510000):0.9520810000	1mxr_A:1.1416780000):0.3084770000	(1jk0_A:0.1070750000	(2uw2_A:0.0670780000	1w68_A:0.0656960000):0.2950710000):1.5367500000):0.6306430000	3ee4_A:1.2671910000):0.4901680000	(((2uw1_A:0.0028630000	2uw1_B:0.0000020000):0.0354129000	1afr_A:0.2386940000):2.3332700000	1za0_A:1.5122580000):0.8117620000):0.7439750000):0.2020610000	(((2inc_B:1.1238590000	2inp_C:1.3020490000):0.4589190000	1mty_B:2.1980300000):0.6257480000	(1mty_D:1.9717340000	3dhg_A:0.6393600000):0.1031480000):1.5800900000):0.8589030000):0.4097060000	((1lko_A:0.7289080000	1yuz_A:0.9708710000):0.3416900000	3qhb_A:1.0107710000):0.4754790000):0.2136800000	((((((1lb3_A:0.1778410000	2za7_A:0.0116340000):0.3708110000	1bg7_A:0.1620280000):0.1205860000	1r03_A:0.1731400000):0.4065480000	1z6o_M:1.0387460000):0.3424100000	1z6o_A:1.3762920000):0.0923249000	((((1eum_A:0.3508520000	1krq_A:0.4315710000):0.1978120000	3e6s_A:1.1666520000):0.2578750000	2jd7_A:0.2910380000):0.1494540000	1vlg_A:0.4511420000):0.6047380000):0.5745270000):0.3307740000	2vzb_A:1.4583800000):0.2281170000	((((1bcf_A:0.0000010000	3e1q_A:0.0000010000):0.1692320000	2fkz_A:0.2285430000):0.2495090000	1jgc_A:0.3074000000):0.9871810000	1nfv_A:0.5197230000):0.4461460000):0.5077830000):0.5261030000):0.1620090000):0.3201040000):0.0569626000):0.0649193000	(1n1q_A:0.3597540000	2chp_A:0.5079270000):0.0759623000);
(1ji5_A:0.4080750000	(1jig_A:0.1502360000	((1ji4_A:0.8169770000	2fjc_A:0.8062370000):0.4012070000	((((1dps_A:0.0000010000	1jts_A:0.0000010000):0.5831040000	1o9r_A:0.3772480000):0.6453690000	1uvh_A:0.5310870000):0.5016240000	((1tjo_A:0.0000010000	1tk6_A:0.0000010000):0.7312230000	(((((2fzf_A:1.8853810000	(((((((1oqu_A:0.2418900000	1r2f_A:0.3281390000):0.0436118000	1uzr_A:0.0585520000):1.4294700000	1mxr_A:0.7935970000):0.5331640000	(1jk0_A:0.1882690000	(2uw2_A:0.0750890000	1w68_A:0.0571430000):0.1994420000):0.8901080000):0.2659890000	3ee4_A:2.1295890000):1.8332400000	(((2uw1_A:0.0028030000	2uw1_B:0.0000010000):0.0768332000	1afr_A:0.2793690000):2.2666400000	1za0_A:1.5940880000):0.2501400000):0.2419130000	(((2inc_B:1.3449010000	2inp_C:1.3984530000):0.3872260000	(1mty_D:1.6674400000	3dhg_A:0.8946730000):0.7224110000):0.9406250000	1mty_B:1.6268020000):0.9626490000):0.6882650000):0.7314950000	(((1lko_A:0.7175520000	1yuz_A:1.0350010000):0.9373340000	3qhb_A:1.0869640000):0.0998973000	1otk_A:2.3841900000):0.3394590000):1.0339600000	(((((1lb3_A:0.1423940000	2za7_A:0.0598420000):0.3199840000	(1bg7_A:0.0933930000	1r03_A:0.4733140000):0.1493030000):0.6254380000	1z6o_M:1.0844060000):0.2348300000	1z6o_A:1.1879340000):0.1738560000	((1eum_A:0.6082370000	1krq_A:0.4346170000):0.2843250000	((3e6s_A:1.2547820000	1vlg_A:0.3670310000):0.0845034000	2jd7_A:0.3849630000):0.2578960000):0.6973260000):0.4232910000):0.5999410000	1nfv_A:0.7413500000):0.3771860000	(2vzb_A:1.2153510000	(((1bcf_A:0.0000010000	3e1q_A:0.0000010000):0.2268790000	2fkz_A:0.2029230000):0.5499820000	1jgc_A:0.2341180000):0.6276440000):0.4628080000):0.8915190000):0.4394120000):0.3904610000):0.1624900000):0.0941487000	(1n1q_A:0.3672730000	(2chp_A:0.4634820000	(1qgh_A:0.3105820000	2ux1_A:0.7456110000):0.5089940000):0.1179450000):0.1516200000);
(1ji5_A:0.4852110000	(1jig_A:0.2259270000	((1qgh_A:0.5001650000	2ux1_A:0.7141710000):0.4733600000	(((1ji4_A:0.7442530000	2fjc_A:0.9844880000):0.2296420000	(((1dps_A:0.0000010000	1jts_A:0.0000010000):0.4563310000	1o9r_A:0.2443990000):0.5293130000	1uvh_A:0.8298440000):0.6203430000):0.1673180000	((1tjo_A:0.0000010000	1tk6_A:0.0000010000):0.8405540000	((((((2fzf_A:1.5316980000	(((1otk_A:2.2317380000	(((((1oqu_A:0.2403380000	1uzr_A:0.0764080000):0.0828072000	1r2f_A:0.2529910000):1.2500000000	1mxr_A:0.7821810000):0.3353120000	(1jk0_A:0.1446180000	(2uw2_A:0.0363240000	1w68_A:0.1066210000):0.2011320000):1.1766000000):1.2147500000	3ee4_A:1.9243330000):0.4557410000):0.4499940000	((2inc_B:0.9563090000	(2inp_C:0.8146740000	1mty_B:2.3132680000):0.6116810000):0.3773670000	(1mty_D:1.8824580000	3dhg_A:0.9192750000):0.7066520000):1.3086500000):0.3619630000	(((2uw1_A:0.0000020000	2uw1_B:0.0000020000):0.0344101000	1afr_A:0.2583470000):1.9822900000	1za0_A:1.3081360000):0.7164530000):0.4484000000):0.8381100000	(1lko_A:0.5974360000	1yuz_A:1.2123830000):0.6735330000):0.2956530000	3qhb_A:1.0573430000):0.5486520000	((((((1lb3_A:0.1024310000	2za7_A:0.0899330000):0.5451640000	1bg7_A:0.1237500000):0.0958931000	1r03_A:0.4007850000):0.5797880000	1z6o_M:0.9006650000):0.1351890000	1z6o_A:1.2636080000):0.0679406000	((((1eum_A:0.6190490000	1krq_A:0.3333740000):0.4183660000	3e6s_A:1.1118380000):0.2448790000	2jd7_A:0.3357880000):0.2061820000	1vlg_A:0.2517650000):0.8530000000):0.5547550000):0.5942020000	(2vzb_A:1.4470230000	(((1bcf_A:0.0000010000	3e1q_A:0.0000010000):0.1756130000	2fkz_A:0.2783080000):0.2615060000	1jgc_A:0.4156760000):0.6356140000):0.1556680000):0.0744729000	1nfv_A:1.1530510000):0.2060410000):0.5521980000):0.1584660000):0.0824353000):0.0925900000	(1n1q_A:0.2631850000	2chp_A:0.5647360000):0.1101050000);
(1ji5_A:0.2483730000	((1jig_A:0.2164000000	((1qgh_A:0.4127640000	2ux1_A:1.1213150000):0.2110010000	((1ji4_A:0.8365020000	2fjc_A:0.8248080000):0.3037050000	((((1dps_A:0.0000010000	1jts_A:0.0000010000):0.3860480000	1o9r_A:0.5098890000):0.4684410000	1uvh_A:0.7580290000):0.5778040000	((1tjo_A:0.0000010000	1tk6_A:0.0000010000):0.7763670000	(((((2fzf_A:1.7734260000	(1otk_A:2.5112450000	(((((((1oqu_A:0.2608150000	1r2f_A:0.2683920000):0.1018360000	1uzr_A:0.0289050000):1.1738900000	(1mxr_A:0.8950520000	(1jk0_A:0.2407680000	(2uw2_A:0.0777650000	1w68_A:0.0634740000):0.2366020000):1.2546100000):0.1743890000):0.3768250000	3ee4_A:1.5930460000):1.3000800000	(((2uw1_A:0.0000020000	2uw1_B:0.0000010000):0.0435992000	1afr_A:0.2534960000):2.4392800000	1za0_A:1.4043080000):0.8666610000):0.5273960000	1mty_B:1.7410080000):0.2322420000	((2inc_B:1.3079460000	2inp_C:1.6293850000):0.5601260000	(1mty_D:1.9152510000	3dhg_A:1.0254130000):0.5228510000):0.4703470000):1.1211700000):0.2996970000):0.1856600000	3qhb_A:1.3213450000):0.5163430000	(1lko_A:0.6598620000	1yuz_A:1.0183270000):0.9656830000):0.4794740000	((2vzb_A:1.3110340000	(((1bcf_A:0.0000010000	3e1q_A:0.0000010000):0.3341420000	2fkz_A:0.2012790000):0.6600430000	1jgc_A:0.5421410000):0.4676690000):0.2209140000	((((((1lb3_A:0.1985470000	2za7_A:0.0678510000):0.5884470000	1bg7_A:0.1052290000):0.1519200000	1r03_A:0.2812280000):0.2865710000	1z6o_M:0.9762170000):0.1157860000	1z6o_A:1.6961530000):0.2197380000	((1eum_A:0.4874760000	1krq_A:0.3717250000):0.3949960000	(3e6s_A:1.2465560000	(2jd7_A:0.2461670000	1vlg_A:0.5748350000):0.1075030000):0.1425980000):0.4447890000):1.2752100000):0.1965220000):0.1090840000	1nfv_A:0.5979160000):0.9384070000):1.0399500000):0.2573430000):0.1517070000):0.1521360000):0.0821398000	1n1q_A:0.4499130000):0.0711023000	2chp_A:0.6854610000);
(1ji5_A:0.1337990000	((1jig_A:0.2179420000	((1qgh_A:0.4330840000	2ux1_A:0.6080680000):0.3008760000	((1ji4_A:0.7228940000	2fjc_A:0.6743180000):0.2307140000	(((((1dps_A:0.0000010000	1jts_A:0.0000010000):0.4073550000	1o9r_A:0.2464630000):0.4471760000	1uvh_A:0.5993720000):0.2034840000	(1tjo_A:0.0000010000	1tk6_A:0.0000010000):0.9502320000):0.3552830000	((((((2fzf_A:1.6903510000	((1otk_A:3.5190330000	((((((1oqu_A:0.2134110000	1uzr_A:0.1239290000):0.0941368000	1r2f_A:0.2045710000):1.0990600000	1mxr_A:0.6851560000):0.5516310000	(1jk0_A:0.1500930000	(2uw2_A:0.0757670000	1w68_A:0.0828880000):0.2914410000):0.9492980000):1.3211600000	3ee4_A:1.3447010000):0.8865630000	1za0_A:1.4410510000):0.5477000000):0.0000022378	((2inc_B:0.4449300000	(2inp_C:1.3227260000	1mty_B:2.1609750000):0.6370720000):1.1217300000	(1mty_D:1.4645020000	3dhg_A:1.1295270000):0.3458720000):1.0149400000):0.4002810000):0.2407240000	(2uw1_A:0.0028560000	(2uw1_B:0.0000010000	1afr_A:0.2989560000):0.0001604800):1.9750000000):0.2579430000	(1lko_A:1.0248440000	1yuz_A:0.9229080000):0.4333480000):0.4476950000	3qhb_A:1.0469770000):0.5175810000	(((((1lb3_A:0.1322070000	2za7_A:0.0855210000):0.4534140000	1bg7_A:0.1202680000):0.1218340000	1r03_A:0.4001990000):0.4992700000	(1z6o_A:1.4355830000	1z6o_M:1.1604320000):0.0363920000):0.2829910000	((1eum_A:0.3991250000	1krq_A:0.6485920000):0.4201730000	(3e6s_A:1.3018920000	(2jd7_A:0.4035010000	1vlg_A:0.3582480000):0.1842830000):0.1820970000):0.4927290000):1.1437900000):0.3092010000	((2vzb_A:1.2204440000	(((1bcf_A:0.0000010000	3e1q_A:0.0000010000):0.3200970000	2fkz_A:0.2444120000):0.5060820000	1jgc_A:0.4438380000):0.6274500000):0.4140270000	1nfv_A:0.6367190000):0.2142960000):0.9398880000):0.1173030000):0.0634441000):0.1352440000):0.1140270000	1n1q_A:0.2983400000):0.1235760000	2chp_A:0.6262680000);
(1ji5_A:0.3325570000	((1jig_A:0.1933390000	((1qgh_A:0.2977020000	2ux1_A:0.9544130000):0.4011640000	(1ji4_A:0.7488400000	2fjc_A:0.8863590000):0.4514710000):0.1982230000):0.0751677000	(1n1q_A:0.3545630000	((((1dps_A:0.0000020000	1jts_A:0.0000020000):0.6164740000	1o9r_A:0.2845260000):0.5621430000	1uvh_A:1.0577720000):0.5502120000	((1tjo_A:0.0000010000	1tk6_A:0.0000010000):0.9852930000	((((((2fzf_A:2.4819470000	((1lko_A:0.5212450000	1yuz_A:0.7855460000):0.9026150000	3qhb_A:1.3151720000):0.2431990000):0.2145750000	((1otk_A:2.2048020000	((((1oqu_A:0.2202170000	1r2f_A:0.3113350000):0.0200154000	1uzr_A:0.0757710000):0.8079430000	(1mxr_A:0.9080850000	(1jk0_A:0.2049620000	(2uw2_A:0.0753720000	1w68_A:0.0749450000):0.2711900000):1.0937700000):0.3759620000):0.3547890000	3ee4_A:1.3115500000):0.8304960000):0.6042180000	((2inc_B:1.2228740000	(2inp_C:0.9627080000	1mty_B:2.8565680000):0.2045450000):0.8043290000	(1mty_D:1.7746120000	3dhg_A:0.8390760000):0.6381530000):0.9308670000):1.1427800000):0.4384820000	(((2uw1_A:0.0059180000	2uw1_B:0.0000020000):0.1215110000	1afr_A:0.1983530000):1.5899500000	1za0_A:2.1501050000):1.4312300000):0.4791320000	((((1lb3_A:0.1460550000	2za7_A:0.0860700000):0.3298510000	(1bg7_A:0.1611330000	1r03_A:0.3962170000):0.1042110000):0.7677850000	(1z6o_A:1.7935810000	1z6o_M:0.8333470000):0.1413500000):0.2184890000	((1eum_A:0.6029140000	1krq_A:0.4402090000):0.4357560000	((3e6s_A:1.5367220000	2jd7_A:0.1602300000):0.1838670000	1vlg_A:0.3748110000):0.1566130000):0.6131370000):1.0822000000):0.1738490000	2vzb_A:1.1810940000):0.2201430000	((((1bcf_A:0.0000010000	3e1q_A:0.0000010000):0.2800870000	2fkz_A:0.2387810000):0.4414340000	1jgc_A:0.4539060000):0.5998560000	1nfv_A:0.6986620000):0.1805190000):0.4909240000):0.6603490000):0.5028330000):0.2273890000):0.0970147000	2chp_A:0.5839500000);
(1ji5_A:0.3020150000	(1jig_A:0.2506290000	((1qgh_A:0.3532280000	2ux1_A:0.5715870000):0.4063910000	(((1ji4_A:0.7404760000	2fjc_A:0.6248150000):0.4545790000	((((1dps_A:0.0000010000	1jts_A:0.0000010000):0.3425870000	1o9r_A:0.3626390000):0.7007210000	1uvh_A:0.7206280000):0.2892830000	(1tjo_A:0.0000010000	1tk6_A:0.0000010000):0.8298930000):0.3230010000):0.1460720000	((((((((2fzf_A:1.7736810000	((((((1oqu_A:0.2253840000	1r2f_A:0.3153900000):0.0344586000	1uzr_A:0.0159690000):1.1030900000	1mxr_A:0.6505210000):0.3029070000	(1jk0_A:0.2308840000	(2uw2_A:0.0529440000	1w68_A:0.0690430000):0.1589310000):1.1342900000):1.1163000000	3ee4_A:1.0196690000):0.9229540000	(((2inc_B:1.1288880000	2inp_C:1.0195690000):0.8311600000	1mty_B:1.8586660000):0.8212340000	(1mty_D:1.7636400000	3dhg_A:0.8196700000):0.0040603800):1.4270300000):0.2908730000):0.0477544000	(((2uw1_A:0.0000020000	2uw1_B:0.0000010000):0.1033110000	1afr_A:0.1737910000):1.7217200000	1za0_A:1.8129210000):0.4773290000):0.3715950000	(1lko_A:0.9171190000	1yuz_A:0.9607500000):0.2254540000):0.8605110000	3qhb_A:0.6862160000):0.3638990000	1otk_A:2.9340180000):0.6275970000	((((((1lb3_A:0.1429180000	2za7_A:0.0883430000):0.4683870000	1r03_A:0.3485200000):0.1629100000	1bg7_A:0.0493880000):0.6910560000	1z6o_M:0.7003220000):0.1489660000	1z6o_A:1.3596290000):0.0597690000	(((1eum_A:0.4705170000	1krq_A:0.3833440000):0.4588650000	(3e6s_A:1.4039020000	2jd7_A:0.1313890000):0.0877417000):0.3162750000	1vlg_A:0.1424110000):0.5658290000):0.6528060000):0.2665110000	1nfv_A:0.7369360000):0.1978300000	(2vzb_A:1.2767870000	(((1bcf_A:0.0000010000	3e1q_A:0.0000010000):0.2772110000	2fkz_A:0.1726290000):0.5601510000	1jgc_A:0.3318370000):0.4174520000):0.1686320000):0.9110880000):0.0586327000):0.1483400000):0.0453782000	(1n1q_A:0.2914420000	2chp_A:0.6789030000):0.1376370000);
(1ji5_A:0.3701670000	(1jig_A:0.2513210000	(((1qgh_A:0.4742840000	2ux1_A:0.7019460000):0.4414870000	((1ji4_A:0.6835330000	2fjc_A:0.6189710000):0.0298398000	(((1dps_A:0.0000010000	1jts_A:0.0000010000):0.3013980000	1o9r_A:0.5557040000):0.6018880000	1uvh_A:0.7628940000):0.6739610000):0.3377970000):0.1288490000	((1tjo_A:0.0000010000	1tk6_A:0.0000010000):1.1775100000	(((2fzf_A:1.6188440000	((((1lko_A:0.7466860000	1yuz_A:0.7001440000):0.6948080000	(1otk_A:3.0897720000	(((((((1oqu_A:0.1882570000	1r2f_A:0.2640930000):0.0734268000	1uzr_A:0.0080310000):0.9721830000	1mxr_A:0.8490140000):0.2187010000	(1jk0_A:0.1432800000	(2uw2_A:0.0605600000	1w68_A:0.0371410000):0.1946780000):0.8114160000):1.0587600000	3ee4_A:0.4670130000):1.0688300000	(((2uw1_A:0.0056110000	2uw1_B:0.0000010000):0.0607368000	1afr_A:0.1680470000):1.6366300000	1za0_A:1.6789440000):0.8422570000):0.5638090000	((2inc_B:1.1301410000	(2inp_C:1.2526240000	1mty_B:2.3084840000):0.3780610000):0.5520330000	(1mty_D:1.5154760000	3dhg_A:0.7232560000):0.4303280000):1.5921000000):0.2089000000):0.0467472000):0.4279170000	3qhb_A:1.0514500000):0.0720749000	((((((1lb3_A:0.1495100000	2za7_A:0.1375500000):0.4156870000	1r03_A:0.3163010000):0.0773352000	1bg7_A:0.1563920000):0.4600240000	1z6o_A:1.8553060000):0.0913686000	1z6o_M:1.0010080000):0.1737100000	((1eum_A:0.3775730000	1krq_A:0.5264300000):0.2839390000	((3e6s_A:1.2923790000	2jd7_A:0.1913290000):0.1472070000	1vlg_A:0.2270250000):0.1344310000):0.4741330000):1.0787100000):0.1216230000):0.5586840000	2vzb_A:1.2916560000):0.0246528000	((((1bcf_A:0.0000010000	3e1q_A:0.0000010000):0.3577900000	2fkz_A:0.1660120000):0.3117210000	1jgc_A:0.3087800000):0.6558910000	1nfv_A:0.4851790000):0.2488940000):0.8951550000):0.4732580000):0.1032860000):0.0686109000	(1n1q_A:0.4595820000	2chp_A:0.6822150000):0.0505999000);
(1ji5_A:0.2705660000	(1jig_A:0.1433810000	((1qgh_A:0.4286090000	2ux1_A:0.5874620000):0.4974920000	((1ji4_A:0.7772490000	(((1dps_A:0.0000010000	1jts_A:0.0000010000):0.4695580000	1o9r_A:0.2304890000):0.5761890000	(1uvh_A:0.6698710000	(1tjo_A:0.0000010000	1tk6_A:0.0000010000):1.5214300000):0.2431960000):0.4844960000):0.1095320000	2fjc_A:0.8372730000):0.3515520000):0.1761810000):0.0360944000	((1n1q_A:0.3503400000	2chp_A:0.4934270000):0.0376293000	(((2fzf_A:1.9908860000	((((((1lko_A:0.5658110000	1yuz_A:0.7617920000):0.9169350000	3qhb_A:0.7929300000):0.0604582000	1otk_A:3.3505510000):0.0974778000	((2inc_B:1.0309820000	(2inp_C:1.0798080000	1mty_B:2.4810230000):0.2063340000):0.7763410000	(1mty_D:1.7339820000	3dhg_A:1.0230040000):0.2941080000):1.5131800000):0.3118350000	((((((1lb3_A:0.1380060000	2za7_A:0.0586290000):0.4332300000	1bg7_A:0.1649130000):0.0891259000	1r03_A:0.2532540000):0.6052640000	1z6o_M:0.8148780000):0.1807900000	1z6o_A:1.3346370000):0.0000026362	((1eum_A:0.6508340000	1krq_A:0.5047140000):0.4690010000	(3e6s_A:1.0718070000	(2jd7_A:0.4707410000	1vlg_A:0.2812780000):0.1967730000):0.2860220000):0.4219950000):0.9627290000):0.1935790000	((((((1oqu_A:0.2639550000	1r2f_A:0.2800510000):0.0696728000	1uzr_A:0.0838920000):0.8809070000	1mxr_A:0.9640520000):0.2675830000	(1jk0_A:0.0772660000	(2uw2_A:0.1069070000	1w68_A:0.0483980000):0.2317500000):1.0240100000):1.3135700000	3ee4_A:0.6170580000):1.3523700000	(((2uw1_A:0.0000020000	2uw1_B:0.0000010000):0.0094343000	1afr_A:0.2706970000):2.2665900000	1za0_A:1.6025510000):0.7814370000):1.7348400000):0.3518280000):0.1863710000	2vzb_A:1.0381960000):0.0985256000	((((1bcf_A:0.0000010000	3e1q_A:0.0000010000):0.2951550000	2fkz_A:0.1885310000):0.2747690000	1jgc_A:0.4196700000):1.2256800000	1nfv_A:0.7145630000):0.4821010000):0.9053090000):0.0783369000);
(1ji5_A:0.3186340000	(1jig_A:0.2001570000	(((1qgh_A:0.2958390000	2ux1_A:0.7215180000):0.4375820000	((1ji4_A:0.8125310000	2fjc_A:0.8841400000):0.0276650000	(((1dps_A:0.0000010000	1jts_A:0.0000010000):0.3935400000	1o9r_A:0.4129360000):0.8017390000	1uvh_A:0.6205320000):0.7971210000):0.1749340000):0.0433797000	((1tjo_A:0.0000010000	1tk6_A:0.0000010000):0.8194520000	(((((2fzf_A:1.4584020000	(1otk_A:3.8127530000	(((2inc_B:1.0977190000	2inp_C:1.2444370000):0.5798710000	1mty_B:1.3693800000):0.2211260000	(1mty_D:1.7407430000	3dhg_A:1.0447470000):0.8722770000):0.9553470000):0.5736140000):0.3923170000	((((((1oqu_A:0.2339860000	1r2f_A:0.3256610000):0.0248067000	1uzr_A:0.1156060000):1.1361800000	(1jk0_A:0.1320260000	(2uw2_A:0.1002470000	1w68_A:0.0000030000):0.3330910000):1.5759700000):0.2124070000	1mxr_A:0.8783480000):0.4362610000	3ee4_A:1.4629110000):0.7689090000	(((2uw1_A:0.0000020000	2uw1_B:0.0000010000):0.0290055000	1afr_A:0.2476230000):2.2265900000	1za0_A:1.4345410000):1.3829600000):0.5469690000):0.8918570000	(((1lko_A:0.8500410000	1yuz_A:0.7267190000):0.8079640000	3qhb_A:0.8103070000):0.3317920000	((((((1lb3_A:0.1081520000	2za7_A:0.0972160000):0.4482280000	1bg7_A:0.0937800000):0.1586470000	1r03_A:0.2600140000):0.3392300000	1z6o_M:1.0680370000):0.1067620000	1z6o_A:1.5513370000):0.2396040000	(((1eum_A:0.6061680000	1krq_A:0.1381900000):0.4619670000	3e6s_A:1.0331240000):0.1124350000	(2jd7_A:0.2760550000	1vlg_A:0.4592970000):0.1825020000):0.2826250000):0.5978980000):0.2549930000):0.3178030000	1nfv_A:0.8672100000):0.2415530000	(2vzb_A:1.0482300000	(((1bcf_A:0.0000010000	3e1q_A:0.0000010000):0.4721470000	2fkz_A:0.0147690000):0.4591770000	1jgc_A:0.4540330000):0.6663400000):0.3255870000):0.6012570000):0.5897610000):0.1813450000):0.0715581000	(1n1q_A:0.2802880000	2chp_A:0.6120270000):0.0280173000);
(1ji5_A:0.2856450000	(1jig_A:0.2495100000	((1qgh_A:0.5255830000	2ux1_A:0.6691510000):0.3140760000	((1ji4_A:0.7918920000	2fjc_A:0.9229130000):0.2305390000	((((1dps_A:0.0000010000	1jts_A:0.0000010000):0.4496470000	1o9r_A:0.2698990000):0.5906540000	1uvh_A:0.7884140000):0.3220120000	((1tjo_A:0.0000010000	1tk6_A:0.0000020000):1.0351800000	((((((2fzf_A:1.9223700000	(1lko_A:0.9230400000	1yuz_A:0.6446410000):0.6269300000):0.2620070000	((2inc_B:1.0831910000	(2inp_C:1.1400520000	1mty_B:2.4601170000):0.1439230000):0.3769990000	(1mty_D:1.8494470000	3dhg_A:0.8353550000):0.7336060000):1.2259200000):0.0906872000	(((((((1oqu_A:0.1938880000	1r2f_A:0.3158010000):0.0617059000	1uzr_A:0.1442040000):1.1488900000	1mxr_A:0.6963480000):0.2714240000	(1jk0_A:0.1798370000	(2uw2_A:0.0559680000	1w68_A:0.0757070000):0.1943770000):1.0729800000):1.2527100000	3ee4_A:0.8624680000):1.3586500000	1za0_A:1.8775120000):0.9142000000	((2uw1_A:0.0000020000	2uw1_B:0.0000010000):0.0772912000	1afr_A:0.2346930000):1.8124300000):0.7824210000):0.5641120000	3qhb_A:1.3028160000):0.2490160000	(((((1lb3_A:0.1471710000	2za7_A:0.0205740000):0.2844320000	(1bg7_A:0.2189680000	1r03_A:0.3362870000):0.1336160000):0.5555710000	(((1eum_A:0.5400390000	1krq_A:0.4369040000):0.4947940000	(2jd7_A:0.4005780000	1vlg_A:0.3976870000):0.1757510000):0.1969970000	3e6s_A:1.3473200000):0.4643370000):0.1129590000	(1z6o_A:1.1472750000	1z6o_M:1.0826030000):0.0631425000):0.6703890000	1otk_A:2.5707190000):0.4549430000):0.3082680000	(2vzb_A:1.3016820000	((((1bcf_A:0.0000010000	3e1q_A:0.0000010000):0.2986680000	2fkz_A:0.1993220000):0.3287940000	1jgc_A:0.5247760000):0.4882670000	1nfv_A:0.8797770000):0.4020690000):0.2163960000):0.4884780000):0.2000960000):0.2783880000):0.0845764000):0.1016420000):0.0787045000	(1n1q_A:0.2709790000	2chp_A:0.5440690000):0.1521850000);
(1ji5_A:0.4304310000	(1jig_A:0.1056710000	(((1qgh_A:0.4515500000	2ux1_A:0.6157470000):0.2273300000	(((1dps_A:0.0000010000	1jts_A:0.0000010000):0.2937940000	1o9r_A:0.4907820000):0.7952680000	(1uvh_A:0.5583620000	((1tjo_A:0.0000010000	1tk6_A:0.0000010000):0.4999920000	(((((2fzf_A:1.8177820000	((1lko_A:0.6228850000	1yuz_A:0.7826010000):0.6326640000	3qhb_A:0.6532980000):0.6813210000):0.3216350000	(1otk_A:3.0148460000	((((((1oqu_A:0.2408620000	1r2f_A:0.3376950000):0.0824799000	1uzr_A:0.0772960000):0.6392850000	3ee4_A:1.6277590000):0.4623740000	(1mxr_A:1.0518210000	(1jk0_A:0.1706960000	(2uw2_A:0.0233170000	1w68_A:0.1383940000):0.2531130000):1.1574300000):0.2181300000):1.1720500000	(((2inc_B:1.3626430000	2inp_C:1.3982060000):0.3577280000	(1mty_D:1.9867020000	3dhg_A:1.3148760000):0.4077580000):0.5395530000	1mty_B:1.5491060000):0.2555460000):0.6931900000	((2uw1_A:0.0075080000	(2uw1_B:0.0000010000	1afr_A:0.3512470000):0.0010928200):3.3206100000	1za0_A:1.8057370000):0.9059010000):0.3774290000):0.9298610000):0.5094840000	((((((1lb3_A:0.2119780000	2za7_A:0.0000020000):0.5978690000	1bg7_A:0.0562620000):0.2363240000	1r03_A:0.3173450000):0.2153730000	1z6o_M:1.3345050000):0.1886410000	1z6o_A:1.4805990000):0.0848008000	((((1eum_A:0.5011950000	1krq_A:0.5210040000):0.4586390000	1vlg_A:0.5342220000):0.0453767000	2jd7_A:0.1112740000):0.2773960000	3e6s_A:1.2006270000):0.2490620000):1.1436500000):0.5429900000	(2vzb_A:1.8000330000	(((1bcf_A:0.0000010000	3e1q_A:0.0000010000):0.3226840000	2fkz_A:0.2948230000):0.5709650000	1jgc_A:0.2122690000):0.3586850000):0.2747760000):0.0887178000	1nfv_A:0.8240300000):1.0349200000):0.8136320000):0.1949930000):0.5122050000):0.2577300000	(1ji4_A:0.9576200000	2fjc_A:0.6444310000):0.1921950000):0.2612650000):0.1594940000	(1n1q_A:0.4444640000	2chp_A:0.5943020000):0.1256700000);
(1ji5_A:0.2747080000	(1jig_A:0.2413800000	((1n1q_A:0.1805580000	((1ji4_A:0.4524740000	2fjc_A:1.1441240000):0.4334270000	((((1dps_A:0.0000010000	1jts_A:0.0000010000):0.3751940000	1o9r_A:0.1921630000):0.3873510000	1uvh_A:0.6667100000):0.3854360000	((1tjo_A:0.0000010000	1tk6_A:0.0000010000):1.4873600000	((((2fzf_A:2.3580980000	(1otk_A:3.1022030000	((((((1oqu_A:0.2477690000	1r2f_A:0.2777910000):0.0483433000	1uzr_A:0.0680190000):0.7425380000	(1mxr_A:1.0927410000	(1jk0_A:0.2952240000	(2uw2_A:0.0321200000	1w68_A:0.0921980000):0.1653730000):1.3273700000):0.4946020000):0.8767300000	3ee4_A:1.3810630000):1.0029700000	(((2uw1_A:0.0117390000	2uw1_B:0.0000010000):0.0571333000	1afr_A:0.2447210000):3.5449500000	1za0_A:1.4453240000):0.7619590000):0.4912000000	(((2inc_B:1.1608190000	2inp_C:1.3444590000):0.4731580000	1mty_B:2.0039100000):0.3141940000	(1mty_D:1.5718280000	3dhg_A:1.1452990000):0.3285790000):0.5440750000):0.0238183000):0.6778620000):0.5736900000	(1lko_A:0.5419050000	1yuz_A:1.1087780000):1.0234000000):0.2806150000	3qhb_A:1.5818150000):0.1883750000	((2vzb_A:1.0935060000	((((1bcf_A:0.0000010000	3e1q_A:0.0000010000):0.3383990000	2fkz_A:0.1777010000):0.3686580000	1jgc_A:0.3632530000):0.9480900000	1nfv_A:0.5691290000):0.5592080000):0.1770610000	((((1lb3_A:0.1758720000	2za7_A:0.0738500000):0.3779260000	1r03_A:0.3558780000):0.1350870000	1bg7_A:0.0844070000):0.5583560000	((1z6o_A:0.9394750000	1z6o_M:0.9105410000):0.1400190000	((((1eum_A:0.4743170000	1krq_A:0.4587680000):0.2603240000	3e6s_A:1.3633290000):0.3007670000	2jd7_A:0.3852970000):0.1647730000	1vlg_A:0.3401660000):0.8220310000):0.0724690000):0.7490430000):0.0947127000):1.1977400000):0.5876760000):0.1789350000):0.2618030000):0.2451070000	(1qgh_A:0.2218410000	2ux1_A:0.9940160000):0.5268950000):0.0843771000):0.1039920000	2chp_A:0.5204660000);
(1ji5_A:0.3675460000	(1jig_A:0.3021160000	((1qgh_A:0.2862080000	2ux1_A:0.7407900000):0.4202350000	((1ji4_A:0.7593830000	2fjc_A:0.9198620000):0.2325880000	((((1dps_A:0.0000010000	1jts_A:0.0000010000):0.4303540000	1o9r_A:0.2138690000):0.7455480000	1uvh_A:0.7790350000):0.4890850000	((1tjo_A:0.0000010000	1tk6_A:0.0000010000):0.9860730000	(((((((2fzf_A:1.2731570000	(((2uw1_A:0.0000020000	2uw1_B:0.0000020000):0.0573034000	1afr_A:0.2589300000):1.7982300000	1za0_A:1.4338060000):0.6072490000):0.6364920000	(1otk_A:2.2969070000	((((((1oqu_A:0.2074820000	1r2f_A:0.2929990000):0.1005330000	1uzr_A:0.0428740000):1.0479400000	1mxr_A:0.7611140000):0.2860990000	(1jk0_A:0.1605360000	(2uw2_A:0.0625030000	1w68_A:0.0465520000):0.2337490000):0.9192960000):0.7264250000	3ee4_A:1.2511950000):1.0879700000	((2inc_B:1.1330820000	(2inp_C:1.1488800000	1mty_B:2.0487270000):0.4008950000):0.5954410000	(1mty_D:1.7573840000	3dhg_A:0.9786310000):0.4283740000):1.6204100000):0.0604365000):0.3594300000):0.1979340000	(1lko_A:0.2938440000	1yuz_A:1.0921450000):0.6619060000):0.4924520000	3qhb_A:0.9186610000):0.5622590000	((((((1lb3_A:0.1255460000	2za7_A:0.0337300000):0.3863750000	1bg7_A:0.0716270000):0.1368370000	1r03_A:0.2292250000):0.3908560000	1z6o_A:1.6161700000):0.1768550000	1z6o_M:0.9387940000):0.1585280000	((((1eum_A:0.4533340000	1krq_A:0.3898360000):0.5146440000	3e6s_A:0.8225600000):0.2180200000	2jd7_A:0.3440000000):0.1814980000	1vlg_A:0.2441310000):0.5063330000):0.7560750000):0.3272520000	((((1bcf_A:0.0000010000	3e1q_A:0.0000010000):0.3357710000	2fkz_A:0.1725420000):0.3328340000	1jgc_A:0.5414980000):0.8310150000	1nfv_A:0.6606470000):0.2096130000):0.1760520000	2vzb_A:1.6201750000):0.4734170000):0.3789400000):0.2877390000):0.2603410000):0.2152990000):0.0545368000	(1n1q_A:0.3247110000	2chp_A:0.5425890000):0.1915150000);
(1ji5_A:0.2645650000	(1jig_A:0.2581870000	(1n1q_A:0.3516830000	((1qgh_A:0.3923360000	2ux1_A:0.6706130000):0.4054630000	((1ji4_A:0.7121560000	2fjc_A:0.9807500000):0.0517473000	(((1dps_A:0.0000010000	1jts_A:0.0000010000):0.5452000000	1o9r_A:0.3945940000):0.8120300000	(1uvh_A:0.8968850000	((1tjo_A:0.0000010000	1tk6_A:0.0000010000):0.8371580000	(((((2fzf_A:2.3504520000	(1otk_A:2.2625770000	(((((((1oqu_A:0.2401990000	1r2f_A:0.2675670000):0.0110134000	1uzr_A:0.0885870000):0.8853400000	1mxr_A:1.1985600000):0.1915650000	(1jk0_A:0.1049530000	(2uw2_A:0.0839980000	1w68_A:0.0539350000):0.2490300000):1.4138500000):0.6334110000	3ee4_A:1.3617850000):0.6325700000	(((2uw1_A:0.0028020000	2uw1_B:0.0000010000):0.0140855000	1afr_A:0.2284960000):3.1861800000	1za0_A:1.3046710000):1.1287600000):0.4419800000	((2inc_B:1.0844340000	(2inp_C:1.1850980000	1mty_B:1.6760040000):0.3366580000):0.2866310000	(1mty_D:1.6722660000	3dhg_A:0.8695770000):0.9575340000):1.5619100000):0.8656390000):0.8224500000):0.3920830000	((1lko_A:0.7774060000	1yuz_A:0.7688480000):0.9262340000	3qhb_A:0.8121760000):1.3324300000):0.0000026551	((((((1lb3_A:0.1372670000	2za7_A:0.0632730000):0.4768110000	1bg7_A:0.1771070000):0.0852622000	1r03_A:0.3968640000):0.3424810000	1z6o_M:1.1513180000):0.1929840000	1z6o_A:1.2639640000):0.0000028400	(((1eum_A:0.6120140000	1krq_A:0.3102670000):0.3864980000	(2jd7_A:0.3559170000	1vlg_A:0.4316810000):0.1954780000):0.1475210000	3e6s_A:1.0122490000):0.3672400000):0.9446840000):0.3408580000	2vzb_A:1.2891400000):0.0841208000	((((1bcf_A:0.0000010000	3e1q_A:0.0000010000):0.2931670000	2fkz_A:0.1898900000):0.4361690000	1jgc_A:0.4191090000):0.9319960000	1nfv_A:0.8014860000):0.4198000000):0.4518320000):0.2681010000):0.2783510000):0.2589360000):0.2595570000):0.0674774000):0.1527570000):0.2229860000	2chp_A:0.6742640000);
(1ji5_A:0.3152210000	(1jig_A:0.2639320000	(1ji4_A:0.9375180000	2fjc_A:0.8236090000):0.4476800000):0.0770876000	((1n1q_A:0.3737720000	((((1dps_A:0.0000010000	1jts_A:0.0000010000):0.3467060000	1o9r_A:0.5186490000):0.6762070000	1uvh_A:0.4459600000):0.4074570000	((1tjo_A:0.0000010000	1tk6_A:0.0000010000):0.9220970000	((((((2fzf_A:1.8310150000	((1lko_A:1.1223220000	1yuz_A:1.0462630000):0.6801560000	3qhb_A:1.4755760000):0.0791201000):0.2356690000	((2inc_B:0.8815140000	(2inp_C:1.1963080000	1mty_B:2.3408380000):0.2549770000):0.4669620000	(1mty_D:1.3798380000	3dhg_A:1.3058680000):0.7030450000):1.8849700000):0.2387790000	1otk_A:2.4336650000):0.2665170000	(((((((1oqu_A:0.2562760000	1r2f_A:0.2345840000):0.1078130000	1uzr_A:0.0640770000):1.3008200000	1mxr_A:0.8404650000):0.5028930000	(1jk0_A:0.1587430000	(2uw2_A:0.1000740000	1w68_A:0.0643110000):0.1845180000):0.8068760000):1.0166900000	3ee4_A:0.9323040000):2.3298200000	1za0_A:1.2363550000):1.2993400000	(2uw1_A:0.0022250000	(2uw1_B:0.0000010000	1afr_A:0.3054070000):0.0033502500):1.9829900000):1.0450700000):0.6093920000	((((((1lb3_A:0.1366110000	2za7_A:0.0436490000):0.4178010000	1bg7_A:0.0797920000):0.3051090000	1r03_A:0.2592030000):0.3829190000	((1eum_A:0.5441910000	1krq_A:0.4141150000):0.2267890000	(3e6s_A:1.0983430000	(2jd7_A:0.3520120000	1vlg_A:0.3069420000):0.3351070000):0.1673110000):0.6364940000):0.2867530000	1z6o_A:1.9359760000):0.0699563000	1z6o_M:0.8066770000):0.8588440000):0.5245760000	((2vzb_A:1.3028510000	(((1bcf_A:0.0000010000	3e1q_A:0.0000010000):0.3491040000	2fkz_A:0.2409860000):0.4202650000	1jgc_A:0.4995310000):0.3404070000):0.6867390000	1nfv_A:0.9449280000):0.3483310000):0.6745340000):0.3970420000):0.5176410000):0.0809960000	(2chp_A:0.5899880000	(1qgh_A:0.2103630000	2ux1_A:1.0028050000):0.3105360000):0.1395400000):0.0970496000);
(1ji5_A:0.3452270000	(1jig_A:0.1643030000	((1qgh_A:0.1756210000	2ux1_A:0.9555330000):0.4328200000	((1ji4_A:0.5738430000	2fjc_A:0.7844230000):0.3964080000	((((1dps_A:0.0000010000	1jts_A:0.0000010000):0.3420290000	1o9r_A:0.2663230000):0.4975330000	1uvh_A:0.6315940000):0.4510240000	((1tjo_A:0.0000010000	1tk6_A:0.0000010000):0.7979050000	(((((2fzf_A:2.4004210000	(1otk_A:2.5571890000	((((((1oqu_A:0.2628510000	1r2f_A:0.2784340000):0.0316661000	1uzr_A:0.0787770000):0.7871560000	(1mxr_A:0.8689040000	(1jk0_A:0.0915010000	(2uw2_A:0.0749000000	1w68_A:0.0787990000):0.3001810000):1.4351500000):0.1779010000):0.6382570000	3ee4_A:1.8614640000):0.9540400000	((2uw1_A:0.0000020000	(2uw1_B:0.0000010000	1afr_A:0.3025730000):0.0030358200):2.1665300000	1za0_A:1.4271370000):0.9443480000):0.1270420000	((2inc_B:0.9967300000	(2inp_C:1.1186570000	1mty_B:2.0109600000):0.3502640000):0.6962290000	(1mty_D:1.7302150000	3dhg_A:0.8618580000):0.7876070000):0.9867830000):0.0683706000):0.3423180000):0.6096420000	((1lko_A:0.8497220000	1yuz_A:0.7530920000):0.6412210000	3qhb_A:0.8697660000):0.4519320000):0.2843850000	((((((1lb3_A:0.1399630000	2za7_A:0.0799740000):0.4595700000	1bg7_A:0.1276520000):0.1454820000	1r03_A:0.3158730000):0.6159210000	1z6o_M:0.6789160000):0.2481320000	1z6o_A:1.3576810000):0.2545620000	((1eum_A:0.6011160000	1krq_A:0.2793010000):0.4921030000	((3e6s_A:1.2045430000	2jd7_A:0.2278430000):0.2795940000	1vlg_A:0.3268450000):0.3054650000):0.3256510000):1.1190600000):0.3786300000	2vzb_A:1.4731640000):0.0801828000	((((1bcf_A:0.0000010000	3e1q_A:0.0000010000):0.2223230000	2fkz_A:0.2217970000):0.4577940000	1jgc_A:0.5298580000):0.7487840000	1nfv_A:0.8256390000):0.2208410000):0.5687720000):0.4254340000):0.2880440000):0.1529760000):0.1231730000):0.1129340000	(1n1q_A:0.2198770000	2chp_A:0.4467990000):0.0606248000);
(1ji5_A:0.2896340000	((1jig_A:0.2042870000	((1qgh_A:0.2744330000	2ux1_A:0.7055810000):0.4117770000	((1ji4_A:0.8542130000	2fjc_A:0.5242730000):0.1609880000	((((1dps_A:0.0000010000	1jts_A:0.0000010000):0.3886620000	1o9r_A:0.3024840000):0.7241280000	1uvh_A:0.6327660000):0.5841560000	((1tjo_A:0.0000010000	1tk6_A:0.0000010000):1.3872300000	(((((((2fzf_A:0.9367850000	((((((1oqu_A:0.2771000000	1uzr_A:0.1080830000):0.0268953000	1r2f_A:0.3524840000):1.0704000000	1mxr_A:0.9384860000):0.2598890000	(1jk0_A:0.1654510000	(2uw2_A:0.0935060000	1w68_A:0.0110910000):0.2110840000):1.1591000000):0.8047500000	3ee4_A:1.5616440000):1.6829500000	(((2uw1_A:0.0031000000	2uw1_B:0.0000010000):0.0341348000	1afr_A:0.2567770000):2.0375400000	1za0_A:1.8431240000):0.5063970000):0.4933100000):0.3091700000	((2inc_B:0.7447220000	(2inp_C:1.0063690000	1mty_B:2.0052570000):0.6854700000):0.7609550000	(1mty_D:1.6815180000	3dhg_A:0.8932560000):0.1213740000):2.1899300000):0.9008450000	1yuz_A:0.7486070000):0.0714492000	1lko_A:0.7088900000):0.6898140000	3qhb_A:0.6737080000):0.3027550000	(((((((1lb3_A:0.1377970000	2za7_A:0.0839080000):0.6304500000	1bg7_A:0.0934650000):0.1473610000	1r03_A:0.2986090000):0.3987550000	1z6o_M:1.3130950000):0.1454580000	1z6o_A:1.5555010000):0.0000027357	((1eum_A:0.5233610000	1krq_A:0.3313410000):0.2639920000	(3e6s_A:1.1524060000	(2jd7_A:0.3646270000	1vlg_A:0.6448150000):0.2278330000):0.3437850000):0.5120310000):0.6434870000	1otk_A:2.8193170000):0.2159280000):0.7102720000	(2vzb_A:1.1610540000	((((1bcf_A:0.0000010000	3e1q_A:0.0000010000):0.3670520000	2fkz_A:0.2523110000):0.3260710000	1jgc_A:0.5059550000):0.4473800000	1nfv_A:1.0195680000):0.6662370000):0.1306570000):0.5412670000):0.1538070000):0.3436740000):0.2081550000):0.1976060000):0.1548920000	1n1q_A:0.3809150000):0.0925002000	2chp_A:0.7235270000);
(1ji5_A:0.3693970000	((1jig_A:0.1405360000	((1ji4_A:0.6910860000	2fjc_A:0.6793530000):0.1776980000	((((1dps_A:0.0000010000	1jts_A:0.0000010000):0.3586250000	1o9r_A:0.3353830000):0.5531690000	1uvh_A:0.8180250000):0.7425920000	((1tjo_A:0.0000010000	1tk6_A:0.0000010000):0.7431450000	(((((((2fzf_A:1.9992420000	((((((1oqu_A:0.1626490000	1r2f_A:0.3213620000):0.0516669000	1uzr_A:0.0916800000):1.1271500000	1mxr_A:0.7499150000):0.4727670000	(1jk0_A:0.1691170000	(2uw2_A:0.1038120000	1w68_A:0.0189810000):0.1755190000):1.0187900000):1.5430300000	3ee4_A:0.7754760000):1.3159500000	1za0_A:1.9302300000):0.3351640000):0.4561750000	((2uw1_A:0.0000020000	2uw1_B:0.0000010000):0.0490579000	1afr_A:0.2415750000):1.8299400000):0.2643980000	((1lko_A:0.9767530000	1yuz_A:0.8325530000):1.2019000000	((2inc_B:0.9113830000	(2inp_C:1.2012090000	1mty_B:2.3518730000):0.3183390000):0.3790490000	(1mty_D:1.4954310000	3dhg_A:1.1283220000):0.3828640000):1.6756200000):0.0000022706):0.6217060000	((((((1lb3_A:0.1372150000	2za7_A:0.0569410000):0.3823110000	1bg7_A:0.1706890000):0.1039470000	1r03_A:0.2555390000):0.4974930000	(1z6o_A:1.3705450000	1z6o_M:0.7989280000):0.1479570000):0.3500670000	((1eum_A:0.4765880000	1krq_A:0.3930910000):0.3396550000	(3e6s_A:1.0778300000	(2jd7_A:0.3083690000	1vlg_A:0.4653930000):0.1466330000):0.2197130000):0.3085370000):0.3670570000	1otk_A:3.0257620000):0.3526510000):0.1164950000	3qhb_A:0.9911730000):0.8074210000	((((1bcf_A:0.0000010000	3e1q_A:0.0000010000):0.3638340000	2fkz_A:0.0932970000):0.4084040000	1jgc_A:0.3946580000):0.8239820000	1nfv_A:0.8916730000):0.3760000000):0.4122190000	2vzb_A:1.3606670000):0.6882420000):0.6049020000):0.1338070000):0.3504760000):0.1210690000	(1qgh_A:0.3033760000	2ux1_A:0.7511640000):0.4266020000):0.0524848000	(1n1q_A:0.3477100000	2chp_A:0.4799230000):0.1340250000);
(1ji5_A:0.2828230000	(1jig_A:0.2769880000	((1qgh_A:0.2473100000	2ux1_A:0.8124750000):0.4682810000	((1ji4_A:0.8742610000	2fjc_A:0.7939330000):0.4238170000	((((1dps_A:0.0000010000	1jts_A:0.0000010000):0.6561010000	1o9r_A:0.0943920000):0.8282810000	1uvh_A:0.6565780000):0.2980710000	((1tjo_A:0.0000010000	1tk6_A:0.0000010000):0.7963100000	(((((((2fzf_A:1.9309000000	(((2uw1_A:0.0030800000	2uw1_B:0.0000010000):0.0297542000	1afr_A:0.2872340000):3.0868700000	1za0_A:1.5319460000):0.2960670000):0.1109620000	(((((1oqu_A:0.2600920000	1uzr_A:0.1090320000):0.0326387000	1r2f_A:0.1796040000):1.2041800000	1mxr_A:1.0151680000):0.4001640000	(1jk0_A:0.1605110000	(2uw2_A:0.0377530000	1w68_A:0.0500250000):0.2295780000):0.6612640000):0.9409920000	3ee4_A:1.6745290000):1.2214800000):1.0082700000	(((2inc_B:0.9487640000	2inp_C:1.2441410000):0.5393330000	(1mty_D:1.6007340000	3dhg_A:1.0196640000):0.7383820000):0.7135440000	1mty_B:1.4530360000):0.7850350000):0.5703980000	((1lko_A:0.9988230000	1yuz_A:1.0629550000):0.4818920000	3qhb_A:1.2877430000):0.9219490000):0.3434850000	1nfv_A:0.7560780000):0.3896110000	(((((((1lb3_A:0.1540950000	2za7_A:0.0592410000):0.5051830000	1bg7_A:0.1334020000):0.1203860000	1r03_A:0.3887030000):0.5475170000	1z6o_M:1.0717890000):0.1795570000	1z6o_A:1.2658330000):0.2264060000	(((1eum_A:0.6777460000	1krq_A:0.3674880000):0.5335890000	(2jd7_A:0.2869820000	1vlg_A:0.4524460000):0.2232710000):0.1482010000	3e6s_A:1.1508390000):0.3452600000):0.2746620000	1otk_A:3.1533890000):0.8986350000):0.0802647000	(2vzb_A:1.2585780000	(((1bcf_A:0.0000010000	3e1q_A:0.0000010000):0.2439460000	2fkz_A:0.1894960000):0.2548270000	1jgc_A:0.5682120000):0.7131050000):0.0586295000):0.4533580000):0.4726320000):0.4505140000):0.1564930000):0.1024970000):0.1291750000	(1n1q_A:0.4205260000	2chp_A:0.5624130000):0.1506910000);
(1ji5_A:0.3154740000	((1jig_A:0.1961970000	((1ji4_A:0.6170270000	2fjc_A:0.9610750000):0.2811520000	((((1dps_A:0.0000010000	1jts_A:0.0000010000):0.4720010000	1o9r_A:0.3218170000):0.4762590000	1uvh_A:0.9225810000):0.8944650000	((1tjo_A:0.0000010000	1tk6_A:0.0000010000):0.9961490000	((((((2fzf_A:2.3622220000	(((1otk_A:2.7327120000	(2inc_B:1.4240860000	2inp_C:1.1535040000):0.2062090000):0.1256960000	1mty_B:2.5383050000):0.1846620000	(1mty_D:1.6388440000	3dhg_A:1.2378380000):1.0535600000):0.7885190000):0.4251030000	((((((1oqu_A:0.2374560000	1r2f_A:0.2763500000):0.0749352000	1uzr_A:0.0366820000):0.9414380000	1mxr_A:1.0148930000):0.8206780000	(1jk0_A:0.3170630000	(2uw2_A:0.0640680000	1w68_A:0.0627540000):0.1124730000):0.6733960000):1.1804500000	3ee4_A:1.3930660000):0.7466180000	(((2uw1_A:0.0082820000	2uw1_B:0.0000010000):0.0000020252	1afr_A:0.2544260000):2.2764100000	1za0_A:1.1802130000):1.2009000000):0.7668350000):0.5108660000	(1lko_A:0.4740190000	1yuz_A:1.1268320000):0.7922850000):0.6768740000	3qhb_A:1.5043140000):0.5604730000	(((((1lb3_A:0.1548010000	2za7_A:0.0771140000):0.3659750000	1bg7_A:0.1330870000):0.0917439000	1r03_A:0.2483110000):0.3921350000	(1z6o_A:1.5449140000	1z6o_M:0.5604600000):0.2921320000):0.2500250000	(((1eum_A:0.7587730000	1krq_A:0.1410040000):0.4261080000	3e6s_A:1.0125650000):0.0569700000	(2jd7_A:0.3758580000	1vlg_A:0.3765430000):0.2949900000):0.5002070000):0.8142520000):0.5130160000	(2vzb_A:1.3784060000	((((1bcf_A:0.0000010000	3e1q_A:0.0000010000):0.2558470000	2fkz_A:0.1730130000):0.3817830000	1jgc_A:0.4221320000):0.5444420000	1nfv_A:1.3092110000):0.3969770000):0.0555043000):0.6779870000):0.5289660000):0.2372790000):0.1932960000):0.1128650000	(1qgh_A:0.3937710000	2ux1_A:0.7925990000):0.6284710000):0.0732543000	(1n1q_A:0.4363660000	2chp_A:0.4525890000):0.0866226000);
(1ji5_A:0.3106200000	(1jig_A:0.1218660000	((1qgh_A:0.3852050000	2ux1_A:0.5798450000):0.2766270000	(1ji4_A:0.7451780000	2fjc_A:0.8017320000):0.3495870000):0.2254240000):0.1111300000	(1n1q_A:0.2684330000	(2chp_A:0.3642830000	((((1dps_A:0.0000010000	1jts_A:0.0000010000):0.3068660000	1o9r_A:0.3342370000):0.5988670000	1uvh_A:0.5204050000):0.6992180000	((1tjo_A:0.0000010000	1tk6_A:0.0000010000):0.8103940000	(((((((2fzf_A:1.2659750000	((1otk_A:2.3290310000	((((1oqu_A:0.2249120000	1uzr_A:0.1122900000):0.0294929000	1r2f_A:0.2424710000):0.5523950000	(1mxr_A:0.7573910000	(1jk0_A:0.3343290000	(2uw2_A:0.0508580000	1w68_A:0.0689630000):0.0663280000):1.2650300000):0.3569880000):1.5901700000	3ee4_A:0.6898610000):0.8563140000):0.3965310000	(((2uw1_A:0.0028160000	2uw1_B:0.0000010000):0.0679090000	1afr_A:0.2721630000):1.6906900000	1za0_A:1.6201360000):0.4453340000):0.4810380000):0.5523580000	(((2inc_B:1.0060120000	(2inp_C:0.9246350000	1mty_B:1.9808610000):0.4890780000):0.8381000000	1mty_D:1.6270780000):0.4048220000	3dhg_A:0.5751320000):0.8514670000):0.3998580000	(1lko_A:0.8414420000	1yuz_A:0.7062000000):0.2244600000):0.6000140000	3qhb_A:0.7353570000):0.5486770000	((((((1lb3_A:0.1709380000	2za7_A:0.0548830000):0.4537510000	1bg7_A:0.1924750000):0.1292940000	1r03_A:0.2890460000):0.3383110000	1z6o_A:1.7483850000):0.1160390000	1z6o_M:0.9790510000):0.1913460000	((1eum_A:0.4494470000	1krq_A:0.5145940000):0.3476390000	((3e6s_A:0.9882710000	2jd7_A:0.2960550000):0.1287450000	1vlg_A:0.3831630000):0.1399320000):0.3691850000):0.9213330000):1.0492500000	((((1bcf_A:0.0000010000	3e1q_A:0.0000010000):0.2531200000	2fkz_A:0.1905370000):0.4443760000	1jgc_A:0.3750950000):0.5517010000	1nfv_A:0.8694210000):0.5237140000):0.0781391000	2vzb_A:0.8883530000):0.9103520000):0.1593530000):0.2337230000):0.2159750000):0.1189850000);
(1ji5_A:0.2420580000	((1jig_A:0.2362340000	((1qgh_A:0.3382230000	2ux1_A:0.5271290000):0.3802120000	((1ji4_A:0.4629730000	2fjc_A:0.9243810000):0.3162480000	((((1dps_A:0.0000010000	1jts_A:0.0000010000):0.5508050000	1o9r_A:0.2849440000):0.3814480000	(1uvh_A:0.9651540000	(1tjo_A:0.0000010000	1tk6_A:0.0000010000):1.0147400000):0.1176460000):0.4037370000	((((2fzf_A:2.0823810000	(((1lko_A:0.7902120000	1yuz_A:1.0287250000):0.6110210000	3qhb_A:0.7094220000):0.4492590000	((1otk_A:1.7582240000	(((2inc_B:0.9520530000	(1mty_D:1.8645010000	3dhg_A:0.8366930000):1.0453100000):0.5076500000	1mty_B:2.1251560000):0.1748920000	2inp_C:0.9422170000):0.5392780000):0.3066110000	(((((1oqu_A:0.2862890000	1r2f_A:0.3045440000):0.1085460000	1uzr_A:0.0172030000):0.7590380000	(1mxr_A:1.2097830000	(1jk0_A:0.2612010000	(2uw2_A:0.0833180000	1w68_A:0.0654450000):0.1071520000):1.2039300000):0.4929980000):0.9301370000	3ee4_A:1.5283850000):0.7127000000	(((2uw1_A:0.0030170000	2uw1_B:0.0000020000):0.0490927000	1afr_A:0.2307870000):1.5844700000	1za0_A:1.4832560000):2.2199300000):0.2844730000):1.0516300000):0.3692650000):0.4274870000	((((((1lb3_A:0.1654420000	2za7_A:0.0729550000):0.4036850000	1bg7_A:0.1578050000):0.2850230000	1r03_A:0.2278300000):0.4497880000	1z6o_A:1.8586740000):0.0730831000	1z6o_M:0.8665450000):0.5693560000	(((1eum_A:0.3486000000	1krq_A:0.3916510000):0.5729300000	(3e6s_A:1.0774200000	2jd7_A:0.2737130000):0.1098730000):0.1566660000	1vlg_A:0.2165610000):0.3075010000):0.8993090000):0.0784357000	2vzb_A:1.2328060000):0.1647680000	((((1bcf_A:0.0000010000	3e1q_A:0.0000010000):0.2161650000	2fkz_A:0.2718800000):0.3289450000	1jgc_A:0.6205040000):0.8059710000	1nfv_A:0.6552160000):0.5594790000):0.7381250000):0.1789820000):0.2985970000):0.1546440000):0.0476525000	1n1q_A:0.3417870000):0.1660960000	2chp_A:0.4898730000);
(1ji5_A:0.2264610000	((1jig_A:0.1817420000	(((1qgh_A:0.4073970000	2ux1_A:0.6711640000):0.2404820000	(((1dps_A:0.0000010000	1jts_A:0.0000010000):0.3823300000	1o9r_A:0.3871150000):0.4563290000	1uvh_A:0.6837320000):0.6722640000):0.2446900000	(1ji4_A:0.8156970000	(2fjc_A:0.9153480000	((1tjo_A:0.0000010000	1tk6_A:0.0000010000):0.6268660000	((((((2fzf_A:2.2768830000	(1lko_A:0.6905450000	1yuz_A:0.9585840000):0.0000022996):0.4990180000	((1otk_A:2.8669640000	(((2inc_B:1.3045980000	2inp_C:0.7846570000):0.4650110000	1mty_B:2.1384750000):0.7387970000	(1mty_D:2.3330380000	3dhg_A:0.2832760000):0.9220170000):0.3569530000):0.6443530000	((((((1oqu_A:0.3709180000	1r2f_A:0.3902410000):0.0312338000	1uzr_A:0.0572940000):1.1267800000	1mxr_A:0.7935850000):0.4453220000	(1jk0_A:0.1026120000	(2uw2_A:0.1068130000	1w68_A:0.0820990000):0.3004250000):1.1966500000):1.1247800000	3ee4_A:1.1561360000):1.1605300000	(((2uw1_A:0.0030800000	2uw1_B:0.0000010000):0.0491251000	1afr_A:0.2316830000):2.1597300000	1za0_A:2.2657880000):0.4247770000):0.3006400000):0.7199460000):0.3259510000	3qhb_A:0.9204520000):0.3318000000	((((1lb3_A:0.1124420000	2za7_A:0.0734060000):0.4649390000	1r03_A:0.3467640000):0.1680310000	1bg7_A:0.0338880000):0.4092760000	((1z6o_A:1.6592170000	1z6o_M:0.8258350000):0.0381907000	((1eum_A:0.4625420000	1krq_A:0.5801370000):0.6431510000	((3e6s_A:1.0716770000	2jd7_A:0.3212420000):0.2887670000	1vlg_A:0.2219520000):0.3498310000):0.4200910000):0.1847360000):1.1087100000):0.4936390000	2vzb_A:1.2279640000):0.5217260000	((((1bcf_A:0.0000010000	3e1q_A:0.0000010000):0.2731140000	2fkz_A:0.2627550000):0.3511580000	1jgc_A:0.6093950000):0.7033680000	1nfv_A:1.0018800000):0.3917180000):0.3771970000):0.9219080000):0.0679549000):0.1515870000):0.1086980000):0.0978898000	1n1q_A:0.2169030000):0.1303340000	2chp_A:0.5044840000);
(1ji5_A:0.2334630000	((1jig_A:0.1566490000	((1qgh_A:0.3080040000	2ux1_A:0.7419850000):0.4881900000	((1ji4_A:0.8592220000	2fjc_A:0.6998620000):0.2139740000	(((((1dps_A:0.0000010000	1jts_A:0.0000010000):0.5234280000	1o9r_A:0.2763410000):0.6046200000	1uvh_A:0.6480190000):0.4289870000	(1tjo_A:0.0000010000	1tk6_A:0.0000010000):0.7687120000):0.5481640000	(((((2fzf_A:1.7879090000	((1lko_A:1.0417210000	1yuz_A:0.7985660000):0.5517960000	3qhb_A:0.8159430000):0.3753060000):0.1610640000	(((((((1oqu_A:0.1969230000	1r2f_A:0.2754680000):0.0600551000	1uzr_A:0.1106510000):1.1779800000	1mxr_A:0.7455980000):0.4325900000	(1jk0_A:0.2107950000	(2uw2_A:0.0950650000	1w68_A:0.0314820000):0.1723270000):0.8603930000):1.4843300000	3ee4_A:0.6950360000):1.5566400000	(((2uw1_A:0.0000020000	2uw1_B:0.0000010000):0.0196027000	1afr_A:0.2062490000):1.6424700000	1za0_A:2.0030020000):0.4238740000):0.3723410000	((2inc_B:1.0438550000	(2inp_C:1.2146730000	1mty_B:2.2002190000):0.2254660000):0.7571880000	(1mty_D:1.8079990000	3dhg_A:0.8317610000):0.6381430000):1.7039600000):0.4572740000):0.1421730000	(((((((1lb3_A:0.1674220000	2za7_A:0.0776420000):0.2978710000	1bg7_A:0.1667790000):0.0660822000	1r03_A:0.2659490000):0.5501660000	1z6o_M:1.1552830000):0.0407146000	1z6o_A:1.1518230000):0.1881260000	((1eum_A:0.5963260000	1krq_A:0.3561660000):0.4644010000	(3e6s_A:1.4919870000	(2jd7_A:0.2781150000	1vlg_A:0.4927050000):0.1385570000):0.1604010000):0.4253590000):0.4443910000	1otk_A:3.0800780000):0.5586900000):0.7592590000	(2vzb_A:1.2206370000	(((1bcf_A:0.0000010000	3e1q_A:0.0000010000):0.3995600000	2fkz_A:0.2416290000):0.5575380000	1jgc_A:0.5843400000):0.4783480000):0.2934880000):0.1694310000	1nfv_A:0.7832790000):0.7639720000):0.1279240000):0.1397650000):0.0924848000):0.0366781000	1n1q_A:0.5017430000):0.0496112000	2chp_A:0.7851130000);
(1ji5_A:0.2927200000	(1jig_A:0.1885320000	((1qgh_A:0.3328000000	2ux1_A:0.6932820000):0.5114010000	((1ji4_A:0.6018200000	2fjc_A:0.5380430000):0.3311910000	((((1dps_A:0.0000010000	1jts_A:0.0000010000):0.4997500000	1o9r_A:0.3737230000):0.6545680000	1uvh_A:0.5205260000):0.3564510000	((1tjo_A:0.0000010000	1tk6_A:0.0000010000):1.1007900000	(((((2fzf_A:1.8713460000	((1lko_A:0.9083980000	1yuz_A:0.6405120000):0.2724670000	(((((((1oqu_A:0.2392960000	1r2f_A:0.3400170000):0.0492344000	1uzr_A:0.1150700000):0.9949900000	1mxr_A:0.8544870000):0.5208560000	((1jk0_A:0.4252110000	1w68_A:0.0803060000):0.0620343000	2uw2_A:0.0229580000):0.9872930000):1.1120100000	3ee4_A:0.8838740000):1.8025100000	((2uw1_A:0.0000020000	(2uw1_B:0.0000010000	1afr_A:0.2939310000):0.0028735900):1.3299800000	1za0_A:1.9545640000):2.0014900000):0.2292380000	((2inc_B:1.1572200000	(2inp_C:0.9696130000	1mty_B:2.1402970000):0.4721690000):0.6456410000	(1mty_D:1.6929980000	3dhg_A:0.9029080000):0.3772660000):0.8297910000):0.5028390000):0.3199530000):0.0817871000	3qhb_A:0.6468170000):0.2148360000	((((((1lb3_A:0.2346160000	2za7_A:0.1030270000):0.4019870000	1bg7_A:0.0466170000):0.1754580000	1r03_A:0.1817170000):0.5355910000	1z6o_A:1.5864460000):0.1611390000	(1z6o_M:0.8720020000	(((1eum_A:0.4432250000	1krq_A:0.5388230000):0.4027660000	(3e6s_A:1.3214240000	2jd7_A:0.2576270000):0.0772385000):0.1960450000	1vlg_A:0.3446310000):0.5933080000):0.0000023075):0.5771860000	1otk_A:2.2713300000):0.4708610000):0.6996040000	(2vzb_A:1.4183800000	(((1bcf_A:0.0000010000	3e1q_A:0.0000010000):0.2991260000	2fkz_A:0.2718830000):0.5433990000	1jgc_A:0.3581270000):0.7682670000):0.3258930000):0.3897510000	1nfv_A:0.8085040000):1.0737800000):0.4878230000):0.3810740000):0.2912610000):0.1740440000):0.0677991000	(1n1q_A:0.4101350000	2chp_A:0.6765270000):0.1716150000);
(1ji5_A:0.2810080000	(1jig_A:0.2281590000	((1qgh_A:0.5004090000	2ux1_A:0.6752320000):0.3146140000	((1ji4_A:1.0580110000	2fjc_A:1.1480810000):0.0592356000	(((((1dps_A:0.0000010000	1jts_A:0.0000010000):0.3566010000	1o9r_A:0.3282320000):0.5437640000	1uvh_A:0.8402630000):0.1384240000	(1tjo_A:0.0000010000	1tk6_A:0.0000010000):1.4242700000):0.2824560000	((((((2fzf_A:1.8377700000	((1otk_A:2.4978950000	((((1oqu_A:0.2422160000	1r2f_A:0.3124730000):0.0000023924	1uzr_A:0.1201440000):0.6989260000	(1mxr_A:0.9396370000	(1jk0_A:0.1710880000	(2uw2_A:0.0787110000	1w68_A:0.0250230000):0.2396660000):1.1861400000):0.5092050000):0.9515990000	(3ee4_A:0.9161160000	(((2uw1_A:0.0027830000	2uw1_B:0.0000020000):0.0112754000	1afr_A:0.2637300000):2.3410900000	1za0_A:1.9615020000):1.4571000000):0.1963360000):0.3342890000):1.0549400000	((2inc_B:0.7286030000	(2inp_C:1.1271090000	1mty_B:2.0446610000):0.4596940000):0.7474650000	(1mty_D:1.8811790000	3dhg_A:0.8552160000):0.6928010000):0.5468630000):0.4084870000):1.2696200000	(1lko_A:0.8645090000	1yuz_A:0.6867990000):0.2339230000):0.5150480000	3qhb_A:0.9560350000):0.7921750000	2vzb_A:0.9708690000):0.0669605000	((((1bcf_A:0.0000010000	3e1q_A:0.0000010000):0.2901740000	2fkz_A:0.1815510000):0.5273480000	1jgc_A:0.3639640000):0.8401120000	1nfv_A:0.8560430000):0.4487610000):0.0995494000	((((((1lb3_A:0.1236220000	2za7_A:0.0840260000):0.4482110000	1bg7_A:0.2144770000):0.1340240000	1r03_A:0.2607590000):0.4443880000	1z6o_M:1.2016640000):0.2708920000	1z6o_A:1.6175880000):0.0000020037	((((1eum_A:0.5435260000	1krq_A:0.3040480000):0.4476140000	3e6s_A:1.0617660000):0.3702060000	2jd7_A:0.1655080000):0.2061700000	1vlg_A:0.3415860000):0.4671090000):0.8994890000):0.6483130000):0.2139980000):0.2474120000):0.2392650000):0.0777569000	(1n1q_A:0.4287800000	2chp_A:0.5972930000):0.0786997000);
(1ji5_A:0.2499400000	(1jig_A:0.2278350000	((1qgh_A:0.3379630000	2ux1_A:0.6040280000):0.5217030000	((1ji4_A:0.8041100000	2fjc_A:0.5726830000):0.1825150000	((((1dps_A:0.0000010000	1jts_A:0.0000010000):0.5144240000	1o9r_A:0.2125750000):0.4443030000	1uvh_A:0.6644150000):0.2571300000	((1tjo_A:0.0000010000	1tk6_A:0.0000010000):0.9502870000	((((((2fzf_A:1.9063310000	(1lko_A:0.7152500000	1yuz_A:0.7868030000):0.0084971400):0.3466720000	((1otk_A:3.6309370000	((2inc_B:0.9740980000	(2inp_C:0.7531380000	1mty_B:2.3774320000):0.3393540000):0.7585790000	(1mty_D:1.4932000000	3dhg_A:1.1585750000):0.4342460000):1.1170300000):0.4457740000	(((((1oqu_A:0.2549020000	(1r2f_A:0.2928610000	1uzr_A:0.0674850000):0.0106935000):1.1077700000	1mxr_A:0.6628140000):0.4208320000	(1jk0_A:0.1340200000	(2uw2_A:0.0550390000	1w68_A:0.0568750000):0.2058610000):1.0034300000):1.4614100000	3ee4_A:0.6231020000):1.6066100000	(((2uw1_A:0.0000020000	2uw1_B:0.0000010000):0.0487820000	1afr_A:0.2771460000):1.7223300000	1za0_A:2.1720620000):0.8222590000):0.3407410000):0.4024260000):0.5626600000	3qhb_A:0.6610640000):0.1453310000	((((1lb3_A:0.0926770000	2za7_A:0.0491200000):0.4495490000	1bg7_A:0.0297690000):0.2570970000	1r03_A:0.1287090000):0.3633340000	((1z6o_A:1.3896970000	((1eum_A:0.4924450000	1krq_A:0.2312190000):0.6265700000	(3e6s_A:0.9078380000	(2jd7_A:0.3348310000	1vlg_A:0.2968720000):0.1728150000):0.1447930000):0.4624530000):0.0731825000	1z6o_M:0.6167040000):0.0526877000):1.3153500000):0.8688930000	2vzb_A:1.1515480000):0.3966350000	((((1bcf_A:0.0000010000	3e1q_A:0.0000010000):0.2739220000	2fkz_A:0.2507990000):0.3717390000	1jgc_A:0.4998840000):0.6327820000	1nfv_A:1.2679980000):0.4702950000):0.7304830000):0.4856460000):0.4061080000):0.1956200000):0.1967160000):0.1776490000	(1n1q_A:0.3674440000	2chp_A:0.6199970000):0.0462471000);
(1ji5_A:0.4095330000	(1jig_A:0.2699180000	((1qgh_A:0.3369120000	2ux1_A:0.6252880000):0.5657360000	((1ji4_A:0.5635260000	2fjc_A:0.7659210000):0.3169210000	((((1dps_A:0.0000010000	1jts_A:0.0000010000):0.3475830000	1o9r_A:0.2084020000):0.6526490000	1uvh_A:0.5893620000):0.5335210000	((1tjo_A:0.0000010000	1tk6_A:0.0000010000):0.7603820000	((((((((2fzf_A:1.6424190000	((((((1oqu_A:0.2061090000	1uzr_A:0.1178530000):0.0363711000	1r2f_A:0.2450160000):1.1571400000	1mxr_A:0.5311480000):0.5199230000	(1jk0_A:0.1003180000	(2uw2_A:0.0694280000	1w68_A:0.0392160000):0.2221070000):0.8220510000):1.0421100000	3ee4_A:1.2463180000):0.9388470000	1za0_A:1.6989090000):0.4062210000):0.5820480000	((2uw1_A:0.0028370000	2uw1_B:0.0000010000):0.0645329000	1afr_A:0.1976390000):1.7693400000):0.1978740000	((2inc_B:0.7261470000	(2inp_C:1.2334130000	1mty_B:2.2302170000):0.7311650000):1.3679000000	(1mty_D:1.5229030000	3dhg_A:0.9582540000):0.1442190000):0.9552970000):0.2500900000	(1lko_A:0.5913690000	1yuz_A:0.7456310000):0.4782290000):0.4711650000	3qhb_A:1.2726470000):0.4316190000	(((((((1lb3_A:0.1294820000	2za7_A:0.0710190000):0.3731590000	1bg7_A:0.1449840000):0.0932315000	1r03_A:0.2531210000):0.4377840000	1z6o_M:0.8725070000):0.2491320000	1z6o_A:1.5956260000):0.0517652000	(((1eum_A:0.5645470000	1krq_A:0.2911350000):0.3775970000	(2jd7_A:0.4301910000	1vlg_A:0.2548940000):0.2021100000):0.1615300000	3e6s_A:1.1720160000):0.2840640000):0.4706400000	1otk_A:2.3713710000):0.2632080000):0.6250310000	1nfv_A:0.5664090000):0.1410920000	(2vzb_A:1.0181550000	(((1bcf_A:0.0000010000	3e1q_A:0.0000010000):0.2554410000	2fkz_A:0.1161360000):0.3377280000	1jgc_A:0.4259630000):0.4550230000):0.4416410000):0.8173020000):0.2273330000):0.1703510000):0.0899922000):0.1329110000):0.0382687000	(1n1q_A:0.2647620000	2chp_A:0.5833750000):0.0791417000);
(1ji5_A:0.3294510000	(1jig_A:0.2388420000	((1qgh_A:0.2538680000	2ux1_A:0.5823450000):0.5627350000	((1ji4_A:0.6354390000	2fjc_A:0.6660950000):0.2526820000	((((1dps_A:0.0000010000	1jts_A:0.0000010000):0.4588100000	1o9r_A:0.3474080000):0.6772740000	1uvh_A:0.6762580000):0.3642370000	((1tjo_A:0.0000010000	1tk6_A:0.0000010000):0.8784740000	((((((2fzf_A:2.2872510000	3qhb_A:0.4445490000):0.2506480000	(1lko_A:0.5741650000	1yuz_A:0.8615540000):0.9305400000):0.6385900000	(1otk_A:2.2777830000	((((((1oqu_A:0.2671900000	1r2f_A:0.2699210000):0.0000021339	1uzr_A:0.0962460000):0.9928900000	(1mxr_A:0.7874860000	(1jk0_A:0.1576590000	(2uw2_A:0.1146330000	1w68_A:0.0557790000):0.2484980000):1.4881500000):0.5077450000):0.4487490000	3ee4_A:1.3360750000):0.9385510000	(((2uw1_A:0.0059190000	2uw1_B:0.0000010000):0.0189949000	1afr_A:0.3428850000):2.7145200000	1za0_A:1.1616570000):1.2178600000):0.1444270000	((2inc_B:1.0423790000	(2inp_C:1.0746180000	1mty_B:2.2058410000):0.2018390000):0.2020400000	(1mty_D:1.8425310000	3dhg_A:0.9158520000):0.8685800000):1.6903300000):0.3448940000):1.4012500000):0.1596590000	((((((1lb3_A:0.1453070000	2za7_A:0.0780850000):0.4942380000	1bg7_A:0.1122080000):0.1145370000	1r03_A:0.2589300000):0.2977180000	1z6o_A:1.7290420000):0.2279130000	1z6o_M:0.9576760000):0.2602660000	((1eum_A:0.5117510000	1krq_A:0.3391370000):0.4859340000	(3e6s_A:0.9908620000	(2jd7_A:0.2647940000	1vlg_A:0.3268890000):0.1390640000):0.1613060000):0.3592020000):0.7247430000):0.5107250000	1nfv_A:0.9827280000):0.3607990000	(2vzb_A:1.3269440000	(((1bcf_A:0.0000010000	3e1q_A:0.0000010000):0.2769630000	2fkz_A:0.2220820000):0.4487910000	1jgc_A:0.3349650000):0.6909610000):0.1409270000):0.5722450000):0.4332280000):0.3064860000):0.1273200000):0.1712380000):0.0342825000	(1n1q_A:0.3145530000	2chp_A:0.4649520000):0.1431270000);
(1ji5_A:0.2310990000	((1jig_A:0.3135340000	(((1qgh_A:0.5881620000	2ux1_A:0.7690710000):0.3421160000	((1ji4_A:0.5505400000	2fjc_A:0.9270660000):0.2495120000	(((1dps_A:0.0000010000	1jts_A:0.0000010000):0.4774370000	1o9r_A:0.3425760000):0.2880990000	1uvh_A:0.8186440000):0.7537740000):0.1267360000):0.0593483000	((1tjo_A:0.0000010000	1tk6_A:0.0000010000):0.6227250000	((((((2fzf_A:1.5644390000	(1lko_A:0.6485310000	1yuz_A:0.8902010000):0.6470090000):0.2441790000	(1otk_A:2.5942760000	(((((((1oqu_A:0.1864710000	1r2f_A:0.2705930000):0.0610125000	1uzr_A:0.0956500000):0.9022200000	1mxr_A:0.7414280000):0.6688580000	(1jk0_A:0.0997630000	(2uw2_A:0.0937740000	1w68_A:0.0195130000):0.1994680000):0.6618070000):0.9020200000	3ee4_A:0.9851680000):1.3369500000	(((2uw1_A:0.0028030000	2uw1_B:0.0000010000):0.0538467000	1afr_A:0.2453570000):2.6429400000	1za0_A:1.1046600000):0.6159440000):1.0270400000	((2inc_B:1.0440190000	(2inp_C:1.1725890000	1mty_B:1.9082270000):0.5524380000):0.5430680000	(1mty_D:1.5475730000	3dhg_A:0.8449140000):0.6080400000):0.9456490000):0.1725910000):1.0452400000):0.6468430000	3qhb_A:1.2328400000):0.4919820000	(((((1lb3_A:0.0555300000	2za7_A:0.0294800000):0.4716380000	1bg7_A:0.0624440000):0.0938035000	1r03_A:0.2253690000):0.2944530000	(1z6o_A:1.4447770000	1z6o_M:0.8937370000):0.1039290000):0.3108880000	((1eum_A:0.4131270000	1krq_A:0.6218730000):0.3556080000	((3e6s_A:1.5764470000	1vlg_A:0.2055580000):0.1451240000	2jd7_A:0.2940130000):0.1500490000):0.2858130000):0.7622370000):0.6025620000	2vzb_A:0.9908040000):0.2221200000	((((1bcf_A:0.0000010000	3e1q_A:0.0000010000):0.1882290000	2fkz_A:0.2294930000):0.3018690000	1jgc_A:0.4509280000):0.6202700000	1nfv_A:0.7553870000):0.2582670000):0.2692040000):0.9428900000):0.1000390000):0.0667790000	1n1q_A:0.3403400000):0.0582269000	2chp_A:0.7145800000);
(1ji5_A:0.1822400000	(1jig_A:0.3406750000	((1n1q_A:0.2174040000	((((1dps_A:0.0000020000	1jts_A:0.0000020000):0.5084490000	1o9r_A:0.2462710000):0.8413780000	1uvh_A:0.8240550000):0.3430380000	((1tjo_A:0.0000010000	1tk6_A:0.0000010000):1.0481100000	((((((2fzf_A:1.6581740000	(1lko_A:0.8144230000	1yuz_A:1.0636220000):0.6294070000):0.1417800000	3qhb_A:1.3282390000):0.3522510000	(((1otk_A:0.8427030000	((2inc_B:1.0140300000	(2inp_C:1.2336080000	1mty_B:2.6521050000):0.1066060000):0.2566360000	(1mty_D:1.7557300000	3dhg_A:1.0978130000):1.1515200000):1.4753800000):1.1467700000	((((1oqu_A:0.2467610000	1r2f_A:0.3346840000):0.0229060000	1uzr_A:0.1160900000):0.6536890000	(1mxr_A:0.9888240000	(1jk0_A:0.2464530000	(2uw2_A:0.0916460000	1w68_A:0.0623340000):0.1458650000):1.6764600000):0.2865680000):1.1937400000	3ee4_A:1.2987130000):1.3240200000):1.2808300000	(((2uw1_A:0.0000020000	2uw1_B:0.0000020000):0.0950908000	1afr_A:0.2314910000):1.2828400000	1za0_A:2.0231480000):1.9632500000):0.5099970000):0.0179510000	((((((1lb3_A:0.1755650000	2za7_A:0.0171880000):0.4201970000	1bg7_A:0.1253690000):0.0743233000	1r03_A:0.3664660000):0.3517400000	1z6o_A:1.5513720000):0.2355920000	1z6o_M:1.1951430000):0.0662875000	(((1eum_A:0.5278340000	1krq_A:0.4292410000):0.5284660000	(2jd7_A:0.4136820000	1vlg_A:0.5791050000):0.1811730000):0.1806190000	3e6s_A:1.2195940000):0.4382840000):0.5998040000):0.6411760000	2vzb_A:1.3543830000):0.2116810000	((((1bcf_A:0.0000010000	3e1q_A:0.0000010000):0.3427130000	2fkz_A:0.1675180000):0.3189490000	1jgc_A:0.5144310000):1.2295500000	1nfv_A:0.5228000000):0.7158370000):0.4973500000):0.5649850000):0.5897830000):0.1661950000	((1qgh_A:0.3312220000	2ux1_A:0.7141180000):0.2870930000	(1ji4_A:0.6063200000	2fjc_A:0.7464780000):0.2782170000):0.1413890000):0.1441590000):0.1293540000	2chp_A:0.6405620000);
(1ji5_A:0.3597340000	((1jig_A:0.1922820000	((1ji4_A:0.7325060000	2fjc_A:0.5048430000):0.6276970000	((((1dps_A:0.0000010000	1jts_A:0.0000010000):0.2919150000	1o9r_A:0.2170500000):0.6120150000	1uvh_A:0.6187520000):0.3513480000	((1tjo_A:0.0000010000	1tk6_A:0.0000010000):0.8095830000	((((((2fzf_A:1.9716250000	(((((((1oqu_A:0.2098330000	1r2f_A:0.2709010000):0.0855701000	1uzr_A:0.0400510000):0.9900850000	1mxr_A:0.7556260000):0.2007910000	(1jk0_A:0.2972900000	(2uw2_A:0.0039000000	1w68_A:0.1278610000):0.1254780000):1.0915000000):1.6964400000	3ee4_A:1.0477580000):1.4210800000	((2uw1_A:0.0024670000	(2uw1_B:0.0000010000	1afr_A:0.3162740000):0.0032631500):2.3218500000	1za0_A:1.2943370000):0.5397290000):0.5934150000	((2inc_B:0.9282780000	(2inp_C:1.6162870000	1mty_B:2.1080910000):0.3168250000):0.6494880000	(1mty_D:1.2323140000	3dhg_A:1.1445850000):0.3364410000):0.7340840000):0.1015580000):0.5678060000	(1lko_A:0.8512700000	1yuz_A:0.9154830000):0.5288070000):0.2906840000	3qhb_A:1.1690460000):0.6105180000	(((((((1lb3_A:0.1370090000	2za7_A:0.0850210000):0.5178990000	1r03_A:0.3210500000):0.2210430000	1bg7_A:0.0172360000):0.6011170000	1z6o_M:1.1541240000):0.0594134000	1z6o_A:1.1132140000):0.2245980000	((1eum_A:0.4477320000	1krq_A:0.3437650000):0.5624670000	(3e6s_A:1.2908530000	(2jd7_A:0.2794990000	1vlg_A:0.3800180000):0.1324410000):0.1451900000):0.5241180000):0.6210320000	1otk_A:2.1906670000):0.2119200000):0.1745230000	(2vzb_A:1.2032630000	(((1bcf_A:0.0000010000	3e1q_A:0.0000010000):0.2904590000	2fkz_A:0.1914200000):0.3239580000	1jgc_A:0.3473230000):0.5880570000):0.4090010000):0.1649430000	1nfv_A:0.6379620000):0.9352490000):0.4478630000):0.2823210000):0.2030140000):0.1176280000	(1n1q_A:0.4560020000	(1qgh_A:0.2113730000	2ux1_A:0.7553340000):0.3883160000):0.0916364000):0.1640070000	2chp_A:0.5151210000);
(1ji5_A:0.2759080000	(1jig_A:0.2384330000	((1qgh_A:0.4383710000	2ux1_A:0.6991160000):0.4373980000	((1ji4_A:0.9173810000	2fjc_A:1.0358140000):0.3045690000	((((1dps_A:0.0000010000	1jts_A:0.0000010000):0.5370230000	1o9r_A:0.2993950000):0.5664710000	1uvh_A:1.0776440000):0.5786720000	((1tjo_A:0.0000010000	1tk6_A:0.0000010000):1.1799500000	(((((2fzf_A:1.6082160000	(((1otk_A:2.6326160000	(((((1oqu_A:0.2954280000	1r2f_A:0.2576200000):0.0847854000	1uzr_A:0.0745440000):1.0348900000	1mxr_A:0.8164760000):0.6091340000	(1jk0_A:0.1933790000	(2uw2_A:0.0880030000	1w68_A:0.0862930000):0.2463610000):0.9017270000):1.2080500000	3ee4_A:0.9791960000):0.5596800000):0.8129070000	1za0_A:1.3300700000):0.6621410000	(((2inc_B:0.8774190000	(2inp_C:1.5735520000	1mty_B:2.4191000000):0.3459200000):0.8763550000	(1mty_D:1.8469480000	3dhg_A:0.8790740000):0.3918370000):1.3218000000	((2uw1_A:0.0000020000	2uw1_B:0.0000010000):0.0544769000	1afr_A:0.2216210000):2.0855500000):0.0809945000):0.5357560000):0.5696760000	((1lko_A:0.6957000000	1yuz_A:1.0252520000):0.5877170000	3qhb_A:1.0700100000):0.2847190000):0.4231850000	(((((1lb3_A:0.1337770000	2za7_A:0.0598870000):0.3841720000	(1bg7_A:0.1574840000	1r03_A:0.4002360000):0.1145620000):0.3385510000	1z6o_A:1.4908280000):0.0979744000	(((1eum_A:0.5372170000	1krq_A:0.3824120000):0.5025240000	3e6s_A:0.9624240000):0.1727050000	(2jd7_A:0.3381620000	1vlg_A:0.3592120000):0.1320650000):0.6364720000):0.1265940000	1z6o_M:1.0334400000):0.8922470000):0.2893040000	2vzb_A:1.3791010000):0.2767950000	((((1bcf_A:0.0000010000	3e1q_A:0.0000010000):0.3033970000	2fkz_A:0.2522760000):0.3707780000	1jgc_A:0.4850900000):0.7815130000	1nfv_A:0.7669070000):0.3203680000):0.3219050000):0.4484100000):0.0845245000):0.2448520000):0.1641190000):0.1658660000	(1n1q_A:0.3886990000	2chp_A:0.6362820000):0.1837010000);
(1ji5_A:0.4070030000	((1jig_A:0.2077930000	((1qgh_A:0.2805290000	2ux1_A:0.7251840000):0.5016770000	((1ji4_A:0.5954470000	2fjc_A:0.8533860000):0.4720060000	((((1dps_A:0.0000010000	1jts_A:0.0000010000):0.6043340000	1o9r_A:0.2601180000):0.5895380000	1uvh_A:0.8316950000):0.4337910000	((1tjo_A:0.0000020000	1tk6_A:0.0000010000):0.7667870000	(((((2fzf_A:2.1283610000	((1otk_A:3.4288150000	(((((1oqu_A:0.2481040000	1r2f_A:0.3135490000):0.0614194000	1uzr_A:0.0097770000):0.6217480000	(1mxr_A:1.0200410000	(1jk0_A:0.2081360000	(2uw2_A:0.1108080000	1w68_A:0.0549960000):0.2611350000):1.6394500000):0.4716680000):1.1883100000	3ee4_A:1.3491020000):1.3310000000	(((2inc_B:1.1805710000	2inp_C:1.2989010000):0.5899280000	(1mty_D:2.1364890000	3dhg_A:1.0318180000):0.6327130000):0.3715830000	1mty_B:1.7163600000):0.6167840000):0.0096799100):0.4836590000	(((2uw1_A:0.0095920000	2uw1_B:0.0000010000):0.0919436000	1afr_A:0.2424150000):2.8281100000	1za0_A:1.0935230000):0.8263830000):0.7554320000):0.6476850000	((1lko_A:0.4751080000	1yuz_A:1.1369680000):1.5055600000	3qhb_A:0.9406100000):0.2852700000):0.5124660000	((((1lb3_A:0.2195050000	2za7_A:0.1187660000):0.2615380000	1r03_A:0.4114510000):0.1286230000	1bg7_A:0.1167090000):0.5504640000	((1z6o_A:1.2551100000	1z6o_M:0.5340690000):0.1741110000	((((1eum_A:0.4128730000	1krq_A:0.5412560000):0.4649320000	2jd7_A:0.3634370000):0.3578310000	1vlg_A:0.1486730000):0.5612840000	3e6s_A:1.1961920000):0.6140060000):0.3015830000):0.7444290000):0.5869480000	2vzb_A:1.4119000000):0.1616970000	((((1bcf_A:0.0000010000	3e1q_A:0.0000010000):0.2521730000	2fkz_A:0.1897690000):0.2211380000	1jgc_A:0.6037920000):0.5537590000	1nfv_A:1.1430180000):0.2685210000):0.6641370000):0.4716860000):0.4192790000):0.1803710000):0.1516650000):0.1046600000	1n1q_A:0.4261320000):0.0606207000	2chp_A:0.7023320000);
(1ji5_A:0.2369620000	((1jig_A:0.1281750000	(((1qgh_A:0.5713090000	(2ux1_A:0.5194790000	(((1dps_A:0.0000010000	1jts_A:0.0000010000):0.5261030000	1o9r_A:0.3293680000):0.7921010000	1uvh_A:1.0970200000):0.3544940000):0.5438540000):0.2059390000	(1ji4_A:1.0428790000	2fjc_A:0.7150510000):0.5852360000):0.1096040000	((1tjo_A:0.0000010000	1tk6_A:0.0000010000):1.1451300000	(((((2fzf_A:1.8997210000	(((1lko_A:0.7420780000	1yuz_A:0.8845190000):0.4984870000	(((((1oqu_A:0.2157750000	1r2f_A:0.3035920000):0.0215963000	1uzr_A:0.0981710000):0.8353550000	(1mxr_A:0.9372930000	(1jk0_A:0.2765020000	(2uw2_A:0.0879220000	1w68_A:0.0722380000):0.1768830000):1.0808000000):0.2726000000):1.4995500000	3ee4_A:0.4400840000):1.1178300000	(((2uw1_A:0.0028140000	2uw1_B:0.0000010000):0.0549549000	1afr_A:0.2030190000):2.1824400000	1za0_A:1.7017910000):0.9714030000):0.9445890000):0.2383070000	(1otk_A:3.4481350000	(((2inc_B:1.1720840000	(2inp_C:0.9424690000	1mty_B:1.8929220000):0.5835800000):1.2181000000	3dhg_A:0.9994860000):0.1587330000	1mty_D:1.8229990000):0.8287720000):0.3488210000):0.2072590000):0.2510310000	3qhb_A:0.5581520000):0.7850510000	(((((1lb3_A:0.1218320000	2za7_A:0.0949760000):0.3504300000	1bg7_A:0.1698540000):0.1445270000	1r03_A:0.1755080000):0.4001000000	(1z6o_A:1.5713450000	1z6o_M:0.8138090000):0.1624600000):0.2597720000	((1eum_A:0.7262600000	1krq_A:0.4669180000):0.5858790000	((3e6s_A:1.3137020000	2jd7_A:0.2766170000):0.1081190000	1vlg_A:0.3199360000):0.0977676000):0.3842410000):0.9335200000):0.2030410000	((((1bcf_A:0.0000010000	3e1q_A:0.0000010000):0.3000550000	2fkz_A:0.1293050000):0.2408360000	1jgc_A:0.5460970000):0.8884990000	1nfv_A:0.7944650000):0.1820420000):0.1589540000	2vzb_A:1.3983530000):0.7548110000):0.7668190000):0.1849960000):0.0511439000	1n1q_A:0.5211710000):0.0930372000	2chp_A:0.8658170000);
(1ji5_A:0.3369790000	(1jig_A:0.2789670000	((1qgh_A:0.2568350000	2ux1_A:0.6318720000):0.5208180000	(((1ji4_A:0.5392010000	2fjc_A:1.0362480000):0.1590450000	(((1dps_A:0.0000010000	1jts_A:0.0000010000):0.4576830000	1o9r_A:0.2849830000):0.5746390000	(1uvh_A:0.6630880000	(1tjo_A:0.0000010000	1tk6_A:0.0000010000):1.0748800000):0.1266080000):0.7772070000):0.1024390000	(((((2fzf_A:2.0271000000	(1otk_A:2.5419030000	((((((1oqu_A:0.2026860000	1uzr_A:0.1067510000):0.0326295000	1r2f_A:0.2816310000):0.6919820000	(1mxr_A:0.9560880000	(1jk0_A:0.2890550000	(2uw2_A:0.0739860000	1w68_A:0.0841750000):0.1953220000):1.3192700000):0.2790560000):0.9688200000	3ee4_A:1.1281140000):0.7319820000	((2uw1_A:0.0029750000	(2uw1_B:0.0000010000	1afr_A:0.3231050000):0.0033081800):3.1854000000	1za0_A:1.1200950000):0.8041080000):0.3491850000	((((2inc_B:1.1700240000	2inp_C:1.3915320000):0.4679180000	1mty_B:1.9856910000):0.3260890000	1mty_D:1.2489290000):0.3283830000	3dhg_A:1.1966260000):1.3300700000):0.4922410000):0.0991718000):0.6352300000	((1lko_A:1.0285570000	1yuz_A:0.8483240000):0.9184380000	3qhb_A:0.7362110000):0.8547350000):0.1877440000	(((((((1lb3_A:0.2031810000	2za7_A:0.0980410000):0.4012330000	1r03_A:0.3470010000):0.1735580000	1bg7_A:0.1042660000):0.5838640000	1z6o_A:1.0347590000):0.1317600000	1z6o_M:0.9110550000):0.5761810000	(1eum_A:0.5210570000	1krq_A:0.3508200000):0.4698290000):0.1575450000	((3e6s_A:1.3780640000	2jd7_A:0.1792780000):0.1153320000	1vlg_A:0.5424990000):0.1019540000):0.7578340000):0.6016680000	((((1bcf_A:0.0000010000	3e1q_A:0.0000010000):0.2823080000	2fkz_A:0.2397460000):0.5013530000	1jgc_A:0.4560750000):0.7885890000	1nfv_A:0.8845560000):0.3280680000):0.1940160000	2vzb_A:1.2049250000):0.5960620000):0.2879780000):0.0831549000):0.0853017000	(1n1q_A:0.4364930000	2chp_A:0.6009590000):0.1639940000);
(1ji5_A:0.1993150000	(1jig_A:0.1920710000	((1qgh_A:0.3517590000	2ux1_A:0.5297190000):0.4488350000	(1ji4_A:0.6837110000	2fjc_A:0.7251750000):0.2032320000):0.1942040000):0.2173390000	((1n1q_A:0.2168350000	((((1dps_A:0.0000010000	1jts_A:0.0000010000):0.3612730000	1o9r_A:0.2786810000):0.7955120000	1uvh_A:0.6494670000):0.8134060000	((1tjo_A:0.0000010000	1tk6_A:0.0000010000):0.8461870000	(((((((2fzf_A:1.6611720000	((1otk_A:2.9022270000	(((((1oqu_A:0.2388130000	1r2f_A:0.3018000000):0.0405631000	1uzr_A:0.0590270000):0.9963520000	1mxr_A:0.9268000000):0.3400700000	(1jk0_A:0.2193820000	(2uw2_A:0.0594620000	1w68_A:0.0480320000):0.1956230000):0.8147660000):1.1854500000	3ee4_A:0.9868830000):1.0597000000):0.2712610000	(((2uw1_A:0.0000020000	2uw1_B:0.0000010000):0.0334225000	1afr_A:0.2645730000):2.1475600000	1za0_A:1.9563750000):0.9861190000):0.2291840000):0.3269220000	((2inc_B:1.0856950000	(2inp_C:0.9145940000	1mty_B:1.9998320000):0.4755290000):0.3276190000	(1mty_D:1.9677140000	3dhg_A:1.2236560000):0.5334930000):1.1004700000):0.6047720000	(1lko_A:0.8671660000	1yuz_A:1.0077850000):0.4576530000):0.6289690000	3qhb_A:0.5195250000):0.2957390000	((((((1lb3_A:0.1768150000	2za7_A:0.0785060000):0.4730700000	1bg7_A:0.0749240000):0.1915040000	1r03_A:0.2808950000):0.5050230000	1z6o_M:0.9583760000):0.0351105000	1z6o_A:1.4208000000):0.1392180000	(((1eum_A:0.6596550000	1krq_A:0.1339450000):0.3138270000	3e6s_A:1.1727010000):0.3416810000	(2jd7_A:0.2582690000	1vlg_A:0.3516650000):0.1380140000):0.2339910000):1.1433800000):1.2332200000	2vzb_A:1.0759640000):0.1754870000	((((1bcf_A:0.0000010000	3e1q_A:0.0000010000):0.2742450000	2fkz_A:0.2000390000):0.5900710000	1jgc_A:0.4583340000):0.8870300000	1nfv_A:0.9666530000):0.3401210000):0.5729150000):0.2342110000):0.2960670000):0.2138770000	2chp_A:0.6955500000):0.0527088000);
(1ji5_A:0.3030420000	((1jig_A:0.2324060000	((1qgh_A:0.3953280000	2ux1_A:0.7309000000):0.4346320000	((1ji4_A:0.6909500000	2fjc_A:0.6990250000):0.3415420000	(((((1dps_A:0.0000010000	1jts_A:0.0000010000):0.6023240000	1o9r_A:0.1880220000):0.8792130000	1uvh_A:0.8156710000):0.2586770000	(1tjo_A:0.0000010000	1tk6_A:0.0000010000):0.5770500000):0.4543280000	((((((2fzf_A:1.9903910000	((1lko_A:0.9107810000	1yuz_A:0.7098200000):0.1668970000	3qhb_A:1.8847200000):0.5325200000):0.2394300000	(((2inc_B:1.7760670000	2inp_C:1.0990540000):0.4110650000	1mty_B:2.3231130000):0.6904260000	(1mty_D:1.6414690000	3dhg_A:1.0958470000):0.2087400000):1.1067700000):0.2889810000	(1otk_A:2.3201870000	((((((1oqu_A:0.2444960000	1r2f_A:0.3447800000):0.0675492000	1uzr_A:0.0774220000):0.7805990000	1mxr_A:0.9596580000):0.5864190000	(1jk0_A:0.1408180000	(2uw2_A:0.0702110000	1w68_A:0.0713510000):0.2173390000):1.0813200000):1.2657800000	3ee4_A:0.3257510000):1.1839300000	(((2uw1_A:0.0028480000	2uw1_B:0.0000010000):0.0309420000	1afr_A:0.2197670000):1.9085500000	1za0_A:1.8554380000):0.6388600000):0.6164050000):0.2347770000):0.6828500000	((((1lb3_A:0.0798110000	2za7_A:0.0944830000):0.2229220000	(1bg7_A:0.1493240000	1r03_A:0.3162120000):0.0812424000):0.5711500000	(1z6o_A:1.3702430000	1z6o_M:0.9200270000):0.1978640000):0.2772430000	(((1eum_A:0.5433720000	1krq_A:0.2504990000):0.4180450000	(3e6s_A:1.0925350000	2jd7_A:0.1878610000):0.1211320000):0.1051360000	1vlg_A:0.3259700000):0.2204950000):1.1158000000):0.3045210000	1nfv_A:0.2793050000):0.2603940000	(2vzb_A:0.8570360000	(((1bcf_A:0.0000010000	3e1q_A:0.0000010000):0.2711140000	2fkz_A:0.1410520000):0.4824100000	1jgc_A:0.2910420000):0.4442780000):0.4953910000):0.9456440000):0.3959240000):0.0673418000):0.1901660000):0.0784617000	1n1q_A:0.4734120000):0.1220040000	2chp_A:0.6588150000);
(1ji5_A:0.3055600000	(1jig_A:0.2801530000	((1qgh_A:0.4852260000	2ux1_A:0.5082150000):0.4438190000	((1ji4_A:0.6714430000	2fjc_A:0.9871370000):0.3258940000	(((((1dps_A:0.0000010000	1jts_A:0.0000010000):0.4737510000	1o9r_A:0.4093130000):0.5578040000	1uvh_A:1.0973030000):0.1446380000	(1tjo_A:0.0000010000	1tk6_A:0.0000010000):1.2928000000):0.3357220000	((((((2fzf_A:2.2460080000	1otk_A:2.5792090000):0.0799383000	(((2inc_B:1.0535750000	2inp_C:1.4977460000):0.3465390000	1mty_B:1.7832590000):0.3664820000	(1mty_D:1.6599200000	3dhg_A:0.8901050000):0.5977200000):0.6789630000):0.2860830000	((1lko_A:0.9228150000	1yuz_A:0.8223710000):0.3615530000	3qhb_A:1.1031300000):0.5182930000):0.3531820000	(((((((1oqu_A:0.2434200000	1uzr_A:0.0937910000):0.0599521000	1r2f_A:0.2019700000):1.2176200000	1mxr_A:0.8202170000):0.3547990000	(1jk0_A:0.1676300000	(2uw2_A:0.0714050000	1w68_A:0.0668480000):0.2169790000):1.1174400000):0.4806000000	3ee4_A:1.5107050000):1.3772900000	1za0_A:1.3562360000):0.9835710000	((2uw1_A:0.0058570000	2uw1_B:0.0000010000):0.1071260000	1afr_A:0.1810630000):1.9515700000):0.6347270000):0.6779150000	(1nfv_A:0.4560280000	(((((((((1lb3_A:0.0784070000	2za7_A:0.0459980000):0.4778600000	1bg7_A:0.0869140000):0.0627939000	1r03_A:0.3090560000):0.3739020000	1z6o_A:1.6445230000):0.1201970000	1z6o_M:1.0455940000):0.6884500000	3e6s_A:0.7308290000):0.4342970000	2jd7_A:0.1810470000):0.2181470000	1vlg_A:0.3555980000):0.3961710000	(1eum_A:0.4973970000	1krq_A:0.4133860000):0.3654680000):1.3707000000):0.1185250000):0.2752810000	(2vzb_A:1.0866030000	(((1bcf_A:0.0000010000	3e1q_A:0.0000010000):0.2604830000	2fkz_A:0.1717990000):0.3140200000	1jgc_A:0.4092940000):0.6301160000):0.1319110000):0.6807540000):0.0912364000):0.1497870000):0.1344400000):0.2182880000	(1n1q_A:0.2040550000	2chp_A:0.6936550000):0.2219710000);
(1ji5_A:0.2862750000	(1jig_A:0.2224580000	((1n1q_A:0.2731040000	((1ji4_A:0.6250090000	2fjc_A:0.7414620000):0.4984090000	((((1dps_A:0.0000010000	1jts_A:0.0000010000):0.4382390000	1o9r_A:0.3778980000):0.4892380000	1uvh_A:0.6983180000):0.4273240000	((1tjo_A:0.0000010000	1tk6_A:0.0000010000):0.9805390000	(((((2fzf_A:1.4551780000	((1otk_A:2.1153500000	((2inc_B:1.3431380000	(2inp_C:1.0940490000	1mty_B:1.9437370000):0.1408940000):0.5222980000	(1mty_D:1.7235480000	3dhg_A:1.1889570000):0.2799190000):1.0087100000):0.6434410000	(((((1oqu_A:0.2733360000	1r2f_A:0.3031520000):0.0116133000	1uzr_A:0.0872870000):0.5931070000	(1mxr_A:1.1445260000	((1jk0_A:0.4751240000	1w68_A:0.0665710000):0.0925712000	2uw2_A:0.0000020000):1.6723300000):0.5041280000):1.0721700000	3ee4_A:0.7167100000):0.9101530000	(((2uw1_A:0.0028480000	2uw1_B:0.0000010000):0.0445203000	1afr_A:0.1956020000):2.8315500000	1za0_A:1.3373540000):1.3528200000):0.6812380000):0.7102160000):0.6526460000	((1lko_A:0.8170110000	1yuz_A:1.1464630000):0.5837030000	3qhb_A:1.0556660000):0.3362120000):0.1108270000	((((((1lb3_A:0.1508810000	2za7_A:0.0347710000):0.4088110000	1bg7_A:0.1650330000):0.0904112000	1r03_A:0.4614420000):0.2296190000	1z6o_A:1.3048200000):0.1311810000	1z6o_M:1.1257860000):0.0000028577	((1eum_A:0.4908560000	1krq_A:0.3281320000):0.5235790000	((3e6s_A:1.1877920000	2jd7_A:0.2125010000):0.2154650000	1vlg_A:0.4340830000):0.1410450000):0.6562000000):0.8392580000):0.3658460000	2vzb_A:1.2536450000):0.1274240000	((((1bcf_A:0.0000010000	3e1q_A:0.0000010000):0.3219880000	2fkz_A:0.1095020000):0.3279780000	1jgc_A:0.5250130000):0.8286260000	1nfv_A:0.7964060000):0.4956080000):0.5585630000):0.4058930000):0.3052970000):0.1045800000):0.1922610000	(1qgh_A:0.2096210000	2ux1_A:0.8735740000):0.5931420000):0.0702471000):0.1269540000	2chp_A:0.5759480000);
(1ji5_A:0.2274310000	(1jig_A:0.4166370000	((1n1q_A:0.2645660000	((1ji4_A:0.4173840000	(2fjc_A:1.0140220000	(((1dps_A:0.0000010000	1jts_A:0.0000010000):0.4210320000	1o9r_A:0.2189070000):0.3770810000	1uvh_A:0.9894850000):0.8984240000):0.1534240000):0.5113660000	((1tjo_A:0.0000010000	1tk6_A:0.0000010000):1.6150300000	((((((2fzf_A:1.7194690000	((1lko_A:0.7333850000	1yuz_A:0.6381340000):0.8772870000	(((((((1oqu_A:0.2806300000	1uzr_A:0.1091990000):0.1110960000	1r2f_A:0.1857500000):1.3470000000	1mxr_A:0.9075440000):0.2764010000	(1jk0_A:0.2302540000	(2uw2_A:0.0493430000	1w68_A:0.1004990000):0.1480950000):0.7802090000):1.1645100000	3ee4_A:1.2861510000):0.5681660000	(((2uw1_A:0.0028620000	2uw1_B:0.0000010000):0.1541160000	1afr_A:0.1393450000):2.1824100000	1za0_A:0.9557640000):1.0805400000):0.7852800000	((2inc_B:0.9499110000	(2inp_C:0.9070850000	1mty_B:2.3493680000):0.8627400000):0.2403080000	(1mty_D:1.5585880000	3dhg_A:1.4323810000):0.4986310000):1.0262900000):0.3258040000):0.1969650000):0.4345590000	1otk_A:2.3084710000):0.3849970000	3qhb_A:1.0874670000):0.2069380000	(((((1lb3_A:0.1329840000	2za7_A:0.0753700000):0.5605740000	1bg7_A:0.1669870000):0.1166210000	1r03_A:0.2854050000):0.5168500000	(1z6o_A:1.7261850000	1z6o_M:0.8274680000):0.1150120000):0.3738070000	(((1eum_A:0.5585380000	1krq_A:0.1774560000):0.2271930000	3e6s_A:1.1631230000):0.2792310000	(2jd7_A:0.3719960000	1vlg_A:0.2291700000):0.2541830000):0.2092560000):1.0962400000):0.6873790000	2vzb_A:1.2187180000):0.1147840000	((((1bcf_A:0.0000010000	3e1q_A:0.0000010000):0.2710690000	2fkz_A:0.2128470000):0.3341980000	1jgc_A:0.5202030000):0.9769440000	1nfv_A:0.7348040000):0.4280970000):0.5702250000):0.3926630000):0.2697570000):0.1688360000	(1qgh_A:0.1770740000	2ux1_A:0.8304520000):0.5580180000):0.0580059000):0.1179870000	2chp_A:0.6475310000);
(1ji5_A:0.4460830000	(1jig_A:0.3385190000	((1qgh_A:0.3891040000	2ux1_A:0.7745810000):0.4699710000	((1ji4_A:0.7951480000	2fjc_A:0.9339250000):0.2597720000	((((1dps_A:0.0000010000	1jts_A:0.0000010000):0.6021560000	1o9r_A:0.3126530000):0.9087580000	1uvh_A:0.6814180000):0.2536390000	((1tjo_A:0.0000010000	1tk6_A:0.0000010000):1.2803400000	(((((2fzf_A:1.4763130000	(1otk_A:2.6782170000	((((((((1oqu_A:0.3001860000	1uzr_A:0.1068730000):0.0575635000	1r2f_A:0.1587840000):0.9964180000	1mxr_A:1.0644450000):0.3604110000	((1jk0_A:0.3996630000	1w68_A:0.0220030000):0.1059850000	2uw2_A:0.0042180000):1.1537200000):0.5861720000	3ee4_A:1.3477180000):0.9964450000	((2uw1_A:0.0000020000	2uw1_B:0.0000010000):0.0362477000	1afr_A:0.2500880000):2.6175100000):0.6910580000	1za0_A:1.3340120000):0.3216010000	(((2inc_B:0.9166780000	2inp_C:1.5693630000):0.5377070000	1mty_B:1.7009320000):0.3649230000	(1mty_D:1.4393130000	3dhg_A:1.3465260000):0.3233940000):0.6384020000):0.9014160000):0.1063460000):0.9618520000	((1lko_A:0.5663490000	1yuz_A:0.9333510000):0.9739900000	3qhb_A:1.1359730000):0.8182760000):0.3155960000	((((((1lb3_A:0.1360590000	2za7_A:0.1739200000):0.5463600000	1bg7_A:0.2188650000):0.0673293000	1r03_A:0.3220800000):0.4272260000	1z6o_M:0.9369480000):0.1254690000	1z6o_A:1.3858270000):0.4220530000	((1eum_A:0.6477620000	1krq_A:0.2987620000):0.3278670000	(3e6s_A:1.1473160000	(2jd7_A:0.3877140000	1vlg_A:0.5162670000):0.2042740000):0.1702770000):0.2696550000):0.8349380000):0.2783320000	(2vzb_A:1.1760980000	(((1bcf_A:0.0000010000	3e1q_A:0.0000010000):0.3274240000	2fkz_A:0.2486830000):0.4814530000	1jgc_A:0.1699490000):0.6282460000):0.1219330000):0.1079120000	1nfv_A:0.5339880000):0.7912630000):0.3580200000):0.3342420000):0.4007220000):0.1605970000):0.1178810000	(1n1q_A:0.4749540000	2chp_A:0.6164640000):0.1565170000);
(1ji5_A:0.2995870000	((1jig_A:0.1440810000	((1qgh_A:0.2808200000	2ux1_A:1.0186790000):0.3876110000	((1ji4_A:0.5104850000	2fjc_A:1.0059450000):0.1603960000	((((1dps_A:0.0000010000	1jts_A:0.0000010000):0.4941630000	1o9r_A:0.3544340000):0.5001110000	1uvh_A:0.7229990000):0.6267150000	((1tjo_A:0.0000010000	1tk6_A:0.0000010000):0.7462480000	(((2fzf_A:2.6783770000	(((1lko_A:0.6070270000	1yuz_A:0.8346580000):0.6867020000	((((((1oqu_A:0.2291620000	(1r2f_A:0.3352140000	1uzr_A:0.1078540000):0.0435914000):1.1297900000	1mxr_A:0.9185480000):0.2719260000	(1jk0_A:0.0900260000	(2uw2_A:0.0806180000	1w68_A:0.0731070000):0.3106540000):0.7829670000):1.4047900000	3ee4_A:0.8265630000):0.8990640000	((2uw1_A:0.0053140000	(2uw1_B:0.0000010000	1afr_A:0.2592510000):0.0038887900):2.5934000000	1za0_A:1.5489120000):0.6945590000):0.9534800000	((2inc_B:1.0344130000	(2inp_C:1.3049600000	1mty_B:2.2112200000):0.2751070000):0.2656830000	(1mty_D:1.5084480000	3dhg_A:0.9367580000):0.9368350000):0.3399420000):0.9435210000):0.2535510000	3qhb_A:1.3350100000):0.1750010000):0.2757440000	(((((((1lb3_A:0.1361890000	2za7_A:0.1455720000):0.4167860000	1bg7_A:0.1491410000):0.1688970000	1r03_A:0.2157210000):0.4358300000	1z6o_A:1.4063610000):0.0824328000	1z6o_M:0.9520620000):0.2070340000	((1eum_A:0.7408050000	1krq_A:0.2064420000):0.4332810000	(3e6s_A:1.0181510000	(2jd7_A:0.3021370000	1vlg_A:0.3797120000):0.2415250000):0.2093940000):0.4080850000):0.6314620000	1otk_A:3.2354950000):0.4191080000):0.1709150000	(2vzb_A:1.6826890000	((((1bcf_A:0.0000010000	3e1q_A:0.0000010000):0.3506960000	2fkz_A:0.1537020000):0.2312920000	1jgc_A:0.5450440000):0.9879820000	1nfv_A:1.0000590000):0.3321790000):0.0698691000):0.5791060000):0.5582870000):0.2183780000):0.4719990000):0.0320417000):0.1173600000	1n1q_A:0.2341700000):0.2127480000	2chp_A:0.4320420000);
(1ji5_A:0.2675800000	(1jig_A:0.1425500000	((1qgh_A:0.2361230000	2ux1_A:0.5982230000):0.3738880000	((1ji4_A:0.8634380000	((((1dps_A:0.0000010000	1jts_A:0.0000010000):0.6441460000	1o9r_A:0.1883170000):0.8479610000	1uvh_A:0.8326580000):0.3100660000	((1tjo_A:0.0000010000	1tk6_A:0.0000010000):1.0072100000	((((2fzf_A:1.4024340000	((((((1oqu_A:0.2603090000	1uzr_A:0.0513870000):0.0167809000	1r2f_A:0.2614510000):1.1884800000	(1mxr_A:0.7993880000	(1jk0_A:0.1742890000	(2uw2_A:0.0994830000	1w68_A:0.0708870000):0.2371090000):1.1671900000):0.1675510000):0.7404940000	3ee4_A:1.3694970000):1.5639400000	(((2uw1_A:0.0030850000	2uw1_B:0.0000010000):0.0444066000	1afr_A:0.2460590000):2.1965400000	1za0_A:2.3359410000):0.0936492000):0.6715880000	((((2inc_B:1.2503830000	2inp_C:1.0565190000):0.3722540000	1mty_B:1.9294540000):0.6564820000	1mty_D:1.8902280000):0.2866110000	3dhg_A:0.6616900000):1.6509900000):0.7460060000):0.3033120000	((1lko_A:0.7080640000	1yuz_A:0.7072880000):0.8546000000	3qhb_A:0.6472250000):0.5360370000):0.5293810000	(((((((1lb3_A:0.1085120000	2za7_A:0.1416180000):0.3513060000	1bg7_A:0.1236110000):0.0564446000	1r03_A:0.2750260000):0.3350420000	1z6o_A:1.5704790000):0.0717908000	(((1eum_A:0.5420630000	1krq_A:0.5181700000):0.5597810000	(2jd7_A:0.3347560000	1vlg_A:0.4031360000):0.2377900000):0.2161910000	3e6s_A:1.2014170000):0.2249380000):0.3887340000	1z6o_M:0.8109760000):0.3365540000	1otk_A:3.6350920000):0.3566340000):0.8238170000	(2vzb_A:1.5514000000	((((1bcf_A:0.0000010000	3e1q_A:0.0000010000):0.2126970000	2fkz_A:0.3647260000):0.2802700000	1jgc_A:0.5579370000):0.4839220000	1nfv_A:1.0289960000):0.2686670000):0.0388207000):0.4931610000):0.2786330000):0.3559340000):0.2067640000	2fjc_A:1.1748340000):0.2561160000):0.1552890000):0.2572180000	(1n1q_A:0.2745170000	2chp_A:0.7327120000):0.2851170000);
(1ji5_A:0.2659450000	((1jig_A:0.2145300000	((1qgh_A:0.3771710000	2ux1_A:0.5838890000):0.3631650000	((1ji4_A:0.8103770000	2fjc_A:0.7283660000):0.1696790000	(((1dps_A:0.0000010000	1jts_A:0.0000010000):0.5551850000	1o9r_A:0.1249830000):0.8424810000	(1uvh_A:0.8604340000	((1tjo_A:0.0000010000	1tk6_A:0.0000010000):0.4658220000	((((((2fzf_A:1.2513860000	((((((1oqu_A:0.1662490000	(1r2f_A:0.2314650000	1uzr_A:0.1321410000):0.0160018000):0.9007650000	1mxr_A:0.6833010000):0.2369720000	(1jk0_A:0.2437790000	(2uw2_A:0.0879610000	1w68_A:0.0503350000):0.1133200000):1.0738100000):0.6072140000	3ee4_A:1.0665000000):1.1383200000	((2inc_B:0.7753660000	(2inp_C:0.8524820000	1mty_B:2.2634000000):0.7219370000):0.6437070000	(1mty_D:1.7379060000	3dhg_A:0.6290970000):0.7691820000):0.7441010000):0.2290700000	((2uw1_A:0.0046130000	(2uw1_B:0.0000010000	1afr_A:0.2391950000):0.0039521500):1.8465500000	1za0_A:1.3721740000):0.7115640000):1.3130200000):0.4794560000	((1lko_A:0.9034820000	1yuz_A:0.4311480000):1.0682500000	3qhb_A:0.6920820000):0.4253710000):0.2852240000	(((((((1lb3_A:0.1912900000	2za7_A:0.1072530000):0.4713440000	1bg7_A:0.0953660000):0.0693358000	1r03_A:0.3345030000):0.4098190000	1z6o_M:0.8577080000):0.0582145000	1z6o_A:1.1565300000):0.1288100000	(((1eum_A:0.2410190000	1krq_A:0.3660030000):0.4023640000	(2jd7_A:0.3024890000	1vlg_A:0.3762900000):0.1766120000):0.2746610000	3e6s_A:1.2291020000):0.3863370000):0.6825460000	1otk_A:2.5994470000):0.0849006000):0.4318360000	(((1bcf_A:0.0000010000	3e1q_A:0.0000010000):0.2386610000	2fkz_A:0.2584900000):0.3652890000	1jgc_A:0.5384770000):0.5976490000):0.0194171000	2vzb_A:1.0991990000):0.1783200000	1nfv_A:0.6024110000):0.6637040000):0.6428790000):0.2908850000):0.3077990000):0.3037320000):0.2322560000):0.2216830000	1n1q_A:0.5429740000):0.0647352000	2chp_A:0.6397710000);
(1ji5_A:0.2910120000	(1jig_A:0.2964250000	((1qgh_A:0.3354870000	2ux1_A:0.9099400000):0.4445490000	(((1ji4_A:0.8121190000	(((1dps_A:0.0000010000	1jts_A:0.0000010000):0.4586720000	1o9r_A:0.2188510000):0.6440790000	1uvh_A:0.8045130000):0.5526550000):0.0049371600	2fjc_A:1.0720860000):0.2497050000	((1tjo_A:0.0000010000	1tk6_A:0.0000010000):1.2627700000	((((((2fzf_A:1.9818350000	((((((1oqu_A:0.3019500000	1r2f_A:0.2679580000):0.0739508000	1uzr_A:0.0669200000):0.8090040000	1mxr_A:0.7828100000):0.2161360000	(1jk0_A:0.1905990000	(2uw2_A:0.0774510000	1w68_A:0.0374440000):0.2494340000):0.9718950000):1.2200500000	3ee4_A:1.1052530000):1.0016600000	(((2inc_B:0.8445070000	(2inp_C:1.0148650000	1mty_B:2.3614860000):0.5605770000):0.5563490000	(1mty_D:1.5688800000	3dhg_A:1.2334280000):0.1017040000):1.5407000000	(((2uw1_A:0.0058120000	2uw1_B:0.0000010000):0.0435551000	1afr_A:0.2908520000):1.9353300000	1za0_A:1.1732620000):0.7514610000):0.3257560000):0.5903580000):0.2386220000	1otk_A:2.8486360000):0.7107890000	((1lko_A:0.7763990000	1yuz_A:1.0212740000):1.1111100000	3qhb_A:1.0272110000):0.4643520000):0.0000022195	(((((1lb3_A:0.2091120000	2za7_A:0.0627580000):0.5700220000	1r03_A:0.3664250000):0.0799905000	1bg7_A:0.1394720000):0.5247080000	(1z6o_A:1.5073330000	1z6o_M:0.7950350000):0.0637116000):0.2155810000	(((1eum_A:0.8010780000	1krq_A:0.1448960000):0.1904130000	3e6s_A:0.9976730000):0.1936830000	(2jd7_A:0.3848210000	1vlg_A:0.4487610000):0.2756190000):0.3830960000):0.6227340000):0.7165960000	1nfv_A:1.0746300000):0.1116750000	(2vzb_A:1.3211220000	(((1bcf_A:0.0000010000	3e1q_A:0.0000010000):0.2697020000	2fkz_A:0.1744350000):0.2054170000	1jgc_A:0.4340990000):1.0623100000):0.2541360000):0.4789500000):0.4872730000):0.2092210000):0.0546832000):0.0773976000	(1n1q_A:0.3421820000	2chp_A:0.6116610000):0.0812134000);
(1ji5_A:0.2575100000	((1jig_A:0.2040840000	((1qgh_A:0.3138820000	2ux1_A:0.9883230000):0.4594670000	((1ji4_A:0.7647430000	2fjc_A:0.7939280000):0.3012170000	((((1dps_A:0.0000010000	1jts_A:0.0000010000):0.5425070000	1o9r_A:0.3292550000):0.7437320000	1uvh_A:0.6861690000):0.4710170000	((1tjo_A:0.0000010000	1tk6_A:0.0000010000):0.7802460000	((((((2fzf_A:1.7756740000	(((((((1oqu_A:0.2729590000	1r2f_A:0.3011150000):0.0362786000	1uzr_A:0.0327230000):1.3241100000	1mxr_A:0.8857790000):0.3109050000	(1jk0_A:0.3068790000	(2uw2_A:0.0957520000	1w68_A:0.0536620000):0.1283420000):0.9861970000):1.5065600000	3ee4_A:1.0080460000):2.0145100000	1za0_A:1.7549810000):0.5747200000	((2uw1_A:0.0000020000	2uw1_B:0.0000010000):0.0341477000	1afr_A:0.2072770000):1.9936600000):0.4785210000):0.3940930000	(((2inc_B:0.8070840000	(2inp_C:1.2285530000	1mty_B:2.1985270000):0.2193570000):1.1857700000	1mty_D:1.7925170000):0.1494270000	3dhg_A:0.7616490000):2.1862000000):0.7069370000	((1lko_A:0.8188930000	1yuz_A:1.2192560000):0.4134450000	3qhb_A:1.0634610000):0.5850030000):0.1672580000	(((((((1lb3_A:0.1742800000	2za7_A:0.0694200000):0.3493890000	1r03_A:0.3984590000):0.1567980000	1bg7_A:0.0097600000):0.5765900000	((1eum_A:0.4207720000	1krq_A:0.4215010000):0.4950970000	(3e6s_A:1.4311010000	(2jd7_A:0.2530780000	1vlg_A:0.5461180000):0.1903520000):0.1192680000):0.6819350000):0.1026710000	1z6o_A:1.4418650000):0.0705143000	1z6o_M:0.8869730000):0.3507440000	1otk_A:2.9073510000):0.3076990000):0.5382900000	2vzb_A:1.0679370000):0.1184020000	((((1bcf_A:0.0000010000	3e1q_A:0.0000010000):0.4233090000	2fkz_A:0.1578750000):0.4595080000	1jgc_A:0.2955940000):0.6691180000	1nfv_A:0.6891810000):0.6735510000):0.5283460000):0.5921940000):0.3644340000):0.3125150000):0.1319810000):0.1323110000	1n1q_A:0.6144880000):0.0653797000	2chp_A:0.6876010000);
(1ji5_A:0.2949170000	1jig_A:0.3946480000	((1n1q_A:0.4991530000	2chp_A:0.6273850000):0.0820436000	((1qgh_A:0.3901530000	2ux1_A:0.6952530000):0.4156030000	((1ji4_A:0.6903250000	2fjc_A:0.9632100000):0.2968740000	(((1dps_A:0.0000010000	1jts_A:0.0000010000):0.5599550000	1o9r_A:0.2689340000):0.5110900000	(1uvh_A:0.7016130000	((1tjo_A:0.0000010000	1tk6_A:0.0000010000):0.7963320000	(((((2fzf_A:1.7398720000	((1otk_A:2.2330320000	((2inc_B:1.0469680000	(2inp_C:1.3252980000	1mty_B:2.4670910000):0.5554480000):0.2705850000	(1mty_D:1.6366470000	3dhg_A:0.9613500000):0.8151970000):1.5551000000):0.4096860000	((((((1oqu_A:0.1931610000	1r2f_A:0.2813210000):0.0569087000	1uzr_A:0.0589720000):1.0268300000	1mxr_A:0.7705920000):0.2669320000	(1jk0_A:0.1563930000	(2uw2_A:0.0715180000	1w68_A:0.0745290000):0.3168270000):1.2164100000):1.0563500000	3ee4_A:1.0304020000):1.1032800000	(((2uw1_A:0.0057050000	2uw1_B:0.0000010000):0.0000021912	1afr_A:0.2865470000):1.9603000000	1za0_A:1.2359220000):0.8929970000):0.5075930000):0.4720080000):0.0000029469	((1lko_A:0.9091090000	1yuz_A:1.2694310000):0.4829470000	3qhb_A:1.1356150000):0.3294460000):0.4125610000	((((((1lb3_A:0.1141230000	2za7_A:0.0301870000):0.3559020000	1bg7_A:0.1011440000):0.1351550000	1r03_A:0.2969430000):0.3794550000	1z6o_A:1.7463720000):0.2079420000	((((1eum_A:0.4616550000	1krq_A:0.5039960000):0.5994960000	2jd7_A:0.2982940000):0.1846690000	1vlg_A:0.3458690000):0.2357480000	3e6s_A:1.3860660000):0.6586490000):0.1089730000	1z6o_M:0.7825400000):0.6214030000):0.2751190000	2vzb_A:1.1945420000):0.0771848000	((((1bcf_A:0.0000010000	3e1q_A:0.0000010000):0.3620330000	2fkz_A:0.2803950000):0.3060360000	1jgc_A:0.3616360000):0.5866290000	1nfv_A:0.7958150000):0.5566880000):0.5416520000):0.5377910000):0.2091750000):0.3673790000):0.3025600000):0.2032990000):0.0529656000);
(1ji5_A:0.4447080000	(1jig_A:0.2213630000	((1qgh_A:0.4360350000	2ux1_A:0.7380370000):0.3599660000	((1ji4_A:0.6940280000	2fjc_A:0.9083110000):0.4965130000	(((((1dps_A:0.0000010000	1jts_A:0.0000010000):0.4372820000	1o9r_A:0.2883390000):0.7996290000	1uvh_A:0.8189060000):0.5038520000	(1tjo_A:0.0000010000	1tk6_A:0.0000010000):0.8698520000):0.1991880000	(((((((2fzf_A:1.6285530000	((1lko_A:0.7709440000	1yuz_A:0.9194960000):0.8077010000	(((((((1oqu_A:0.2129420000	1r2f_A:0.2630670000):0.0567531000	1uzr_A:0.0339870000):0.9414600000	1mxr_A:0.9524370000):0.5534290000	(1jk0_A:0.2607250000	(2uw2_A:0.0452870000	1w68_A:0.1276040000):0.1787840000):1.0091200000):1.0149300000	3ee4_A:1.3125020000):1.0559100000	((2inc_B:0.8150870000	(2inp_C:1.1199110000	1mty_B:2.4527010000):0.4351680000):0.6995580000	(1mty_D:1.9587990000	3dhg_A:1.1373370000):0.2985340000):1.1399700000):0.3481290000	(((2uw1_A:0.0028860000	2uw1_B:0.0000010000):0.0398428000	1afr_A:0.2075440000):2.2337000000	1za0_A:1.3516330000):0.8361650000):0.4515040000):0.3371480000):0.2220240000	1otk_A:2.5539460000):0.1903310000	3qhb_A:1.2174190000):0.5058980000	((((((1lb3_A:0.1170740000	2za7_A:0.0824510000):0.3807550000	1bg7_A:0.0739400000):0.1134080000	1r03_A:0.3911690000):0.3329230000	(1z6o_A:1.2282470000	1z6o_M:0.7201490000):0.3719790000):0.4415810000	3e6s_A:0.9370110000):0.5039660000	(((1eum_A:0.5057440000	1krq_A:0.5576780000):0.3702420000	2jd7_A:0.3320730000):0.2645350000	1vlg_A:0.2301010000):0.1048970000):0.8623590000):0.4431190000	1nfv_A:0.8804990000):0.2108710000	(((1bcf_A:0.0000010000	3e1q_A:0.0000010000):0.2438410000	2fkz_A:0.2231870000):0.3426310000	1jgc_A:0.5015820000):0.5662510000):0.3379310000	2vzb_A:1.2287760000):0.7649030000):0.3621850000):0.1315280000):0.1497420000):0.0407693000	(1n1q_A:0.3767300000	2chp_A:0.4984020000):0.1426710000);
(1ji5_A:0.2527350000	((1jig_A:0.2471070000	(((1qgh_A:0.4300940000	2ux1_A:0.7596560000):0.4161660000	((1ji4_A:0.6506760000	2fjc_A:0.6891570000):0.0883660000	(((1dps_A:0.0000010000	1jts_A:0.0000010000):0.3948340000	1o9r_A:0.3533380000):0.3059660000	1uvh_A:0.9846830000):0.7923540000):0.2688050000):0.0694671000	((1tjo_A:0.0000010000	1tk6_A:0.0000010000):0.9071400000	(((((2fzf_A:1.8825740000	(((((((1oqu_A:0.1656330000	1r2f_A:0.2543610000):0.0331225000	1uzr_A:0.1095310000):0.8898730000	1mxr_A:0.8505830000):0.3729200000	(1jk0_A:0.1339630000	(2uw2_A:0.1099110000	1w68_A:0.0377580000):0.3007880000):0.9782210000):1.3385200000	3ee4_A:0.8827360000):1.3270900000	(((2uw1_A:0.0000020000	2uw1_B:0.0000010000):0.0000024006	1afr_A:0.2745540000):1.7481000000	1za0_A:1.4951760000):0.6083810000):0.2775760000	((2inc_B:0.9973540000	(2inp_C:1.1360150000	1mty_B:2.2395950000):0.5461110000):0.6665710000	(1mty_D:1.8851590000	3dhg_A:0.9431170000):0.4897960000):1.4291100000):0.5455790000):0.1816930000	((1lko_A:1.0507510000	1yuz_A:0.8075180000):0.5881680000	3qhb_A:0.8319700000):0.2837200000):0.2282590000	(((((((1lb3_A:0.1759850000	2za7_A:0.0541720000):0.4921910000	1bg7_A:0.1110160000):0.1327590000	1r03_A:0.2504820000):0.4092230000	1z6o_M:0.8172510000):0.0177944000	1z6o_A:1.7924730000):0.1334240000	((1eum_A:0.6514380000	1krq_A:0.2217630000):0.4830130000	(3e6s_A:1.5476470000	(2jd7_A:0.3818510000	1vlg_A:0.3630460000):0.2005080000):0.2184400000):0.2734150000):0.8263190000	1otk_A:2.6631830000):0.2684340000):0.6624030000	2vzb_A:1.4882310000):0.0300489000	((((1bcf_A:0.0000010000	3e1q_A:0.0000010000):0.2747650000	2fkz_A:0.1877470000):0.4734170000	1jgc_A:0.4359820000):0.6306830000	1nfv_A:1.0785000000):0.1757110000):0.4260770000):0.6093890000):0.0736275000):0.1206430000	1n1q_A:0.3386870000):0.0905936000	2chp_A:0.6436770000);
(1ji5_A:0.2972910000	(1jig_A:0.2934380000	((1qgh_A:0.5932260000	(2ux1_A:0.4477500000	(((1dps_A:0.0000010000	1jts_A:0.0000010000):0.3822600000	1o9r_A:0.3507900000):0.5466360000	(1uvh_A:0.3387310000	(1tjo_A:0.0000010000	1tk6_A:0.0000010000):1.7323400000):0.3817380000):0.5392920000):0.2190060000):0.3366010000	((1ji4_A:0.6660390000	2fjc_A:0.7455840000):0.5305410000	((((2fzf_A:1.5512320000	(1otk_A:3.3045210000	(((((((1oqu_A:0.2674950000	1r2f_A:0.3028740000):0.0088385800	1uzr_A:0.0953230000):0.8962200000	1mxr_A:0.9744600000):0.4277500000	(1jk0_A:0.1498800000	(2uw2_A:0.0781700000	1w68_A:0.0489100000):0.2856650000):1.0566800000):0.8015160000	3ee4_A:0.8872170000):0.8231820000	((2inc_B:1.1090480000	(2inp_C:1.0393920000	1mty_B:2.5327180000):0.3598580000):0.9927250000	(1mty_D:1.4626430000	3dhg_A:1.2049370000):0.3991580000):1.6611800000):0.5403010000	(((2uw1_A:0.0000020000	2uw1_B:0.0000010000):0.0000023980	1afr_A:0.3395710000):1.7877800000	1za0_A:1.6749040000):0.7140050000):0.6657700000):0.3807230000):0.3275960000	((1lko_A:0.6803890000	1yuz_A:1.0533270000):0.6605660000	3qhb_A:0.9221060000):0.5294220000):0.3789150000	(((((1lb3_A:0.1580670000	2za7_A:0.0789930000):0.4269400000	1bg7_A:0.1025660000):0.0989466000	1r03_A:0.3010100000):0.6866860000	(1z6o_A:1.0955400000	1z6o_M:0.7480060000):0.0813632000):0.0363291000	((1eum_A:0.5347220000	1krq_A:0.4506900000):0.1858270000	(3e6s_A:1.0850300000	(2jd7_A:0.2833120000	1vlg_A:0.5170120000):0.1818800000):0.1896190000):0.6450170000):1.0555000000):0.7366990000	(2vzb_A:1.2001900000	((((1bcf_A:0.0000010000	3e1q_A:0.0000010000):0.2197120000	2fkz_A:0.2693850000):0.5304840000	1jgc_A:0.2945170000):0.7934400000	1nfv_A:0.5686180000):0.6170540000):0.0000028736):1.0458000000):0.0691954000):0.1813350000):0.0938815000	(1n1q_A:0.4281860000	2chp_A:0.6726360000):0.1098960000);
(1ji5_A:0.3340590000	(1jig_A:0.1842870000	(((1qgh_A:0.3819280000	2ux1_A:0.6242080000):0.4170090000	(1ji4_A:0.8286940000	2fjc_A:0.7914540000):0.3574170000):0.1395410000	(((((1dps_A:0.0000010000	1jts_A:0.0000010000):0.4716200000	1o9r_A:0.1960190000):0.7544950000	1uvh_A:0.6546670000):0.6364970000	(1tjo_A:0.0000010000	1tk6_A:0.0000010000):0.9260750000):0.3681870000	(((((((2fzf_A:1.3070200000	((((((1oqu_A:0.2273730000	1r2f_A:0.3458660000):0.0589797000	1uzr_A:0.0767450000):1.2483800000	1mxr_A:0.7078440000):0.6053620000	(1jk0_A:0.1731230000	(2uw2_A:0.0502110000	1w68_A:0.0767860000):0.2343650000):0.7254260000):1.5427700000	(3ee4_A:1.1327590000	(((2uw1_A:0.0000020000	2uw1_B:0.0000010000):0.0199253000	1afr_A:0.2576310000):2.1572600000	1za0_A:1.5027450000):1.1830900000):0.4743840000):0.8256170000	(((2inc_B:1.1100320000	2inp_C:1.0855840000):0.6531960000	1mty_B:2.7742810000):0.8858690000	(1mty_D:2.3804110000	3dhg_A:0.6644650000):0.6576650000):2.0553400000):0.0932864000):0.3820240000	(1lko_A:1.1625400000	1yuz_A:0.5464060000):0.6349780000):0.2196070000	3qhb_A:1.0931540000):0.1961840000	1otk_A:2.6729570000):0.3004150000	(((((((1lb3_A:0.0912540000	2za7_A:0.0941660000):0.4270060000	1bg7_A:0.1625260000):0.1213920000	1r03_A:0.3793840000):0.6064580000	3e6s_A:1.1168740000):0.2483110000	(1z6o_A:1.3219500000	1z6o_M:0.9002040000):0.2161250000):0.3539070000	(2jd7_A:0.3335190000	1vlg_A:0.2905110000):0.2598380000):0.0818174000	(1eum_A:0.5570950000	1krq_A:0.4876950000):0.2944550000):1.1011300000):0.7692530000	1nfv_A:0.7785770000):0.1183620000	(2vzb_A:1.0582600000	(((1bcf_A:0.0000010000	3e1q_A:0.0000010000):0.2642790000	2fkz_A:0.1253490000):0.5618030000	1jgc_A:0.3681110000):0.5240030000):0.3566540000):0.7439980000):0.3186280000):0.0441174000):0.0726917000	(1n1q_A:0.2807470000	2chp_A:0.6727120000):0.0811732000);
(1ji5_A:0.2489280000	((1jig_A:0.3077800000	(1qgh_A:0.2537010000	2ux1_A:0.5930470000):0.5727550000):0.0692732000	((1ji4_A:0.6826150000	2fjc_A:0.9855060000):0.3015170000	((((1dps_A:0.0000010000	1jts_A:0.0000010000):0.3959820000	1o9r_A:0.3802550000):0.5733300000	1uvh_A:0.8158150000):0.5313630000	((1tjo_A:0.0000010000	1tk6_A:0.0000010000):0.8308810000	((((((2fzf_A:1.6417200000	((1otk_A:2.4757760000	(((((1oqu_A:0.2916600000	1r2f_A:0.2754230000):0.0484531000	1uzr_A:0.0491520000):0.7854970000	(1mxr_A:0.8884870000	(1jk0_A:0.2988920000	(2uw2_A:0.1070000000	1w68_A:0.0530320000):0.1122850000):1.2124500000):0.3335640000):0.8412440000	3ee4_A:1.3497830000):0.6811650000	(((2uw1_A:0.0000020000	2uw1_B:0.0000020000):0.0000024946	1afr_A:0.2607570000):2.1510300000	1za0_A:1.2229550000):0.7921150000):0.4457950000):0.2266310000	((2inc_B:1.6550040000	(2inp_C:0.9868150000	1mty_B:2.2749210000):0.4338460000):0.7516600000	(1mty_D:1.7947370000	3dhg_A:1.0589990000):0.1541730000):1.2374000000):0.4730300000):0.9434870000	(1lko_A:0.6373400000	1yuz_A:1.3077010000):0.6717090000):0.5644940000	3qhb_A:0.9072920000):0.5401750000	((((((1lb3_A:0.2670740000	2za7_A:0.0353560000):0.4712290000	1bg7_A:0.1814970000):0.0890706000	1r03_A:0.2460670000):0.4680730000	1z6o_M:1.0113820000):0.0936830000	1z6o_A:1.7789630000):0.2195750000	((((1eum_A:0.5231980000	1krq_A:0.4082300000):0.4717550000	3e6s_A:0.9378250000):0.1590110000	2jd7_A:0.2724700000):0.3168460000	1vlg_A:0.2204930000):0.3989600000):0.7885770000):0.6261360000	2vzb_A:1.2423670000):0.1307320000	((((1bcf_A:0.0000010000	3e1q_A:0.0000010000):0.2592050000	2fkz_A:0.2812070000):0.3919790000	1jgc_A:0.4465470000):0.8730740000	1nfv_A:0.7651160000):0.3013030000):0.5982280000):0.3451230000):0.1577180000):0.2572850000):0.0398504000	(1n1q_A:0.4167260000	2chp_A:0.5658810000):0.1552440000);
(1ji5_A:0.3061090000	((1jig_A:0.1944460000	(((1qgh_A:0.3826530000	2ux1_A:0.6476010000):0.2992070000	(1ji4_A:0.6082310000	2fjc_A:0.7085370000):0.4602850000):0.1298470000	((((1dps_A:0.0000010000	1jts_A:0.0000010000):0.4020690000	1o9r_A:0.4650010000):0.4397540000	1uvh_A:0.7054380000):0.4595820000	((1tjo_A:0.0000010000	1tk6_A:0.0000010000):0.9388610000	((((((2fzf_A:1.6534120000	(1lko_A:0.6722740000	1yuz_A:0.9476890000):0.5719090000):0.2234890000	(((((((1oqu_A:0.1852840000	1r2f_A:0.2585390000):0.0732540000	1uzr_A:0.0426730000):1.0817000000	1mxr_A:1.0913780000):0.2530170000	(1jk0_A:0.1541530000	(2uw2_A:0.0320090000	1w68_A:0.1125030000):0.2588430000):0.8884640000):0.4634450000	3ee4_A:1.3474160000):1.0745900000	((2inc_B:0.6944720000	(2inp_C:1.0923100000	1mty_B:1.9800020000):0.4449110000):0.9553620000	(1mty_D:1.7695650000	3dhg_A:0.7765570000):0.2898450000):0.9558450000):0.3634990000	(((2uw1_A:0.0028820000	2uw1_B:0.0000010000):0.0518289000	1afr_A:0.2225130000):1.8743600000	1za0_A:1.2921630000):0.6313600000):0.4693920000):0.4492560000	3qhb_A:0.9898610000):0.3382800000	(((((((1lb3_A:0.1476430000	2za7_A:0.0756500000):0.4476500000	1bg7_A:0.1617610000):0.0976042000	1r03_A:0.2654960000):0.6041980000	1z6o_M:0.9024730000):0.0931005000	1z6o_A:1.4047190000):0.2158550000	((1eum_A:0.4261540000	1krq_A:0.4096520000):0.3673640000	((3e6s_A:1.3806000000	2jd7_A:0.1705290000):0.1659740000	1vlg_A:0.3376970000):0.2525920000):0.5562100000):0.4155850000	1otk_A:2.3347110000):0.2289750000):0.7214900000	((((1bcf_A:0.0000010000	3e1q_A:0.0000010000):0.2687680000	2fkz_A:0.1962010000):0.2645410000	1jgc_A:0.4659690000):0.4595660000	1nfv_A:0.7698740000):0.1639160000):0.0364570000	2vzb_A:1.1154330000):0.4274050000):0.2679710000):0.3675740000):0.0775666000):0.0807823000	1n1q_A:0.4543170000):0.0137752000	2chp_A:0.6759660000);
(1ji5_A:0.3073420000	1jig_A:0.2517510000	(((1n1q_A:0.4314380000	((1ji4_A:0.7674020000	2fjc_A:1.1006480000):0.2026760000	(((((1dps_A:0.0000010000	1jts_A:0.0000010000):0.4165400000	1o9r_A:0.4302200000):0.4831410000	1uvh_A:0.6567080000):0.3936430000	(1tjo_A:0.0000010000	1tk6_A:0.0000010000):1.2655800000):0.3058600000	(((((((2fzf_A:2.5965970000	1za0_A:1.7147110000):0.0867090000	((((((1oqu_A:0.2416970000	1r2f_A:0.2251560000):0.0167511000	1uzr_A:0.1606590000):1.4563300000	1mxr_A:0.7101190000):0.0405941000	(1jk0_A:0.1994710000	(2uw2_A:0.0861060000	1w68_A:0.0723560000):0.1810870000):1.5176400000):1.0625700000	3ee4_A:1.2593420000):0.9278510000	((2uw1_A:0.0026240000	2uw1_B:0.0000010000):0.0469756000	1afr_A:0.2761200000):2.4163300000):0.7060870000):0.5194370000	(1otk_A:3.3053120000	(((2inc_B:1.6617360000	2inp_C:1.1429360000):0.3593230000	1mty_B:1.9133800000):0.7367150000	(1mty_D:2.2138840000	3dhg_A:0.9008200000):0.6933010000):0.7481930000):0.1552540000):0.9951890000	((1lko_A:0.9291790000	1yuz_A:1.3329560000):1.0054000000	3qhb_A:0.8655160000):0.7874040000):0.5904660000	((((((1lb3_A:0.1263170000	2za7_A:0.0819110000):0.3967960000	1bg7_A:0.1761370000):0.1047100000	1r03_A:0.2652260000):0.3747370000	1z6o_M:1.0802230000):0.1074940000	1z6o_A:1.4156200000):0.1632980000	((1eum_A:0.6362680000	1krq_A:0.3162320000):0.3996380000	(3e6s_A:1.2215160000	(2jd7_A:0.4154800000	1vlg_A:0.4218920000):0.1607780000):0.1700970000):0.6950310000):0.8922840000):0.4103410000	(2vzb_A:1.4771950000	(((1bcf_A:0.0000010000	3e1q_A:0.0000010000):0.4726530000	2fkz_A:0.2067550000):0.2404340000	1jgc_A:0.7180670000):0.4399510000):0.1129960000):0.1516190000	1nfv_A:0.9970290000):0.6854390000):0.2077010000):0.1936800000):0.1608950000	(1qgh_A:0.4304560000	2ux1_A:0.6786700000):0.5438940000):0.1224630000	2chp_A:0.7527900000):0.0675959000);
(1ji5_A:0.2612340000	1jig_A:0.3504880000	((1n1q_A:0.4399790000	2chp_A:0.5721960000):0.1089090000	((1qgh_A:0.3637370000	2ux1_A:0.6403880000):0.7240580000	(((1ji4_A:0.7812690000	2fjc_A:0.7882050000):0.1474340000	(((1dps_A:0.0000010000	1jts_A:0.0000010000):0.5432660000	1o9r_A:0.1631190000):0.6467200000	(1uvh_A:0.8280850000	(1tjo_A:0.0000010000	1tk6_A:0.0000010000):1.1778800000):0.2807330000):0.6781250000):0.1125950000	(((((2fzf_A:2.6197750000	((1otk_A:2.9164680000	((((((1oqu_A:0.2638210000	1r2f_A:0.2845670000):0.0421449000	1uzr_A:0.0527690000):0.6566440000	1mxr_A:1.1161470000):0.6308650000	(1jk0_A:0.1925460000	(2uw2_A:0.0729670000	1w68_A:0.0448650000):0.1931250000):0.9461120000):0.7902410000	3ee4_A:1.2182460000):0.5993180000	((2inc_B:1.0761160000	(2inp_C:1.4509430000	1mty_B:2.4940890000):0.4983620000):0.3679670000	(1mty_D:1.5666120000	3dhg_A:0.9177280000):1.0037700000):1.0117100000):0.3386850000):0.3111890000	((2uw1_A:0.0000020000	(2uw1_B:0.0000010000	1afr_A:0.2638030000):0.0030410000):1.8951300000	1za0_A:1.5016600000):0.5369210000):0.5739490000):0.8698720000	((1lko_A:0.7305750000	1yuz_A:1.1117750000):0.7590920000	3qhb_A:0.9682610000):0.8491020000):0.3875870000	((((((1lb3_A:0.1476470000	2za7_A:0.0884670000):0.3194940000	1bg7_A:0.0758070000):0.0443097000	1r03_A:0.3125120000):0.5284750000	1z6o_M:0.7013310000):0.2604050000	1z6o_A:1.1556250000):0.2518040000	((1eum_A:0.5148310000	1krq_A:0.4663120000):0.5637290000	(3e6s_A:1.4967410000	(2jd7_A:0.4016480000	1vlg_A:0.4007060000):0.1006970000):0.1332340000):0.4236290000):1.1689200000):0.1998540000	((((1bcf_A:0.0000010000	3e1q_A:0.0000010000):0.3080010000	2fkz_A:0.1955870000):0.5064440000	1jgc_A:0.4077830000):0.8393280000	1nfv_A:0.7610070000):0.4691340000):0.1162870000	2vzb_A:1.0939850000):0.5744540000):0.0825965000):0.0662126000):0.0991723000);
(1ji5_A:0.1053110000	(1jig_A:0.3220440000	((1n1q_A:0.3484010000	(1qgh_A:0.2610850000	2ux1_A:0.7061140000):0.4059670000):0.1019260000	(((1ji4_A:0.6127040000	2fjc_A:1.0967700000):0.2769670000	(((1dps_A:0.0000010000	1jts_A:0.0000010000):0.3270640000	1o9r_A:0.4397010000):0.4277770000	1uvh_A:1.0170980000):0.6477520000):0.2018500000	((1tjo_A:0.0000010000	1tk6_A:0.0000010000):1.4899300000	(((((((2fzf_A:1.6642360000	(((((((1oqu_A:0.2041030000	1uzr_A:0.0881370000):0.0467717000	1r2f_A:0.2703760000):0.8618390000	1mxr_A:0.8030150000):0.1653500000	(1jk0_A:0.1509650000	(2uw2_A:0.0608290000	1w68_A:0.0538520000):0.2984930000):0.8990350000):1.2356300000	3ee4_A:1.3074010000):0.6590710000	(((2uw1_A:0.0000020000	2uw1_B:0.0000010000):0.0694061000	1afr_A:0.2383270000):2.4977000000	1za0_A:1.1282850000):0.5525500000):0.3520830000	((2inc_B:0.8345790000	(2inp_C:1.3898390000	1mty_B:1.8122350000):0.3901940000):0.9916480000	(1mty_D:1.2730600000	3dhg_A:1.1951740000):0.4230160000):1.0617300000):0.4348590000):0.4888720000	1otk_A:2.4747850000):0.4370770000	1nfv_A:0.4160130000):0.0617846000	(((1bcf_A:0.0000010000	3e1q_A:0.0000010000):0.2713430000	2fkz_A:0.1869620000):0.4301030000	1jgc_A:0.4884930000):0.9890300000):0.4921140000	((1lko_A:0.9042260000	1yuz_A:0.5857950000):0.7863320000	3qhb_A:1.0762130000):0.5852900000):0.1514500000	2vzb_A:0.9725660000):0.0273994000	((((((1lb3_A:0.1232970000	2za7_A:0.0876540000):0.4527350000	1bg7_A:0.1631380000):0.0725082000	1r03_A:0.2029440000):0.5215420000	1z6o_M:1.0040980000):0.3219980000	1z6o_A:1.3028840000):0.0238978000	((1eum_A:0.6262600000	1krq_A:0.3826660000):0.3891070000	((3e6s_A:1.3055820000	2jd7_A:0.0661030000):0.2225650000	1vlg_A:0.4022610000):0.2208770000):0.4135010000):0.9007790000):0.4146340000):0.6497080000):0.0526265000):0.1005930000):0.2211250000	2chp_A:0.9191150000);
(1ji5_A:0.3117120000	(1jig_A:0.2464010000	(((1qgh_A:0.5250860000	2ux1_A:0.5506440000):0.6662020000	((1ji4_A:1.0067320000	(((1dps_A:0.0000010000	1jts_A:0.0000010000):0.4324530000	1o9r_A:0.4200050000):0.4710410000	(1uvh_A:0.7130350000	(1tjo_A:0.0000010000	1tk6_A:0.0000010000):1.4211800000):0.1623330000):0.5831180000):0.0333085000	2fjc_A:0.9159090000):0.2129280000):0.1117840000	(((((2fzf_A:1.3351310000	1otk_A:3.1005690000):0.0995161000	(((((((1oqu_A:0.2698560000	1r2f_A:0.3108510000):0.0180472000	1uzr_A:0.1241820000):1.1119800000	1mxr_A:0.8463290000):0.4115540000	(1jk0_A:0.1480650000	(2uw2_A:0.0609140000	1w68_A:0.0901560000):0.2653320000):1.2017800000):0.7917950000	3ee4_A:1.1781690000):0.6906510000	((2uw1_A:0.0000020000	(2uw1_B:0.0000010000	1afr_A:0.2822790000):0.0027593600):2.4466500000	1za0_A:1.5678480000):0.5381600000):0.8733830000	((2inc_B:1.2240800000	(2inp_C:1.2244940000	1mty_B:1.7306800000):0.2748630000):0.7890720000	(1mty_D:1.8297460000	3dhg_A:0.8175560000):0.4600360000):1.1520000000):0.3592350000):0.4775000000	((1lko_A:0.6462220000	1yuz_A:0.9053210000):0.4594570000	3qhb_A:1.0323630000):0.3543280000):0.3715550000	((((((1lb3_A:0.1100540000	2za7_A:0.1046830000):0.3816820000	1bg7_A:0.0699550000):0.1383380000	1r03_A:0.2349280000):0.4311110000	1z6o_M:0.8170360000):0.1013430000	1z6o_A:1.5640210000):0.2154060000	((1eum_A:0.6004370000	1krq_A:0.2973990000):0.6503270000	((3e6s_A:1.0074540000	2jd7_A:0.4109470000):0.1089840000	1vlg_A:0.2379540000):0.1146160000):0.4549340000):1.0274000000):0.2455750000	((2vzb_A:1.0477990000	(((1bcf_A:0.0000010000	3e1q_A:0.0000010000):0.3485910000	2fkz_A:0.1124420000):0.5441050000	1jgc_A:0.2314930000):0.4701120000):0.3334730000	1nfv_A:0.6984250000):0.2756420000):0.8859140000):0.1874950000):0.0981611000	(1n1q_A:0.3708240000	2chp_A:0.5014620000):0.0282108000);
(1ji5_A:0.4059290000	((1jig_A:0.1756210000	((1ji4_A:0.8526660000	2fjc_A:1.1407020000):0.2622370000	((((1dps_A:0.0000010000	1jts_A:0.0000010000):0.4704620000	1o9r_A:0.1859800000):0.7434620000	1uvh_A:1.0112240000):0.1853810000	((1tjo_A:0.0000010000	1tk6_A:0.0000010000):0.6552080000	(((((2fzf_A:2.2816860000	((1lko_A:0.2786590000	1yuz_A:1.0573680000):0.8170240000	((((((((1oqu_A:0.3037070000	1r2f_A:0.3913130000):0.0843338000	1uzr_A:0.1124010000):1.0115400000	1mxr_A:0.9930060000):0.4595450000	(1jk0_A:0.2012420000	(2uw2_A:0.0520980000	1w68_A:0.0823290000):0.1451020000):0.9397260000):0.5516480000	3ee4_A:1.8244260000):1.2265200000	1za0_A:1.5333190000):0.3976770000	((2uw1_A:0.0000020000	2uw1_B:0.0000010000):0.0178334000	1afr_A:0.2238530000):2.6849900000):0.8097610000	((2inc_B:1.2173140000	(2inp_C:1.0944620000	1mty_B:2.4381140000):0.3695340000):0.3693970000	(1mty_D:1.4142820000	3dhg_A:1.3095050000):0.3874290000):0.8007310000):0.6240260000):0.1433430000):0.3656470000	3qhb_A:1.0182880000):0.2355850000	(((((((1lb3_A:0.0838610000	2za7_A:0.1000280000):0.4867970000	1bg7_A:0.1665120000):0.0619652000	1r03_A:0.2927700000):0.2171530000	1z6o_M:1.2668530000):0.0000029245	1z6o_A:1.7314860000):0.1028420000	(((1eum_A:0.6193630000	1krq_A:0.4403570000):0.4742420000	(2jd7_A:0.3644330000	1vlg_A:0.3359810000):0.0756490000):0.1610290000	3e6s_A:1.0395380000):0.5229330000):0.7316130000	1otk_A:2.7444670000):0.2003480000):0.4316970000	(2vzb_A:1.1823790000	(((1bcf_A:0.0000010000	3e1q_A:0.0000010000):0.1998000000	2fkz_A:0.1700440000):0.2966050000	1jgc_A:0.4061500000):0.6775430000):0.0792596000):0.2168730000	1nfv_A:0.8000830000):0.6910960000):0.2357010000):0.4243750000):0.1272670000):0.0957346000	(1qgh_A:0.4336490000	2ux1_A:0.6443220000):0.5113400000):0.1533420000	(1n1q_A:0.2982010000	2chp_A:0.5219440000):0.1147740000);
(1ji5_A:0.3888050000	(1jig_A:0.1802690000	(1ji4_A:0.7490110000	2fjc_A:0.9294790000):0.4807740000):0.1420490000	((1n1q_A:0.2565230000	((((1dps_A:0.0000010000	1jts_A:0.0000010000):0.3296760000	1o9r_A:0.4576020000):0.7716570000	1uvh_A:0.6213580000):0.6498080000	((1tjo_A:0.0000010000	1tk6_A:0.0000010000):0.6723200000	(((((2fzf_A:2.1504210000	(1otk_A:1.8531300000	(((((((1oqu_A:0.2247810000	1r2f_A:0.2696880000):0.0456205000	1uzr_A:0.0801940000):1.0823800000	(1jk0_A:0.1843910000	(2uw2_A:0.0903590000	1w68_A:0.0487240000):0.2021770000):1.2829800000):0.1344690000	1mxr_A:1.1015510000):0.7299910000	3ee4_A:1.8479450000):0.3841050000	((2inc_B:0.9094840000	(2inp_C:0.7955650000	1mty_B:2.4290360000):0.5350070000):0.5768560000	(1mty_D:1.6983170000	3dhg_A:0.8212380000):0.5594880000):1.0824500000):0.0433748000	(((2uw1_A:0.0029170000	2uw1_B:0.0000010000):0.0150072000	1afr_A:0.2997050000):2.4247200000	1za0_A:1.6097480000):0.6103730000):0.6574200000):0.2537070000):0.7020020000	((1lko_A:0.4051650000	1yuz_A:0.9956270000):1.8899700000	3qhb_A:0.6640140000):0.6134240000):0.4204580000	((((((1lb3_A:0.2562880000	2za7_A:0.0525930000):0.4640110000	1bg7_A:0.0943010000):0.1180230000	1r03_A:0.2277390000):0.4528630000	1z6o_M:0.8939630000):0.0107155000	1z6o_A:1.4712620000):0.1866420000	(((1eum_A:0.6067370000	1krq_A:0.3015180000):0.3274530000	3e6s_A:1.2702830000):0.1343530000	(2jd7_A:0.3452910000	1vlg_A:0.2928640000):0.1456940000):0.4717100000):0.7335810000):0.2670840000	1nfv_A:0.8517280000):0.4294130000	(2vzb_A:1.7000860000	(((1bcf_A:0.0000010000	3e1q_A:0.0000010000):0.2746900000	2fkz_A:0.1521220000):0.4295980000	1jgc_A:0.4450440000):0.6319250000):0.0000028581):0.8941550000):0.5417880000):0.3719510000):0.2707930000	(2chp_A:0.6534590000	(1qgh_A:0.1950360000	2ux1_A:0.6374770000):0.5755870000):0.0696505000):0.0467974000);
(1ji5_A:0.2624880000	(1jig_A:0.2658210000	(1n1q_A:0.2050840000	(((1qgh_A:0.3957930000	2ux1_A:0.6401160000):0.3224620000	(((1dps_A:0.0000010000	1jts_A:0.0000010000):0.3224370000	1o9r_A:0.5127840000):0.6113360000	1uvh_A:0.4692080000):0.8139600000):0.0885431000	((1ji4_A:0.6335950000	2fjc_A:0.8183450000):0.3563830000	((1tjo_A:0.0000010000	1tk6_A:0.0000010000):0.9560220000	((((((2fzf_A:2.4837080000	(((1otk_A:2.2378550000	((((1oqu_A:0.2565070000	1r2f_A:0.2775490000):0.0590442000	1uzr_A:0.0749140000):0.7814130000	(1mxr_A:0.8302320000	(1jk0_A:0.1459840000	(2uw2_A:0.1060480000	1w68_A:0.0100260000):0.2795730000):1.2570900000):0.2668310000):1.6935800000	3ee4_A:1.1749430000):0.8272970000):0.1321240000	(((2uw1_A:0.0000020000	2uw1_B:0.0000010000):0.0740126000	1afr_A:0.2143340000):2.4209200000	1za0_A:2.5676300000):0.3623250000):0.1422300000	(((2inc_B:1.0323600000	2inp_C:1.3043480000):0.4912860000	1mty_B:1.5248820000):0.4259630000	(1mty_D:1.8766330000	3dhg_A:0.9816540000):0.5399760000):1.1659700000):0.3934870000):0.3679890000	(1lko_A:0.6512070000	1yuz_A:1.0613540000):0.7942810000):0.3206500000	3qhb_A:0.6685420000):0.3275180000	(((((1lb3_A:0.1234570000	2za7_A:0.0425780000):0.3894300000	(1bg7_A:0.1473270000	1r03_A:0.3609100000):0.0459844000):0.5971300000	1z6o_M:1.2937940000):0.0259788000	1z6o_A:1.3721030000):0.2426620000	(((1eum_A:0.5582650000	1krq_A:0.3835580000):0.6259780000	(3e6s_A:1.4341370000	2jd7_A:0.1869610000):0.2893910000):0.1165510000	1vlg_A:0.2157490000):0.5291350000):1.1480800000):0.8127790000	2vzb_A:1.3679490000):0.1210940000	((((1bcf_A:0.0000010000	3e1q_A:0.0000010000):0.2312690000	2fkz_A:0.2849580000):0.3723300000	1jgc_A:0.5027160000):0.5172400000	1nfv_A:0.9599930000):0.3074330000):0.2093300000):0.5871710000):0.2208780000):0.1502480000):0.2046590000):0.0893796000	2chp_A:0.6573340000);
(1ji5_A:0.2739720000	((1jig_A:0.3134140000	((1qgh_A:0.3209580000	2ux1_A:0.5219360000):0.4386620000	((1ji4_A:0.6783230000	2fjc_A:0.8875750000):0.5437510000	((((1dps_A:0.0000010000	1jts_A:0.0000010000):0.4445720000	1o9r_A:0.4126130000):0.5003570000	1uvh_A:1.1032780000):0.5709640000	((1tjo_A:0.0000010000	1tk6_A:0.0000010000):1.2161100000	(((((((2fzf_A:1.7337520000	((((((1oqu_A:0.1736430000	1r2f_A:0.3415330000):0.0510809000	1uzr_A:0.0868310000):1.2400100000	(1mxr_A:1.0397740000	(1jk0_A:0.1512290000	(2uw2_A:0.0559930000	1w68_A:0.0339710000):0.1985970000):1.1395100000):0.0842789000):1.0016100000	3ee4_A:1.4446240000):0.6254080000	(((2uw1_A:0.0000020000	2uw1_B:0.0000010000):0.0000023955	1afr_A:0.2763540000):2.3502400000	1za0_A:1.2395280000):0.9114820000):1.1031400000	((2inc_B:0.8192240000	(1mty_D:1.9186950000	3dhg_A:0.9654710000):0.9839390000):0.2767220000	(2inp_C:1.0053380000	1mty_B:2.2765730000):0.5173930000):0.4861080000):0.8219620000):0.3135500000	(1lko_A:0.8953300000	1yuz_A:0.6308210000):0.8805010000):0.4619970000	3qhb_A:0.5913040000):0.4968460000	1otk_A:2.1853740000):0.2438950000	((((((1lb3_A:0.1429440000	2za7_A:0.0510930000):0.3770900000	1r03_A:0.4340960000):0.1107950000	1bg7_A:0.0324510000):0.5597460000	1z6o_M:1.2153690000):0.1829720000	1z6o_A:1.3943890000):0.2327460000	((((1eum_A:0.6237070000	1krq_A:0.4125510000):0.4446340000	3e6s_A:1.4247960000):0.2354270000	2jd7_A:0.2714560000):0.1226610000	1vlg_A:0.3548770000):0.4275960000):0.8224420000):0.3000160000	2vzb_A:1.6169910000):0.1050240000	((((1bcf_A:0.0000010000	3e1q_A:0.0000010000):0.2894110000	2fkz_A:0.2511960000):0.3449960000	1jgc_A:0.3972220000):0.9144660000	1nfv_A:0.8569690000):0.1966370000):0.3243570000):0.3226140000):0.1367440000):0.2030410000):0.1132890000):0.1211060000	1n1q_A:0.4884550000):0.0827120000	2chp_A:0.6618400000);
(1ji5_A:0.3070690000	((1jig_A:0.2274060000	((1qgh_A:0.6402340000	2ux1_A:0.7788320000):0.1447940000	((1ji4_A:0.7868230000	2fjc_A:0.5953750000):0.5180740000	((((1dps_A:0.0000010000	1jts_A:0.0000010000):0.3262130000	1o9r_A:0.4683790000):0.5044080000	1uvh_A:0.4677520000):0.6549670000	((1tjo_A:0.0000010000	1tk6_A:0.0000010000):0.7918110000	(((((2fzf_A:1.3233350000	(1otk_A:2.4246080000	(((((((1oqu_A:0.1910620000	1r2f_A:0.2667790000):0.1033880000	1uzr_A:0.0400730000):1.0387000000	1mxr_A:1.0518470000):0.1756860000	(1jk0_A:0.1913730000	(2uw2_A:0.1280070000	1w68_A:0.0040020000):0.2480720000):1.1262400000):1.2768300000	3ee4_A:1.0466650000):0.5441480000	(((2uw1_A:0.0000020000	2uw1_B:0.0000010000):0.0078644300	1afr_A:0.2612630000):2.4656600000	1za0_A:1.3322870000):0.8374410000):0.6619200000	(((2inc_B:1.6176340000	2inp_C:0.7645610000):0.2822400000	1mty_B:1.8071080000):0.8484270000	(1mty_D:2.0260820000	3dhg_A:0.5390380000):1.0673800000):1.6974900000):0.1939490000):0.1362930000):0.5560550000	((((((1lb3_A:0.0961250000	2za7_A:0.1419790000):0.4804900000	1bg7_A:0.1177070000):0.0744823000	1r03_A:0.4831510000):0.5917650000	1z6o_M:0.9582640000):0.0313223000	1z6o_A:1.4221620000):0.3383420000	(((1eum_A:0.4999070000	1krq_A:0.4513940000):0.6183990000	(3e6s_A:1.2844750000	2jd7_A:0.3196840000):0.1403550000):0.2328480000	1vlg_A:0.2513420000):0.3493510000):0.9228480000):0.0231908000	((1lko_A:0.7926550000	1yuz_A:0.8479590000):0.9885460000	3qhb_A:0.9903970000):0.2867700000):0.7180750000	((((1bcf_A:0.0000010000	3e1q_A:0.0000010000):0.2788260000	2fkz_A:0.2034000000):0.4493160000	1jgc_A:0.4529490000):0.7422620000	1nfv_A:0.7758820000):0.2244410000):0.0504203000	2vzb_A:1.5077810000):0.7878300000):0.5845160000):0.4204340000):0.1692100000):0.3490670000):0.1039480000	1n1q_A:0.3172160000):0.1323600000	2chp_A:0.7273510000);
(1ji5_A:0.1464330000	((1jig_A:0.2492360000	((1qgh_A:0.2078810000	2ux1_A:0.6735240000):0.5511540000	(((1ji4_A:0.7132150000	2fjc_A:1.0295010000):0.2433440000	((((1dps_A:0.0000010000	1jts_A:0.0000010000):0.5003800000	1o9r_A:0.2561850000):0.3494490000	1uvh_A:0.7911460000):0.2862650000	(1tjo_A:0.0000010000	1tk6_A:0.0000010000):1.2732500000):0.4282610000):0.1170420000	(((((2fzf_A:2.6245240000	(((((((((1oqu_A:0.2707420000	1r2f_A:0.3037760000):0.0193037000	1uzr_A:0.1099900000):1.1437700000	1mxr_A:0.7530450000):0.1796580000	3ee4_A:2.4222780000):1.2051500000	1jk0_A:0.1808780000):0.2363490000	2uw2_A:0.1009120000):0.0012509700	1w68_A:0.0335950000):2.0963600000	((2inc_B:0.9479520000	(2inp_C:1.6399650000	1mty_B:2.5607290000):0.2036210000):0.8773680000	(1mty_D:1.8081560000	3dhg_A:0.8609790000):0.3725780000):0.2407580000):1.2795300000	(((2uw1_A:0.0028930000	2uw1_B:0.0000010000):0.0482049000	1afr_A:0.2905330000):2.0660100000	1za0_A:1.7284170000):0.2976090000):0.2464700000):0.7415680000	(1lko_A:1.2921230000	1yuz_A:0.8565160000):0.1046710000):1.1099100000	3qhb_A:0.5013920000):1.4448600000	(((((1lb3_A:0.1308720000	2za7_A:0.0533070000):0.3819170000	(1bg7_A:0.1810990000	1r03_A:0.3609320000):0.0940765000):0.5662600000	1z6o_M:0.9288430000):0.0068205400	(1z6o_A:1.5244560000	1otk_A:3.1146220000):0.0162581000):0.1629920000	((1eum_A:0.4520000000	1krq_A:0.4925390000):0.4972970000	((3e6s_A:1.4848590000	2jd7_A:0.1501050000):0.1606930000	1vlg_A:0.5243320000):0.3411550000):0.4214980000):0.6555090000):0.2464240000	(2vzb_A:1.0668080000	((((1bcf_A:0.0000010000	3e1q_A:0.0000010000):0.3923850000	2fkz_A:0.0805910000):0.4770000000	1jgc_A:0.4260440000):0.9605250000	1nfv_A:1.0422110000):0.4348970000):0.1585760000):0.7698480000):0.1206210000):0.0402090000):0.0716796000	1n1q_A:0.4112920000):0.0728250000	2chp_A:0.6550390000);
(1ji5_A:0.3066780000	(1jig_A:0.1780060000	((1qgh_A:0.4075550000	2ux1_A:0.7631340000):0.5047360000	((1ji4_A:0.6734590000	2fjc_A:0.9609450000):0.1704720000	((((1dps_A:0.0000010000	1jts_A:0.0000010000):0.5150290000	1o9r_A:0.3567320000):0.5860610000	1uvh_A:0.6601180000):0.4745810000	((1tjo_A:0.0000010000	1tk6_A:0.0000010000):0.8888790000	((((((2fzf_A:1.5643460000	(((((((1oqu_A:0.2317950000	1r2f_A:0.2666870000):0.0415141000	1uzr_A:0.1374690000):1.1886300000	1mxr_A:0.7600570000):0.3040050000	(1jk0_A:0.1417220000	(2uw2_A:0.1043010000	1w68_A:0.0285640000):0.2761630000):1.1468000000):0.8148700000	3ee4_A:1.4835970000):1.0677100000	(((2uw1_A:0.0000020000	2uw1_B:0.0000010000):0.0091521700	1afr_A:0.2546700000):2.4399800000	1za0_A:1.5838830000):0.5252340000):0.0517434000	((2inc_B:0.8254360000	(2inp_C:1.0195230000	1mty_B:2.0635460000):0.3408650000):0.8916570000	(1mty_D:2.2351280000	3dhg_A:0.5024150000):0.8216540000):1.0210900000):0.7477380000):0.0175678000	1otk_A:3.6014460000):0.7611000000	((1lko_A:0.9339410000	1yuz_A:0.5990490000):0.5426110000	3qhb_A:1.1296340000):0.6745740000):0.2301120000	(((((1lb3_A:0.1547150000	2za7_A:0.0815200000):0.4370110000	1bg7_A:0.0906750000):0.0937288000	1r03_A:0.3325150000):0.4303980000	1z6o_M:0.8873690000):0.1346290000	(1z6o_A:1.3268530000	(((1eum_A:0.5414240000	1krq_A:0.3124130000):0.4234060000	3e6s_A:1.0452200000):0.2164990000	(2jd7_A:0.2728100000	1vlg_A:0.2514530000):0.1448950000):0.4699140000):0.0000025251):0.9892130000):0.3630550000	2vzb_A:1.6104020000):0.0543993000	((((1bcf_A:0.0000010000	3e1q_A:0.0000010000):0.2867890000	2fkz_A:0.2542450000):0.3955210000	1jgc_A:0.4618050000):0.7294880000	1nfv_A:0.7506530000):0.3831520000):0.5176210000):0.3119920000):0.3711500000):0.2408590000):0.1777830000):0.1804310000	(1n1q_A:0.3395720000	2chp_A:0.6536120000):0.0859510000);
(1ji5_A:0.4086870000	1jig_A:0.3404120000	(((1n1q_A:0.3994260000	(((1ji4_A:0.8957210000	2fjc_A:0.9449050000):0.1078550000	(((1dps_A:0.0000010000	1jts_A:0.0000010000):0.4320850000	1o9r_A:0.4218670000):0.4119740000	1uvh_A:0.8868930000):0.4673210000):0.2808070000	((1tjo_A:0.0000010000	1tk6_A:0.0000010000):1.3386900000	(((((2fzf_A:1.9242950000	((((((1oqu_A:0.2566140000	1r2f_A:0.2193270000):0.0607615000	1uzr_A:0.0825100000):1.0235700000	(1jk0_A:0.2943410000	(2uw2_A:0.0829490000	1w68_A:0.0742810000):0.1031240000):1.2238400000):0.2222320000	1mxr_A:0.7686520000):1.2593500000	3ee4_A:1.2834280000):0.9321590000	((((2inc_B:1.0674940000	2inp_C:1.7357160000):0.3471290000	1mty_B:1.9671050000):0.9162390000	(1mty_D:1.4304420000	3dhg_A:1.3368890000):0.4599080000):0.8724590000	(((2uw1_A:0.0060510000	2uw1_B:0.0000010000):0.1091140000	1afr_A:0.2147960000):1.8917000000	1za0_A:1.5123140000):0.7792800000):0.2010400000):0.7212220000):1.1212700000	((1lko_A:1.0101070000	1yuz_A:0.7635560000):0.9499960000	3qhb_A:0.9522750000):0.7236650000):0.2659190000	(((((((1lb3_A:0.1785480000	2za7_A:0.0809160000):0.3652000000	1bg7_A:0.2409450000):0.1602950000	1r03_A:0.2081200000):0.3115510000	1z6o_M:1.1959810000):0.2236940000	1z6o_A:1.1859210000):0.2916780000	((1eum_A:0.4114820000	(1krq_A:0.2991100000	3e6s_A:1.3290380000):0.2544200000):0.4075170000	(2jd7_A:0.3786950000	1vlg_A:0.3412410000):0.1227080000):0.4167900000):0.5016060000	1otk_A:3.4550360000):0.4395900000):0.5102020000	((((1bcf_A:0.0000010000	3e1q_A:0.0000010000):0.3533740000	2fkz_A:0.1322770000):0.3374800000	1jgc_A:0.3615450000):1.0311100000	1nfv_A:0.8516510000):0.4770670000):0.0987885000	2vzb_A:1.6738670000):0.4554190000):0.4362620000):0.0743342000):0.1947410000	2chp_A:0.6416320000):0.0932210000	(1qgh_A:0.3067260000	2ux1_A:0.8986000000):0.5089520000):0.1091790000);
(1ji5_A:0.4542730000	(1jig_A:0.3319370000	((1qgh_A:0.3261090000	2ux1_A:0.7940010000):0.4682890000	((1ji4_A:0.6015530000	2fjc_A:0.9158820000):0.4105400000	((((1dps_A:0.0000010000	1jts_A:0.0000010000):0.4034650000	1o9r_A:0.3558210000):0.5234630000	1uvh_A:0.8364750000):0.5255240000	((1tjo_A:0.0000010000	1tk6_A:0.0000010000):1.2808500000	((((((2fzf_A:2.0689510000	(((((2inc_B:1.0064300000	(2inp_C:1.3545090000	1mty_B:2.5071870000):0.2242380000):1.0618300000	1mty_D:1.2156500000):0.4413820000	3dhg_A:1.0322200000):0.6831210000	1za0_A:2.3162750000):0.5507920000	((2uw1_A:0.0000020000	2uw1_B:0.0000020000):0.1128830000	1afr_A:0.1634440000):2.3906200000):0.4714080000):0.4413930000	((1lko_A:0.7665860000	1yuz_A:0.7032610000):0.2217520000	(1otk_A:2.6977110000	(((((1oqu_A:0.2481680000	1r2f_A:0.2694980000):0.0948612000	1uzr_A:0.0318610000):0.9135410000	1mxr_A:1.0505870000):0.3216260000	(1jk0_A:0.2126650000	(2uw2_A:0.0881840000	1w68_A:0.0764100000):0.2349340000):1.1037800000):1.4072100000	3ee4_A:0.7355470000):0.9444210000):1.1746700000):0.2126970000):0.5256420000	3qhb_A:1.1655740000):0.2736140000	((((((1lb3_A:0.1863120000	2za7_A:0.1025940000):0.4750350000	1bg7_A:0.2208030000):0.1316240000	1r03_A:0.2589580000):0.6100350000	1z6o_M:1.0117160000):0.1086760000	(((1eum_A:0.6832370000	1krq_A:0.3622360000):0.1112140000	3e6s_A:1.1719680000):0.1212770000	(2jd7_A:0.2883260000	1vlg_A:0.4857730000):0.2062160000):0.4681160000):0.0000029214	1z6o_A:2.1004930000):0.7947420000):0.3344140000	2vzb_A:2.2234720000):0.0000026178	((((1bcf_A:0.0000010000	3e1q_A:0.0000010000):0.2951650000	2fkz_A:0.2210540000):0.4410320000	1jgc_A:0.2468370000):1.5328100000	1nfv_A:0.4828460000):0.3856180000):1.0774700000):0.7700540000):0.1478360000):0.2267900000):0.0873555000):0.0787647000	(1n1q_A:0.2898150000	2chp_A:0.6265650000):0.1821700000);
(1ji5_A:0.3248490000	((1jig_A:0.2068860000	(((1qgh_A:0.3512540000	2ux1_A:0.8236470000):0.4300340000	((1ji4_A:0.7588700000	2fjc_A:0.9460430000):0.2783630000	(((1dps_A:0.0000010000	1jts_A:0.0000010000):0.3453120000	1o9r_A:0.3905600000):0.4407480000	1uvh_A:0.8690440000):0.6983750000):0.2361680000):0.1141050000	((1tjo_A:0.0000010000	1tk6_A:0.0000010000):0.8293700000	((((((2fzf_A:2.2258110000	(((((((1oqu_A:0.2361640000	1r2f_A:0.3015200000):0.1067310000	1uzr_A:0.0380390000):1.1065000000	1mxr_A:0.8732790000):0.1377980000	(1jk0_A:0.2375810000	(2uw2_A:0.0863020000	1w68_A:0.0409470000):0.1449800000):1.0871100000):0.7360840000	3ee4_A:1.7381430000):1.1755000000	(((2uw1_A:0.0000020000	2uw1_B:0.0000010000):0.0274081000	1afr_A:0.3127440000):2.2321200000	1za0_A:0.9878910000):0.9274360000):0.1043510000	((2inc_B:1.3156580000	(2inp_C:1.2722970000	1mty_B:2.1678670000):0.2607850000):0.4888260000	(1mty_D:1.5891190000	3dhg_A:0.8114230000):0.8754250000):0.8258590000):0.6416740000):0.2105330000	1otk_A:2.5857370000):0.6271380000	((((((1lb3_A:0.1094970000	2za7_A:0.0964630000):0.4537680000	1bg7_A:0.1382700000):0.1564430000	1r03_A:0.2879820000):0.1642410000	1z6o_M:1.0970980000):0.1377190000	1z6o_A:1.8150320000):0.2967640000	((1eum_A:0.5727850000	1krq_A:0.2781150000):0.4205490000	(3e6s_A:1.2335720000	(2jd7_A:0.2969820000	1vlg_A:0.3785190000):0.1495600000):0.1330270000):0.2185930000):1.0570900000):0.1487790000	((1lko_A:0.5293420000	1yuz_A:0.8010850000):1.1465600000	3qhb_A:0.6771380000):0.5657210000):0.4992770000	(2vzb_A:1.7219350000	(((1bcf_A:0.0000010000	3e1q_A:0.0000010000):0.3559000000	2fkz_A:0.1837690000):0.5219160000	1jgc_A:0.4038570000):0.1938900000):0.4959030000):0.0675062000	1nfv_A:0.8429460000):0.5311930000):0.7860390000):0.1072660000):0.1435790000	1n1q_A:0.3801840000):0.0518122000	2chp_A:0.6013890000);
(1ji5_A:0.3260890000	(1jig_A:0.1184670000	((1qgh_A:0.4443220000	2ux1_A:0.9682900000):0.2700800000	((1ji4_A:0.6207470000	((((1dps_A:0.0000010000	1jts_A:0.0000010000):0.5586400000	1o9r_A:0.1859460000):0.6914500000	1uvh_A:0.5370410000):0.3272840000	((1tjo_A:0.0000010000	1tk6_A:0.0000010000):0.9808600000	(((((2fzf_A:1.7239240000	((1otk_A:3.2426100000	(((2uw1_A:0.0000020000	2uw1_B:0.0000010000):0.0000022179	1afr_A:0.3336530000):3.0799800000	1za0_A:1.3357960000):0.6170960000):0.2244640000	((((((1oqu_A:0.2161550000	1r2f_A:0.2844070000):0.0740927000	1uzr_A:0.0577260000):0.6688560000	1mxr_A:0.8845110000):0.2801850000	(1jk0_A:0.1002760000	(2uw2_A:0.0436310000	1w68_A:0.1077250000):0.4028900000):1.1962200000):0.5437690000	3ee4_A:1.4999280000):0.5446820000	(((2inc_B:1.2456670000	2inp_C:1.2477830000):0.4464230000	(1mty_D:1.7672200000	3dhg_A:1.3534890000):0.9187550000):0.3793890000	1mty_B:1.4069210000):0.8527820000):0.2726290000):0.7718960000):0.5214200000	((1lko_A:1.0554530000	1yuz_A:1.0272930000):0.6435610000	3qhb_A:1.2834690000):0.2527210000):0.1627430000	(((((1lb3_A:0.1427730000	2za7_A:0.1154840000):0.3990200000	(1bg7_A:0.0598530000	1r03_A:0.4730090000):0.1528810000):0.4123980000	1z6o_A:1.4629800000):0.1345450000	((1eum_A:0.5412900000	1krq_A:0.4903810000):0.3241600000	(3e6s_A:1.2931260000	(2jd7_A:0.2872160000	1vlg_A:0.3678330000):0.2176400000):0.1882230000):0.5602060000):0.0000025486	1z6o_M:1.0025260000):1.0106000000):0.4616460000	((((1bcf_A:0.0000010000	3e1q_A:0.0000010000):0.3495300000	2fkz_A:0.0626750000):0.4410200000	1jgc_A:0.4021380000):0.8745370000	1nfv_A:0.7574700000):0.5263470000):0.3669510000	2vzb_A:1.3886750000):0.6494440000):0.5615290000):0.4574770000):0.1994200000	2fjc_A:0.7536600000):0.2488850000):0.1460490000):0.1757010000	(1n1q_A:0.3982500000	2chp_A:0.6332030000):0.1237370000);
(1ji5_A:0.2490640000	1jig_A:0.2730100000	((1n1q_A:0.3147460000	2chp_A:0.5316210000):0.1124810000	(((1qgh_A:0.4804600000	2ux1_A:0.8799990000):0.2919060000	(1ji4_A:0.7979990000	2fjc_A:0.6957890000):0.3247740000):0.1830590000	((((1dps_A:0.0000010000	1jts_A:0.0000010000):0.5712300000	1o9r_A:0.3002910000):0.5681420000	1uvh_A:0.9019100000):0.3720690000	((1tjo_A:0.0000010000	1tk6_A:0.0000010000):0.7387980000	(((((((2fzf_A:1.5041260000	((((((1oqu_A:0.2518230000	1r2f_A:0.2854020000):0.0235188000	1uzr_A:0.0831200000):0.9533660000	1mxr_A:0.6143340000):0.3132090000	(1jk0_A:0.1202940000	(2uw2_A:0.0609590000	1w68_A:0.0472020000):0.3045000000):1.0969500000):1.2693000000	3ee4_A:1.2669810000):0.7859830000	(((2uw1_A:0.0057540000	2uw1_B:0.0000010000):0.0121199000	1afr_A:0.3111810000):2.9812200000	1za0_A:0.7773290000):1.0352600000):0.4568600000):0.4909420000	(1otk_A:2.9194240000	(((2inc_B:1.1237620000	2inp_C:1.1657350000):0.4963250000	1mty_B:1.7855430000):0.5103180000	(1mty_D:1.6957970000	3dhg_A:1.0929010000):0.4047450000):0.7197790000):0.3856630000):0.5122590000	(1lko_A:1.1758000000	1yuz_A:0.5140670000):0.5761190000):0.3828610000	3qhb_A:1.1440470000):0.5621990000	((((((1lb3_A:0.2388310000	2za7_A:0.0598010000):0.4387600000	1bg7_A:0.1406210000):0.0958444000	1r03_A:0.2361680000):0.6015290000	1z6o_M:0.7809090000):0.1487820000	1z6o_A:1.3015210000):0.3879980000	(((1eum_A:0.3362960000	1krq_A:0.5671090000):0.3572050000	3e6s_A:1.1730770000):0.1246180000	(2jd7_A:0.3427930000	1vlg_A:0.3351070000):0.3094900000):0.4480560000):0.5211290000):0.4633090000	((((1bcf_A:0.0000010000	3e1q_A:0.0000010000):0.3657200000	2fkz_A:0.1131220000):0.3733350000	1jgc_A:0.5780390000):0.6674280000	1nfv_A:0.8919230000):0.3729060000):0.2626520000	2vzb_A:1.0385730000):0.7173480000):0.4349260000):0.1695200000):0.2022370000):0.0540177000);
(1ji5_A:0.3238140000	((1jig_A:0.2354380000	((1qgh_A:0.1629120000	2ux1_A:0.9113060000):0.5650270000	((1ji4_A:0.8456440000	2fjc_A:0.8661860000):0.2766400000	((((1dps_A:0.0000010000	1jts_A:0.0000010000):0.4708610000	1o9r_A:0.2240550000):0.9282050000	1uvh_A:0.7323550000):0.7740140000	((1tjo_A:0.0000010000	1tk6_A:0.0000010000):0.6977660000	(((((((2fzf_A:2.4810560000	(((1otk_A:2.6523140000	((2inc_B:0.8501850000	(2inp_C:0.9541290000	1mty_B:2.5193800000):0.8232250000):1.0235900000	(1mty_D:1.5456800000	3dhg_A:1.0703370000):0.5677970000):0.8752210000):0.2967520000	(((((1oqu_A:0.2364940000	1r2f_A:0.3101280000):0.0379961000	1uzr_A:0.0923370000):1.2239500000	1mxr_A:1.0053840000):0.2540990000	(1jk0_A:0.1507690000	(2uw2_A:0.1110270000	1w68_A:0.0374940000):0.3115290000):0.9335360000):1.4368700000	3ee4_A:0.7840500000):0.7272520000):0.4147410000	1za0_A:3.0979530000):0.2790850000):0.1256480000	((2uw1_A:0.0095390000	2uw1_B:0.0000010000):0.0253032000	1afr_A:0.2955740000):2.4785500000):0.2279800000	(1lko_A:0.8088970000	1yuz_A:0.8064510000):0.6884390000):0.3395210000	3qhb_A:1.3079430000):0.4885690000	((((((1lb3_A:0.1593210000	2za7_A:0.0874320000):0.5435520000	1bg7_A:0.1013350000):0.1253870000	1r03_A:0.3089630000):0.3237460000	1z6o_M:1.1053450000):0.0000023138	1z6o_A:2.0840910000):0.3077970000	((1eum_A:0.6067200000	1krq_A:0.2689480000):0.2815090000	(3e6s_A:1.2353680000	(2jd7_A:0.4522540000	1vlg_A:0.3246150000):0.2025700000):0.1158710000):0.3158550000):0.7632320000):0.5252590000	1nfv_A:1.0030250000):0.4237140000	(2vzb_A:1.5534330000	(((1bcf_A:0.0000010000	3e1q_A:0.0000010000):0.3724130000	2fkz_A:0.1716830000):0.3611670000	1jgc_A:0.4666180000):0.5232080000):0.5508940000):0.8868780000):0.5921500000):0.3358220000):0.1887680000):0.1362580000):0.1635680000	1n1q_A:0.4139950000):0.1136560000	2chp_A:0.6138420000);
(1ji5_A:0.1615010000	(1jig_A:0.1015790000	(((1qgh_A:0.3800270000	2ux1_A:0.6367110000):0.3717260000	(((1dps_A:0.0000010000	1jts_A:0.0000010000):0.3034400000	1o9r_A:0.4452650000):0.5207660000	(1uvh_A:0.5851430000	((1tjo_A:0.0000010000	1tk6_A:0.0000010000):0.4024300000	((((((2fzf_A:1.5758130000	3qhb_A:0.6776140000):0.4653650000	(1lko_A:1.0748600000	1yuz_A:0.7108320000):0.6078820000):0.9093030000	(((((((1oqu_A:0.2342720000	1r2f_A:0.3109020000):0.0219817000	1uzr_A:0.1267520000):1.0060300000	1mxr_A:0.8536950000):0.4039720000	(1jk0_A:0.1158540000	(2uw2_A:0.0423630000	1w68_A:0.0931030000):0.2796490000):1.0729100000):0.5382290000	3ee4_A:1.5764700000):1.4778700000	(((2uw1_A:0.0000020000	2uw1_B:0.0000010000):0.0000028397	1afr_A:0.2419390000):3.1548200000	1za0_A:0.6681180000):0.8524500000):0.2813940000	((2inc_B:0.9800200000	(2inp_C:1.7094170000	(1mty_D:1.7562900000	3dhg_A:1.2389050000):0.8063750000):0.0538350000):0.8418040000	1mty_B:1.0894820000):0.9661530000):1.5751800000):0.0705674000	(((((1lb3_A:0.1610710000	2za7_A:0.0310930000):0.3787160000	(1bg7_A:0.1218200000	1r03_A:0.3657140000):0.0348692000):0.5102390000	(1z6o_A:1.2659980000	1z6o_M:1.1041490000):0.0000027291):0.2015760000	((1eum_A:0.5513610000	1krq_A:0.3650810000):0.5623590000	((3e6s_A:1.5112940000	2jd7_A:0.1124760000):0.1521580000	1vlg_A:0.3558100000):0.1333660000):0.1800330000):0.4039870000	1otk_A:2.9824080000):0.3370140000):0.6490070000	(2vzb_A:1.2054420000	(((1bcf_A:0.0000010000	3e1q_A:0.0000010000):0.2931660000	2fkz_A:0.1452430000):0.4341000000	1jgc_A:0.1844370000):0.4120030000):0.3726920000):0.1401420000	1nfv_A:0.5681230000):1.0053800000):0.8668250000):0.3855680000):0.5400410000):0.2695670000	(1ji4_A:1.0109150000	2fjc_A:0.5649710000):0.2421290000):0.2558250000):0.3889040000	(1n1q_A:0.5569540000	2chp_A:0.6082080000):0.0768893000);
(1ji5_A:0.3166480000	((1jig_A:0.2132930000	2chp_A:0.8170510000):0.0577859000	((1qgh_A:0.5422300000	2ux1_A:0.7050270000):0.5479090000	(1ji4_A:0.6843110000	2fjc_A:0.9385410000):0.4251700000):0.0917263000):0.0407160000	(1n1q_A:0.3439670000	((((1dps_A:0.0000020000	1jts_A:0.0000020000):0.4842900000	1o9r_A:0.4466470000):0.5036570000	1uvh_A:0.9199370000):0.4338010000	((1tjo_A:0.0000010000	1tk6_A:0.0000010000):0.8628850000	(((2fzf_A:1.5282070000	(((1lko_A:0.6508160000	1yuz_A:1.0049330000):0.4808930000	3qhb_A:0.7236190000):0.3230630000	(((1otk_A:2.3597300000	((((1oqu_A:0.2271140000	1r2f_A:0.2371940000):0.0493789000	1uzr_A:0.1033900000):0.5153150000	(1mxr_A:0.7822060000	(1jk0_A:0.1911560000	(2uw2_A:0.1047640000	1w68_A:0.0142810000):0.1039740000):1.3073800000):0.6089120000):0.5276670000	3ee4_A:1.4632820000):1.2075800000):0.3581890000	((2inc_B:1.2403790000	2inp_C:1.0811110000):0.2544260000	1mty_B:1.7424480000):0.4137320000):0.4492850000	(1mty_D:1.6401110000	3dhg_A:0.7292520000):0.5355130000):1.1463600000):0.2837770000):0.3832670000	((((((1lb3_A:0.1610660000	2za7_A:0.1134170000):0.4180280000	1bg7_A:0.1577610000):0.0955744000	1r03_A:0.2352780000):0.7871660000	((1eum_A:0.5058200000	1krq_A:0.3662870000):0.3222670000	((3e6s_A:1.3161760000	1vlg_A:0.3305400000):0.1693140000	2jd7_A:0.3906770000):0.4373100000):0.4927650000):0.0260031000	(1z6o_A:1.4167640000	1z6o_M:0.5442490000):0.3118910000):0.6537930000	(((2uw1_A:0.0094810000	2uw1_B:0.0000020000):0.1085610000	1afr_A:0.1568890000):1.9453900000	1za0_A:1.5736920000):0.9342490000):0.0813695000):0.2484460000	(2vzb_A:1.1086360000	((((1bcf_A:0.0000010000	3e1q_A:0.0000010000):0.2781520000	2fkz_A:0.2884780000):0.4903960000	1jgc_A:0.5457160000):0.4942830000	1nfv_A:0.7912520000):0.2971660000):0.1810310000):0.5507110000):0.5416120000):0.4073020000):0.2603330000);
(1ji5_A:0.3353500000	(1jig_A:0.2379960000	(((1qgh_A:0.2164280000	2ux1_A:0.8656960000):0.4834640000	(1ji4_A:0.7637010000	2fjc_A:1.0180060000):0.4188950000):0.1263660000	((((1dps_A:0.0000010000	1jts_A:0.0000010000):0.6510340000	1o9r_A:0.1966070000):0.7760380000	1uvh_A:0.8936240000):0.3661230000	((1tjo_A:0.0000010000	1tk6_A:0.0000010000):0.6997730000	((((((((2fzf_A:2.4480200000	((((((1oqu_A:0.2140670000	1r2f_A:0.3186120000):0.0760570000	1uzr_A:0.0235190000):1.0272500000	1mxr_A:0.7562410000):0.3560090000	(1jk0_A:0.1144940000	(2uw2_A:0.0712090000	1w68_A:0.0760960000):0.2542350000):0.8587840000):0.7261670000	3ee4_A:1.1243110000):1.2202000000	(((2uw1_A:0.0061080000	2uw1_B:0.0000010000):0.0856393000	1afr_A:0.1760400000):1.7427500000	1za0_A:1.6723390000):0.4590980000):0.1109280000):0.1055900000	(((2inc_B:1.2600540000	(2inp_C:1.0185580000	1mty_B:2.4479330000):0.4449190000):0.6963420000	1mty_D:1.5417340000):0.7486880000	3dhg_A:0.5151040000):1.5219000000):0.4335670000	(1lko_A:0.6879530000	1yuz_A:0.9635450000):0.2551750000):0.4455740000	3qhb_A:0.8004670000):0.2970500000	1otk_A:2.4939800000):0.3897820000	(((((1lb3_A:0.0814060000	2za7_A:0.0953960000):0.3154820000	(1bg7_A:0.1160030000	1r03_A:0.3725550000):0.1667130000):0.6678220000	((1eum_A:0.5215250000	1krq_A:0.3901850000):0.4425000000	(3e6s_A:1.1209060000	(2jd7_A:0.3595840000	1vlg_A:0.4029170000):0.1628850000):0.0610007000):0.5938660000):0.0626104000	1z6o_A:1.4642440000):0.0788905000	1z6o_M:1.0759720000):0.5273560000):0.5400890000	2vzb_A:1.1088440000):0.0245448000	((((1bcf_A:0.0000010000	3e1q_A:0.0000010000):0.3436310000	2fkz_A:0.1496620000):0.1816260000	1jgc_A:0.4349340000):0.8386610000	1nfv_A:0.8756610000):0.4257000000):0.4526280000):0.1150500000):0.4287460000):0.0922210000):0.0599266000	(1n1q_A:0.3047620000	2chp_A:0.5428660000):0.1040070000);
(1ji5_A:0.4506570000	(1jig_A:0.4455350000	(1qgh_A:0.4555770000	2ux1_A:0.8320560000):0.4338980000):0.0256762000	((1n1q_A:0.4050490000	((1ji4_A:0.5656090000	2fjc_A:1.1358740000):0.4076000000	((((1dps_A:0.0000010000	1jts_A:0.0000010000):0.3685970000	1o9r_A:0.5299670000):0.5163600000	1uvh_A:0.9418760000):0.6349560000	((1tjo_A:0.0000010000	1tk6_A:0.0000010000):1.2500500000	(((((2fzf_A:1.4675980000	(((1otk_A:2.4400880000	((2inc_B:1.0411540000	(2inp_C:1.0471800000	1mty_B:1.8145800000):0.3939860000):0.5791500000	(1mty_D:1.6636540000	3dhg_A:0.9048680000):0.4871190000):0.6752870000):0.2304690000	(((((1oqu_A:0.2124210000	1uzr_A:0.1613300000):0.0129121000	1r2f_A:0.2201230000):1.0505900000	1mxr_A:1.0071370000):0.4695470000	(1jk0_A:0.2787840000	(2uw2_A:0.0683060000	1w68_A:0.0574490000):0.1679740000):0.7589340000):0.6217300000	3ee4_A:1.2089620000):0.6139060000):0.4087170000	(((2uw1_A:0.0000020000	2uw1_B:0.0000010000):0.0480870000	1afr_A:0.1986810000):1.8382500000	1za0_A:1.8107000000):0.4460560000):1.1851600000):0.1759300000	((1lko_A:0.6187850000	1yuz_A:0.9619290000):1.0429800000	3qhb_A:1.3237240000):0.2705460000):0.4733680000	((((((1lb3_A:0.1330290000	2za7_A:0.1038860000):0.4479640000	1bg7_A:0.0924100000):0.1280510000	1r03_A:0.2841400000):0.3001950000	1z6o_M:0.9248480000):0.0887694000	1z6o_A:1.4744140000):0.1825220000	((((1eum_A:0.3584840000	1krq_A:0.4491030000):0.4484920000	2jd7_A:0.2514690000):0.0944477000	1vlg_A:0.4507600000):0.2414410000	3e6s_A:1.1387540000):0.2659870000):1.0801800000):0.3566740000	((((1bcf_A:0.0000010000	3e1q_A:0.0000010000):0.3849970000	2fkz_A:0.2734940000):0.4570090000	1jgc_A:0.3691900000):0.5910480000	1nfv_A:0.7513450000):0.5419820000):0.0370564000	2vzb_A:1.3227530000):0.5294160000):0.5500130000):0.1479720000):0.0921276000):0.1074390000	2chp_A:0.6777700000):0.0828496000);
(1ji5_A:0.2626480000	((1jig_A:0.1806440000	((1qgh_A:0.3719230000	2ux1_A:0.8416140000):0.4236630000	((1ji4_A:0.7142600000	2fjc_A:1.1629220000):0.3756690000	((((1dps_A:0.0000010000	1jts_A:0.0000010000):0.6959890000	1o9r_A:0.1100530000):0.6424750000	1uvh_A:1.0029160000):0.4617420000	((1tjo_A:0.0000010000	1tk6_A:0.0000010000):1.0435700000	(((((2fzf_A:2.1765230000	((1lko_A:0.8013890000	1yuz_A:0.7074920000):0.1909590000	((((((((1oqu_A:0.2059880000	1r2f_A:0.2792290000):0.0351851000	1uzr_A:0.0781100000):1.3608300000	1mxr_A:0.8516530000):0.4931700000	(1jk0_A:0.2117400000	(2uw2_A:0.1167730000	1w68_A:0.0504170000):0.2649300000):1.0048300000):0.7489180000	3ee4_A:1.8382460000):1.5315500000	1za0_A:1.6501000000):0.6537490000	((2uw1_A:0.0060330000	2uw1_B:0.0000010000):0.0240244000	1afr_A:0.3109530000):2.1358200000):0.6030300000	((2inc_B:0.9021450000	(2inp_C:1.4916190000	1mty_B:2.0554060000):0.4457320000):0.8140890000	(1mty_D:1.3004560000	3dhg_A:1.1799350000):0.4607140000):1.0623400000):0.6998600000):0.5281840000):0.3368070000	3qhb_A:0.8689600000):1.2867100000	2vzb_A:1.3013530000):0.0775990000	((((1bcf_A:0.0000010000	3e1q_A:0.0000010000):0.4199570000	2fkz_A:0.1751420000):0.3928070000	1jgc_A:0.3997040000):0.5908160000	1nfv_A:1.2184720000):0.2388050000):0.0312438000	(((((((1lb3_A:0.1988160000	2za7_A:0.0630510000):0.4535270000	1bg7_A:0.1666330000):0.1464420000	1r03_A:0.3314130000):0.2667410000	1z6o_M:1.4267690000):0.1757280000	1z6o_A:1.4435930000):0.2125870000	(((1eum_A:0.4774480000	1krq_A:0.5101680000):0.6749280000	1vlg_A:0.2729220000):0.1083690000	(3e6s_A:1.7207140000	2jd7_A:0.2684090000):0.0872783000):0.7145130000):0.2323530000	1otk_A:2.9629700000):0.5066790000):0.5434810000):0.2708870000):0.2551080000):0.4129610000):0.1363590000):0.1158130000	1n1q_A:0.4826280000):0.1181770000	2chp_A:0.5958370000);
(1ji5_A:0.2582660000	(1jig_A:0.2244550000	((1qgh_A:0.3669340000	2ux1_A:0.7854890000):0.3418070000	((1ji4_A:0.6203190000	2fjc_A:0.8782830000):0.3711750000	((((1dps_A:0.0000010000	1jts_A:0.0000010000):0.4082250000	1o9r_A:0.2850220000):0.4867140000	1uvh_A:0.7301130000):0.3492400000	((1tjo_A:0.0000010000	1tk6_A:0.0000010000):1.1183100000	(((((2fzf_A:1.6322620000	((((((1oqu_A:0.2302010000	1uzr_A:0.1152020000):0.0295930000	1r2f_A:0.2352070000):0.9961170000	1mxr_A:0.8749210000):0.4337430000	(1jk0_A:0.1958480000	(2uw2_A:0.0661820000	1w68_A:0.0448230000):0.2025250000):0.9937420000):0.7379800000	3ee4_A:1.2942100000):1.1893100000	(((2inc_B:1.1600270000	(2inp_C:1.2183900000	1mty_B:1.4451580000):0.5358880000):0.6599870000	(1mty_D:1.7649160000	3dhg_A:0.8149970000):0.4476600000):1.0680200000	(((2uw1_A:0.0000020000	2uw1_B:0.0000010000):0.0664044000	1afr_A:0.1434560000):1.9379500000	1za0_A:1.8075010000):0.4010370000):0.0911417000):0.6109840000):0.2805840000	((1lko_A:0.8135400000	1yuz_A:0.6714180000):0.4389340000	3qhb_A:0.6955290000):0.5513840000):0.2008270000	(((((((1lb3_A:0.1243030000	2za7_A:0.0372140000):0.5212830000	1bg7_A:0.0813680000):0.1179450000	1r03_A:0.3564710000):0.4091280000	1z6o_M:1.0864200000):0.1702490000	1z6o_A:1.1735390000):0.0067219700	((1eum_A:0.4554880000	1krq_A:0.3782480000):0.4412970000	((3e6s_A:1.3507370000	1vlg_A:0.2581910000):0.1087010000	2jd7_A:0.2267390000):0.1854970000):0.6283720000):0.7224780000	1otk_A:2.5231450000):0.4262170000):0.4209540000	2vzb_A:1.1427270000):0.1811470000	((((1bcf_A:0.0000010000	3e1q_A:0.0000010000):0.3352280000	2fkz_A:0.2416520000):0.5227020000	1jgc_A:0.2971870000):0.6044470000	1nfv_A:0.9264650000):0.1644870000):0.3453570000):0.5685210000):0.1776220000):0.2206540000):0.1197360000):0.0853883000	(1n1q_A:0.3266830000	2chp_A:0.4569500000):0.1411780000);
(1ji5_A:0.3253330000	(((1jig_A:0.3195190000	((1ji4_A:0.6083920000	2fjc_A:0.9548630000):0.5984320000	((((1dps_A:0.0000010000	1jts_A:0.0000010000):0.4764650000	1o9r_A:0.4220320000):0.3507700000	1uvh_A:0.8943320000):0.5754270000	((1tjo_A:0.0000010000	1tk6_A:0.0000010000):1.2344500000	(((((2fzf_A:2.2897440000	3qhb_A:0.7057950000):0.2779780000	((1lko_A:0.7042330000	1yuz_A:0.8258450000):0.5956710000	(((((1oqu_A:0.2123750000	1r2f_A:0.2808190000):0.0851032000	1uzr_A:0.0621940000):0.7721170000	(1mxr_A:0.8223180000	(1jk0_A:0.2274860000	(2uw2_A:0.0970530000	1w68_A:0.0592820000):0.1530490000):1.1105300000):0.2912070000):1.4667400000	3ee4_A:0.8461490000):1.4575600000	(((2inc_B:1.0028440000	(2inp_C:1.1402970000	1mty_B:2.6631380000):0.3066220000):0.7451680000	(1mty_D:1.5952710000	3dhg_A:1.4170610000):0.3014020000):1.0022300000	(((2uw1_A:0.0000020000	2uw1_B:0.0000010000):0.0697755000	1afr_A:0.2759880000):1.7756500000	1za0_A:1.6233010000):0.6926030000):0.4791810000):0.4237960000):0.4220320000):0.4335330000	((((((1lb3_A:0.1060770000	2za7_A:0.0753870000):0.4508390000	1bg7_A:0.1431220000):0.1222370000	1r03_A:0.2219940000):0.6300350000	(1z6o_A:1.5039580000	1z6o_M:1.0783790000):0.1534690000):0.0690461000	((1eum_A:0.5186150000	1krq_A:0.3908010000):0.4813030000	((3e6s_A:1.2219420000	1vlg_A:0.3331650000):0.1518220000	2jd7_A:0.1828840000):0.1965990000):0.5689750000):0.3141000000	1otk_A:2.7359080000):0.4808740000):0.3132520000	((((1bcf_A:0.0000010000	3e1q_A:0.0000010000):0.2793630000	2fkz_A:0.1832270000):0.2463480000	1jgc_A:0.4002240000):0.7611470000	1nfv_A:0.8316770000):0.3236290000):0.0000023962	2vzb_A:1.5211590000):0.3884860000):0.5405530000):0.2175080000):0.0911016000):0.0411204000	(1qgh_A:0.4108510000	2ux1_A:0.6182290000):0.5581660000):0.0661123000	1n1q_A:0.4129910000):0.0424107000	2chp_A:0.7291310000);
(1ji5_A:0.2481620000	(1jig_A:0.2660430000	((1qgh_A:0.5987340000	2ux1_A:0.7521670000):0.2276480000	((1ji4_A:0.7048910000	((((1dps_A:0.0000010000	1jts_A:0.0000010000):0.4488820000	1o9r_A:0.3373730000):0.3564900000	1uvh_A:1.0902350000):0.4684720000	((1tjo_A:0.0000010000	1tk6_A:0.0000010000):1.2103900000	(((((((2fzf_A:1.2387650000	(((((((1oqu_A:0.2115480000	1r2f_A:0.2366180000):0.0192626000	1uzr_A:0.0535090000):1.0535600000	1mxr_A:0.9456630000):0.4527730000	(1jk0_A:0.1615000000	(2uw2_A:0.0719990000	1w68_A:0.0644640000):0.2378180000):0.7444400000):1.6636100000	3ee4_A:0.8705730000):1.0471400000	(((2uw1_A:0.0027270000	2uw1_B:0.0000010000):0.0137700000	1afr_A:0.3246410000):2.3433000000	1za0_A:1.8679310000):1.4153700000):0.7028390000	((2inc_B:0.8222180000	(2inp_C:1.1397270000	1mty_B:1.9638830000):0.2132960000):0.4823590000	(1mty_D:1.6564720000	3dhg_A:1.0095300000):0.6818510000):1.4197100000):0.4802270000):0.3609300000	(1lko_A:0.9998840000	1yuz_A:0.7621230000):0.8430220000):0.3066240000	1otk_A:3.4192330000):0.0000023733	3qhb_A:1.5513840000):0.1894610000	((((((1lb3_A:0.1636560000	2za7_A:0.0494700000):0.4198210000	1bg7_A:0.1466800000):0.0531741000	1r03_A:0.3357010000):0.3682520000	1z6o_M:1.0828970000):0.1823800000	(((1eum_A:0.5364440000	1krq_A:0.4899650000):0.4518830000	(2jd7_A:0.3495860000	1vlg_A:0.3957150000):0.1661830000):0.1935880000	3e6s_A:1.1328220000):0.2788080000):0.0000024884	1z6o_A:1.8712880000):1.1008000000):0.4452560000	((((1bcf_A:0.0000010000	3e1q_A:0.0000020000):0.3301460000	2fkz_A:0.2547370000):0.3802990000	1jgc_A:0.3957380000):0.9618910000	1nfv_A:0.7051470000):0.3517110000):0.0703650000	2vzb_A:1.7176990000):0.5824040000):0.5305060000):0.1404760000):0.2062140000	2fjc_A:0.7944240000):0.2027390000):0.1195730000):0.0911110000	(1n1q_A:0.4689250000	2chp_A:0.7186970000):0.0478243000);
(1ji5_A:0.2781230000	((1jig_A:0.2238060000	((1qgh_A:0.4353730000	2ux1_A:0.8816340000):0.3410890000	((1ji4_A:0.6985200000	2fjc_A:1.0167770000):0.1381650000	((((1dps_A:0.0000010000	1jts_A:0.0000010000):0.3734460000	1o9r_A:0.3116820000):0.6811440000	1uvh_A:0.5665520000):0.4381950000	((1tjo_A:0.0000010000	1tk6_A:0.0000010000):0.5616290000	((((((2fzf_A:1.7949080000	(1lko_A:0.4991030000	1yuz_A:1.3342870000):0.4277360000):0.5299280000	(((1otk_A:2.6528350000	((2inc_B:0.9728100000	(2inp_C:0.9662560000	1mty_B:2.1442460000):0.5124060000):0.8626380000	(1mty_D:1.7701090000	3dhg_A:0.8697060000):0.6711650000):1.1104100000):0.1571230000	(((2uw1_A:0.0000020000	2uw1_B:0.0000010000):0.0000021109	1afr_A:0.3447450000):1.7843900000	1za0_A:1.7963790000):0.7730670000):0.4258470000	(((((1oqu_A:0.2504050000	1r2f_A:0.2927510000):0.0640115000	1uzr_A:0.0540890000):1.0272800000	1mxr_A:0.6474590000):0.5307360000	(1jk0_A:0.0217480000	(2uw2_A:0.0118180000	1w68_A:0.1161390000):0.3330400000):1.1300500000):1.2792500000	3ee4_A:1.2252670000):1.8577300000):0.4505400000):0.2669420000	3qhb_A:1.3960090000):0.4069760000	(((1lb3_A:0.1599310000	2za7_A:0.0472490000):0.2816390000	(1bg7_A:0.1578150000	1r03_A:0.3692800000):0.2093010000):0.3153670000	(1z6o_A:1.6038430000	(1z6o_M:0.7020940000	(((1eum_A:0.4983120000	1krq_A:0.5266490000):0.4952250000	(2jd7_A:0.4493880000	1vlg_A:0.3702410000):0.1257080000):0.2299240000	3e6s_A:0.9769620000):0.3518310000):0.0519115000):0.1719410000):0.8129660000):0.6308190000	2vzb_A:1.2128280000):0.3193300000	((((1bcf_A:0.0000010000	3e1q_A:0.0000010000):0.2349540000	2fkz_A:0.1984230000):0.3007380000	1jgc_A:0.4616410000):0.8016140000	1nfv_A:0.9222950000):0.5959680000):0.5673980000):0.4709850000):0.3599090000):0.1609800000):0.1254000000):0.1664910000	1n1q_A:0.3952870000):0.0330758000	2chp_A:0.5112170000);
(1ji5_A:0.2472690000	(((1jig_A:0.1439640000	((1qgh_A:0.2607560000	2ux1_A:0.4881400000):0.3941700000	(1ji4_A:0.7544810000	2fjc_A:1.0142780000):0.3167450000):0.1857390000):0.0847450000	(((((1dps_A:0.0000020000	1jts_A:0.0000020000):0.4457400000	1o9r_A:0.2366540000):0.8419770000	1uvh_A:0.6841160000):0.3168970000	(1tjo_A:0.0000010000	1tk6_A:0.0000010000):0.9979230000):0.4637990000	(((((2fzf_A:1.5391810000	(((1otk_A:2.8971870000	((2inc_B:1.2942640000	(2inp_C:1.3618370000	1mty_B:1.9007150000):0.4769010000):0.2895460000	(1mty_D:1.7365080000	3dhg_A:1.1025030000):0.2926690000):1.0772100000):0.1243690000	((((1oqu_A:0.1877520000	1r2f_A:0.2306200000):0.0444007000	1uzr_A:0.0675130000):0.8732890000	(1mxr_A:0.6740270000	(1jk0_A:0.2102840000	(2uw2_A:0.0864310000	1w68_A:0.0454190000):0.1900860000):1.1698100000):0.2284950000):0.5430120000	3ee4_A:1.4690310000):0.7218160000):0.3209770000	(((2uw1_A:0.0027720000	2uw1_B:0.0000020000):0.1189450000	1afr_A:0.1842980000):1.9245400000	1za0_A:0.8795940000):1.0470500000):0.4473460000):1.0636400000	((1lko_A:0.9404630000	1yuz_A:0.4580140000):0.8138070000	3qhb_A:0.4922290000):0.9968720000):0.0979207000	((((((1lb3_A:0.1806380000	2za7_A:0.1420950000):0.4585640000	1bg7_A:0.1575990000):0.1190300000	1r03_A:0.3885170000):0.4868290000	1z6o_A:1.4321360000):0.2094990000	1z6o_M:0.7984450000):0.2489230000	((1eum_A:0.4743830000	1krq_A:0.2311230000):0.4746560000	(3e6s_A:1.2598980000	(2jd7_A:0.2655960000	1vlg_A:0.3161940000):0.1932820000):0.1220900000):0.2291480000):0.9060750000):0.4254800000	(2vzb_A:1.1060730000	(((1bcf_A:0.0000010000	3e1q_A:0.0000010000):0.2965470000	2fkz_A:0.3081970000):0.6274440000	1jgc_A:0.4773710000):0.6841540000):0.0449299000):0.0383331000	1nfv_A:0.9093510000):0.3783420000):0.4445100000):0.0681356000	1n1q_A:0.3134490000):0.0447725000	2chp_A:0.6311020000);
(1ji5_A:0.2682210000	((1jig_A:0.2383550000	((1qgh_A:0.3057620000	2ux1_A:0.7571180000):0.4289030000	(((1ji4_A:0.5939550000	2fjc_A:0.9353990000):0.3572200000	(((1dps_A:0.0000010000	1jts_A:0.0000010000):0.4939120000	1o9r_A:0.2876560000):0.5507490000	1uvh_A:0.6796920000):0.4171520000):0.2033550000	((1tjo_A:0.0000010000	1tk6_A:0.0000010000):0.8758340000	((((((2fzf_A:1.9071130000	((((((1oqu_A:0.2183230000	1r2f_A:0.2251120000):0.0407418000	1uzr_A:0.0304570000):1.1172900000	1mxr_A:0.7447070000):0.3447320000	(1jk0_A:0.2485240000	(2uw2_A:0.0652990000	1w68_A:0.0893440000):0.1735020000):0.8967840000):1.0566000000	3ee4_A:1.0851260000):1.0107200000	(((2uw1_A:0.0000020000	2uw1_B:0.0000010000):0.0000023983	1afr_A:0.2885440000):2.1414100000	1za0_A:1.2950440000):0.4647690000):0.3115970000):0.5304510000	((2inc_B:1.0999860000	(2inp_C:1.3379360000	1mty_B:2.5960160000):0.4213540000):0.5364900000	(1mty_D:1.5080850000	3dhg_A:1.2255810000):0.4991140000):1.1743300000):0.8681000000	((1lko_A:0.7792420000	1yuz_A:0.9404750000):0.4797330000	3qhb_A:0.9561690000):0.3053060000):0.2349280000	(((((((1lb3_A:0.2163780000	2za7_A:0.0805410000):0.4679530000	1bg7_A:0.1710820000):0.0710329000	1r03_A:0.2144670000):0.4538000000	1z6o_M:0.9372890000):0.2311850000	1z6o_A:1.3917110000):0.0826297000	((1eum_A:0.5462950000	1krq_A:0.3591460000):0.4213670000	(3e6s_A:1.3465510000	(2jd7_A:0.2865380000	1vlg_A:0.3395270000):0.1719060000):0.2538920000):0.6025700000):0.6334450000	1otk_A:2.7962050000):0.5099700000):0.5710000000	2vzb_A:1.3177440000):0.0442005000	((((1bcf_A:0.0000010000	3e1q_A:0.0000010000):0.2543530000	2fkz_A:0.2839290000):0.2948190000	1jgc_A:0.5738780000):0.6391790000	1nfv_A:0.9281710000):0.3090070000):0.4022430000):0.3427780000):0.1208180000):0.1585000000):0.1721770000	1n1q_A:0.3620810000):0.0819810000	2chp_A:0.6287740000);
(1ji5_A:0.2956820000	((1jig_A:0.1979380000	((1qgh_A:0.3191110000	2ux1_A:0.9033480000):0.4690400000	((1ji4_A:0.6242150000	2fjc_A:0.7069610000):0.3436630000	((((1dps_A:0.0000010000	1jts_A:0.0000010000):0.5028840000	1o9r_A:0.4629560000):0.1357370000	1uvh_A:0.9097210000):0.6959700000	((1tjo_A:0.0000010000	1tk6_A:0.0000010000):0.7861160000	((((((2fzf_A:1.9815990000	((2inc_B:0.8668560000	(2inp_C:1.1390580000	1mty_B:2.0418500000):0.2352090000):0.8131310000	(1mty_D:1.4165190000	3dhg_A:1.2859870000):0.1235310000):1.5111100000):0.5835780000	(1lko_A:0.8448540000	1yuz_A:1.2559630000):0.3676930000):0.1933690000	(((((1oqu_A:0.2000630000	(1r2f_A:0.4501880000	1uzr_A:0.1156690000):0.0690658000):1.5420200000	1mxr_A:0.7343720000):0.4365410000	(1jk0_A:0.1398820000	(2uw2_A:0.0989780000	1w68_A:0.0091360000):0.2695670000):1.1748300000):1.3744400000	3ee4_A:0.6865120000):2.1316700000	(((2uw1_A:0.0000020000	2uw1_B:0.0000010000):0.0195245000	1afr_A:0.2661390000):2.2123600000	1za0_A:2.6465330000):0.3409870000):0.4413940000):0.7121640000	(3qhb_A:2.4598040000	(((((((1lb3_A:0.2354710000	2za7_A:0.0735550000):0.2921280000	1r03_A:0.3740920000):0.1206160000	1bg7_A:0.0475750000):0.4376390000	1z6o_A:1.3555220000):0.0675081000	1z6o_M:1.2279690000):0.3190260000	((1eum_A:0.7362570000	1krq_A:0.5186860000):0.2175120000	(3e6s_A:1.3125990000	(2jd7_A:0.2933500000	1vlg_A:0.4613000000):0.1949610000):0.2351550000):0.4427990000):0.3337010000	1otk_A:3.6162310000):0.1810040000):0.1089630000):0.2619500000	1nfv_A:1.0284190000):0.2260800000	(2vzb_A:1.1198500000	(((1bcf_A:0.0000010000	3e1q_A:0.0000010000):0.2947060000	2fkz_A:0.1511150000):0.4210530000	1jgc_A:0.4372490000):0.5115140000):0.4341940000):0.6768940000):0.6984240000):0.2683170000):0.2233550000):0.0761749000):0.0773599000	1n1q_A:0.4903600000):0.1158510000	2chp_A:0.6498500000);
(1ji5_A:0.3254480000	(1jig_A:0.2407490000	(1n1q_A:0.3850450000	(1qgh_A:0.3654280000	2ux1_A:0.8451190000):0.3884700000):0.0975552000):0.1824420000	(2chp_A:0.4306290000	(((1ji4_A:0.7393270000	2fjc_A:0.7704700000):0.1354730000	(((1dps_A:0.0000010000	1jts_A:0.0000010000):0.6131540000	1o9r_A:0.1895540000):0.5491150000	1uvh_A:0.9712390000):0.6234920000):0.3203480000	((1tjo_A:0.0000010000	1tk6_A:0.0000010000):0.6710180000	(((((((2fzf_A:1.6149610000	(((1lko_A:0.9670020000	1yuz_A:1.0749240000):0.5933770000	((((((1oqu_A:0.1935820000	1uzr_A:0.1028070000):0.0247988000	1r2f_A:0.3415230000):1.0471600000	1mxr_A:0.8111730000):0.7811900000	(1jk0_A:0.1137910000	(2uw2_A:0.0890260000	1w68_A:0.0428970000):0.1591250000):1.1813200000):1.3811300000	3ee4_A:0.7293560000):1.2020300000	((2uw1_A:0.0027470000	(2uw1_B:0.0000010000	1afr_A:0.2807450000):0.0005723540):2.1492900000	1za0_A:1.4499450000):1.3854500000):0.8872120000):0.2156580000	((2inc_B:1.0720780000	(2inp_C:1.1294890000	1mty_B:2.5626580000):0.3834110000):0.5597230000	(1mty_D:1.7092060000	3dhg_A:0.9184160000):0.4330280000):1.4024100000):0.1079760000):0.1942830000	1otk_A:2.2777220000):0.3861730000	3qhb_A:1.5223770000):0.2956540000	(((((1lb3_A:0.1767530000	2za7_A:0.0906490000):0.2659860000	1bg7_A:0.1612020000):0.1523420000	1r03_A:0.2243540000):0.5153290000	(1z6o_A:1.2044030000	1z6o_M:0.6602340000):0.1779770000):0.0841766000	((((1eum_A:0.3888280000	1krq_A:0.5708100000):0.2920970000	3e6s_A:1.1708780000):0.2665180000	2jd7_A:0.3366720000):0.2616260000	1vlg_A:0.2587470000):0.5710790000):0.5648530000):0.6113000000	2vzb_A:1.3154420000):0.2724170000	(((1bcf_A:0.0000010000	3e1q_A:0.0000010000):0.1614220000	2fkz_A:0.1857690000):0.0000029853	1jgc_A:0.6589290000):0.6484650000):0.1832230000	1nfv_A:0.9675320000):0.5968720000):0.5808740000):0.1215600000):0.2026190000);
(1ji5_A:0.4194330000	1jig_A:0.3019910000	((1n1q_A:0.4115990000	2chp_A:0.7409420000):0.0951490000	((1qgh_A:0.3523840000	2ux1_A:0.8704650000):0.3418150000	(((1ji4_A:0.7861550000	2fjc_A:0.8034500000):0.2782120000	(((1dps_A:0.0000010000	1jts_A:0.0000010000):0.4097330000	1o9r_A:0.3503310000):0.4131510000	1uvh_A:0.8336450000):0.5539270000):0.1989680000	((1tjo_A:0.0000010000	1tk6_A:0.0000010000):1.0628400000	(((((((2fzf_A:2.3120610000	(((((((1oqu_A:0.2336730000	1r2f_A:0.2788650000):0.0799927000	1uzr_A:0.0342540000):0.9888910000	1mxr_A:1.0707300000):0.2035940000	(1jk0_A:0.2364440000	(2uw2_A:0.1187460000	1w68_A:0.0633250000):0.1488710000):1.1141900000):1.7891500000	3ee4_A:0.7680350000):0.6067560000	(((2uw1_A:0.0000020000	2uw1_B:0.0000010000):0.1674450000	1afr_A:0.1644680000):2.4455000000	1za0_A:1.0184520000):1.9350500000):1.3574200000	(((2inc_B:1.4607550000	2inp_C:1.3469720000):0.3144530000	1mty_B:1.6643050000):0.5668490000	(1mty_D:1.6528890000	3dhg_A:0.8917940000):0.5714950000):0.7034850000):0.7745650000):0.1450500000	(1lko_A:0.9200790000	1yuz_A:0.8763930000):0.6258420000):0.4608180000	3qhb_A:0.6343600000):0.4878770000	1otk_A:3.7554530000):0.3091460000	((((((1lb3_A:0.0936820000	2za7_A:0.0757610000):0.4245720000	1bg7_A:0.1705910000):0.0964304000	1r03_A:0.2303790000):0.1599470000	1z6o_M:1.3969660000):0.0587618000	1z6o_A:1.9738650000):0.3737450000	((1eum_A:0.3950340000	1krq_A:0.5303600000):0.4288860000	((3e6s_A:1.5085760000	1vlg_A:0.3897750000):0.1429370000	2jd7_A:0.2069640000):0.1339080000):0.7411220000):0.3152780000):0.5725480000	((((1bcf_A:0.0000010000	3e1q_A:0.0000010000):0.3369830000	2fkz_A:0.2800610000):0.3404390000	1jgc_A:0.4329620000):0.8577450000	1nfv_A:0.9308020000):0.2485080000):0.0377332000	2vzb_A:1.4337280000):0.6442790000):0.8725820000):0.1742200000):0.2194860000):0.0722060000);
(1ji5_A:0.2834920000	1jig_A:0.2095080000	((1n1q_A:0.2636910000	2chp_A:0.7557070000):0.1078300000	((1qgh_A:0.4022810000	2ux1_A:0.9318650000):0.4797990000	(((1ji4_A:0.8097640000	(2fjc_A:1.1236880000	(((1dps_A:0.0000010000	1jts_A:0.0000010000):0.5161170000	1o9r_A:0.3542040000):0.3424300000	1uvh_A:0.6715640000):0.5679000000):0.1038260000):0.0000024144	((((((2fzf_A:2.0271690000	((1otk_A:2.5571520000	((((((1oqu_A:0.2679130000	1uzr_A:0.0977020000):0.1242200000	1r2f_A:0.1772600000):0.8993590000	1mxr_A:0.6346900000):0.3660600000	(1jk0_A:0.2384480000	(2uw2_A:0.1098380000	1w68_A:0.0440470000):0.2173610000):0.8069970000):0.6362690000	((2uw1_A:0.0025390000	(2uw1_B:0.0000020000	1afr_A:0.3213090000):0.0004730070):2.6973200000	1za0_A:0.9782090000):1.3759700000):0.3701240000	3ee4_A:1.5104220000):0.6514640000):0.6103280000	((2inc_B:1.3713710000	(2inp_C:1.1892050000	1mty_B:2.1843850000):0.2591750000):0.6750170000	(1mty_D:2.0436630000	3dhg_A:0.5580640000):0.5623530000):0.3146090000):0.2652940000):0.9369240000	(1lko_A:0.9675430000	1yuz_A:0.5795050000):0.5356960000):0.3272820000	3qhb_A:0.5976780000):1.0036600000	((((1bcf_A:0.0000010000	3e1q_A:0.0000010000):0.5250050000	2fkz_A:0.1700290000):0.4843300000	1jgc_A:0.5030060000):0.6446840000	1nfv_A:0.8554780000):0.2820950000):0.4336570000	2vzb_A:1.4495990000):0.2147270000	(((((1lb3_A:0.1449200000	2za7_A:0.0591910000):0.4710070000	(1bg7_A:0.1405370000	1r03_A:0.3617000000):0.0429077000):0.4955830000	1z6o_M:0.8413320000):0.2673860000	((((1eum_A:0.1913410000	1krq_A:0.5674460000):0.4757030000	3e6s_A:1.0018550000):0.2834710000	2jd7_A:0.3401000000):0.3603740000	1vlg_A:0.0803510000):0.8732900000):0.0366923000	1z6o_A:1.2430590000):0.5473180000):1.0425900000):0.1297180000	(1tjo_A:0.0000010000	1tk6_A:0.0000010000):1.6860800000):0.2828150000):0.1488750000):0.1770800000);
(1ji5_A:0.3374210000	(1jig_A:0.1520810000	(((1qgh_A:0.3653600000	2ux1_A:0.8484750000):0.2343800000	(1ji4_A:0.9553560000	2fjc_A:0.9309290000):0.1333300000):0.1407120000	((((1dps_A:0.0000010000	1jts_A:0.0000010000):0.4893340000	1o9r_A:0.1447860000):0.9221600000	1uvh_A:0.6792060000):0.4655790000	((1tjo_A:0.0000010000	1tk6_A:0.0000010000):1.2089500000	(((((2fzf_A:1.8709170000	(1otk_A:3.1506880000	((((((1oqu_A:0.1991910000	1r2f_A:0.2376300000):0.0218535000	1uzr_A:0.0857590000):1.0674900000	(1mxr_A:0.8550400000	(1jk0_A:0.1221000000	(2uw2_A:0.0538670000	1w68_A:0.0826580000):0.2845210000):1.3228800000):0.1251900000):1.0588900000	3ee4_A:0.8604200000):0.6775910000	(((2uw1_A:0.0027560000	2uw1_B:0.0000020000):0.0233247000	1afr_A:0.3204390000):2.6269100000	1za0_A:1.4136510000):0.7255380000):0.6460800000	((2inc_B:1.1675900000	(2inp_C:0.9424840000	1mty_B:2.3284430000):0.3562710000):0.1833190000	(1mty_D:1.4934960000	3dhg_A:1.2736500000):0.5907790000):1.2709900000):0.1617680000):0.2883590000):0.3957870000	((1lko_A:0.7350120000	1yuz_A:0.7244650000):1.1864100000	3qhb_A:0.6320040000):0.2757810000):0.3863470000	(((1lb3_A:0.1361080000	2za7_A:0.1315700000):0.3686210000	(1bg7_A:0.1295220000	1r03_A:0.4084120000):0.1788180000):0.4804720000	((1z6o_A:1.1731110000	1z6o_M:0.7590730000):0.1768800000	((((1eum_A:0.2349920000	1krq_A:0.5507760000):0.3046970000	3e6s_A:1.0306130000):0.2197310000	2jd7_A:0.3161980000):0.1278650000	1vlg_A:0.2495950000):0.7912960000):0.0435153000):0.6612550000):0.2887990000	((((1bcf_A:0.0000010000	3e1q_A:0.0000010000):0.3634450000	2fkz_A:0.1262830000):0.3119250000	1jgc_A:0.4857370000):0.7202870000	1nfv_A:0.9059890000):0.3197180000):0.1548610000	2vzb_A:1.2160920000):1.1101300000):0.4029150000):0.4407880000):0.2052380000):0.1292430000	(1n1q_A:0.3077930000	2chp_A:0.6334040000):0.1183350000);
(1ji5_A:0.4346970000	(1jig_A:0.2285100000	((1qgh_A:0.2494330000	2ux1_A:0.6398400000):0.3288150000	((1ji4_A:0.7648980000	2fjc_A:1.0441080000):0.4159200000	((((1dps_A:0.0000010000	1jts_A:0.0000010000):0.4242890000	1o9r_A:0.3048860000):0.6251350000	1uvh_A:0.7830650000):0.1122260000	((1tjo_A:0.0000010000	1tk6_A:0.0000010000):0.6162960000	(((((2fzf_A:1.5918770000	((1otk_A:1.9168660000	(((2inc_B:1.2864600000	2inp_C:1.2799770000):0.4591810000	(1mty_D:1.9058300000	3dhg_A:0.9648800000):0.7697530000):0.8871650000	1mty_B:1.2754640000):1.1873600000):0.1083720000	((((((1oqu_A:0.2059340000	1r2f_A:0.2829780000):0.0514059000	1uzr_A:0.1040030000):1.1802800000	1mxr_A:1.0151710000):0.4120610000	(1jk0_A:0.1934450000	(2uw2_A:0.1047620000	1w68_A:0.0642150000):0.2820060000):1.7667600000):0.9295440000	3ee4_A:1.1838310000):1.3820200000	(((2uw1_A:0.0027820000	2uw1_B:0.0000020000):0.0118338000	1afr_A:0.2757190000):2.7272400000	1za0_A:1.7567590000):0.3204400000):0.7419400000):0.2908450000):0.8568940000	((1lko_A:0.8203970000	1yuz_A:1.3447630000):1.0826300000	3qhb_A:0.9270350000):0.3074980000):0.7075460000	((((((1lb3_A:0.1441200000	2za7_A:0.0704770000):0.3116180000	1bg7_A:0.1434930000):0.1474780000	1r03_A:0.3691410000):0.4497750000	1z6o_A:1.0329540000):0.2095730000	1z6o_M:0.9777300000):0.2406060000	((((1eum_A:0.3522490000	1krq_A:0.4707930000):0.3018580000	3e6s_A:0.9569940000):0.1278080000	2jd7_A:0.4100410000):0.2974210000	1vlg_A:0.1901950000):0.5274920000):0.5718080000):0.2206660000	(2vzb_A:1.3924140000	(((1bcf_A:0.0000010000	3e1q_A:0.0000010000):0.2856260000	2fkz_A:0.1860280000):0.2759310000	1jgc_A:0.5699280000):0.7249290000):0.1008450000):0.2159710000	1nfv_A:1.1128390000):0.5827540000):0.4686470000):0.4039210000):0.2139920000):0.1349530000):0.0860973000	(1n1q_A:0.2741370000	2chp_A:0.5556280000):0.1130000000);
(1ji5_A:0.3495110000	(1jig_A:0.2391530000	((1qgh_A:0.3146830000	2ux1_A:0.5885590000):0.4894700000	((1ji4_A:0.7012320000	2fjc_A:1.0489680000):0.5283760000	(((((1dps_A:0.0000010000	1jts_A:0.0000010000):0.4079500000	1o9r_A:0.3681760000):0.7560240000	1uvh_A:0.8425770000):0.5219970000	(1tjo_A:0.0000010000	1tk6_A:0.0000010000):1.1470000000):0.4490100000	(((((((2fzf_A:2.2839090000	((((((1oqu_A:0.1756130000	1r2f_A:0.3041810000):0.0715348000	1uzr_A:0.0277710000):1.0803900000	1mxr_A:0.8800730000):0.4335580000	(1jk0_A:0.2199710000	(2uw2_A:0.0790520000	1w68_A:0.0535260000):0.1523100000):0.8893740000):1.1749500000	3ee4_A:1.1827890000):0.5973460000	(((2uw1_A:0.0028230000	2uw1_B:0.0000010000):0.0213706000	1afr_A:0.2642180000):1.7570700000	1za0_A:1.0210580000):0.5394650000):0.1145300000):0.3767350000	((2inc_B:1.0154730000	(2inp_C:0.9647500000	1mty_B:2.3235670000):0.3362900000):0.5211780000	(1mty_D:1.6953030000	3dhg_A:0.8847440000):0.4230850000):1.4767000000):0.3937700000	((1lko_A:0.3343210000	1yuz_A:1.1237180000):0.6519340000	3qhb_A:0.9276820000):0.8683360000):0.4518950000	1otk_A:1.9023920000):0.4564330000	1nfv_A:0.4013310000):0.0598642000	((((((((1lb3_A:0.1326820000	2za7_A:0.0990880000):0.5380240000	1r03_A:0.2468570000):0.1639900000	1bg7_A:0.0154060000):0.5872010000	1z6o_M:0.9184240000):0.3381080000	1z6o_A:1.3824980000):0.6976490000	3e6s_A:1.1604820000):0.0953489000	(2jd7_A:0.3613540000	1vlg_A:0.3679130000):0.1273700000):0.1659870000	(1eum_A:0.5929810000	1krq_A:0.3517300000):0.3240880000):1.7457300000):0.2852010000	(2vzb_A:1.2708990000	(((1bcf_A:0.0000010000	3e1q_A:0.0000010000):0.1906100000	2fkz_A:0.2871430000):0.3984750000	1jgc_A:0.2132510000):1.0490200000):0.2723080000):0.6332490000):0.1433230000):0.1741580000):0.1151520000):0.0696692000	(1n1q_A:0.4572810000	2chp_A:0.7222460000):0.3476170000);
(1ji5_A:0.3017530000	(1jig_A:0.3470200000	(1qgh_A:0.2240420000	2ux1_A:0.7014340000):0.4734190000):0.1110680000	((1n1q_A:0.3770720000	((1ji4_A:0.7056500000	2fjc_A:0.9896010000):0.4555210000	((((1dps_A:0.0000010000	1jts_A:0.0000010000):0.5259120000	1o9r_A:0.3843600000):0.4139290000	1uvh_A:0.8944170000):0.7273860000	((1tjo_A:0.0000010000	1tk6_A:0.0000010000):1.3633300000	(((((2fzf_A:1.8456160000	((1lko_A:0.8650130000	1yuz_A:0.6518360000):1.0966200000	(((((((1oqu_A:0.2304870000	1uzr_A:0.0885680000):0.1399310000	1r2f_A:0.2233850000):1.1912200000	1mxr_A:0.8654720000):0.3227210000	(1jk0_A:0.1745700000	(2uw2_A:0.0689080000	1w68_A:0.0441590000):0.2079970000):0.9182580000):1.1262000000	3ee4_A:0.8698580000):0.4559480000	((2uw1_A:0.0045670000	(2uw1_B:0.0000010000	1afr_A:0.2458870000):0.0010497000):2.0591400000	1za0_A:1.5219690000):0.4984430000):0.7613500000	((2inc_B:1.2031870000	(2inp_C:0.4155330000	1mty_B:2.9552220000):0.7571370000):0.3417190000	(1mty_D:1.5849730000	3dhg_A:1.0308040000):0.4179140000):0.9989100000):0.4599310000):0.1920400000):0.4217680000	3qhb_A:0.4466050000):0.3771940000	1otk_A:2.5689630000):0.2335340000	(((((1lb3_A:0.0923860000	2za7_A:0.1104570000):0.3740250000	1bg7_A:0.1491490000):0.1912570000	1r03_A:0.2518880000):0.4331250000	(1z6o_A:1.5140860000	1z6o_M:0.8982900000):0.0835885000):0.5310290000	((1eum_A:0.5900410000	1krq_A:0.3275040000):0.2525980000	(3e6s_A:1.2043020000	(2jd7_A:0.1702170000	1vlg_A:0.5888330000):0.1637270000):0.1266890000):0.4980030000):0.4266430000):0.8024240000	(2vzb_A:1.2985380000	((((1bcf_A:0.0000010000	3e1q_A:0.0000010000):0.3069220000	2fkz_A:0.1844040000):0.3071470000	1jgc_A:0.4293020000):0.6008510000	1nfv_A:1.0342190000):0.1700260000):0.2252920000):0.2472980000):0.4305860000):0.2025290000):0.0610035000):0.1095930000	2chp_A:0.5084450000):0.0988498000);
(1ji5_A:0.3843820000	((1jig_A:0.2772030000	((1qgh_A:0.3201700000	2ux1_A:0.8851740000):0.6435030000	(((1ji4_A:1.0042670000	2fjc_A:0.9200510000):0.3448560000	((((1dps_A:0.0000010000	1jts_A:0.0000010000):0.3316150000	1o9r_A:0.5333000000):0.6168180000	1uvh_A:0.6856580000):0.4892350000	(1tjo_A:0.0000010000	1tk6_A:0.0000010000):1.1279500000):0.3593280000):0.2251240000	(((((2fzf_A:1.8038510000	((1otk_A:2.7683390000	(((((1oqu_A:0.1587180000	1r2f_A:0.3253290000):0.0597711000	1uzr_A:0.1257370000):0.8662160000	1mxr_A:0.9252340000):0.2168670000	(1jk0_A:0.2162950000	(2uw2_A:0.0297050000	1w68_A:0.0939770000):0.1818000000):1.0317700000):0.8611900000	3ee4_A:1.3817540000):1.0573100000):0.4872480000	(((2inc_B:0.9743530000	(2inp_C:0.9739700000	1mty_B:1.6638950000):0.9998170000):0.6312950000	(1mty_D:1.7404510000	3dhg_A:0.8834070000):0.1977860000):1.0219400000	(((2uw1_A:0.0000020000	2uw1_B:0.0000020000):0.0748240000	1afr_A:0.3014870000):1.2747400000	1za0_A:1.6339430000):0.3214750000):0.1062390000):0.6039990000):0.2492950000	((1lko_A:0.4792130000	1yuz_A:1.0809950000):0.8341740000	3qhb_A:0.4865950000):0.5155220000):0.1193610000	((((((1lb3_A:0.1469460000	2za7_A:0.0551120000):0.4164120000	1bg7_A:0.1396880000):0.1168200000	1r03_A:0.3219210000):0.6707210000	1z6o_M:1.0423270000):0.1095890000	1z6o_A:1.4498700000):0.1244080000	((((1eum_A:0.4425240000	1krq_A:0.7357170000):0.2736060000	3e6s_A:1.1645210000):0.2584380000	2jd7_A:0.5261670000):0.1993440000	1vlg_A:0.1927650000):0.4575970000):0.9549560000):0.3698380000	2vzb_A:1.5261470000):0.2170050000	((((1bcf_A:0.0000010000	3e1q_A:0.0000010000):0.2276110000	2fkz_A:0.3340430000):0.2952270000	1jgc_A:0.5796720000):0.8715390000	1nfv_A:0.6078430000):0.4989070000):0.7944050000):0.1396030000):0.1523300000):0.0890958000	1n1q_A:0.4342170000):0.0595693000	2chp_A:0.6453080000);
(1ji5_A:0.2700060000	(1jig_A:0.1679030000	((1qgh_A:0.3253550000	2ux1_A:0.6504910000):0.3564520000	((1ji4_A:0.8595320000	2fjc_A:0.6587530000):0.1844700000	((((1dps_A:0.0000010000	1jts_A:0.0000010000):0.4401980000	1o9r_A:0.3440200000):0.5960900000	1uvh_A:0.6563190000):0.4238500000	((1tjo_A:0.0000010000	1tk6_A:0.0000010000):0.6660300000	(((((((2fzf_A:1.4213890000	((((((1oqu_A:0.2309620000	1r2f_A:0.3208210000):0.0700636000	1uzr_A:0.0159950000):1.1399700000	1mxr_A:0.6813900000):0.1240230000	(1jk0_A:0.2559250000	(2uw2_A:0.0594390000	1w68_A:0.0800850000):0.1427410000):1.2165700000):1.4056400000	3ee4_A:1.1600680000):1.4005900000	(((2uw1_A:0.0000020000	2uw1_B:0.0000010000):0.0370076000	1afr_A:0.3196950000):1.1032100000	1za0_A:2.4104200000):0.4763240000):0.8161560000):0.1783470000	(((2inc_B:1.2040120000	(2inp_C:1.0848770000	1mty_B:2.4132120000):0.4320250000):0.7720740000	1mty_D:1.5236350000):0.2123540000	3dhg_A:0.8114530000):1.3378700000):0.2640620000	(1lko_A:0.7103600000	1yuz_A:0.7467930000):0.2908620000):0.3627380000	3qhb_A:0.7603630000):0.5116540000	((((((1lb3_A:0.1968510000	2za7_A:0.0690710000):0.4456030000	1bg7_A:0.2129970000):0.0927532000	1r03_A:0.2622980000):0.7909920000	1z6o_M:0.6565280000):0.1842240000	(1z6o_A:1.6207570000	(((1eum_A:0.3541820000	1krq_A:0.5253120000):0.3164130000	3e6s_A:1.2062380000):0.0932612000	(2jd7_A:0.3764810000	1vlg_A:0.2990760000):0.1653490000):0.4910550000):0.0000021965):0.5766180000	1otk_A:2.8131140000):0.5115620000):0.7012320000	1nfv_A:0.4406250000):0.1683920000	(2vzb_A:1.2626670000	(((1bcf_A:0.0000010000	3e1q_A:0.0000010000):0.2516670000	2fkz_A:0.2566110000):0.5611990000	1jgc_A:0.3943680000):0.5953130000):0.2841240000):1.0570300000):0.4891690000):0.3205360000):0.1943490000):0.2644460000):0.1106580000	(1n1q_A:0.4178990000	2chp_A:0.7020710000):0.0510747000);
(1ji5_A:0.2741210000	(1jig_A:0.2205220000	((1n1q_A:0.2105950000	((1ji4_A:0.6716710000	2fjc_A:0.7969150000):0.3774730000	((((1dps_A:0.0000010000	1jts_A:0.0000010000):0.3268720000	1o9r_A:0.3103600000):0.5951680000	1uvh_A:0.5116210000):0.5275510000	((1tjo_A:0.0000010000	1tk6_A:0.0000010000):0.9189160000	((((((2fzf_A:1.6419920000	1otk_A:2.7338280000):0.0000024279	(((((((1oqu_A:0.1972990000	1uzr_A:0.0793370000):0.0493794000	1r2f_A:0.2488270000):1.1524500000	1mxr_A:0.7665940000):0.3627640000	(1jk0_A:0.1090380000	(2uw2_A:0.0243990000	1w68_A:0.0751210000):0.2951630000):0.8070070000):1.3668400000	3ee4_A:1.1800300000):0.8781290000	1za0_A:1.9797030000):1.0192100000	((((2inc_B:0.9202060000	2inp_C:1.2511510000):0.4388050000	1mty_B:1.8389830000):0.9440130000	(1mty_D:2.0031170000	3dhg_A:0.7240520000):0.2463070000):1.4875900000	((2uw1_A:0.0029120000	2uw1_B:0.0000010000):0.0415645000	1afr_A:0.2922340000):2.0444200000):0.2216040000):0.4165560000):0.1413270000	((1lko_A:0.6904990000	1yuz_A:0.8799280000):1.0424300000	3qhb_A:0.9397900000):0.2750110000):0.4286370000	(((1lb3_A:0.0930530000	2za7_A:0.0806600000):0.3199650000	(1bg7_A:0.1194580000	1r03_A:0.3441580000):0.0883692000):0.5234310000	((1z6o_A:1.4741040000	((((1eum_A:0.4694920000	1krq_A:0.3489540000):0.4140020000	3e6s_A:1.0136930000):0.2497330000	2jd7_A:0.4092730000):0.1121090000	1vlg_A:0.2574630000):0.4730530000):0.1559400000	1z6o_M:0.9059750000):0.1301480000):0.4883910000):0.6408810000	((((1bcf_A:0.0000010000	3e1q_A:0.0000010000):0.1990600000	2fkz_A:0.1589190000):0.2674900000	1jgc_A:0.4339020000):0.8345190000	1nfv_A:0.7458240000):0.5139560000):0.0000022926	2vzb_A:1.2731560000):0.8082260000):0.3432340000):0.3993200000):0.1050470000):0.1396940000	(1qgh_A:0.4265010000	2ux1_A:0.6077730000):0.5427130000):0.0970025000):0.0451336000	2chp_A:0.5767140000);
(1ji5_A:0.3345590000	(1jig_A:0.2319810000	((1qgh_A:0.2384870000	2ux1_A:0.7553700000):0.3611140000	(1ji4_A:0.6375590000	2fjc_A:1.0052310000):0.5468180000):0.2416940000):0.0594825000	((1n1q_A:0.2692280000	2chp_A:0.5962900000):0.1656920000	((((1dps_A:0.0000020000	1jts_A:0.0000020000):0.3770620000	1o9r_A:0.3459160000):0.8307580000	1uvh_A:0.7402580000):0.6304190000	((1tjo_A:0.0000010000	1tk6_A:0.0000010000):1.1428600000	((((((2fzf_A:1.9844090000	(((2uw1_A:0.0030710000	2uw1_B:0.0000020000):0.0851713000	1afr_A:0.2032670000):2.6714700000	1za0_A:1.6501630000):0.4641210000):0.6006420000	((1otk_A:1.7702260000	(((2inc_B:0.9054650000	2inp_C:1.2702750000):0.5535200000	1mty_B:2.4301210000):0.4249250000	(1mty_D:1.6031050000	3dhg_A:1.2398370000):0.5293900000):0.8337840000):0.0452922000	((((1oqu_A:0.2373200000	1r2f_A:0.2886950000):0.0373012000	1uzr_A:0.0397380000):0.9126870000	(1mxr_A:1.4137260000	(1jk0_A:0.1634450000	(2uw2_A:0.0952400000	1w68_A:0.0423830000):0.2890600000):1.1752900000):0.4499060000):0.6466260000	3ee4_A:1.4070760000):1.0102400000):0.4075260000):0.7969050000	((1lko_A:0.5892040000	1yuz_A:1.1031470000):1.0396100000	3qhb_A:1.5290620000):0.4576140000):0.4400810000	((((((1lb3_A:0.0852200000	2za7_A:0.0701870000):0.5230040000	1bg7_A:0.0905020000):0.0638673000	1r03_A:0.4035340000):0.3893640000	1z6o_A:1.3523340000):0.1946810000	1z6o_M:0.8977590000):0.1734170000	(((1eum_A:0.4220210000	1krq_A:0.4953600000):0.3019800000	(2jd7_A:0.3560230000	1vlg_A:0.4199200000):0.2510610000):0.1356320000	3e6s_A:0.8831070000):0.4489070000):0.8447940000):0.2689620000	((((1bcf_A:0.0000010000	3e1q_A:0.0000010000):0.2993420000	2fkz_A:0.1299110000):0.4258740000	1jgc_A:0.3918550000):1.0354100000	1nfv_A:0.7527180000):0.2407000000):0.0000022259	2vzb_A:1.6613130000):0.5520400000):0.4232680000):0.4105170000):0.1762580000);
(1ji5_A:0.2101870000	(1jig_A:0.2473140000	((1n1q_A:0.2434730000	((1ji4_A:0.5746950000	2fjc_A:1.1598490000):0.4426120000	((((1dps_A:0.0000010000	1jts_A:0.0000010000):0.3780850000	1o9r_A:0.4034950000):0.6025840000	1uvh_A:0.6196330000):0.5467530000	((1tjo_A:0.0000010000	1tk6_A:0.0000010000):0.9233980000	((((2fzf_A:1.7698170000	((1lko_A:1.1885510000	1yuz_A:0.6268230000):0.4501020000	3qhb_A:1.2252720000):0.4133290000):0.5745920000	(1otk_A:2.5358790000	(((((((1oqu_A:0.2318580000	1r2f_A:0.2879810000):0.0668935000	1uzr_A:0.1038430000):1.1328200000	1mxr_A:0.8438740000):0.4183000000	(1jk0_A:0.2383760000	(2uw2_A:0.0741660000	1w68_A:0.0755100000):0.1441720000):1.0855500000):1.1215600000	3ee4_A:1.2237830000):1.0941500000	(((2uw1_A:0.0000020000	2uw1_B:0.0000010000):0.0311909000	1afr_A:0.2843070000):1.8456800000	1za0_A:2.0497260000):0.5500810000):0.3884020000	((2inc_B:0.8659870000	(2inp_C:1.3280190000	1mty_B:2.1637200000):0.3318730000):0.7520970000	(1mty_D:1.9857920000	3dhg_A:1.1145040000):0.6153770000):1.4877800000):0.7570830000):0.1895110000):0.1966040000	((((((1lb3_A:0.1829690000	2za7_A:0.0515980000):0.4042390000	1bg7_A:0.1272620000):0.1622720000	1r03_A:0.2160240000):0.2791530000	1z6o_M:1.0664730000):0.1868770000	1z6o_A:1.7608730000):0.0000025475	(((1eum_A:0.3692930000	1krq_A:0.4626580000):0.5714120000	(2jd7_A:0.2661280000	1vlg_A:0.3341120000):0.2054280000):0.2482270000	3e6s_A:0.9288990000):0.4909410000):1.0868300000):0.4231950000	(2vzb_A:1.1485850000	((((1bcf_A:0.0000010000	3e1q_A:0.0000010000):0.2504020000	2fkz_A:0.3169400000):0.3596350000	1jgc_A:0.6117810000):0.3095010000	1nfv_A:0.8772970000):0.3569450000):0.2389980000):0.4364640000):0.4762560000):0.3500240000):0.2828710000):0.0953533000	(1qgh_A:0.2394630000	2ux1_A:0.7724600000):0.5015780000):0.0733931000):0.1554010000	2chp_A:0.6555760000);
(1ji5_A:0.2586570000	(1jig_A:0.2920660000	((1n1q_A:0.3494050000	(((1ji4_A:0.4896720000	2fjc_A:0.9036360000):0.4485260000	(((1dps_A:0.0000010000	1jts_A:0.0000010000):0.4428610000	1o9r_A:0.2653590000):0.4474280000	1uvh_A:0.7358050000):0.5807680000):0.1666210000	((1tjo_A:0.0000010000	1tk6_A:0.0000010000):0.9844000000	((((((2fzf_A:2.9756160000	((((((1oqu_A:0.2714220000	1r2f_A:0.2855410000):0.0554055000	1uzr_A:0.0655830000):1.1334300000	(1mxr_A:1.2055700000	(1jk0_A:0.0823160000	(2uw2_A:0.0653820000	1w68_A:0.0694570000):0.2839520000):1.1353600000):0.2389110000):1.4270500000	3ee4_A:0.9947240000):1.8307000000	(((2uw1_A:0.0000020000	2uw1_B:0.0000010000):0.0373155000	1afr_A:0.2783170000):1.6508500000	1za0_A:2.0177010000):0.8487040000):0.3430190000	((2inc_B:0.7894670000	(2inp_C:1.5333540000	1mty_B:2.4479000000):0.1798660000):0.2294370000	(1mty_D:1.7138340000	3dhg_A:1.0970340000):1.2224600000):1.3809200000):0.6404330000):0.2665420000	(1lko_A:0.3592060000	1yuz_A:1.3360810000):1.7315900000):0.2061980000	3qhb_A:1.0275540000):0.0600096000	1otk_A:2.1995630000):0.4036640000	((((((1lb3_A:0.2391750000	2za7_A:0.0700310000):0.3979790000	1bg7_A:0.1711910000):0.0770390000	1r03_A:0.4499910000):0.7927090000	1z6o_M:0.8721280000):0.0545640000	1z6o_A:1.3157920000):0.2107140000	(((1eum_A:0.6714290000	1krq_A:0.3300350000):0.3646220000	3e6s_A:1.4836480000):0.3849790000	(2jd7_A:0.5749150000	1vlg_A:0.2410390000):0.2097380000):0.4629250000):0.6974600000):0.8885500000	(2vzb_A:1.7262610000	((((1bcf_A:0.0000010000	3e1q_A:0.0000010000):0.2326090000	2fkz_A:0.2250350000):0.4614130000	1jgc_A:0.3681850000):0.7591650000	1nfv_A:0.7834950000):0.1980330000):0.0000027605):0.4703420000):1.0299700000):0.0516781000):0.2002500000	(1qgh_A:0.3148120000	2ux1_A:0.8334520000):0.4479570000):0.0439717000):0.1371630000	2chp_A:0.4948110000);
(1ji5_A:0.2021460000	(((1jig_A:0.2015330000	((1qgh_A:0.3942370000	2ux1_A:0.6936030000):0.1718190000	(1ji4_A:0.7754540000	2fjc_A:1.2470940000):0.5013040000):0.3409810000):0.0000024579	((((1dps_A:0.0000010000	1jts_A:0.0000010000):0.4767270000	1o9r_A:0.3060800000):0.8067360000	1uvh_A:0.5080300000):0.5545820000	((1tjo_A:0.0000010000	1tk6_A:0.0000010000):1.0386500000	(((((2fzf_A:1.9690240000	((1otk_A:1.8253520000	((2inc_B:1.0836620000	(2inp_C:0.9431680000	1mty_B:2.3469410000):0.3808190000):0.4252110000	(1mty_D:1.7123650000	3dhg_A:0.9264850000):0.9728890000):0.5453680000):0.9645840000	((((((1oqu_A:0.1778210000	1r2f_A:0.2720140000):0.1125970000	1uzr_A:0.0501840000):1.0126600000	1mxr_A:1.0975620000):0.2020290000	(1jk0_A:0.2332690000	(2uw2_A:0.1152480000	1w68_A:0.0645440000):0.2254010000):1.0486200000):1.1600800000	3ee4_A:1.1692870000):1.1039500000	(((2uw1_A:0.0027940000	2uw1_B:0.0000010000):0.0000021043	1afr_A:0.4047290000):2.5728700000	1za0_A:1.2920950000):0.7179160000):0.2590730000):0.3874900000):0.5399710000	((1lko_A:0.8439620000	1yuz_A:1.1877030000):0.4864100000	3qhb_A:1.2846180000):0.5990770000):0.0017579100	(((((1lb3_A:0.1105110000	2za7_A:0.0478590000):0.4612280000	1bg7_A:0.1133560000):0.0879634000	1r03_A:0.2959060000):0.5620920000	1z6o_M:0.8369100000):0.1213060000	(1z6o_A:1.6685760000	(((1eum_A:0.3924780000	1krq_A:0.4411120000):0.4735510000	3e6s_A:1.3898600000):0.0758491000	(2jd7_A:0.1076500000	1vlg_A:0.6100770000):0.2933760000):0.2694550000):0.1236790000):1.0888300000):0.4178800000	2vzb_A:1.3185440000):0.0000023212	((((1bcf_A:0.0000010000	3e1q_A:0.0000010000):0.2891310000	2fkz_A:0.2039990000):0.3149150000	1jgc_A:0.3791170000):0.7643270000	1nfv_A:0.8450620000):0.4219300000):0.6636400000):0.2468510000):0.6151230000):0.2215210000	1n1q_A:0.4760760000):0.1493910000	2chp_A:0.8237330000);
(1ji5_A:0.3689840000	((1jig_A:0.1581540000	(((1ji4_A:0.7082320000	2fjc_A:1.0219710000):0.1048680000	(((1dps_A:0.0000010000	1jts_A:0.0000010000):0.5395210000	1o9r_A:0.2611360000):0.5516990000	1uvh_A:0.8572030000):0.4360300000):0.1183760000	((1tjo_A:0.0000010000	1tk6_A:0.0000010000):0.7368720000	((((((2fzf_A:1.5359950000	(((1lko_A:0.7756300000	1yuz_A:0.7686420000):0.4839200000	((2inc_B:0.7639980000	(2inp_C:1.2301970000	1mty_B:1.9130310000):0.2251700000):0.8641740000	(1mty_D:1.6265780000	3dhg_A:1.0874390000):0.2733260000):1.3445500000):0.0788779000	3qhb_A:1.0183430000):0.3008000000):0.4543690000	(((((((1oqu_A:0.2343160000	1r2f_A:0.2645980000):0.0516226000	1uzr_A:0.0853500000):1.0638500000	1mxr_A:0.8042430000):0.7295210000	(1jk0_A:0.1298200000	(2uw2_A:0.0691020000	1w68_A:0.0940840000):0.2709720000):0.7043050000):1.2994800000	3ee4_A:1.3730670000):1.6339800000	1za0_A:0.9947110000):1.0783700000	((2uw1_A:0.0000020000	2uw1_B:0.0000010000):0.0474221000	1afr_A:0.2789310000):2.0681000000):0.8302810000):0.2453650000	1otk_A:3.2595350000):0.0594990000	((((((1lb3_A:0.1767080000	2za7_A:0.0344530000):0.4556520000	1bg7_A:0.1318070000):0.0770940000	1r03_A:0.3388390000):0.5215960000	1z6o_M:0.6346550000):0.1739050000	1z6o_A:1.5645460000):0.1016620000	((1eum_A:0.5389240000	1krq_A:0.3274690000):0.7016840000	((3e6s_A:1.2027450000	2jd7_A:0.3148640000):0.1356190000	1vlg_A:0.2937380000):0.2182900000):0.3643850000):0.7330560000):0.5383010000	2vzb_A:1.5020940000):0.1320200000	((((1bcf_A:0.0000010000	3e1q_A:0.0000010000):0.2570720000	2fkz_A:0.1828620000):0.3846660000	1jgc_A:0.6195370000):0.3756710000	1nfv_A:0.7811430000):0.3963950000):0.4055440000):0.5749180000):0.1187410000):0.1231790000	(1qgh_A:0.3296820000	2ux1_A:0.6572880000):0.6539730000):0.0932558000	(1n1q_A:0.3295000000	2chp_A:0.4878750000):0.1236600000);
(1ji5_A:0.2494390000	(1jig_A:0.1683490000	((1qgh_A:0.2997440000	2ux1_A:0.6393290000):0.5288910000	((1ji4_A:0.4323420000	2fjc_A:0.7132640000):0.4270520000	((((1dps_A:0.0000010000	1jts_A:0.0000010000):0.5311010000	1o9r_A:0.2789580000):0.5796160000	1uvh_A:0.8367200000):0.2566740000	((1tjo_A:0.0000010000	1tk6_A:0.0000010000):0.8287800000	((((2fzf_A:1.7178860000	3qhb_A:0.9251330000):0.3016840000	((1lko_A:0.5569650000	1yuz_A:1.1848180000):0.6877210000	((((((((1oqu_A:0.2955900000	1r2f_A:0.2699180000):0.0521397000	1uzr_A:0.0737400000):1.0546100000	1mxr_A:0.7591790000):0.3939180000	(1jk0_A:0.2947880000	(2uw2_A:0.0635920000	1w68_A:0.0524870000):0.0950800000):0.7144570000):0.5282210000	3ee4_A:1.3087830000):0.9422370000	1za0_A:1.1514150000):0.8215110000	((2uw1_A:0.0000020000	2uw1_B:0.0000010000):0.0451353000	1afr_A:0.3010240000):1.5216700000):0.3794490000	((2inc_B:0.9288180000	(2inp_C:1.1440030000	1mty_B:2.1463900000):0.4290070000):0.5175060000	(1mty_D:1.5607720000	3dhg_A:0.9761790000):0.4835670000):1.3755600000):0.6559980000):0.3479800000):0.5952590000	((((((1lb3_A:0.1723420000	2za7_A:0.0760760000):0.3575800000	(1bg7_A:0.1112010000	1r03_A:0.3410990000):0.0701261000):0.3995770000	1z6o_M:0.8683680000):0.0487926000	1z6o_A:1.5133630000):0.1963620000	((1eum_A:0.5314130000	1krq_A:0.2107220000):0.3990680000	(3e6s_A:1.1591040000	(2jd7_A:0.2761820000	1vlg_A:0.4424690000):0.2056810000):0.1307680000):0.4887960000):0.4293700000	1otk_A:2.4926240000):0.5070560000):0.1174850000	((2vzb_A:1.0115460000	(((1bcf_A:0.0000010000	3e1q_A:0.0000010000):0.1851510000	2fkz_A:0.1613460000):0.4213420000	1jgc_A:0.3001360000):0.5824980000):0.2211560000	1nfv_A:0.9169510000):0.2131950000):0.5283570000):0.2229400000):0.6407180000):0.1933750000):0.0838594000):0.1751490000	(1n1q_A:0.2886030000	2chp_A:0.5512350000):0.0902275000);
(1ji5_A:0.3378120000	((1jig_A:0.2340430000	((1qgh_A:0.4201610000	2ux1_A:0.5027550000):0.5096740000	(1ji4_A:0.5467300000	2fjc_A:0.8339270000):0.3397040000):0.2483890000):0.0417406000	(((((1dps_A:0.0000020000	1jts_A:0.0000020000):0.3891030000	1o9r_A:0.1870890000):0.8032730000	1uvh_A:0.7695350000):0.4954500000	(1tjo_A:0.0000010000	1tk6_A:0.0000010000):0.7574210000):0.3228350000	(((((((2fzf_A:1.8808870000	(((((1oqu_A:0.2447400000	1r2f_A:0.3120590000):0.0633189000	1uzr_A:0.0512460000):0.7883510000	(1mxr_A:0.6246810000	(1jk0_A:0.2685120000	(2uw2_A:0.1059730000	1w68_A:0.0896140000):0.1437210000):1.2984300000):0.3727880000):1.0172500000	3ee4_A:0.8138260000):0.9852730000	(((2uw1_A:0.0088110000	2uw1_B:0.0000020000):0.1987490000	1afr_A:0.0924240000):1.9535900000	1za0_A:1.6568620000):0.7347230000):0.6892450000):0.0000020728	1otk_A:2.7597790000):0.5249610000	((2inc_B:1.3736240000	(2inp_C:1.7248750000	1mty_B:1.8552800000):0.6918980000):0.4398890000	(1mty_D:1.7373790000	3dhg_A:1.0750480000):0.3788660000):0.9660000000):0.6634110000	((1lko_A:1.0973850000	1yuz_A:0.7298740000):0.3450440000	3qhb_A:1.2256190000):0.2123960000):0.6939240000	((((((1lb3_A:0.1489120000	2za7_A:0.0116940000):0.4973250000	1r03_A:0.3123630000):0.1661700000	1bg7_A:0.0732670000):0.5793620000	1z6o_M:1.0371900000):0.1718960000	1z6o_A:1.5526310000):0.2911630000	(((1eum_A:0.5116490000	1krq_A:0.2917810000):0.4253330000	3e6s_A:1.0039820000):0.1160520000	(2jd7_A:0.2885430000	1vlg_A:0.3555660000):0.0771790000):0.1679880000):1.0475900000):0.3608060000	2vzb_A:1.0684420000):0.2078320000	((((1bcf_A:0.0000010000	3e1q_A:0.0000010000):0.2878450000	2fkz_A:0.1370140000):0.4658220000	1jgc_A:0.3217340000):1.0262300000	1nfv_A:0.4809010000):0.4211080000):0.5176490000):0.3602810000):0.0845036000	(1n1q_A:0.3685270000	2chp_A:0.6584700000):0.0427237000);
(1ji5_A:0.2588820000	(1jig_A:0.3197330000	((1qgh_A:0.3978710000	2ux1_A:0.6492370000):0.5644000000	((1ji4_A:0.9029030000	2fjc_A:1.0880390000):0.2722930000	((((1dps_A:0.0000010000	1jts_A:0.0000010000):0.7340200000	1o9r_A:0.0877660000):0.6952610000	(1uvh_A:1.0678240000	(1tjo_A:0.0000010000	1tk6_A:0.0000010000):0.7913590000):0.3111840000):0.3826750000	((((((2fzf_A:1.9333770000	3qhb_A:0.4973290000):0.1968680000	(((1lko_A:0.7468810000	1yuz_A:0.7964030000):0.3218600000	((((((1oqu_A:0.2205210000	1r2f_A:0.2511740000):0.0124864000	1uzr_A:0.0997620000):0.9711260000	1mxr_A:0.9376210000):0.4502740000	(1jk0_A:0.2421180000	(2uw2_A:0.0360850000	1w68_A:0.0891320000):0.1459020000):1.0725400000):1.1248500000	3ee4_A:0.9597020000):1.4290100000	((2uw1_A:0.0049810000	(2uw1_B:0.0000010000	1afr_A:0.2565770000):0.0008502140):1.9963200000	1za0_A:1.3654620000):0.5609210000):0.7069060000):0.1908530000	(1otk_A:2.3876730000	((2inc_B:0.9713850000	(2inp_C:0.9440570000	1mty_B:2.0222510000):0.3174790000):0.8316880000	(1mty_D:1.8457980000	3dhg_A:0.8268910000):0.1330300000):1.0496000000):0.7941730000):0.2811370000):0.6797950000	((((((1lb3_A:0.0820780000	2za7_A:0.0861850000):0.3202320000	1r03_A:0.2515590000):0.2170100000	1bg7_A:0.0460420000):0.6383570000	1z6o_M:0.9412160000):0.0510278000	1z6o_A:1.4110730000):0.2796490000	(((1eum_A:0.5214220000	1krq_A:0.3419250000):0.3243500000	3e6s_A:0.9204560000):0.1847210000	(2jd7_A:0.3668790000	1vlg_A:0.4027430000):0.2015760000):0.4465790000):0.5310640000):0.3965490000	2vzb_A:0.9623410000):0.2957300000	(((1bcf_A:0.0000010000	3e1q_A:0.0000010000):0.3340460000	2fkz_A:0.1579470000):0.0909429000	1jgc_A:0.4233420000):0.6950110000):0.2723610000	1nfv_A:0.6307390000):0.8307210000):0.3103710000):0.1912500000):0.1220030000):0.0704161000	(1n1q_A:0.5701650000	2chp_A:0.6620220000):0.0662610000);
(1ji5_A:0.2789660000	(1jig_A:0.1891400000	((1ji4_A:0.9619580000	2fjc_A:0.8359150000):0.0348528000	((((1dps_A:0.0000010000	1jts_A:0.0000010000):0.3134400000	1o9r_A:0.2251910000):0.5228230000	1uvh_A:0.8063530000):0.5349100000	((1tjo_A:0.0000010000	1tk6_A:0.0000010000):0.9998510000	(((((2fzf_A:1.6832250000	((1otk_A:2.3749900000	((((((1oqu_A:0.2645280000	1uzr_A:0.1269960000):0.0023058800	1r2f_A:0.2910770000):1.1246900000	1mxr_A:0.8797280000):0.6038750000	(1jk0_A:0.2569850000	(2uw2_A:0.0589080000	1w68_A:0.0999080000):0.2176530000):1.1539800000):0.4126310000	3ee4_A:1.3783080000):0.5470170000	((2uw1_A:0.0049440000	(2uw1_B:0.0000010000	1afr_A:0.3638400000):0.0006382090):2.2726000000	1za0_A:1.0402900000):1.4321200000):0.1843400000):0.1454850000	(((2inc_B:0.9065610000	2inp_C:1.3431620000):0.3246750000	1mty_B:2.8126150000):0.4527230000	(1mty_D:2.0574300000	3dhg_A:0.8393490000):0.9158010000):1.1716100000):0.5338350000):0.3572740000	((1lko_A:0.9659450000	1yuz_A:0.8983310000):0.3960250000	3qhb_A:1.2517970000):0.5962840000):0.5820900000	(((((((1lb3_A:0.0832790000	2za7_A:0.0451510000):0.3735170000	1bg7_A:0.1495670000):0.1838160000	1r03_A:0.2080420000):0.5158240000	(1z6o_A:1.2666110000	1z6o_M:0.8778420000):0.4737050000):0.4053120000	3e6s_A:1.1032260000):0.1427360000	(2jd7_A:0.2965650000	1vlg_A:0.3405450000):0.2522200000):0.2195550000	(1eum_A:0.5638780000	1krq_A:0.1674550000):0.3985610000):1.7054100000):0.5977690000	1nfv_A:0.5210880000):0.4884780000	(2vzb_A:1.1459600000	(((1bcf_A:0.0000010000	3e1q_A:0.0000010000):0.2486760000	2fkz_A:0.2553030000):0.4478760000	1jgc_A:0.3141480000):0.5036170000):0.4332980000):0.3775520000):0.4829240000):0.2471010000):0.2607480000):0.1187930000	(1n1q_A:0.3003060000	(2chp_A:0.5730090000	(1qgh_A:0.3082910000	2ux1_A:0.6487880000):0.4218470000):0.1190420000):0.1279650000);
(1ji5_A:0.2443250000	1jig_A:0.3306710000	((1n1q_A:0.3658420000	2chp_A:0.5188130000):0.0654489000	((1qgh_A:0.3571310000	2ux1_A:0.9965510000):0.4418740000	((1ji4_A:0.7852440000	2fjc_A:0.9094510000):0.1234400000	(((((1dps_A:0.0000010000	1jts_A:0.0000010000):0.4661570000	1o9r_A:0.2951410000):0.3650970000	1uvh_A:1.0418290000):0.4302190000	(1tjo_A:0.0000020000	1tk6_A:0.0000010000):1.0828100000):0.4003240000	(((((2fzf_A:1.7019500000	3qhb_A:1.0608240000):0.2822690000	((1lko_A:0.5760920000	1yuz_A:0.9768810000):0.7292250000	(((1otk_A:3.1292720000	((2inc_B:1.1291400000	(2inp_C:0.9874050000	1mty_B:2.4644180000):0.4770150000):0.6481700000	(1mty_D:1.7480710000	3dhg_A:1.1361320000):0.2977000000):0.5049920000):0.3486370000	(((((1oqu_A:0.1978500000	1uzr_A:0.1203920000):0.0576552000	1r2f_A:0.2157750000):0.9834130000	1mxr_A:0.7589050000):0.5184180000	(1jk0_A:0.2097170000	(2uw2_A:0.0913200000	1w68_A:0.0667980000):0.1678630000):1.0533600000):1.1399500000	3ee4_A:1.3663850000):0.8635410000):0.5838040000	(((2uw1_A:0.0096910000	2uw1_B:0.0000010000):0.0154659000	1afr_A:0.2595610000):1.7514200000	1za0_A:1.7480950000):0.8703880000):0.3802780000):0.4990230000):0.2076230000	((((1lb3_A:0.1731840000	2za7_A:0.1050910000):0.4404310000	1bg7_A:0.1839070000):0.1597590000	1r03_A:0.2480530000):0.3925620000	(1z6o_A:2.2025800000	(1z6o_M:0.8564180000	(((1eum_A:0.5555450000	1krq_A:0.4094190000):0.4791980000	(2jd7_A:0.3024100000	1vlg_A:0.3960090000):0.2703350000):0.1959310000	3e6s_A:0.9112720000):0.4385040000):0.1103700000):0.1338730000):0.6957240000):1.0841800000	2vzb_A:1.3431160000):0.1697670000	((((1bcf_A:0.0000010000	3e1q_A:0.0000010000):0.3992810000	2fkz_A:0.2566020000):0.3148320000	1jgc_A:0.6675150000):0.6143860000	1nfv_A:0.8497990000):0.3508980000):0.5770040000):0.2556420000):0.1244740000):0.0557832000):0.0685856000);
(1ji5_A:0.2746060000	(1jig_A:0.1722900000	((1qgh_A:0.4165580000	2ux1_A:0.6181420000):0.4767460000	((1ji4_A:0.7027540000	2fjc_A:0.9611310000):0.0958657000	((((1dps_A:0.0000010000	1jts_A:0.0000010000):0.3575060000	1o9r_A:0.2089190000):0.4912600000	1uvh_A:0.6964900000):0.3009450000	((1tjo_A:0.0000010000	1tk6_A:0.0000010000):0.9209020000	(((((2fzf_A:1.5194530000	(1otk_A:2.6625280000	((((((1oqu_A:0.2634630000	1uzr_A:0.0989460000):0.0191264000	1r2f_A:0.2438450000):0.8503120000	1mxr_A:0.8947430000):0.4178950000	(1jk0_A:0.1097350000	(2uw2_A:0.0962150000	1w68_A:0.0256000000):0.2336280000):0.7582190000):0.7219680000	(3ee4_A:0.9007030000	(((2uw1_A:0.0000020000	2uw1_B:0.0000010000):0.0000025676	1afr_A:0.3341870000):2.9252200000	1za0_A:0.8899370000):1.7223400000):0.3662610000):1.4144700000	(((2inc_B:0.7810720000	1mty_B:2.2971150000):0.2097120000	2inp_C:1.2067400000):0.6562050000	(1mty_D:1.9228960000	3dhg_A:0.9115590000):0.3679080000):0.9958170000):0.1758990000):0.7587300000):0.2789950000	((1lko_A:0.8829580000	1yuz_A:0.7948350000):0.6942940000	3qhb_A:1.1173350000):0.5467440000):0.3714660000	(((((((1lb3_A:0.1000090000	2za7_A:0.0712780000):0.5429010000	1bg7_A:0.1815700000):0.1282260000	1r03_A:0.2780500000):0.2803390000	(1z6o_A:1.7458400000	1z6o_M:1.1120040000):0.0000021520):0.4884790000	3e6s_A:0.8138210000):0.2025280000	(2jd7_A:0.3179340000	1vlg_A:0.3589490000):0.3080160000):0.3918620000	(1eum_A:0.5792160000	1krq_A:0.1837150000):0.1339440000):0.9180360000):0.4540910000	1nfv_A:0.6669220000):0.1892710000	(2vzb_A:1.2929380000	(((1bcf_A:0.0000010000	3e1q_A:0.0000010000):0.2147500000	2fkz_A:0.2183680000):0.5607870000	1jgc_A:0.2199820000):0.5840370000):0.4784780000):1.0668100000):0.4189720000):0.3803280000):0.2463190000):0.1313180000):0.1043450000	(1n1q_A:0.3161610000	2chp_A:0.5000340000):0.0982822000);
(1ji5_A:0.4168780000	((1jig_A:0.1428790000	((1qgh_A:0.4964060000	2ux1_A:0.6932550000):0.4452870000	(1ji4_A:0.6555140000	2fjc_A:0.7563470000):0.3073100000):0.3807550000):0.1100710000	(1n1q_A:0.1973470000	((((1dps_A:0.0000010000	1jts_A:0.0000010000):0.5131120000	1o9r_A:0.4615270000):0.5165950000	1uvh_A:0.5999060000):0.6996670000	((1tjo_A:0.0000010000	1tk6_A:0.0000010000):0.8920900000	(((((2fzf_A:1.8661710000	(((1otk_A:2.2778710000	((((1oqu_A:0.2401850000	1r2f_A:0.3079190000):0.0249310000	1uzr_A:0.0972520000):0.8005580000	(1mxr_A:0.7665580000	(1jk0_A:0.1876140000	(2uw2_A:0.0643280000	1w68_A:0.0540530000):0.2424350000):1.1897200000):0.2794110000):0.6190810000	3ee4_A:1.1874680000):1.0726200000):0.5244540000	((2inc_B:1.1962040000	(2inp_C:1.2251120000	1mty_B:2.3477580000):0.3482080000):0.4425120000	(1mty_D:2.2522070000	3dhg_A:0.9277380000):0.2233950000):1.7219200000):0.1796150000	(((2uw1_A:0.0029290000	2uw1_B:0.0000010000):0.0639043000	1afr_A:0.1897570000):2.6344800000	1za0_A:1.2711580000):0.5928140000):0.2789710000):0.7491360000	((1lko_A:0.6813690000	1yuz_A:0.9829150000):0.5518090000	3qhb_A:1.0165130000):0.7774770000):0.0000026555	(((((1lb3_A:0.1268760000	2za7_A:0.0671700000):0.3641440000	(1bg7_A:0.1793600000	1r03_A:0.6191260000):0.0957824000):0.7121210000	1z6o_M:1.1206180000):0.0336221000	1z6o_A:1.6536470000):0.0000028492	(((1eum_A:0.6453090000	1krq_A:0.3489290000):0.3259260000	(2jd7_A:0.3075970000	1vlg_A:0.3882360000):0.1646430000):0.1400120000	3e6s_A:1.4330590000):0.2649300000):0.8316590000):0.8119200000	2vzb_A:1.2561260000):0.1558770000	((((1bcf_A:0.0000010000	3e1q_A:0.0000010000):0.2295300000	2fkz_A:0.1920300000):0.3973420000	1jgc_A:0.3535470000):0.7293870000	1nfv_A:0.7078250000):0.2714890000):0.4483620000):0.3344810000):0.3945120000):0.1884670000):0.0283294000	2chp_A:0.5295740000);
(1ji5_A:0.1817330000	(1jig_A:0.1917040000	((1qgh_A:0.2164480000	2ux1_A:0.8868720000):0.6543960000	((1ji4_A:0.6930990000	2fjc_A:0.7777230000):0.2662660000	((((1dps_A:0.0000010000	1jts_A:0.0000010000):0.4375050000	1o9r_A:0.3008740000):0.4796870000	1uvh_A:0.9005680000):0.1950070000	((1tjo_A:0.0000010000	1tk6_A:0.0000010000):0.9305130000	(((((2fzf_A:2.4098180000	3qhb_A:0.5093250000):0.2514160000	(1lko_A:0.6276240000	1yuz_A:0.7013500000):1.4014700000):0.7059610000	(1otk_A:2.8816960000	((((((1oqu_A:0.2077960000	1r2f_A:0.2902410000):0.0372229000	1uzr_A:0.0719360000):0.9801130000	(1mxr_A:0.7209140000	(1jk0_A:0.1975260000	(2uw2_A:0.0974210000	1w68_A:0.0707870000):0.2384200000):1.2434400000):0.4734600000):0.5254340000	3ee4_A:0.9597780000):1.2003200000	(((2uw1_A:0.0056160000	2uw1_B:0.0000010000):0.0326597000	1afr_A:0.2348280000):1.6636700000	1za0_A:1.8316080000):0.9059800000):0.0351689000	(((2inc_B:1.0364560000	(1mty_D:1.9078290000	3dhg_A:1.0710520000):1.1215400000):0.1183420000	2inp_C:1.8723080000):0.4766510000	1mty_B:2.3623450000):1.2264000000):0.9314020000):0.2064640000):0.0349515000	(((((1lb3_A:0.1574810000	2za7_A:0.0208410000):0.3940630000	1bg7_A:0.0926980000):0.1919740000	1r03_A:0.1823600000):0.6603180000	(1z6o_A:1.3933940000	((1eum_A:0.4534250000	1krq_A:0.3454710000):0.5018200000	((3e6s_A:1.6590510000	1vlg_A:0.2086720000):0.2336810000	2jd7_A:0.2200180000):0.2751800000):0.4226030000):0.1669990000):0.2062990000	1z6o_M:0.6546240000):1.1794000000):0.3757070000	(2vzb_A:1.5169560000	((((1bcf_A:0.0000010000	3e1q_A:0.0000010000):0.3123080000	2fkz_A:0.2143900000):0.4229740000	1jgc_A:0.3940670000):0.5904610000	1nfv_A:0.8589520000):0.2598840000):0.2559060000):0.2055500000):0.7848930000):0.7927140000):0.1582170000):0.0824283000):0.1651790000	(1n1q_A:0.4844950000	2chp_A:0.5743020000):0.0896693000);
(1ji5_A:0.3572930000	(1jig_A:0.3497080000	(((1qgh_A:0.2993650000	2ux1_A:0.6295830000):0.4165480000	(1ji4_A:0.6899020000	2fjc_A:0.7787930000):0.4992600000):0.1060080000	((((1dps_A:0.0000010000	1jts_A:0.0000010000):0.5299550000	1o9r_A:0.2311200000):0.4482580000	1uvh_A:0.9123520000):0.8743060000	((1tjo_A:0.0000010000	1tk6_A:0.0000010000):0.8466520000	(((((((2fzf_A:1.7928010000	(((2inc_B:1.1444090000	2inp_C:1.5465490000):0.5130620000	1mty_B:2.1162580000):0.4902850000	(1mty_D:1.7319220000	3dhg_A:1.1755390000):0.4673160000):1.1040900000):0.3322050000	((((((1oqu_A:0.2523400000	1r2f_A:0.3526480000):0.0766568000	1uzr_A:0.0732770000):0.9260110000	1mxr_A:0.9561280000):0.4357430000	(1jk0_A:0.1961720000	(2uw2_A:0.0612930000	1w68_A:0.0924020000):0.2103590000):1.2670400000):1.5513700000	3ee4_A:0.9246290000):1.9653400000	(((2uw1_A:0.0027760000	2uw1_B:0.0000010000):0.0169610000	1afr_A:0.2581350000):1.7534300000	1za0_A:2.7606180000):1.6324200000):0.1572100000):0.4364620000	(1lko_A:1.1151820000	1yuz_A:0.7139720000):0.7939300000):0.7551960000	3qhb_A:0.7076680000):0.5859520000	((((((1lb3_A:0.0957950000	2za7_A:0.0665250000):0.4214540000	1bg7_A:0.1142760000):0.1089760000	1r03_A:0.2951020000):0.6728580000	(1z6o_A:1.4892640000	1z6o_M:1.1289460000):0.0402278000):0.3856790000	(((1eum_A:0.6454000000	1krq_A:0.3385710000):0.4368590000	3e6s_A:1.0048480000):0.3075760000	(2jd7_A:0.3661510000	1vlg_A:0.4886260000):0.2248460000):0.4701890000):0.4016760000	1otk_A:2.9303980000):0.1600760000):0.9629170000	1nfv_A:0.6534990000):0.4706200000	(2vzb_A:1.5781140000	(((1bcf_A:0.0000010000	3e1q_A:0.0000010000):0.2786480000	2fkz_A:0.2322930000):0.2247560000	1jgc_A:0.6842390000):0.6500550000):0.0628032000):0.2713030000):0.3792580000):0.0911920000):0.1220650000):0.0735069000	(1n1q_A:0.3404770000	2chp_A:0.5859070000):0.1131520000);
(1ji5_A:0.3065410000	((1jig_A:0.1630670000	((1qgh_A:0.5659350000	(2ux1_A:0.6561840000	(((1dps_A:0.0000010000	1jts_A:0.0000010000):0.4447060000	1o9r_A:0.3130740000):0.6595400000	1uvh_A:0.7843640000):0.4118450000):0.3373800000):0.3522330000	((1ji4_A:0.7235600000	2fjc_A:0.7590360000):0.3888000000	((1tjo_A:0.0000010000	1tk6_A:0.0000010000):0.6294140000	(((((2fzf_A:2.1356460000	3qhb_A:0.8972350000):0.6343230000	(((1lko_A:0.3074650000	1yuz_A:1.2755610000):0.9988530000	(((((((1oqu_A:0.2253950000	1r2f_A:0.3815140000):0.0255075000	1uzr_A:0.0946880000):1.2520300000	1mxr_A:0.9481510000):0.4830980000	(1jk0_A:0.1788960000	(2uw2_A:0.0867740000	1w68_A:0.0856670000):0.3252610000):1.2268100000):0.6790610000	3ee4_A:1.2336990000):1.0043800000	(((2inc_B:1.1789680000	1mty_B:2.2704560000):0.2825060000	2inp_C:1.5325970000):1.0062500000	(1mty_D:2.2383410000	3dhg_A:1.3667470000):0.4512320000):0.7352050000):0.3791700000	(((2uw1_A:0.0000020000	2uw1_B:0.0000010000):0.0634275000	1afr_A:0.1854620000):1.9694500000	1za0_A:2.3702320000):0.8540190000):0.3776100000):0.3410360000	1otk_A:2.5794690000):0.1360080000):0.1207650000	((((1lb3_A:0.1323920000	2za7_A:0.0816010000):0.4576140000	1bg7_A:0.1186290000):0.0765655000	1r03_A:0.2586650000):0.6755780000	((1z6o_A:1.6371970000	1z6o_M:0.8350970000):0.2363040000	((1eum_A:0.5982280000	1krq_A:0.3257830000):0.2489950000	((3e6s_A:1.3585460000	1vlg_A:0.3997180000):0.1105060000	2jd7_A:0.2484360000):0.1922630000):0.5826420000):0.0751321000):0.9253790000):0.5418730000	1nfv_A:0.8235800000):0.1578570000	(2vzb_A:1.1579340000	(((1bcf_A:0.0000010000	3e1q_A:0.0000010000):0.2833210000	2fkz_A:0.1271550000):0.4289250000	1jgc_A:0.3578790000):0.5500700000):0.1912380000):0.4850610000):0.8888840000):0.1641390000):0.1221060000):0.1676040000	1n1q_A:0.4863100000):0.1076280000	2chp_A:0.6075870000);
(1ji5_A:0.1988380000	((1jig_A:0.2134030000	(1qgh_A:0.2430950000	2ux1_A:0.9471360000):0.6606220000):0.1171980000	(1n1q_A:0.3369610000	((1ji4_A:0.5681220000	2fjc_A:0.9534300000):0.2539630000	((((1dps_A:0.0000010000	1jts_A:0.0000010000):0.4619370000	1o9r_A:0.4946640000):0.4394150000	1uvh_A:0.9980370000):0.5146850000	((1tjo_A:0.0000010000	1tk6_A:0.0000010000):0.9714240000	(((((2fzf_A:2.1612800000	(1otk_A:2.3258530000	((((((1oqu_A:0.2016460000	1r2f_A:0.2724760000):0.0525773000	1uzr_A:0.0781610000):0.5286610000	(1mxr_A:0.7215830000	((1jk0_A:0.3641930000	1w68_A:0.0758410000):0.0416829000	2uw2_A:0.0000020000):1.6129100000):0.8620990000):1.4626200000	3ee4_A:0.9775020000):0.7281780000	(((2uw1_A:0.0088640000	2uw1_B:0.0000010000):0.0486509000	1afr_A:0.2687350000):2.3748700000	1za0_A:1.7576250000):1.1838300000):0.9525130000	((2inc_B:0.8341180000	(2inp_C:1.1069910000	1mty_B:2.6433370000):0.3132790000):0.6038570000	(1mty_D:1.7533470000	3dhg_A:0.9789420000):0.7406010000):1.4748500000):0.1761580000):1.0065600000):0.3561180000	((1lko_A:0.7887240000	1yuz_A:1.2461530000):0.6584970000	3qhb_A:1.2169960000):0.4207800000):0.2362450000	(((((1lb3_A:0.1840200000	2za7_A:0.0354500000):0.3500230000	1bg7_A:0.1138400000):0.1696720000	1r03_A:0.3688180000):0.4703240000	1z6o_M:0.8370970000):0.1687040000	(1z6o_A:1.3119810000	(((1eum_A:0.4880690000	1krq_A:0.4674020000):0.6519090000	(2jd7_A:0.4366270000	1vlg_A:0.3127810000):0.1997660000):0.2336110000	3e6s_A:1.1455780000):0.4344910000):0.0000024929):0.6536870000):0.3619150000	((((1bcf_A:0.0000010000	3e1q_A:0.0000010000):0.3854480000	2fkz_A:0.1647020000):0.5021700000	1jgc_A:0.3177000000):0.8267300000	1nfv_A:0.5200170000):0.7090790000):0.0000028054	2vzb_A:1.6636390000):0.4265320000):0.6066180000):0.1920930000):0.2269330000):0.2340810000):0.0835410000	2chp_A:0.6238720000);
(1ji5_A:0.1896980000	1jig_A:0.3928140000	(1n1q_A:0.6276710000	((2chp_A:0.4170480000	((1ji4_A:0.6596060000	2fjc_A:0.8666940000):0.1259310000	((((1dps_A:0.0000010000	1jts_A:0.0000010000):0.3483720000	1o9r_A:0.2604960000):0.6803030000	1uvh_A:0.7569400000):0.4478370000	((1tjo_A:0.0000010000	1tk6_A:0.0000010000):0.7542760000	((((((2fzf_A:1.0453500000	(1lko_A:1.1202970000	1yuz_A:0.7837420000):0.6123100000):0.7669630000	3qhb_A:0.7920710000):0.3907600000	(((((((1lb3_A:0.1719940000	2za7_A:0.0000020000):0.4961820000	1bg7_A:0.1379470000):0.0760578000	1r03_A:0.1810350000):0.4246830000	1z6o_M:0.8591390000):0.0834164000	(1z6o_A:1.7307590000	((1eum_A:0.6379910000	1krq_A:0.4079850000):0.2701300000	(3e6s_A:1.3307130000	(2jd7_A:0.3138370000	1vlg_A:0.4586010000):0.1590690000):0.1066730000):0.5337670000):0.1141370000):0.7649870000	1otk_A:2.1716750000):0.3224790000	((((((1oqu_A:0.2363060000	1r2f_A:0.2973350000):0.0464811000	1uzr_A:0.0519910000):1.0912300000	1mxr_A:0.9493130000):0.7260220000	(1jk0_A:0.1064520000	(2uw2_A:0.0786090000	1w68_A:0.0730140000):0.2364990000):0.6410090000):1.0322200000	3ee4_A:1.3222770000):1.5106500000	(((2inc_B:1.0641300000	(2inp_C:1.4821120000	1mty_B:1.9505680000):0.5389250000):0.1835130000	(1mty_D:1.8188580000	3dhg_A:0.8385100000):0.7369640000):0.8868360000	((2uw1_A:0.0000020000	(2uw1_B:0.0000010000	1afr_A:0.2070660000):0.0027270500):2.0341600000	1za0_A:1.5468710000):0.4700560000):0.2038330000):1.0068000000):0.1466720000):1.1797300000	2vzb_A:1.1199080000):0.2820510000	(((1bcf_A:0.0000010000	3e1q_A:0.0000010000):0.2366800000	2fkz_A:0.3349240000):0.2449250000	1jgc_A:0.4893390000):0.7971050000):0.1272310000	1nfv_A:0.7416460000):0.5899050000):0.6801480000):0.2342490000):0.1956900000):0.1844780000	(1qgh_A:0.1295650000	2ux1_A:0.8519410000):0.5590810000):0.0796054000):0.1114790000);
(1ji5_A:0.3552040000	(1jig_A:0.2547790000	((1qgh_A:0.3112550000	2ux1_A:0.7331270000):0.4013010000	(((1ji4_A:0.6040300000	2fjc_A:0.8660410000):0.1795640000	(((1dps_A:0.0000010000	1jts_A:0.0000010000):0.3814410000	1o9r_A:0.4216430000):0.4148230000	1uvh_A:0.8168700000):0.5519170000):0.3671080000	((1tjo_A:0.0000010000	1tk6_A:0.0000010000):0.9977320000	(((((2fzf_A:1.6364040000	((1otk_A:2.7633380000	((2inc_B:1.1442200000	(2inp_C:1.0269590000	1mty_B:2.1270860000):0.3415020000):0.4636560000	(1mty_D:1.8375510000	3dhg_A:0.7669880000):0.7256830000):1.6026200000):0.4641430000	((((((1oqu_A:0.2228560000	1r2f_A:0.2356290000):0.0771819000	1uzr_A:0.0513670000):1.1282400000	1mxr_A:0.9539490000):0.2806710000	(1jk0_A:0.0918730000	(2uw2_A:0.0484290000	1w68_A:0.0649840000):0.3247340000):1.1311900000):0.7971450000	3ee4_A:0.9096330000):0.9836110000	(((2uw1_A:0.0052660000	2uw1_B:0.0000010000):0.0345580000	1afr_A:0.1944950000):2.1552100000	1za0_A:1.6364090000):0.7610580000):0.6668340000):0.4142460000):0.3354100000	((1lko_A:0.7868080000	1yuz_A:0.5643140000):0.6310320000	3qhb_A:0.7667820000):0.5887650000):0.1647470000	((((((1lb3_A:0.1640940000	2za7_A:0.0769740000):0.4794270000	1bg7_A:0.1814480000):0.0729466000	1r03_A:0.3253500000):0.4046720000	1z6o_A:1.5689380000):0.0508148000	1z6o_M:0.9389440000):0.4873280000	(((1eum_A:0.6555580000	1krq_A:0.2140910000):0.3071950000	3e6s_A:1.2457930000):0.1900800000	(2jd7_A:0.3676690000	1vlg_A:0.2243900000):0.1211580000):0.1344870000):0.8571890000):0.5019410000	(2vzb_A:1.4833160000	(((1bcf_A:0.0000010000	3e1q_A:0.0000010000):0.3818920000	2fkz_A:0.0902070000):0.6083180000	1jgc_A:0.2074620000):0.8090900000):0.1837010000):0.1022430000	1nfv_A:0.6511570000):0.6744590000):0.6734600000):0.1148230000):0.2206620000):0.0632497000	(1n1q_A:0.4658760000	2chp_A:0.5570500000):0.0579567000);
(1ji5_A:0.2871860000	(1jig_A:0.1688080000	((1qgh_A:0.2353280000	2ux1_A:0.6894550000):0.6165490000	((1ji4_A:0.6995250000	2fjc_A:0.8262480000):0.0899327000	((((1dps_A:0.0000010000	1jts_A:0.0000010000):0.5724470000	1o9r_A:0.0657290000):0.3970610000	1uvh_A:0.8385650000):0.8898920000	((1tjo_A:0.0000010000	1tk6_A:0.0000020000):0.5358540000	(((((((2fzf_A:2.1449340000	((1otk_A:2.9761080000	(((((1oqu_A:0.2209280000	1r2f_A:0.2949340000):0.0249209000	1uzr_A:0.0866290000):0.9073630000	1mxr_A:0.9835270000):0.3855660000	(1jk0_A:0.3351560000	(2uw2_A:0.0138540000	1w68_A:0.0840640000):0.0941808000):1.0435400000):1.3998500000	3ee4_A:1.0228540000):1.2842000000):0.5706830000	(((2inc_B:0.9141670000	2inp_C:1.3210070000):0.4137950000	1mty_B:1.9113680000):0.3239480000	(1mty_D:1.7039920000	3dhg_A:0.8869400000):0.3828320000):0.8437980000):0.1463290000):0.1598410000	(((2uw1_A:0.0027790000	2uw1_B:0.0000010000):0.0351129000	1afr_A:0.2266660000):2.3170000000	1za0_A:2.5532730000):0.4021990000):0.7082820000	(1lko_A:0.8965370000	1yuz_A:0.7981380000):0.4866650000):0.4798430000	3qhb_A:0.8972730000):1.0102400000	(((((1lb3_A:0.1221590000	2za7_A:0.0727330000):0.4165210000	(1bg7_A:0.1415110000	1r03_A:0.4427390000):0.0305174000):0.1761230000	1z6o_M:1.1907850000):0.1851700000	1z6o_A:1.3928050000):0.1314400000	(((1eum_A:0.5084340000	1krq_A:0.4301010000):0.5064620000	3e6s_A:1.1757990000):0.1933470000	(2jd7_A:0.3738730000	1vlg_A:0.3330120000):0.1749600000):0.3078310000):0.7395360000):0.5668360000	((((1bcf_A:0.0000010000	3e1q_A:0.0000010000):0.3361300000	2fkz_A:0.1135540000):0.6090470000	1jgc_A:0.3608680000):0.7341820000	1nfv_A:0.4562070000):0.4020010000):0.3145160000	2vzb_A:1.4494790000):0.5151610000):0.5515200000):0.2110760000):0.2402320000):0.1097410000):0.1823210000	(1n1q_A:0.2662890000	2chp_A:0.6651450000):0.0958372000);
(1ji5_A:0.2714330000	(1jig_A:0.1777490000	((1n1q_A:0.1684780000	(((((1dps_A:0.0000010000	1jts_A:0.0000010000):0.5642870000	1o9r_A:0.4052060000):0.5579100000	1uvh_A:0.7925830000):0.3709640000	(1tjo_A:0.0000010000	1tk6_A:0.0000010000):1.2017400000):0.3225540000	((((2fzf_A:1.4991000000	(((1otk_A:2.0220790000	(((2inc_B:1.0102280000	2inp_C:1.0971360000):0.3037260000	1mty_B:2.0086050000):0.4847620000	(1mty_D:1.5562820000	3dhg_A:1.0524060000):0.6049290000):0.7713470000):0.2107910000	(((((1oqu_A:0.2305810000	1r2f_A:0.2592130000):0.0313986000	1uzr_A:0.0516020000):0.8461580000	1mxr_A:1.1314140000):0.3839510000	(1jk0_A:0.2138880000	(2uw2_A:0.1034270000	1w68_A:0.0406300000):0.1604310000):0.9148790000):1.0238500000	3ee4_A:1.2754000000):1.1773200000):0.3545650000	(((2uw1_A:0.0000020000	2uw1_B:0.0000010000):0.0442071000	1afr_A:0.2398020000):3.5529700000	1za0_A:1.3405170000):1.2099400000):0.5830880000):0.7392530000	((1lko_A:0.7540960000	1yuz_A:0.7716840000):0.7742690000	3qhb_A:1.1695390000):0.5208080000):0.3583540000	(2vzb_A:1.1647850000	((((((1lb3_A:0.2014850000	2za7_A:0.0781320000):0.3945690000	1r03_A:0.3298480000):0.1507690000	1bg7_A:0.0604550000):0.4025370000	1z6o_M:0.9925930000):0.1428500000	1z6o_A:1.1619040000):0.0000021353	((1eum_A:0.4917790000	1krq_A:0.2869210000):0.3348200000	(3e6s_A:1.3191220000	(2jd7_A:0.2556650000	1vlg_A:0.3888090000):0.1503840000):0.2318440000):0.6409920000):0.8554290000):0.1840240000):0.0647618000	((((1bcf_A:0.0000010000	3e1q_A:0.0000010000):0.2196310000	2fkz_A:0.2097410000):0.5166760000	1jgc_A:0.5033050000):0.6614260000	1nfv_A:0.9481130000):0.4119130000):0.9145460000):0.1998050000):0.2109330000	((1qgh_A:0.4219440000	2ux1_A:0.6934470000):0.3088870000	(1ji4_A:0.5657710000	2fjc_A:0.7502740000):0.5083240000):0.1886490000):0.0649009000):0.1244590000	2chp_A:0.5456190000);
(1ji5_A:0.3379500000	((1jig_A:0.1277790000	((1qgh_A:0.1840030000	2ux1_A:0.8656610000):0.7849560000	((1ji4_A:0.9565100000	2fjc_A:0.9466290000):0.1952850000	((((1dps_A:0.0000010000	1jts_A:0.0000010000):0.3511350000	1o9r_A:0.3630300000):0.2820610000	1uvh_A:0.9941070000):0.5045630000	((1tjo_A:0.0000010000	1tk6_A:0.0000010000):0.9243550000	((((((2fzf_A:2.3345830000	(((((((1oqu_A:0.2692340000	1r2f_A:0.3146990000):0.0022789000	1uzr_A:0.1504790000):1.4222600000	1mxr_A:0.9523160000):0.1840730000	(3ee4_A:2.0213130000	(1jk0_A:0.1511300000	(2uw2_A:0.1238960000	1w68_A:0.0282300000):0.2595410000):0.7406910000):0.2729980000):2.0671100000	(((2uw1_A:0.0000020000	2uw1_B:0.0000010000):0.0000022708	1afr_A:0.2925810000):3.1710800000	1za0_A:1.0944420000):1.3847700000):0.8494250000	((2inc_B:1.2143380000	2inp_C:1.0499590000):0.5056900000	1mty_B:1.5189830000):0.6305030000):0.1200260000	(1mty_D:2.1680170000	3dhg_A:0.7311850000):0.3101540000):1.0950400000):0.1090740000	1otk_A:3.0393000000):0.4133040000	(1lko_A:0.6722560000	1yuz_A:0.9270220000):0.4460340000):0.2424570000	3qhb_A:0.6865860000):1.1092400000	(2vzb_A:0.9800750000	((((1lb3_A:0.1409360000	2za7_A:0.0698770000):0.5441140000	1bg7_A:0.1281570000):0.1579100000	1r03_A:0.1818360000):0.2592960000	(1z6o_A:1.7642540000	(1z6o_M:0.9766570000	((((1eum_A:0.5339440000	1krq_A:0.3980090000):0.6578530000	2jd7_A:0.1789590000):0.1393520000	1vlg_A:0.3296880000):0.2761230000	3e6s_A:1.0885560000):0.4977840000):0.1146880000):0.1702530000):1.1699400000):0.3319650000):0.3520790000	((((1bcf_A:0.0000010000	3e1q_A:0.0000010000):0.3033770000	2fkz_A:0.1796670000):0.5795570000	1jgc_A:0.2613390000):1.1433400000	1nfv_A:0.7269210000):0.2981840000):0.4772250000):0.4860430000):0.3475680000):0.2610830000):0.0396578000):0.1459250000	1n1q_A:0.4419390000):0.0729646000	2chp_A:0.7006740000);
(1ji5_A:0.2887960000	((1jig_A:0.1590070000	((1qgh_A:0.4684870000	2ux1_A:0.8223210000):0.4143110000	((1ji4_A:0.8378910000	2fjc_A:0.6151200000):0.3020410000	((((1dps_A:0.0000010000	1jts_A:0.0000010000):0.6241770000	1o9r_A:0.2465240000):0.8003310000	1uvh_A:0.6879670000):0.2906880000	((1tjo_A:0.0000010000	1tk6_A:0.0000010000):0.8354560000	(((((((2fzf_A:1.8329260000	3qhb_A:0.8319550000):0.4543020000	((2inc_B:1.0359750000	(2inp_C:1.2430440000	1mty_B:2.4175950000):0.2986370000):0.7110810000	(1mty_D:2.1207120000	3dhg_A:0.9134200000):0.9350730000):1.4568600000):0.3077680000	(1lko_A:0.4771070000	1yuz_A:1.6168560000):0.6782650000):0.4768830000	((((((1oqu_A:0.2018500000	1r2f_A:0.2884250000):0.0882720000	1uzr_A:0.0528450000):1.3959800000	1mxr_A:0.6884180000):0.3583960000	(1jk0_A:0.2591340000	(2uw2_A:0.0379670000	1w68_A:0.0887420000):0.1881850000):0.8570410000):0.7502620000	3ee4_A:1.5697550000):1.6727600000	(((2uw1_A:0.0000020000	2uw1_B:0.0000010000):0.0193791000	1afr_A:0.2617080000):1.9069900000	1za0_A:1.9216780000):0.5439600000):0.2972130000):0.3171330000	(((((((1lb3_A:0.1466530000	2za7_A:0.0835910000):0.2861610000	1bg7_A:0.1556310000):0.1895270000	1r03_A:0.3230290000):0.7206630000	1z6o_M:0.8343130000):0.0906796000	1z6o_A:1.2137680000):0.2710980000	((1eum_A:0.4628270000	1krq_A:0.3999770000):0.4308550000	((3e6s_A:1.7837780000	2jd7_A:0.2283180000):0.1334670000	1vlg_A:0.3634670000):0.2695420000):0.2738820000):0.6331560000	1otk_A:2.3968380000):0.3867220000):0.5377600000	1nfv_A:0.5313740000):0.5440560000	(2vzb_A:1.1782670000	(((1bcf_A:0.0000010000	3e1q_A:0.0000010000):0.3610220000	2fkz_A:0.2273190000):0.2180820000	1jgc_A:0.5014520000):0.6664460000):0.3734600000):0.4304050000):0.4693820000):0.4746680000):0.1481650000):0.2598790000):0.1450810000	1n1q_A:0.4323240000):0.1468940000	2chp_A:0.6108460000);
(1ji5_A:0.3191960000	((1jig_A:0.2478030000	((1qgh_A:0.3629430000	2ux1_A:1.0030920000):0.4918450000	(((1ji4_A:0.6858550000	2fjc_A:0.8057590000):0.1408950000	(((1dps_A:0.0000010000	1jts_A:0.0000010000):0.4195420000	1o9r_A:0.3495130000):0.3826280000	1uvh_A:0.9895670000):0.7469280000):0.2948620000	((1tjo_A:0.0000010000	1tk6_A:0.0000010000):1.1405200000	(((2fzf_A:1.8533930000	(((1lko_A:0.5204560000	1yuz_A:0.9168380000):0.7858840000	3qhb_A:0.8788710000):0.4100290000	((((((1oqu_A:0.2329250000	1r2f_A:0.3203290000):0.0597705000	1uzr_A:0.0770870000):1.0486100000	1mxr_A:1.0312050000):0.2543460000	(1jk0_A:0.1874070000	(2uw2_A:0.0771880000	1w68_A:0.0516320000):0.2119540000):1.3749500000):0.5326780000	3ee4_A:1.3716110000):1.3345600000	(((2inc_B:0.8496530000	(2inp_C:1.2910510000	1mty_B:2.3972180000):0.5835310000):0.6465020000	(1mty_D:1.7954290000	3dhg_A:1.1051080000):0.9678800000):1.1660700000	(((2uw1_A:0.0000020000	2uw1_B:0.0000010000):0.0000024006	1afr_A:0.2966170000):1.7416100000	1za0_A:1.4233800000):1.0119400000):0.1847330000):1.1170100000):0.0752021000):0.1547100000	(((((((1lb3_A:0.2072100000	2za7_A:0.0647180000):0.2894660000	1bg7_A:0.2013570000):0.1406870000	1r03_A:0.1789280000):0.4837650000	1z6o_A:1.4442860000):0.1954860000	1z6o_M:0.8605160000):0.3710690000	((1eum_A:0.6981250000	1krq_A:0.2157820000):0.5608130000	((3e6s_A:1.5268210000	2jd7_A:0.2836100000):0.1212150000	1vlg_A:0.4242120000):0.2810130000):0.3096400000):0.4650460000	1otk_A:2.8569960000):0.3075330000):0.7338180000	(2vzb_A:1.4062030000	((((1bcf_A:0.0000010000	3e1q_A:0.0000010000):0.3286150000	2fkz_A:0.1834100000):0.2700190000	1jgc_A:0.7482290000):0.5918590000	1nfv_A:0.9095580000):0.3067130000):0.0842419000):0.1644190000):0.8456500000):0.1804660000):0.0632877000):0.0878089000	1n1q_A:0.4547790000):0.0289198000	2chp_A:0.6789630000);
(1ji5_A:0.3279210000	(1jig_A:0.3043510000	(((1qgh_A:0.4087420000	2ux1_A:0.5190290000):0.4560090000	((1ji4_A:0.7989540000	(((1dps_A:0.0000010000	1jts_A:0.0000010000):0.5857590000	1o9r_A:0.1686570000):0.5224360000	1uvh_A:0.9182030000):0.5188250000):0.0767269000	2fjc_A:1.1294280000):0.3374070000):0.0668301000	((1tjo_A:0.0000010000	1tk6_A:0.0000010000):1.0234000000	(((((2fzf_A:2.5245680000	((1otk_A:2.1305480000	((2inc_B:1.0237520000	2inp_C:1.3296170000):0.4484630000	(1mty_B:1.7860690000	(1mty_D:1.3687370000	3dhg_A:1.6124080000):0.6933260000):0.3463090000):0.4955690000):0.9435970000	(((((1oqu_A:0.2336400000	1r2f_A:0.3101290000):0.0000021011	1uzr_A:0.0834560000):0.9155790000	(1mxr_A:0.6720310000	(1jk0_A:0.2507420000	(2uw2_A:0.0000030000	1w68_A:0.1293990000):0.1850330000):1.2078500000):0.4503910000):0.4966580000	3ee4_A:1.4277320000):1.1573000000	(((2uw1_A:0.0027150000	2uw1_B:0.0000020000):0.0220393000	1afr_A:0.2862690000):2.2650500000	1za0_A:1.0137450000):1.3087200000):0.5230660000):0.6151010000):0.3560440000	((1lko_A:0.5106090000	1yuz_A:1.0485770000):0.9399460000	3qhb_A:0.8307370000):0.8323910000):0.2168650000	((((((1lb3_A:0.1857570000	2za7_A:0.1074200000):0.3490400000	1bg7_A:0.1797880000):0.0792612000	1r03_A:0.2920850000):0.4980960000	1z6o_M:0.9304040000):0.0416355000	1z6o_A:1.6625810000):0.2162480000	((1eum_A:0.5325370000	1krq_A:0.2379690000):0.6455260000	(3e6s_A:1.3390560000	(2jd7_A:0.2771160000	1vlg_A:0.5621450000):0.2799380000):0.0607218000):0.2389800000):0.8721280000):0.7326590000	2vzb_A:1.2217080000):0.0416354000	((((1bcf_A:0.0000010000	3e1q_A:0.0000010000):0.3035300000	2fkz_A:0.2374940000):0.2960500000	1jgc_A:0.3758160000):0.8535460000	1nfv_A:0.8356090000):0.3578580000):0.3370550000):0.7031360000):0.1509600000):0.1442610000	(1n1q_A:0.4116790000	2chp_A:0.6061430000):0.0987061000);
(1ji5_A:0.2391670000	((1jig_A:0.2368910000	(1qgh_A:0.3335790000	2ux1_A:0.9113660000):0.6590840000):0.0865771000	(((1ji4_A:0.8578640000	(((1dps_A:0.0000010000	1jts_A:0.0000010000):0.5531300000	1o9r_A:0.2342310000):0.3890020000	1uvh_A:0.9829560000):0.6752250000):0.0864999000	2fjc_A:1.1835420000):0.1764830000	((1tjo_A:0.0000010000	1tk6_A:0.0000010000):1.2471200000	((((2fzf_A:1.6328070000	(((((((1oqu_A:0.2509910000	1r2f_A:0.2059590000):0.0576105000	1uzr_A:0.0554640000):1.0944200000	1mxr_A:0.9198970000):0.4003650000	(1jk0_A:0.2115090000	(2uw2_A:0.0047240000	1w68_A:0.1126900000):0.2155320000):0.6861340000):1.4108300000	3ee4_A:1.0494740000):1.2972100000	((2uw1_A:0.0024770000	(2uw1_B:0.0000010000	1afr_A:0.2347330000):0.0033372400):1.8812700000	1za0_A:1.7644980000):0.7170790000):0.4346050000	((2inc_B:0.7392480000	(2inp_C:1.1503090000	1mty_B:1.7558100000):0.3054310000):1.3742000000	(1mty_D:1.2941280000	3dhg_A:0.9482620000):0.0846259000):1.3395400000):0.6942140000):0.6100950000	((1lko_A:0.6715810000	1yuz_A:1.0864680000):0.5434180000	3qhb_A:0.9395460000):0.4495260000):0.5090200000	(((((((1lb3_A:0.1604430000	2za7_A:0.0647790000):0.4749430000	1bg7_A:0.1565220000):0.0993788000	1r03_A:0.2664180000):0.3544630000	1z6o_M:0.9944960000):0.1515210000	1z6o_A:1.4750700000):0.1610350000	((1eum_A:0.4899790000	1krq_A:0.6215850000):0.4593420000	((3e6s_A:1.1777430000	2jd7_A:0.2870980000):0.1722660000	1vlg_A:0.3200310000):0.2164850000):0.5409390000):0.6016190000	1otk_A:4.5694660000):0.3650210000):0.4354360000	(2vzb_A:1.8200100000	((((1bcf_A:0.0000010000	3e1q_A:0.0000010000):0.2652100000	2fkz_A:0.2877830000):0.2428290000	1jgc_A:0.5523910000):0.6566870000	1nfv_A:0.7367640000):0.5211570000):0.0000028584):0.3301580000):0.6440700000):0.3265330000):0.1324420000	(1n1q_A:0.5410420000	2chp_A:0.7496600000):0.0821223000);
(1ji5_A:0.2764880000	((1jig_A:0.3927720000	((1qgh_A:0.2974940000	2ux1_A:0.7248000000):0.3365920000	((1ji4_A:0.6169790000	2fjc_A:0.8581800000):0.5507300000	((((1dps_A:0.0000020000	1jts_A:0.0000020000):0.3671780000	1o9r_A:0.3620400000):0.5742720000	1uvh_A:0.4883510000):0.5298350000	((1tjo_A:0.0000010000	1tk6_A:0.0000010000):0.9339780000	((((((2fzf_A:3.1422180000	(((1otk_A:2.0558700000	((((1oqu_A:0.3270220000	1r2f_A:0.2507130000):0.0403471000	1uzr_A:0.0786000000):0.3890400000	(1mxr_A:0.8521570000	(1jk0_A:0.1155070000	(2uw2_A:0.0543360000	1w68_A:0.0998480000):0.3046780000):1.3302800000):0.7348150000):0.9401640000	3ee4_A:1.3296460000):0.5878640000):0.3577300000	((2inc_B:1.1470480000	(2inp_C:1.5376070000	1mty_B:1.8670790000):0.2543910000):0.0364837000	(1mty_D:1.7218140000	3dhg_A:1.1166260000):0.7867620000):1.0035700000):0.3898050000	(((2uw1_A:0.0029980000	2uw1_B:0.0000020000):0.0628841000	1afr_A:0.2380940000):2.5868300000	1za0_A:1.2229270000):1.0590800000):0.3408350000):0.6797260000	1nfv_A:0.6576030000):0.2549500000	(((1bcf_A:0.0000010000	3e1q_A:0.0000010000):0.3311330000	2fkz_A:0.3248120000):0.4606270000	1jgc_A:0.3664420000):0.9590470000):0.2697650000	((1lko_A:0.4943380000	1yuz_A:1.3920920000):1.0292800000	3qhb_A:1.3152240000):0.5348500000):0.1081120000	((((((1lb3_A:0.1380260000	2za7_A:0.0408630000):0.4451070000	1r03_A:0.3638760000):0.2654270000	1bg7_A:0.0279780000):0.4293710000	1z6o_M:0.9256330000):0.0850131000	1z6o_A:1.3494440000):0.2294720000	((1eum_A:0.3788590000	1krq_A:0.4033650000):0.5164130000	((3e6s_A:1.2260860000	2jd7_A:0.3650820000):0.1730550000	1vlg_A:0.3818370000):0.2063250000):0.4955220000):0.6242830000):0.1813700000	2vzb_A:1.5422530000):0.6360160000):0.5326160000):0.2058600000):0.1725200000):0.1880460000):0.0711563000	1n1q_A:0.4539060000):0.0981978000	2chp_A:0.5591540000);
(1ji5_A:0.2980490000	(1jig_A:0.2261300000	(((1qgh_A:0.3732880000	2ux1_A:0.6357950000):0.3735540000	(1ji4_A:0.8545000000	2fjc_A:0.7313890000):0.6144350000):0.1124180000	((((1dps_A:0.0000010000	1jts_A:0.0000010000):0.5477140000	1o9r_A:0.4196720000):0.6198250000	1uvh_A:0.8841280000):0.3784130000	((1tjo_A:0.0000010000	1tk6_A:0.0000010000):0.5782200000	(((((2fzf_A:1.6877590000	(1otk_A:2.0723180000	((((((1oqu_A:0.2379670000	1r2f_A:0.3035570000):0.0484611000	1uzr_A:0.0696850000):1.0836700000	(1mxr_A:1.2007670000	(1jk0_A:0.1780250000	(2uw2_A:0.0864520000	1w68_A:0.0718850000):0.2137620000):1.1765400000):0.3860510000):0.8461270000	3ee4_A:1.2573380000):0.8295090000	(((2uw1_A:0.0000020000	2uw1_B:0.0000010000):0.0285179000	1afr_A:0.2933080000):2.6554900000	1za0_A:1.2825920000):1.3618500000):0.7438030000	(((2inc_B:1.3304190000	2inp_C:1.0971320000):0.4613880000	(1mty_D:1.8661780000	3dhg_A:1.0720870000):1.1641300000):0.1293900000	1mty_B:1.9283360000):0.6534640000):0.4912130000):0.5169380000):0.2946000000	((1lko_A:0.9393410000	1yuz_A:0.7380750000):0.5587750000	3qhb_A:1.6698910000):0.3588140000):0.9638270000	(((((((1lb3_A:0.1267600000	2za7_A:0.0816950000):0.3998520000	1bg7_A:0.1507510000):0.1279170000	1r03_A:0.3032090000):0.2515860000	(1z6o_A:1.7969100000	1z6o_M:0.8341770000):0.3850760000):0.7600650000	3e6s_A:1.0136650000):0.1614130000	(2jd7_A:0.3270260000	1vlg_A:0.3781890000):0.1191970000):0.1431350000	(1eum_A:0.5305990000	1krq_A:0.3895660000):0.1591680000):1.2989100000):0.0437374000	1nfv_A:0.6358110000):0.4553910000	(2vzb_A:1.1914130000	(((1bcf_A:0.0000010000	3e1q_A:0.0000010000):0.2376760000	2fkz_A:0.2122950000):0.6140370000	1jgc_A:0.1725440000):0.5245980000):0.2176590000):0.7079950000):0.6329840000):0.3884260000):0.0535150000):0.1376560000	(1n1q_A:0.3627540000	2chp_A:0.5071830000):0.1601290000);
(1ji5_A:0.3048150000	((1jig_A:0.2587130000	((1qgh_A:0.2798920000	2ux1_A:0.7612720000):0.4702020000	((1ji4_A:0.9172260000	(((1dps_A:0.0000010000	1jts_A:0.0000010000):0.6003810000	1o9r_A:0.2372230000):0.4235080000	(1uvh_A:0.8530340000	((1tjo_A:0.0000010000	1tk6_A:0.0000010000):0.4225070000	(((((2fzf_A:2.0888260000	((1otk_A:2.3877190000	(((((1oqu_A:0.2419060000	1r2f_A:0.2387570000):0.0457999000	1uzr_A:0.0983130000):0.8866550000	(1mxr_A:0.9133770000	(1jk0_A:0.2074250000	(2uw2_A:0.0308030000	1w68_A:0.0619600000):0.2161120000):1.0672100000):0.1819310000):0.7801740000	3ee4_A:1.4894860000):0.7977980000	(((2uw1_A:0.0000020000	2uw1_B:0.0000020000):0.0215360000	1afr_A:0.2883050000):1.8408400000	1za0_A:1.4063910000):0.8489820000):0.2685370000):0.4366060000	((2inc_B:1.1499450000	(2inp_C:1.2571640000	1mty_B:1.6892160000):0.3947290000):0.2528050000	(1mty_D:1.7048120000	3dhg_A:1.1310180000):0.4662800000):1.1315000000):0.4901390000):0.5953160000	(1lko_A:0.6432530000	1yuz_A:1.1829770000):0.4370910000):0.3887480000	3qhb_A:1.2233350000):0.6248530000	((((((1lb3_A:0.1660460000	2za7_A:0.0905200000):0.2893530000	1bg7_A:0.1989820000):0.0629247000	1r03_A:0.2939330000):0.4936510000	1z6o_M:1.1004790000):0.0412574000	1z6o_A:1.3680750000):0.4156860000	((((1eum_A:0.4869730000	1krq_A:0.3690860000):0.5598980000	3e6s_A:1.0487610000):0.2588430000	2jd7_A:0.2401430000):0.1917120000	1vlg_A:0.2818120000):0.4560940000):0.9020720000):0.3326780000	(2vzb_A:1.2345190000	((((1bcf_A:0.0000010000	3e1q_A:0.0000010000):0.3362670000	2fkz_A:0.1982370000):0.4213400000	1jgc_A:0.4201340000):0.7371070000	1nfv_A:1.0115280000):0.2052780000):0.0693795000):0.7485740000):0.6423830000):0.2247060000):0.3202120000):0.3404660000	2fjc_A:1.1645410000):0.4030530000):0.2615600000):0.0891656000	1n1q_A:0.4324740000):0.1050880000	2chp_A:0.6183910000);
(1ji5_A:0.2452730000	((1jig_A:0.2680490000	((1qgh_A:0.3605310000	2ux1_A:0.6994830000):0.5144350000	(((1ji4_A:0.4669760000	(((1dps_A:0.0000010000	1jts_A:0.0000010000):0.4080780000	1o9r_A:0.2864960000):0.3104060000	(1uvh_A:0.7533190000	(1tjo_A:0.0000010000	1tk6_A:0.0000010000):1.4023200000):0.3814270000):0.5315910000):0.1009220000	(((((2fzf_A:1.3429780000	((((((1oqu_A:0.2070240000	1uzr_A:0.1161060000):0.0000029104	1r2f_A:0.2480800000):0.8470040000	1mxr_A:0.8909150000):0.2800910000	(1jk0_A:0.2178620000	(2uw2_A:0.0780060000	1w68_A:0.0798450000):0.1894650000):0.9764130000):0.9167420000	3ee4_A:0.8072040000):1.3042100000	((2uw1_A:0.0000030000	(2uw1_B:0.0000010000	1afr_A:0.2977270000):0.0030089200):2.3380700000	1za0_A:1.1555110000):0.5791390000):0.4650820000):1.0958600000	(((1lko_A:0.5296640000	1yuz_A:0.9486470000):0.6271920000	3qhb_A:1.0424970000):0.2127990000	(1otk_A:3.2594370000	((2inc_B:0.8018640000	(2inp_C:1.0715480000	1mty_B:2.5865500000):0.2862950000):0.6866040000	(1mty_D:1.5771190000	3dhg_A:0.9361660000):0.3169410000):0.5903580000):0.5543730000):0.3268380000):0.2338340000	((((((1lb3_A:0.1270300000	2za7_A:0.1076360000):0.4792810000	1bg7_A:0.2058130000):0.0929147000	1r03_A:0.2961840000):0.4518720000	1z6o_A:1.5708980000):0.1538650000	1z6o_M:0.8837720000):0.0201910000	(((1eum_A:0.4587120000	1krq_A:0.3849810000):0.6911050000	(2jd7_A:0.4521080000	1vlg_A:0.3693560000):0.1738440000):0.2259540000	3e6s_A:0.9781190000):0.4925410000):1.1632800000):0.4365880000	((((1bcf_A:0.0000010000	3e1q_A:0.0000010000):0.3681130000	2fkz_A:0.2072080000):0.4451440000	1jgc_A:0.3786030000):0.9756300000	1nfv_A:0.5029680000):0.7138700000):0.0000022793	2vzb_A:1.0819020000):1.0196300000):0.1566530000	2fjc_A:0.9369730000):0.4324630000):0.1110880000):0.1025220000	1n1q_A:0.5072440000):0.1359450000	2chp_A:0.5749780000);
(1ji5_A:0.2459160000	(1jig_A:0.1819720000	((1qgh_A:0.3659060000	2ux1_A:0.6722020000):0.5077830000	((1ji4_A:0.6812540000	2fjc_A:0.7630320000):0.4165560000	((((1dps_A:0.0000010000	1jts_A:0.0000010000):0.3917290000	1o9r_A:0.3358480000):0.8407950000	(1uvh_A:0.5889000000	(1tjo_A:0.0000010000	1tk6_A:0.0000010000):1.4706400000):0.2807740000):0.5633100000	(((2fzf_A:1.6777500000	(((1lko_A:0.8173490000	1yuz_A:0.7373800000):0.4394990000	((1otk_A:2.5202990000	(((((1oqu_A:0.2457800000	1uzr_A:0.1117050000):0.0173033000	1r2f_A:0.2917510000):0.7887320000	(1mxr_A:0.9824950000	(1jk0_A:0.2384060000	(2uw2_A:0.1078210000	1w68_A:0.0444070000):0.1610170000):1.0433800000):0.3219010000):0.6286430000	3ee4_A:1.0222050000):0.6716680000	(((2uw1_A:0.0000020000	2uw1_B:0.0000010000):0.0143726000	1afr_A:0.3050870000):2.4679100000	1za0_A:1.3029840000):1.2088000000):0.8348770000):0.2317120000	(((2inc_B:1.4466700000	1mty_B:2.5661890000):0.1278200000	2inp_C:0.9281990000):0.7485670000	(1mty_D:2.1149820000	3dhg_A:0.9304550000):0.2609410000):1.1072400000):0.5154110000):0.3199280000	3qhb_A:0.8760720000):0.6631570000):0.4384310000	2vzb_A:0.8922920000):0.0746985000	(((((1bcf_A:0.0000010000	3e1q_A:0.0000010000):0.4016060000	2fkz_A:0.0524100000):0.3913900000	1jgc_A:0.4701520000):0.4931500000	1nfv_A:0.7767520000):0.2323220000	((((((1lb3_A:0.1443380000	2za7_A:0.0514970000):0.4736030000	1bg7_A:0.1086680000):0.1864670000	1r03_A:0.2716590000):0.5785870000	(1z6o_A:1.5675500000	1z6o_M:0.9724840000):0.1729440000):0.1782710000	3e6s_A:1.1552680000):0.2081920000	((1eum_A:0.5172460000	1krq_A:0.2531930000):0.4260490000	(2jd7_A:0.1686670000	1vlg_A:0.4777940000):0.1818720000):0.0856491000):1.4330700000):0.2389060000):0.8298550000):0.1511380000):0.0771293000):0.1156260000):0.0829200000	(1n1q_A:0.4005390000	2chp_A:0.6749730000):0.0781296000);
(1ji5_A:0.2340970000	(1jig_A:0.2568860000	((1qgh_A:0.4368580000	2ux1_A:0.6010160000):0.3639280000	(((1ji4_A:0.5693760000	2fjc_A:1.1731330000):0.2833850000	(((1dps_A:0.0000010000	1jts_A:0.0000010000):0.5583960000	1o9r_A:0.0250560000):0.5147950000	1uvh_A:0.8005900000):0.3744840000):0.1413490000	((1tjo_A:0.0000010000	1tk6_A:0.0000010000):0.5562260000	((((((((2fzf_A:1.2195860000	(((((((1oqu_A:0.2245430000	1r2f_A:0.2956260000):0.0751987000	1uzr_A:0.0848020000):1.1118700000	1mxr_A:0.8441630000):0.3228280000	(1jk0_A:0.2668330000	(2uw2_A:0.0355780000	1w68_A:0.1164180000):0.1129510000):0.8195700000):1.1833500000	3ee4_A:0.8602350000):1.0064600000	1za0_A:1.5469860000):1.0492100000	(2uw1_A:0.0050200000	(2uw1_B:0.0000010000	1afr_A:0.3070190000):0.0001741180):1.9832100000):0.4810390000):0.5658420000	((2inc_B:1.2821320000	(2inp_C:1.1914260000	1mty_B:2.0814330000):0.1250230000):0.7770600000	(1mty_D:1.6580530000	3dhg_A:1.1362260000):0.1820930000):1.1604900000):0.0175000000	(1lko_A:0.8625830000	1yuz_A:0.7482150000):0.5285150000):0.3452100000	3qhb_A:0.8438300000):0.2658230000	(((((((1lb3_A:0.1137950000	2za7_A:0.0551380000):0.4206690000	1bg7_A:0.1177130000):0.1226460000	1r03_A:0.2347490000):0.4677240000	1z6o_M:0.9256080000):0.1381590000	1z6o_A:1.3090240000):0.0876779000	(((1eum_A:0.5714560000	1krq_A:0.3219750000):0.3914360000	3e6s_A:0.8201880000):0.2278190000	(2jd7_A:0.2775840000	1vlg_A:0.3210670000):0.1456720000):0.6102140000):0.3410560000	1otk_A:3.2401840000):0.4854640000):0.8360680000	2vzb_A:0.8630260000):0.1929340000	(((1bcf_A:0.0000010000	3e1q_A:0.0000010000):0.2003670000	2fkz_A:0.1855510000):0.1682710000	1jgc_A:0.5165230000):0.4470540000):0.3777340000	1nfv_A:0.8714630000):0.6820310000):0.2336600000):0.3503210000):0.2039500000):0.1439100000	(1n1q_A:0.3322840000	2chp_A:0.4788220000):0.1133340000);
(1ji5_A:0.3419350000	((1jig_A:0.2307190000	((1qgh_A:0.3383710000	2ux1_A:0.8476880000):0.4726940000	(((1ji4_A:0.8382180000	2fjc_A:1.1798450000):0.2124090000	(((1dps_A:0.0000010000	1jts_A:0.0000010000):0.4360440000	1uvh_A:1.1274820000):0.4100720000	1o9r_A:0.2895380000):0.6338220000):0.2573240000	((1tjo_A:0.0000010000	1tk6_A:0.0000010000):1.0909700000	(((((2fzf_A:1.2069180000	(((((1oqu_A:0.1762350000	1r2f_A:0.2580980000):0.0594227000	1uzr_A:0.1086880000):1.1062800000	(1mxr_A:1.0092040000	(3ee4_A:1.8904030000	(1jk0_A:0.1494180000	(2uw2_A:0.0509700000	1w68_A:0.0767360000):0.1929590000):0.8695400000):0.2617970000):0.0629656000):2.2271600000	(((2inc_B:1.1855100000	2inp_C:1.2343820000):0.4081460000	1mty_B:1.7362870000):0.3058650000	(1mty_D:1.6664570000	3dhg_A:1.1036010000):0.4505550000):0.9397860000):0.4379900000	((2uw1_A:0.0000020000	(2uw1_B:0.0000010000	1afr_A:0.2634220000):0.0027918900):2.4299400000	1za0_A:1.3173790000):0.7272110000):1.1944500000):0.2492440000	((1lko_A:0.4472990000	1yuz_A:1.3406970000):0.6359920000	3qhb_A:1.0290560000):0.3691650000):0.2495320000	(((((((1lb3_A:0.1388020000	2za7_A:0.1014180000):0.4161790000	1bg7_A:0.0957790000):0.1879640000	1r03_A:0.3632990000):0.5060980000	1z6o_M:0.8414530000):0.1196970000	1z6o_A:1.2489380000):0.2090810000	((((1eum_A:0.3695900000	1krq_A:0.6384190000):0.5693820000	1vlg_A:0.3218560000):0.1739110000	2jd7_A:0.3622520000):0.1792940000	3e6s_A:1.0161580000):0.4013920000):1.1249900000	1otk_A:3.3128670000):0.2857530000):0.4569680000	2vzb_A:1.3874570000):0.0398939000	((((1bcf_A:0.0000010000	3e1q_A:0.0000010000):0.3576630000	2fkz_A:0.1538530000):0.3891820000	1jgc_A:0.4530690000):0.5715860000	1nfv_A:0.6018630000):0.7547870000):0.5341170000):0.6469600000):0.3450450000):0.1121350000):0.1252090000	1n1q_A:0.4628840000):0.0641240000	2chp_A:0.8529780000);
(1ji5_A:0.2330410000	(1jig_A:0.1923680000	(((1qgh_A:0.3792400000	2ux1_A:0.6578040000):0.4737120000	((1ji4_A:0.8421290000	2fjc_A:0.7465690000):0.0702506000	(((1dps_A:0.0000010000	1jts_A:0.0000010000):0.3756120000	1o9r_A:0.3916420000):0.6812860000	1uvh_A:0.8906200000):0.6578220000):0.1552710000):0.0636962000	((1tjo_A:0.0000010000	1tk6_A:0.0000010000):1.2091100000	(((((((2fzf_A:1.8660530000	((1otk_A:3.0020700000	(((((1oqu_A:0.2093700000	1r2f_A:0.2830300000):0.0386362000	1uzr_A:0.1119300000):1.0237200000	1mxr_A:0.9984290000):0.2906500000	((1jk0_A:0.3558170000	2uw2_A:0.0000030000):0.0940312000	1w68_A:0.0325230000):1.3296200000):0.9967150000	3ee4_A:0.8396800000):1.0118700000):0.5137830000	(((2uw1_A:0.0000020000	2uw1_B:0.0000010000):0.0503527000	1afr_A:0.1926440000):2.5414200000	1za0_A:1.6054190000):0.7991010000):0.1960920000):0.5181230000	(((2inc_B:1.2972140000	2inp_C:1.0127720000):0.5843760000	1mty_B:1.9181210000):0.3640020000	(1mty_D:1.6911010000	3dhg_A:0.9466860000):0.4502980000):0.9794130000):0.9629220000	(1lko_A:0.6447720000	1yuz_A:0.9299990000):0.6522140000):0.2021710000	3qhb_A:1.0205610000):0.5074930000	((((((1lb3_A:0.1303470000	2za7_A:0.0505580000):0.6940820000	1bg7_A:0.0685040000):0.0939641000	1r03_A:0.3595610000):0.4287970000	1z6o_M:0.8723360000):0.2469860000	1z6o_A:1.4065300000):0.0410407000	((1eum_A:0.5505190000	1krq_A:0.2316970000):0.6352100000	((3e6s_A:1.2611580000	2jd7_A:0.2042310000):0.1665890000	1vlg_A:0.3766690000):0.2523270000):0.3116080000):0.9633770000):0.2721990000	2vzb_A:1.1512310000):0.2046490000	((((1bcf_A:0.0000010000	3e1q_A:0.0000010000):0.3810080000	2fkz_A:0.2179440000):0.5040780000	1jgc_A:0.4286900000):0.4739020000	1nfv_A:0.7730490000):0.1771540000):0.6543350000):0.7455810000):0.1487450000):0.2861460000	(1n1q_A:0.3947030000	2chp_A:0.6836390000):0.1333790000);
(1ji5_A:0.1945790000	(1jig_A:0.1386830000	(1qgh_A:0.3586820000	2ux1_A:0.6978510000):0.5839580000):0.2580430000	((1n1q_A:0.3940840000	((1ji4_A:0.5613120000	2fjc_A:0.8497960000):0.2051840000	((((1dps_A:0.0000010000	1jts_A:0.0000010000):0.6847890000	1o9r_A:0.1881570000):0.6857880000	1uvh_A:1.0330840000):0.6066030000	((1tjo_A:0.0000010000	1tk6_A:0.0000010000):1.3891400000	((((((2fzf_A:1.3997550000	((((((1oqu_A:0.2912890000	1uzr_A:0.1121580000):0.0234559000	1r2f_A:0.3280990000):1.0301000000	(1jk0_A:0.2025980000	(2uw2_A:0.1042190000	1w68_A:0.0343170000):0.2121650000):1.3855400000):0.2538200000	1mxr_A:0.7800260000):0.8329690000	3ee4_A:1.4685810000):1.0449600000	(((2uw1_A:0.0000020000	2uw1_B:0.0000010000):0.2245220000	1afr_A:0.0512430000):2.0306400000	1za0_A:1.9576930000):1.0303400000):0.4218410000):0.5918260000	(1otk_A:1.2331160000	((2inc_B:1.0826210000	(2inp_C:0.8309000000	1mty_B:2.1758200000):0.2840180000):0.6227890000	(1mty_D:1.8956140000	3dhg_A:1.0052490000):1.2887600000):0.9118200000):1.3858000000):0.3530080000	((1lko_A:0.3706370000	1yuz_A:1.0934640000):1.0960000000	3qhb_A:1.3839100000):0.2175970000):0.2093730000	((((((1lb3_A:0.1310980000	2za7_A:0.0338770000):0.5721050000	1bg7_A:0.1374530000):0.0941415000	1r03_A:0.3317220000):0.2928270000	1z6o_M:1.0330580000):0.1517060000	1z6o_A:1.6512460000):0.2033890000	((1eum_A:0.7827340000	1krq_A:0.3168690000):0.6032110000	((3e6s_A:1.6087450000	2jd7_A:0.1954320000):0.3251980000	1vlg_A:0.2370460000):0.4243210000):0.1364540000):0.5949640000):0.5034380000	((((1bcf_A:0.0000010000	3e1q_A:0.0000010000):0.2042550000	2fkz_A:0.2171910000):0.3975200000	1jgc_A:0.5005110000):0.5695430000	1nfv_A:0.7793220000):0.4589330000):0.1842530000	2vzb_A:1.0817360000):0.2505520000):0.4133050000):0.4668880000):0.1716030000):0.0979014000	2chp_A:0.6803750000):0.1004460000);
(1ji5_A:0.2691480000	((1jig_A:0.2940110000	(1qgh_A:0.2226490000	2ux1_A:0.6285480000):0.5501360000):0.0194773000	(1n1q_A:0.2858770000	((1ji4_A:0.6729400000	2fjc_A:0.8690080000):0.3463570000	((((1dps_A:0.0000010000	1jts_A:0.0000010000):0.3324890000	1o9r_A:0.3356420000):0.5364850000	1uvh_A:0.8677460000):0.3836710000	((1tjo_A:0.0000010000	1tk6_A:0.0000010000):0.8824790000	((((2fzf_A:2.4304860000	((2uw1_A:0.0000020000	2uw1_B:0.0000010000):0.0885547000	1afr_A:0.2889930000):2.4182100000):0.0053359500	((1otk_A:2.4819310000	((((2inc_B:1.3111200000	2inp_C:1.3420500000):0.5440370000	1mty_B:1.6473780000):0.5219820000	(1mty_D:1.4439030000	3dhg_A:1.1212550000):0.3773410000):1.8376200000	1za0_A:1.4388130000):0.9373020000):0.4886220000	(((((1oqu_A:0.2806280000	1r2f_A:0.2764690000):0.0198772000	1uzr_A:0.1466110000):1.2632800000	1mxr_A:0.5862480000):0.7493620000	(1jk0_A:0.1765530000	(2uw2_A:0.0462920000	1w68_A:0.0851340000):0.2329510000):0.9797030000):0.8335880000	3ee4_A:0.8502810000):1.2447300000):0.0523412000):0.3260320000	((1lko_A:0.8121220000	1yuz_A:1.2346890000):0.2298410000	(3qhb_A:0.7152790000	((((((1lb3_A:0.1619530000	2za7_A:0.0326700000):0.4314090000	1bg7_A:0.0658960000):0.2211820000	1r03_A:0.1965460000):0.5147040000	(((1eum_A:0.6640520000	1krq_A:0.2900440000):0.4186920000	3e6s_A:1.1666760000):0.1850460000	(2jd7_A:0.3721450000	1vlg_A:0.4607180000):0.0900778000):0.4500570000):0.2890760000	1z6o_M:0.9196540000):0.0894213000	1z6o_A:1.1470670000):1.5406200000):1.1240600000):0.4351010000):0.8171060000	((2vzb_A:1.6902460000	(((1bcf_A:0.0000010000	3e1q_A:0.0000010000):0.4141190000	2fkz_A:0.1054070000):0.7867660000	1jgc_A:0.4005490000):0.4405950000):1.0103100000	1nfv_A:0.5190420000):0.0739974000):0.6077390000):0.3306690000):0.2783010000):0.0994946000):0.1527220000):0.0934743000	2chp_A:0.8050360000);
(1ji5_A:0.3332400000	((1jig_A:0.2005070000	((1ji4_A:0.9278840000	2fjc_A:0.9849980000):0.0653190000	((((1dps_A:0.0000010000	1jts_A:0.0000010000):0.5271770000	1o9r_A:0.3074430000):0.9334110000	1uvh_A:0.5943110000):0.2311020000	((1tjo_A:0.0000010000	1tk6_A:0.0000010000):0.5958490000	((((2fzf_A:2.1675660000	(1otk_A:3.0751960000	(((2inc_B:1.2930190000	2inp_C:1.0985210000):0.3715420000	(1mty_D:1.8030410000	3dhg_A:1.0528050000):0.6122310000):0.6224020000	1mty_B:1.1605960000):1.5413000000):0.0000020998):0.4242330000	(((((1oqu_A:0.2698680000	1r2f_A:0.2533400000):0.0418463000	1uzr_A:0.1030300000):1.1046900000	(1mxr_A:0.8870720000	(1jk0_A:0.3625810000	(2uw2_A:0.0623890000	1w68_A:0.1173980000):0.1828130000):1.2851100000):0.1587180000):0.3753650000	3ee4_A:1.9307380000):0.9893820000	(((2uw1_A:0.0089590000	2uw1_B:0.0000010000):0.1571750000	1afr_A:0.0983710000):3.1568500000	1za0_A:1.7234570000):0.6746760000):0.5161480000):0.7946670000	(1lko_A:0.7209890000	(1yuz_A:0.4524650000	3qhb_A:1.5457560000):0.5119410000):1.1366000000):0.1309630000	(2vzb_A:1.1930090000	(((((1bcf_A:0.0000010000	3e1q_A:0.0000010000):0.4643200000	2fkz_A:0.1873980000):0.2298950000	1jgc_A:0.4835800000):0.6695800000	1nfv_A:0.8809380000):0.3991270000	(((((1lb3_A:0.1428680000	2za7_A:0.0420350000):0.4001360000	1bg7_A:0.1676870000):0.0629573000	1r03_A:0.2672170000):0.4915740000	(1z6o_A:1.0896670000	1z6o_M:1.4139640000):0.3485760000):0.3064700000	((1eum_A:0.4659770000	1krq_A:0.4017270000):0.6332780000	((3e6s_A:1.1192480000	2jd7_A:0.2425460000):0.2167590000	1vlg_A:0.2837860000):0.1215730000):0.4088610000):1.0213900000):0.3185260000):0.0000021580):0.5487410000):0.7581750000):0.2871120000):0.5245040000):0.1199400000	(1qgh_A:0.2809380000	2ux1_A:1.1220920000):0.7711620000):0.0436958000	(1n1q_A:0.4574860000	2chp_A:0.5742810000):0.1012040000);
(1ji5_A:0.3798540000	((1jig_A:0.1396880000	((1ji4_A:0.9351980000	2fjc_A:0.7343400000):0.3221100000	((((1dps_A:0.0000010000	1jts_A:0.0000010000):0.4314440000	1o9r_A:0.2748620000):0.8556270000	1uvh_A:0.9542970000):0.6190900000	((1tjo_A:0.0000010000	1tk6_A:0.0000010000):0.5803960000	((((((2fzf_A:2.0692630000	(1lko_A:0.6851530000	1yuz_A:0.9430580000):0.6676550000):0.3779870000	((((1oqu_A:0.2675480000	1r2f_A:0.2521150000):0.0016057200	(1uzr_A:0.0000030000	(1mxr_A:1.0713030000	((1jk0_A:0.4031050000	2uw2_A:0.0667760000):0.0369556000	1w68_A:0.0258490000):1.8050300000):1.1057000000):0.1471110000):2.0169300000	(3ee4_A:1.1452800000	(((2uw1_A:0.0028190000	2uw1_B:0.0000010000):0.1391570000	1afr_A:0.1655170000):1.7883400000	1za0_A:2.2853260000):0.8197720000):0.3400570000):0.4729880000	((2inc_B:0.7610340000	(2inp_C:1.3823200000	1mty_B:2.0600100000):0.3836690000):0.6142950000	(1mty_D:1.7321140000	3dhg_A:0.9565590000):0.6374760000):1.4520700000):0.1778880000):0.5530070000	(3qhb_A:1.1547460000	(((((((1lb3_A:0.1558900000	2za7_A:0.0482010000):0.2993480000	1bg7_A:0.1000540000):0.1614060000	1r03_A:0.2024140000):0.4170260000	(1z6o_A:1.1630110000	1z6o_M:1.0208700000):0.4340160000):0.4819010000	3e6s_A:1.1971050000):0.1395390000	(2jd7_A:0.3704160000	1vlg_A:0.3872430000):0.2234910000):0.2021620000	(1eum_A:0.7524300000	1krq_A:0.2954990000):0.3221280000):1.1360000000):0.2932200000):0.4040470000	1otk_A:2.6665860000):0.5464700000	1nfv_A:0.7941510000):0.4289530000	(2vzb_A:1.4518700000	(((1bcf_A:0.0000010000	3e1q_A:0.0000010000):0.2257020000	2fkz_A:0.3105150000):0.3088680000	1jgc_A:0.6700150000):0.4425160000):0.2786640000):0.5200060000):0.3728210000):0.1967440000):0.2576520000):0.1194240000	(1qgh_A:0.3388800000	2ux1_A:0.8288890000):0.5712370000):0.0381153000	(1n1q_A:0.4073990000	2chp_A:0.5611060000):0.0593321000);
(1ji5_A:0.2624080000	1jig_A:0.2563830000	((1n1q_A:0.3576980000	2chp_A:0.5700970000):0.1175890000	((1qgh_A:0.3378300000	2ux1_A:0.5667410000):0.3706780000	(((1ji4_A:0.7670060000	2fjc_A:0.9046460000):0.4518990000	(((1dps_A:0.0000010000	1jts_A:0.0000010000):0.4860240000	1o9r_A:0.3201450000):0.4922690000	(1uvh_A:0.7544920000	(1tjo_A:0.0000010000	1tk6_A:0.0000010000):1.1837700000):0.2917260000):0.5664900000):0.2397780000	((((((((2fzf_A:1.3990680000	(((((((1oqu_A:0.2398820000	1r2f_A:0.2280330000):0.0403440000	1uzr_A:0.0898950000):0.9363910000	1mxr_A:1.1037910000):0.3072400000	(1jk0_A:0.2942660000	(2uw2_A:0.0261520000	1w68_A:0.0978080000):0.1454460000):1.2397500000):1.2790600000	3ee4_A:1.4146720000):0.3351690000	(((2uw1_A:0.0000020000	2uw1_B:0.0000010000):0.1795870000	1afr_A:0.1196550000):2.6725100000	1za0_A:1.2621410000):0.7788850000):1.0316600000	((2inc_B:1.1143210000	(2inp_C:0.9975850000	1mty_B:2.8949190000):0.2731160000):0.6889670000	(1mty_D:1.6352920000	3dhg_A:1.1482550000):0.8674170000):1.2247400000):0.0458772000):0.5207580000	(1lko_A:0.9354320000	1yuz_A:0.9365300000):0.5969680000):0.2558510000	3qhb_A:1.1586760000):0.7703680000	1otk_A:2.5485360000):0.0721997000	((((((1lb3_A:0.1660370000	2za7_A:0.0929870000):0.5027560000	1bg7_A:0.1291260000):0.1102910000	1r03_A:0.2911750000):0.3889560000	1z6o_M:1.1055290000):0.2915300000	((1eum_A:0.5618880000	1krq_A:0.2229770000):0.6530030000	((3e6s_A:1.4496400000	2jd7_A:0.1768350000):0.1104000000	1vlg_A:0.2852990000):0.1955930000):0.5136290000):0.0000029368	1z6o_A:1.6200630000):1.0352400000):0.2375990000	2vzb_A:1.5256940000):0.0512322000	(((1bcf_A:0.0000010000	3e1q_A:0.0000010000):0.3676480000	2fkz_A:0.1751460000):0.4900250000	1jgc_A:0.4284530000):0.6124000000):0.1485550000	1nfv_A:1.0585330000):0.6976130000):0.1026740000):0.1642920000):0.0436664000);
(1ji5_A:0.2581350000	((1jig_A:0.2963090000	(((1qgh_A:0.3110820000	2ux1_A:0.7784090000):0.3198000000	(((1dps_A:0.0000010000	1jts_A:0.0000010000):0.2478260000	1o9r_A:0.4529000000):0.3046250000	1uvh_A:0.7643840000):0.4742180000):0.2259240000	((1ji4_A:0.6474240000	2fjc_A:0.8427100000):0.2019150000	((1tjo_A:0.0000010000	1tk6_A:0.0000010000):0.7703050000	((((((((2fzf_A:1.4026850000	1yuz_A:1.0028240000):0.5243640000	1lko_A:0.7010030000):0.2543740000	(1otk_A:2.4260100000	(((((((1oqu_A:0.1849780000	1r2f_A:0.3023820000):0.0562027000	1uzr_A:0.0944320000):0.5622910000	(1mxr_A:0.7887080000	(1jk0_A:0.2094950000	(2uw2_A:0.0111860000	1w68_A:0.1159280000):0.2176680000):1.1344600000):0.2688820000):0.9946860000	3ee4_A:0.7602700000):1.9565800000	1za0_A:0.6881760000):0.9797230000	((2uw1_A:0.0026710000	2uw1_B:0.0000010000):0.0653192000	1afr_A:0.2417940000):1.6288000000):0.5371830000	(((2inc_B:1.3987090000	(2inp_C:1.1556130000	1mty_B:1.9655080000):0.2274760000):0.8993420000	1mty_D:1.7718280000):0.0000024185	3dhg_A:1.0806910000):1.1581700000):0.1534660000):0.2865710000):0.6167180000	3qhb_A:1.1304170000):0.3263060000	((((((1lb3_A:0.0901970000	2za7_A:0.0713780000):0.6059360000	1bg7_A:0.1349990000):0.0637887000	1r03_A:0.3781730000):0.4915550000	1z6o_M:0.9382880000):0.1593500000	1z6o_A:1.5222440000):0.1873330000	((1eum_A:0.3153220000	1krq_A:0.4745140000):0.3404370000	((3e6s_A:1.3423370000	2jd7_A:0.1431520000):0.1363480000	1vlg_A:0.3291290000):0.2633550000):0.4141930000):0.5011140000):0.5440290000	2vzb_A:1.3197740000):0.1648220000	(((1bcf_A:0.0000010000	3e1q_A:0.0000010000):0.3719730000	2fkz_A:0.2083460000):0.3399190000	1jgc_A:0.5785110000):0.5091140000):0.1965100000	1nfv_A:0.9551770000):0.6024600000):0.6273160000):0.2632990000):0.0605034000):0.0460244000	1n1q_A:0.3491080000):0.2662430000	2chp_A:0.6135790000);
(1ji5_A:0.3125880000	(((1jig_A:0.0969220000	((1qgh_A:0.3008250000	2ux1_A:0.8942580000):0.5637310000	((1ji4_A:0.8090650000	2fjc_A:0.6887190000):0.2625880000	(((1dps_A:0.0000010000	1jts_A:0.0000010000):0.3691600000	1o9r_A:0.1518380000):0.6396670000	1uvh_A:0.8081940000):0.5418540000):0.2251330000):0.2206280000):0.1305480000	((1tjo_A:0.0000010000	1tk6_A:0.0000010000):0.9157410000	(((((2fzf_A:2.0327220000	(1otk_A:2.4005930000	(((((1oqu_A:0.3015430000	1uzr_A:0.1202840000):0.0517897000	1r2f_A:0.2503200000):0.5906310000	(1mxr_A:0.8117640000	(1jk0_A:0.0606800000	(2uw2_A:0.0574900000	1w68_A:0.0866270000):0.3394750000):1.5748000000):0.6099560000):0.6041210000	3ee4_A:1.5501930000):0.9217280000	(((2inc_B:1.1203830000	2inp_C:1.4782540000):0.2827810000	(1mty_D:1.8029320000	3dhg_A:0.9360700000):0.9635300000):0.6180100000	(1mty_B:1.1680580000	(((2uw1_A:0.0112220000	2uw1_B:0.0000020000):0.0031475400	1afr_A:0.2695960000):3.5565100000	1za0_A:0.6210220000):1.6756400000):0.4412420000):0.6066370000):0.5513470000):0.2713350000):0.7495840000	((1lko_A:0.5314650000	1yuz_A:0.7475910000):0.6261300000	3qhb_A:1.3420180000):0.0198507000):0.6235040000	(((((1lb3_A:0.0529900000	2za7_A:0.1203270000):0.3957650000	1bg7_A:0.1126450000):0.1119530000	1r03_A:0.3225850000):0.2544020000	(((1eum_A:0.4783820000	1krq_A:0.3655330000):0.6154450000	(2jd7_A:0.3050320000	1vlg_A:0.2874460000):0.1623020000):0.2129000000	3e6s_A:0.9274620000):0.4142880000):0.0900049000	(1z6o_A:1.3212980000	1z6o_M:0.9346290000):0.1905100000):1.2298700000):0.2048220000	2vzb_A:1.4508980000):0.1909130000	((((1bcf_A:0.0000010000	3e1q_A:0.0000010000):0.2071780000	2fkz_A:0.2379360000):0.3421470000	1jgc_A:0.5616260000):0.7839250000	1nfv_A:0.6130870000):0.3950430000):0.6311790000):0.7065110000):0.1782080000	1n1q_A:0.2763370000):0.1447740000	2chp_A:0.4365880000);
(1ji5_A:0.4103920000	(1jig_A:0.2886890000	(((1qgh_A:0.2878640000	2ux1_A:1.0605850000):0.5615370000	(1ji4_A:0.9508490000	2fjc_A:0.9635750000):0.4960550000):0.2410890000	((((1dps_A:0.0000010000	1jts_A:0.0000010000):0.6195220000	1o9r_A:0.4049320000):0.4331610000	1uvh_A:1.2844610000):0.9474500000	((1tjo_A:0.0000020000	1tk6_A:0.0000010000):1.3336700000	((((((2fzf_A:1.1420320000	(((((((1oqu_A:0.2391310000	1r2f_A:0.2517330000):0.0506556000	1uzr_A:0.0589850000):0.9809780000	1mxr_A:0.7774720000):0.3301440000	(1jk0_A:0.2545630000	(2uw2_A:0.1246210000	1w68_A:0.0194780000):0.2444180000):0.7680570000):1.6849400000	3ee4_A:0.4591510000):0.8871490000	((2uw1_A:0.0000020000	(2uw1_B:0.0000010000	1afr_A:0.3216850000):0.0029200500):2.3267100000	1za0_A:1.4809210000):0.9153410000):0.4065360000	((2inc_B:1.2412470000	(2inp_C:1.1102670000	1mty_B:2.3103500000):0.1358360000):0.6890110000	(1mty_D:1.9379150000	3dhg_A:0.9306370000):0.5822210000):2.4045600000):0.3646700000):0.4613500000	3qhb_A:0.9783040000):0.6555130000	(1lko_A:1.0326900000	1yuz_A:1.0904960000):0.4018160000):0.2570500000	(((((((1lb3_A:0.1311270000	2za7_A:0.1426200000):0.4615820000	1bg7_A:0.1168510000):0.1335340000	1r03_A:0.3178910000):0.6399600000	1z6o_M:0.9133860000):0.2161430000	1z6o_A:1.6072570000):0.1894470000	(((1eum_A:0.4155320000	1krq_A:0.4458120000):0.4070540000	(2jd7_A:0.2649280000	1vlg_A:0.3929740000):0.1665670000):0.1540730000	3e6s_A:1.1548420000):0.2331540000):0.7122120000	1otk_A:3.6071950000):0.2880910000):0.6518810000	((((1bcf_A:0.0000010000	3e1q_A:0.0000010000):0.4335240000	2fkz_A:0.0456760000):0.5642620000	1jgc_A:0.2772920000):0.5779080000	1nfv_A:0.6140350000):0.5345390000):0.1544300000	2vzb_A:1.2073130000):0.2588730000):0.9281440000):0.1697890000):0.1039480000):0.1416890000	(1n1q_A:0.3983010000	2chp_A:1.0382160000):0.1122950000);
(1ji5_A:0.1913690000	(1jig_A:0.3070170000	((1n1q_A:0.2865280000	((1ji4_A:0.7013510000	2fjc_A:0.7917970000):0.3126080000	(((((1dps_A:0.0000010000	1jts_A:0.0000010000):0.3457540000	1o9r_A:0.4250130000):0.4981290000	1uvh_A:0.6456810000):0.4109900000	(1tjo_A:0.0000010000	1tk6_A:0.0000010000):1.0985400000):0.2547610000	((((2fzf_A:1.3107010000	((1otk_A:2.7397330000	(((2inc_B:1.2176870000	2inp_C:1.3576780000):0.3228860000	1mty_B:2.2003720000):0.7868550000	(1mty_D:1.7463560000	3dhg_A:0.7162930000):0.1025910000):1.3975400000):0.1812030000	(((((1oqu_A:0.2346250000	1r2f_A:0.2617020000):0.0533653000	1uzr_A:0.0723730000):0.7856870000	(1mxr_A:0.5291490000	(1jk0_A:0.1545130000	(2uw2_A:0.0726160000	1w68_A:0.0360040000):0.2193420000):1.4077200000):0.3149450000):1.1125400000	3ee4_A:0.8162470000):0.8672770000	(((2uw1_A:0.0000020000	2uw1_B:0.0000010000):0.0742757000	1afr_A:0.2469010000):2.0052100000	1za0_A:1.6168830000):0.5538480000):0.2760370000):0.5940940000):0.5799470000	((1lko_A:0.9242940000	1yuz_A:0.7440940000):0.6285740000	3qhb_A:0.8875090000):0.5191560000):0.2951660000	(((((1lb3_A:0.1287190000	2za7_A:0.1234190000):0.4128740000	1bg7_A:0.1173360000):0.0763012000	1r03_A:0.3133970000):0.2887670000	(1z6o_A:1.7965020000	1z6o_M:0.8978590000):0.0754159000):0.2428530000	((1eum_A:0.4728220000	1krq_A:0.3984080000):0.2445320000	(3e6s_A:1.3636440000	(2jd7_A:0.2940510000	1vlg_A:0.3081840000):0.2076070000):0.1097220000):0.4035220000):0.8126830000):0.1323630000	(2vzb_A:1.2979550000	((((1bcf_A:0.0000010000	3e1q_A:0.0000010000):0.3150390000	2fkz_A:0.1830600000):0.4676540000	1jgc_A:0.4815090000):0.4899770000	1nfv_A:0.6240460000):0.6153770000):0.1979840000):0.8443330000):0.1251800000):0.3005320000):0.1150240000	(1qgh_A:0.2989480000	2ux1_A:0.7910590000):0.5478680000):0.0931302000):0.1404490000	2chp_A:0.7425390000);
(1ji5_A:0.2855480000	(1jig_A:0.1905090000	((1qgh_A:0.4410180000	2ux1_A:0.5488880000):0.4165820000	((1ji4_A:0.8361160000	((((1dps_A:0.0000010000	1jts_A:0.0000010000):0.3400040000	1o9r_A:0.4205000000):0.3689930000	1uvh_A:0.8219840000):0.3467670000	((1tjo_A:0.0000010000	1tk6_A:0.0000010000):0.7461400000	(((((2fzf_A:1.6377760000	(((1lko_A:0.9479190000	1yuz_A:0.8795220000):0.3027780000	((((((1oqu_A:0.2557860000	1r2f_A:0.2995880000):0.0389129000	1uzr_A:0.0331110000):1.1741800000	1mxr_A:0.9640420000):0.4321350000	(1jk0_A:0.1131330000	(2uw2_A:0.0762860000	1w68_A:0.0575480000):0.3291900000):1.2942200000):0.9351140000	3ee4_A:0.6434470000):1.4169100000	(((2uw1_A:0.0000020000	2uw1_B:0.0000010000):0.0628709000	1afr_A:0.1718760000):1.6364600000	1za0_A:1.9292880000):0.8651790000):0.9539600000):0.0676857000	(1otk_A:3.8698060000	(((2inc_B:1.3650700000	1mty_B:2.6346330000):0.1333720000	2inp_C:0.8755300000):1.5031800000	(1mty_D:1.9027410000	3dhg_A:0.9383600000):0.3504950000):1.0729700000):0.5143350000):0.2998950000):0.2898480000	3qhb_A:1.0207210000):0.3021110000	((((((1lb3_A:0.1800440000	2za7_A:0.0253620000):0.4878520000	1bg7_A:0.1182820000):0.0919377000	1r03_A:0.1914170000):0.4196620000	1z6o_M:1.0109550000):0.0447397000	1z6o_A:1.6250350000):0.2466340000	(((1eum_A:0.7849320000	1krq_A:0.2228040000):0.2358260000	3e6s_A:1.2120560000):0.3171210000	(2jd7_A:0.1654010000	1vlg_A:0.5712020000):0.2344180000):0.3247470000):0.7730180000):0.8772150000	(2vzb_A:1.4386080000	(((1bcf_A:0.0000010000	3e1q_A:0.0000010000):0.3294930000	2fkz_A:0.1585890000):0.4018800000	1jgc_A:0.3051620000):0.6173480000):0.2240290000):0.1348420000	1nfv_A:0.9220740000):0.9946580000):0.7488070000):0.2704210000):0.1825830000	2fjc_A:0.7317580000):0.1047930000):0.1798610000):0.0810119000	(1n1q_A:0.5224380000	2chp_A:0.5267080000):0.1070130000);
(1ji5_A:0.2735740000	(1jig_A:0.2713590000	((1qgh_A:0.3324750000	2ux1_A:0.8106070000):0.3443150000	((1ji4_A:0.6567730000	2fjc_A:0.6196130000):0.3316840000	((((1dps_A:0.0000010000	1jts_A:0.0000010000):0.2515960000	1o9r_A:0.4121930000):0.4541610000	1uvh_A:0.5570510000):0.8263750000	((1tjo_A:0.0000010000	1tk6_A:0.0000010000):0.5789520000	((((((2fzf_A:2.5327020000	((((((1oqu_A:0.2204160000	1r2f_A:0.3067090000):0.0297241000	1uzr_A:0.1069090000):1.1866400000	1mxr_A:0.9027280000):0.5147570000	(1jk0_A:0.1306000000	(2uw2_A:0.0466460000	1w68_A:0.0584010000):0.2962610000):0.7809490000):1.6910000000	3ee4_A:1.2598050000):0.5828670000	(((2uw1_A:0.0000020000	2uw1_B:0.0000010000):0.0103084000	1afr_A:0.2911520000):2.2360900000	1za0_A:1.3354360000):0.9652610000):0.3412460000):0.3942600000	(((2inc_B:1.1708140000	2inp_C:1.4596440000):0.4010640000	1mty_B:2.1986210000):0.6157730000	(1mty_D:1.7367450000	3dhg_A:1.2387570000):0.2693420000):1.1176600000):0.6920120000	((1lko_A:0.8055830000	1yuz_A:0.8197090000):0.5083510000	3qhb_A:1.4820030000):0.2712150000):0.2762900000	(((((((1lb3_A:0.1350100000	2za7_A:0.0308890000):0.4383290000	1r03_A:0.3495640000):0.1006210000	1bg7_A:0.0573730000):0.5163510000	(((1eum_A:0.6005000000	1krq_A:0.2527410000):0.3233690000	3e6s_A:1.1755380000):0.1631550000	(2jd7_A:0.3196290000	1vlg_A:0.3343470000):0.1737160000):0.6146460000):0.2315410000	1z6o_A:1.4769930000):0.0797562000	1z6o_M:0.6707060000):0.7436240000	1otk_A:3.3216700000):0.0000025232):1.1693100000	2vzb_A:1.6892210000):0.0000023324	((((1bcf_A:0.0000010000	3e1q_A:0.0000010000):0.2336240000	2fkz_A:0.2761160000):0.3054690000	1jgc_A:0.6581850000):0.7869240000	1nfv_A:1.1891900000):0.2467710000):0.5322710000):0.5400590000):0.2412440000):0.1360420000):0.2464670000):0.0808485000	(1n1q_A:0.3081470000	2chp_A:0.4891910000):0.0995369000);
(1ji5_A:0.2654090000	(1jig_A:0.1013560000	(((1qgh_A:0.3959720000	2ux1_A:0.6407820000):0.3822970000	((1ji4_A:0.7961330000	(((1dps_A:0.0000010000	1jts_A:0.0000010000):0.4183430000	1o9r_A:0.2964620000):0.5965280000	1uvh_A:0.5507050000):0.6573470000):0.0494891000	2fjc_A:0.7106570000):0.3255670000):0.0382152000	((1tjo_A:0.0000010000	1tk6_A:0.0000010000):1.0255300000	((((((2fzf_A:1.8584580000	((1lko_A:0.7602590000	1yuz_A:0.6398500000):0.7220000000	((((((((1oqu_A:0.2029110000	1uzr_A:0.1069220000):0.0155613000	1r2f_A:0.3084350000):1.3191100000	1mxr_A:1.2057640000):0.5309340000	(1jk0_A:0.0759340000	(2uw2_A:0.1065350000	1w68_A:0.0427730000):0.3723620000):0.5086940000):0.6399460000	3ee4_A:1.7236970000):0.9177760000	1za0_A:1.3752010000):1.4212300000	((2uw1_A:0.0000020000	2uw1_B:0.0000010000):0.0149591000	1afr_A:0.2591740000):2.4413300000):0.9357230000	((2inc_B:1.1719800000	(2inp_C:1.2382190000	1mty_B:2.1883210000):0.3209320000):0.8514640000	(1mty_D:1.7696770000	3dhg_A:0.7828190000):0.3233790000):1.6670800000):0.0000021202):0.2076980000):0.3479950000	3qhb_A:0.7606860000):0.6966860000	(((((((1lb3_A:0.1328350000	2za7_A:0.0889360000):0.4294950000	1bg7_A:0.1526860000):0.1268230000	1r03_A:0.2721710000):0.6515970000	1z6o_M:0.8357690000):0.1579600000	1z6o_A:1.0613750000):0.0208330000	(((1eum_A:0.8294860000	1krq_A:0.2706750000):0.3326560000	3e6s_A:1.1245860000):0.1817600000	(2jd7_A:0.4661000000	1vlg_A:0.4072430000):0.2714480000):0.4829830000):0.3305440000	1otk_A:3.0783560000):0.5560820000):0.6029210000	(((1bcf_A:0.0000010000	3e1q_A:0.0000010000):0.2012650000	2fkz_A:0.1392350000):0.2395540000	1jgc_A:0.4257860000):0.3710340000):0.2161880000	2vzb_A:1.1273330000):0.1586090000	1nfv_A:1.0228290000):0.7546300000):0.2886350000):0.2075690000):0.0623841000	(1n1q_A:0.3486310000	2chp_A:0.4056370000):0.0642752000);
(1ji5_A:0.2467540000	1jig_A:0.2843270000	((1n1q_A:0.3345860000	2chp_A:0.5533940000):0.0839991000	((1qgh_A:0.2128450000	2ux1_A:0.6484200000):0.5680030000	((1ji4_A:0.5125130000	2fjc_A:0.7063100000):0.2709630000	((((1dps_A:0.0000010000	1jts_A:0.0000010000):0.3739420000	1o9r_A:0.3857540000):0.5140630000	1uvh_A:0.5807840000):0.4652740000	((1tjo_A:0.0000010000	1tk6_A:0.0000010000):0.8481500000	(((((2fzf_A:1.6625560000	((((((1oqu_A:0.2245720000	1uzr_A:0.1064370000):0.0559301000	1r2f_A:0.2745940000):0.6565340000	(1mxr_A:0.6746980000	(1jk0_A:0.2347000000	(2uw2_A:0.0272020000	1w68_A:0.1031480000):0.1126060000):1.3642600000):0.4474740000):0.8514640000	3ee4_A:1.2002450000):0.8680440000	(((2inc_B:1.3355510000	(2inp_C:0.8293380000	1mty_B:2.7435970000):0.7541580000):0.8380440000	1mty_D:1.7611320000):0.1475300000	3dhg_A:0.8934650000):1.5131100000):0.5677200000	(((2uw1_A:0.0000020000	2uw1_B:0.0000010000):0.0164013000	1afr_A:0.2743560000):1.7398400000	1za0_A:1.3906530000):0.5441530000):0.5946300000):0.6940080000	((1lko_A:0.9162700000	1yuz_A:0.9558350000):0.7792380000	3qhb_A:1.1342070000):0.4283690000):0.3443440000	(((((((1lb3_A:0.1493000000	2za7_A:0.0379200000):0.5377580000	1bg7_A:0.1718850000):0.0775776000	1r03_A:0.3858080000):0.5346400000	1z6o_A:1.4864440000):0.1285720000	1z6o_M:0.9575990000):0.1630320000	((1eum_A:0.6241020000	1krq_A:0.4578290000):0.1341360000	(3e6s_A:1.1828640000	(2jd7_A:0.3267280000	1vlg_A:0.4046680000):0.2328830000):0.1894610000):0.5796270000):0.2716620000	1otk_A:2.9137770000):0.3642990000):0.5798370000	2vzb_A:1.0554020000):0.1058160000	((((1bcf_A:0.0000010000	3e1q_A:0.0000010000):0.2984940000	2fkz_A:0.1907890000):0.5069070000	1jgc_A:0.3595640000):0.7980440000	1nfv_A:0.6490040000):0.4923640000):0.5775490000):0.3224720000):0.2738690000):0.1390550000):0.0667269000):0.0393491000);
(1ji5_A:0.2608070000	((1jig_A:0.1334830000	(1qgh_A:0.3368800000	2ux1_A:0.7537880000):0.6624740000):0.0582110000	(1n1q_A:0.3748130000	((1ji4_A:0.5606370000	2fjc_A:0.9799270000):0.2776890000	((((1dps_A:0.0000010000	1jts_A:0.0000010000):0.5552290000	1o9r_A:0.2922110000):0.5572540000	1uvh_A:0.7819150000):0.7440040000	((1tjo_A:0.0000010000	1tk6_A:0.0000010000):1.3838300000	((((((((2fzf_A:1.7986530000	(((2uw1_A:0.0107230000	2uw1_B:0.0000010000):0.0394338000	1afr_A:0.2643230000):1.5993000000	1za0_A:1.4419700000):0.3787520000):0.2745970000	(((((1oqu_A:0.2507490000	1uzr_A:0.1207810000):0.0940242000	1r2f_A:0.2315870000):0.8510330000	1mxr_A:1.0649670000):0.1802790000	(1jk0_A:0.1571510000	(2uw2_A:0.0536530000	1w68_A:0.0588270000):0.2664960000):0.9634180000):1.1617000000	3ee4_A:0.8015470000):1.2862200000):0.5336000000	(1otk_A:1.8870150000	((2inc_B:0.9095030000	(2inp_C:1.0751650000	1mty_B:2.2058120000):0.3967250000):0.7275380000	(1mty_D:1.8422660000	3dhg_A:0.8449290000):0.3041750000):0.8608680000):0.6592800000):0.0000021447	(1lko_A:0.2914770000	1yuz_A:1.0240880000):0.8264330000):0.4016460000	3qhb_A:0.9763850000):0.2504520000	((((1lb3_A:0.1297960000	2za7_A:0.0980340000):0.3509210000	1bg7_A:0.1516940000):0.0838919000	1r03_A:0.2762290000):0.7112170000	((1z6o_A:1.3542590000	1z6o_M:0.7175980000):0.2350260000	(((1eum_A:0.6339180000	1krq_A:0.4081240000):0.2652480000	3e6s_A:1.0041040000):0.2450690000	(2jd7_A:0.4744870000	1vlg_A:0.3561190000):0.1379150000):0.4884590000):0.0302971000):0.5264210000):0.5716880000	((((1bcf_A:0.0000010000	3e1q_A:0.0000010000):0.3164000000	2fkz_A:0.0966310000):0.1079540000	1jgc_A:0.5346310000):0.8445390000	1nfv_A:0.4523290000):0.4928500000):0.2555580000	2vzb_A:1.1068700000):0.6490340000):0.1899490000):0.2842800000):0.1206620000):0.1468800000):0.1108200000	2chp_A:0.6919150000);
(1ji5_A:0.2589060000	((1jig_A:0.2651390000	((1qgh_A:0.3121900000	2ux1_A:0.5086800000):0.4458190000	(1ji4_A:0.5985720000	2fjc_A:0.7255500000):0.3724040000):0.1654310000):0.0692206000	((((1dps_A:0.0000010000	1jts_A:0.0000010000):0.4175010000	1o9r_A:0.1970780000):0.7887430000	1uvh_A:0.8639230000):0.2756060000	((1tjo_A:0.0000010000	1tk6_A:0.0000010000):0.9161520000	(((((((2fzf_A:1.4392740000	(((((1oqu_A:0.2247530000	1r2f_A:0.2540310000):0.0577956000	1uzr_A:0.0698000000):0.9518090000	(1mxr_A:0.9742900000	(1jk0_A:0.2372840000	(2uw2_A:0.0809480000	1w68_A:0.0611540000):0.1724570000):1.1489100000):0.1443320000):1.0232200000	3ee4_A:0.6898310000):1.2722600000	1za0_A:2.0990690000):0.1711970000):0.9776970000	((2uw1_A:0.0028640000	2uw1_B:0.0000010000):0.1212910000	1afr_A:0.1420850000):2.3343300000):0.1102000000	(((1lko_A:1.0983410000	1yuz_A:0.4918110000):1.0265800000	3qhb_A:0.9213130000):0.1673220000	((2inc_B:0.9920140000	(2inp_C:1.2555440000	1mty_B:2.3107870000):0.5822880000):0.3349230000	(1mty_D:1.5761620000	3dhg_A:1.0338910000):0.6430560000):1.1217400000):0.4998870000):0.4888420000	((((((((1lb3_A:0.1950790000	2za7_A:0.0564000000):0.3761350000	1bg7_A:0.1860270000):0.0753645000	1r03_A:0.3194990000):0.3450510000	1z6o_M:1.1535870000):0.2773230000	1z6o_A:1.4701250000):0.3516640000	(3e6s_A:1.4782220000	(2jd7_A:0.3481090000	1vlg_A:0.5237220000):0.1363900000):0.0624153000):0.2605040000	(1eum_A:0.7060370000	1krq_A:0.3213820000):0.3986870000):0.6600840000	1otk_A:2.2763700000):0.4883940000):0.5336210000	1nfv_A:0.2274660000):0.4749880000	(((1bcf_A:0.0000010000	3e1q_A:0.0000010000):0.4599010000	2fkz_A:0.1070840000):0.5838440000	1jgc_A:0.2592740000):0.5851730000):0.2576770000	2vzb_A:1.4413090000):1.0009700000):0.2532210000):0.7381860000):0.1450210000	(1n1q_A:0.5206010000	2chp_A:0.6594810000):0.0638977000);
(1ji5_A:0.1981030000	((1jig_A:0.2628210000	(1qgh_A:0.2799070000	2ux1_A:0.5535440000):0.5621020000):0.0624058000	(1n1q_A:0.2238800000	((1ji4_A:0.6200500000	2fjc_A:0.8636630000):0.2906110000	(((((1dps_A:0.0000010000	1jts_A:0.0000010000):0.4945040000	1o9r_A:0.1204960000):0.8693690000	1uvh_A:0.5677280000):0.1760630000	(1tjo_A:0.0000010000	1tk6_A:0.0000010000):0.8521760000):0.2525590000	(((((((2fzf_A:1.4987850000	(((2inc_B:1.1929120000	2inp_C:1.3709840000):0.5655510000	1mty_B:1.6592420000):0.2109470000	(1mty_D:1.8748150000	3dhg_A:0.9472650000):0.9429480000):1.3762800000):0.3328030000	(((((1oqu_A:0.2575440000	1r2f_A:0.2253140000):0.0866191000	1uzr_A:0.0469600000):0.7011550000	(1mxr_A:1.0233750000	(1jk0_A:0.1676020000	(2uw2_A:0.0008150000	1w68_A:0.1168670000):0.2911120000):1.5490900000):0.2184820000):2.1160500000	3ee4_A:0.6528320000):1.5846200000	(((2uw1_A:0.0028070000	2uw1_B:0.0000010000):0.0419149000	1afr_A:0.2695350000):2.0881500000	1za0_A:2.1433620000):0.0971764000):0.8040900000):0.1506370000	1otk_A:2.5394380000):1.0985200000	((1lko_A:0.9596080000	1yuz_A:1.1611720000):0.5242660000	3qhb_A:1.1506560000):0.7326580000):0.3273440000	((((((1lb3_A:0.1488340000	2za7_A:0.0609230000):0.3506610000	1bg7_A:0.1957120000):0.1062060000	1r03_A:0.3431580000):0.5542070000	1z6o_M:1.0495110000):0.4259000000	1z6o_A:1.1214470000):0.1088770000	((1eum_A:0.3741460000	1krq_A:0.6390230000):0.5288000000	((3e6s_A:1.2019160000	2jd7_A:0.2779510000):0.1225160000	1vlg_A:0.2570490000):0.1669340000):0.2554170000):0.7510780000):0.4744230000	2vzb_A:1.3398150000):0.1244870000	((((1bcf_A:0.0000010000	3e1q_A:0.0000010000):0.2414730000	2fkz_A:0.2156200000):0.3854880000	1jgc_A:0.3955550000):0.8109060000	1nfv_A:0.8512120000):0.3285880000):0.7087120000):0.1284390000):0.1779520000):0.1486090000):0.0910173000	2chp_A:0.5330050000);
(1ji5_A:0.3089610000	1jig_A:0.2102790000	((1n1q_A:0.3500970000	2chp_A:0.4933020000):0.0891027000	(((1qgh_A:0.4810860000	2ux1_A:0.6053680000):0.3575650000	(1ji4_A:0.9131210000	2fjc_A:0.9869200000):0.4616810000):0.0229968000	((((1dps_A:0.0000010000	1jts_A:0.0000010000):0.4225650000	1o9r_A:0.2755490000):0.5893330000	1uvh_A:0.4408860000):0.7061490000	((1tjo_A:0.0000010000	1tk6_A:0.0000010000):1.2133000000	((((((((2fzf_A:1.2056780000	(1otk_A:3.2310070000	((((((1oqu_A:0.2060160000	1r2f_A:0.3186710000):0.0652218000	1uzr_A:0.0603720000):1.0446300000	1mxr_A:1.0744120000):0.2087510000	(1jk0_A:0.2158400000	(2uw2_A:0.0693560000	1w68_A:0.0879280000):0.2095440000):1.1208700000):1.5920800000	3ee4_A:0.8685710000):0.3811850000	(((2uw1_A:0.0000020000	2uw1_B:0.0000020000):0.0041934300	1afr_A:0.3743490000):3.0005000000	1za0_A:1.5988330000):1.0342200000):0.7208050000):0.0000028487):0.7386190000	((2inc_B:0.8278300000	(2inp_C:1.4791250000	1mty_B:2.2212630000):0.3097340000):0.6721870000	(1mty_D:2.0803540000	3dhg_A:1.3917550000):0.3263050000):1.3607100000):0.5976250000	(1lko_A:1.0255690000	1yuz_A:0.9102370000):0.7637850000):0.3271270000	3qhb_A:0.9107170000):0.8261080000	(((((1lb3_A:0.1312550000	2za7_A:0.0643960000):0.5199740000	1bg7_A:0.0953800000):0.1611330000	1r03_A:0.2823060000):0.5392190000	1z6o_M:0.9771230000):0.2729760000	(1z6o_A:1.3212170000	((((1eum_A:0.2912140000	1krq_A:0.4315500000):0.7137260000	3e6s_A:1.0653990000):0.1649060000	2jd7_A:0.2072330000):0.3131230000	1vlg_A:0.3091090000):0.5744500000):0.0000021718):0.5135330000):0.6926820000	(((1bcf_A:0.0000010000	3e1q_A:0.0000010000):0.3063220000	2fkz_A:0.1936640000):0.3267730000	1jgc_A:0.5226110000):0.3555110000):0.2087620000	2vzb_A:1.1012680000):0.2739660000	1nfv_A:1.1122010000):0.4370230000):0.4767240000):0.2663190000):0.1497400000):0.0377389000);
(1ji5_A:0.3897020000	(1jig_A:0.3347280000	((1qgh_A:0.3246730000	2ux1_A:0.6522000000):0.2936040000	((1ji4_A:0.6670630000	2fjc_A:0.9512800000):0.3766030000	((((1dps_A:0.0000010000	1jts_A:0.0000010000):0.4689630000	1o9r_A:0.3190800000):0.5941080000	1uvh_A:0.6303470000):0.5148870000	((1tjo_A:0.0000010000	1tk6_A:0.0000010000):1.1143400000	((((((((2fzf_A:1.6929730000	(1otk_A:3.3258710000	(((((((1oqu_A:0.2166700000	1uzr_A:0.1428320000):0.1027150000	1r2f_A:0.2187060000):0.9860310000	1mxr_A:0.7785520000):0.5159320000	(1jk0_A:0.3233680000	(2uw2_A:0.0615610000	1w68_A:0.0835460000):0.0606389000):0.8076520000):1.1772400000	3ee4_A:0.9633980000):1.3322000000	1za0_A:1.8955200000):0.8811470000	((((2inc_B:0.9974050000	2inp_C:1.0209780000):0.7120090000	1mty_B:1.7939600000):1.1368900000	1mty_D:1.1621630000):0.0000020267	3dhg_A:1.2795710000):1.1998800000):0.2034160000):0.2324960000):0.2606820000	((2uw1_A:0.0058710000	2uw1_B:0.0000010000):0.0517820000	1afr_A:0.2167720000):2.6556600000):0.6956890000	1yuz_A:0.8620330000):0.0996879000	1lko_A:0.8242380000):0.3833040000	3qhb_A:1.4030910000):0.7916710000	((((((1lb3_A:0.0936240000	2za7_A:0.0779930000):0.4626900000	1bg7_A:0.0382010000):0.1704970000	1r03_A:0.2541860000):0.3429580000	1z6o_M:0.9754730000):0.0522426000	1z6o_A:1.9192660000):0.2647700000	((1eum_A:0.6687750000	1krq_A:0.3941270000):0.2825760000	(3e6s_A:1.0888160000	(2jd7_A:0.3577340000	1vlg_A:0.3642490000):0.1832160000):0.1146260000):0.2753720000):0.6018100000):0.2906620000	((((1bcf_A:0.0000010000	3e1q_A:0.0000010000):0.2835040000	2fkz_A:0.2504490000):0.4899860000	1jgc_A:0.2627050000):0.8107960000	1nfv_A:0.6927570000):0.4767350000):0.0613059000	2vzb_A:1.1949610000):0.5811430000):0.6504130000):0.2179750000):0.1822220000):0.1528480000):0.0781614000	(1n1q_A:0.2045930000	2chp_A:0.7545620000):0.1356610000);
(1ji5_A:0.3630960000	(1jig_A:0.2512430000	((1qgh_A:0.5268730000	2ux1_A:0.6637140000):0.3381840000	((1ji4_A:0.7259240000	2fjc_A:0.7880270000):0.3788740000	((((1dps_A:0.0000010000	1jts_A:0.0000010000):0.5445530000	1o9r_A:0.2182620000):0.8622170000	1uvh_A:0.9971120000):0.4072500000	((1tjo_A:0.0000010000	1tk6_A:0.0000010000):1.3628600000	((((2fzf_A:2.2079050000	((((1lko_A:0.8448820000	1yuz_A:0.8156900000):0.6606460000	1otk_A:2.5214680000):0.1796510000	(((((((1oqu_A:0.2220760000	1r2f_A:0.3075730000):0.1303450000	1uzr_A:0.0000020000):1.6504900000	1mxr_A:0.8021370000):0.2746990000	(1jk0_A:0.1963500000	(2uw2_A:0.0488740000	1w68_A:0.1064480000):0.2645880000):0.9989220000):1.1232000000	3ee4_A:0.9956900000):1.2079000000	((2uw1_A:0.0000020000	2uw1_B:0.0000020000):0.0000026869	1afr_A:0.2486250000):1.6521900000):0.3402130000	((((2inc_B:0.8355950000	2inp_C:1.2742760000):0.7420550000	(1mty_D:1.8062920000	3dhg_A:0.8887540000):0.7640770000):0.3120780000	1mty_B:2.2208990000):0.4489150000	1za0_A:2.0670740000):0.3494080000):0.5909540000):0.2828240000	3qhb_A:0.7105790000):0.5308580000):0.5048670000	(((((1lb3_A:0.1051440000	2za7_A:0.0628390000):0.4822630000	1bg7_A:0.1325690000):0.0790455000	1r03_A:0.2813120000):0.7194990000	1z6o_M:0.8707900000):0.1948180000	(1z6o_A:1.4450190000	((((1eum_A:0.4362570000	1krq_A:0.3030270000):0.6067660000	3e6s_A:1.0926670000):0.2017160000	2jd7_A:0.1842380000):0.3217930000	1vlg_A:0.2021920000):0.7529240000):0.0455917000):1.0282100000):0.1364470000	2vzb_A:1.0921740000):0.1520020000	((((1bcf_A:0.0000010000	3e1q_A:0.0000010000):0.1715780000	2fkz_A:0.2709540000):0.3370820000	1jgc_A:0.4714380000):0.5302740000	1nfv_A:0.9852420000):0.2466450000):0.2941970000):0.5158200000):0.2172250000):0.1284020000):0.3175250000):0.0835878000	(1n1q_A:0.3131250000	2chp_A:0.7545950000):0.0685736000);
(1ji5_A:0.2797270000	(1jig_A:0.3029590000	(2chp_A:0.5430510000	(((1qgh_A:0.4828980000	2ux1_A:0.9629620000):0.1658210000	((((1dps_A:0.0000010000	1jts_A:0.0000010000):0.4827900000	1o9r_A:0.2470410000):0.6631300000	1uvh_A:0.6264120000):0.3964390000	((1tjo_A:0.0000010000	1tk6_A:0.0000010000):0.9719070000	(((2fzf_A:1.8885840000	((((((1lb3_A:0.1611250000	2za7_A:0.0332490000):0.5838240000	1bg7_A:0.1960620000):0.0902931000	1r03_A:0.3533610000):0.4662310000	1z6o_M:1.1142200000):0.2462670000	1z6o_A:1.1946850000):0.3344560000	((1eum_A:0.6166160000	1krq_A:0.4479120000):0.3844840000	(3e6s_A:1.7859190000	(2jd7_A:0.1798410000	1vlg_A:0.4582310000):0.1688430000):0.0878967000):0.4487390000):1.0622600000):0.4620770000	(((1lko_A:0.5795110000	1yuz_A:1.2695540000):1.0725800000	3qhb_A:1.1660950000):0.3646550000	((1otk_A:3.5610840000	(((2inc_B:1.0946670000	(1mty_D:1.5119600000	3dhg_A:0.9398420000):0.7127440000):0.7473130000	2inp_C:0.9485290000):0.1544600000	1mty_B:2.5468590000):0.5937540000):0.9297610000	(((((1oqu_A:0.1910810000	1r2f_A:0.2582210000):0.0761148000	1uzr_A:0.0806630000):1.1875000000	1mxr_A:0.8425530000):0.3669020000	(1jk0_A:0.1564640000	(2uw2_A:0.0777190000	1w68_A:0.0706730000):0.3013890000):1.1268300000):0.4798360000	(3ee4_A:1.0158570000	((2uw1_A:0.0056620000	(2uw1_B:0.0000010000	1afr_A:0.2473870000):0.0036296400):2.4174200000	1za0_A:1.4477020000):1.7841600000):0.9207710000):0.4509010000):1.6360100000):0.1131610000):0.2686160000	(2vzb_A:1.5702370000	((((1bcf_A:0.0000010000	3e1q_A:0.0000010000):0.2996820000	2fkz_A:0.2061610000):0.4228440000	1jgc_A:0.4767500000):1.3409000000	1nfv_A:0.7808210000):0.5046680000):0.0406517000):0.2749880000):0.4695020000):0.4179300000):0.1872730000	(1ji4_A:0.7127110000	2fjc_A:0.6905870000):0.4850010000):0.1587270000):0.1107810000):0.1132960000	1n1q_A:0.2869310000);
(1ji5_A:0.3156880000	(1jig_A:0.2170850000	(((1qgh_A:0.3139470000	2ux1_A:0.7677530000):0.4795530000	(1ji4_A:0.8367020000	2fjc_A:0.9307160000):0.3225190000):0.1265030000	((((1dps_A:0.0000010000	1jts_A:0.0000010000):0.3075550000	1o9r_A:0.2181930000):0.5280500000	1uvh_A:0.7171360000):0.5615890000	((1tjo_A:0.0000010000	1tk6_A:0.0000010000):0.9449780000	((((((2fzf_A:1.7743020000	(1otk_A:3.2713470000	(((((((1oqu_A:0.2130040000	1r2f_A:0.2827350000):0.0815217000	1uzr_A:0.0721240000):1.0067000000	1mxr_A:0.7360010000):0.4190280000	(1jk0_A:0.1209890000	(2uw2_A:0.0311450000	1w68_A:0.1026690000):0.2159240000):1.0091800000):0.9256710000	3ee4_A:1.0246220000):1.0569200000	(((2uw1_A:0.0052110000	2uw1_B:0.0000010000):0.0080372100	1afr_A:0.2858870000):2.2405800000	1za0_A:1.3045200000):0.6576680000):0.4780800000	((2inc_B:1.1714570000	(2inp_C:1.2491410000	1mty_B:1.8650640000):0.3376970000):0.8481710000	(1mty_D:1.4852090000	3dhg_A:0.8481920000):0.5394080000):0.8544290000):0.2509250000):0.1334050000):0.4701440000	(1lko_A:0.7177220000	1yuz_A:0.8126010000):0.7034420000):0.2508750000	3qhb_A:0.7678820000):0.5260100000	((((((1lb3_A:0.0594080000	2za7_A:0.1010050000):0.4475660000	1bg7_A:0.0978190000):0.0720276000	1r03_A:0.2352480000):0.3606310000	1z6o_M:0.7150910000):0.0914219000	1z6o_A:1.4074540000):0.2098370000	(((1eum_A:0.7699960000	1krq_A:0.2316140000):0.5138240000	3e6s_A:1.0783250000):0.2261560000	(2jd7_A:0.3624730000	1vlg_A:0.2267160000):0.2253410000):0.2494930000):0.8122360000):0.5079340000	2vzb_A:1.2302940000):0.0770655000	((((1bcf_A:0.0000010000	3e1q_A:0.0000010000):0.2437210000	2fkz_A:0.2053660000):0.3346890000	1jgc_A:0.5354400000):0.6008000000	1nfv_A:0.5932100000):0.2542670000):0.5253570000):0.4158010000):0.1520880000):0.0757861000):0.1647370000	(1n1q_A:0.3233380000	2chp_A:0.6073880000):0.0728503000);
(1ji5_A:0.2410720000	1jig_A:0.2561260000	((1n1q_A:0.3828210000	2chp_A:0.6339030000):0.0788330000	((1qgh_A:0.3145570000	2ux1_A:0.7105770000):0.3802010000	((1ji4_A:0.6239630000	(((((1dps_A:0.0000010000	1jts_A:0.0000010000):0.5756340000	1o9r_A:0.3055390000):1.1586600000	1uvh_A:0.6946930000):0.3615720000	(1tjo_A:0.0000020000	1tk6_A:0.0000010000):0.8365560000):0.2955610000	((((((2fzf_A:2.2502740000	(((2uw1_A:0.0000020000	2uw1_B:0.0000010000):0.0430546000	1afr_A:0.2215830000):1.8939700000	1za0_A:2.3984420000):0.8958240000):0.0000022001	((1otk_A:2.6110040000	((2inc_B:1.1544830000	(2inp_C:1.0375410000	1mty_B:2.3773540000):0.2783060000):0.8355170000	(1mty_D:1.3159580000	3dhg_A:0.9804260000):0.4798170000):1.6944800000):0.4028190000	((((1oqu_A:0.2781170000	(1r2f_A:0.2784050000	1uzr_A:0.0957350000):0.0112808000):1.2645700000	1mxr_A:0.7524630000):0.4214310000	(1jk0_A:0.1189800000	(2uw2_A:0.0729660000	1w68_A:0.0806770000):0.2912330000):0.8172050000):1.4444600000	3ee4_A:0.9589460000):1.4609300000):0.2055660000):0.4227160000	(1lko_A:0.7811150000	1yuz_A:0.8940720000):0.6163970000):0.3588640000	3qhb_A:0.9122670000):0.9241180000	(((1lb3_A:0.1574820000	2za7_A:0.0585370000):0.2052360000	(1bg7_A:0.1522620000	1r03_A:0.3358730000):0.1873850000):0.3448660000	(1z6o_A:1.4436090000	(1z6o_M:1.0063950000	(((1eum_A:0.7559390000	1krq_A:0.2075250000):0.3885440000	3e6s_A:1.0116560000):0.0933866000	(2jd7_A:0.2824150000	1vlg_A:0.4706620000):0.2011590000):0.5503910000):0.2256960000):0.0930932000):0.9909180000):0.4825680000	((2vzb_A:1.1481250000	(((1bcf_A:0.0000010000	3e1q_A:0.0000010000):0.2556600000	2fkz_A:0.2393920000):0.4861950000	1jgc_A:0.4990630000):0.6398760000):0.5106330000	1nfv_A:1.0061050000):0.0907114000):0.7764890000):0.3546400000):0.0961970000	2fjc_A:0.7753160000):0.2340430000):0.1707690000):0.1145980000);
(1ji5_A:0.2705600000	(1jig_A:0.3062460000	((1qgh_A:0.3024200000	2ux1_A:0.6853740000):0.6458730000	((1ji4_A:0.7823090000	2fjc_A:1.2783810000):0.2784550000	(((((1dps_A:0.0000010000	1jts_A:0.0000010000):0.6446610000	1o9r_A:0.4785670000):0.5183470000	1uvh_A:0.8166790000):0.2980210000	(1tjo_A:0.0000010000	1tk6_A:0.0000010000):1.1324500000):0.1310960000	((((2fzf_A:2.1133110000	(1otk_A:2.2418820000	(((((((1oqu_A:0.2610910000	1r2f_A:0.2545900000):0.0598763000	1uzr_A:0.0523070000):0.7057870000	(1mxr_A:0.9532270000	(1jk0_A:0.1952570000	(2uw2_A:0.0325940000	1w68_A:0.1040750000):0.2269250000):1.3280400000):0.4620260000):0.5227040000	3ee4_A:1.7123530000):1.4151800000	1za0_A:1.3461630000):0.1839340000	((2uw1_A:0.0000020000	2uw1_B:0.0000010000):0.0000026253	1afr_A:0.3179710000):2.9390300000):0.2602810000	(((2inc_B:1.2404320000	2inp_C:1.5402360000):0.4317560000	(1mty_D:1.3853160000	3dhg_A:1.5039190000):0.5813470000):0.3289640000	1mty_B:1.7596440000):0.6897390000):0.7792940000):0.1922920000):0.8092190000	((1lko_A:0.5732430000	1yuz_A:1.2040730000):0.7638560000	3qhb_A:0.8360830000):0.8278720000):0.2892390000	((2vzb_A:1.3032200000	(((1bcf_A:0.0000010000	3e1q_A:0.0000010000):0.3215830000	2fkz_A:0.3496780000):0.8037160000	1jgc_A:0.1581350000):0.9101910000):0.5328050000	1nfv_A:1.2725650000):0.3325970000):0.2217810000	((((((1lb3_A:0.2134190000	2za7_A:0.0423680000):0.4029090000	1bg7_A:0.1613910000):0.0828238000	1r03_A:0.2482200000):0.5259620000	1z6o_M:0.9754650000):0.0000020435	1z6o_A:1.7518530000):0.4143810000	((1eum_A:0.6660880000	1krq_A:0.4574150000):0.4047770000	(3e6s_A:1.0055870000	(2jd7_A:0.4319820000	1vlg_A:0.5649080000):0.1235880000):0.1602740000):0.5091520000):0.9375860000):0.5656730000):0.1959510000):0.2061950000):0.1074110000):0.0476468000	(1n1q_A:0.3432600000	2chp_A:0.6213460000):0.1054500000);
(1ji5_A:0.3181110000	(1jig_A:0.3910120000	(((1qgh_A:0.2503520000	2ux1_A:0.8136470000):0.6188970000	(1ji4_A:0.6972940000	2fjc_A:1.1290930000):0.3872580000):0.0521517000	(((((1dps_A:0.0000010000	1jts_A:0.0000010000):0.4541640000	1o9r_A:0.4132830000):0.6791160000	1uvh_A:0.9441300000):0.2495260000	(1tjo_A:0.0000020000	1tk6_A:0.0000010000):1.2158200000):0.4643830000	(((((2fzf_A:1.9392090000	((1otk_A:2.7078510000	((2inc_B:1.0170480000	(2inp_C:1.4582910000	1mty_B:2.0989360000):0.1982880000):0.6848320000	(1mty_D:1.4909850000	3dhg_A:1.1757030000):0.1975740000):0.9360440000):0.3039110000	((((((1oqu_A:0.2438660000	1uzr_A:0.1068030000):0.0646260000	1r2f_A:0.2566210000):1.0185900000	1mxr_A:0.5986790000):0.4240300000	(1jk0_A:0.2235170000	(2uw2_A:0.0453760000	1w68_A:0.0950300000):0.1521640000):0.9703300000):0.9471000000	3ee4_A:0.8637920000):0.7069770000	(((2uw1_A:0.0000020000	2uw1_B:0.0000010000):0.0589229000	1afr_A:0.2403950000):2.3401800000	1za0_A:1.6815680000):0.8118970000):0.3262050000):0.4590330000):0.3741370000	((1lko_A:0.6617470000	1yuz_A:1.0679300000):0.8588840000	3qhb_A:1.0811610000):0.4499540000):0.0928881000	((((((1lb3_A:0.0881400000	2za7_A:0.0998760000):0.4402040000	1bg7_A:0.0875170000):0.1089100000	1r03_A:0.3012070000):0.4576600000	((((1eum_A:0.3036790000	1krq_A:0.4571340000):0.6326630000	1vlg_A:0.2644270000):0.1146840000	2jd7_A:0.3295940000):0.2993820000	3e6s_A:1.0738580000):0.5955090000):0.2271170000	1z6o_A:1.3970510000):0.0000021240	1z6o_M:0.6157570000):0.8970810000):0.4416360000	2vzb_A:1.3561200000):0.0857565000	((((1bcf_A:0.0000010000	3e1q_A:0.0000010000):0.3856990000	2fkz_A:0.2283490000):0.3762230000	1jgc_A:0.4948300000):0.6298370000	1nfv_A:0.5338350000):0.8728040000):0.4303930000):0.2768410000):0.1389880000):0.1155560000	(1n1q_A:0.3947270000	2chp_A:0.6143560000):0.0670107000);
(1ji5_A:0.3453230000	1jig_A:0.4031170000	((1n1q_A:0.3600930000	2chp_A:0.6357500000):0.1181200000	((1qgh_A:0.3499120000	2ux1_A:0.8231240000):0.4995250000	((1ji4_A:0.8934480000	2fjc_A:0.9399400000):0.2516320000	(((((1dps_A:0.0000010000	1jts_A:0.0000010000):0.6168930000	1o9r_A:0.4721600000):0.6226310000	1uvh_A:0.7867910000):0.5636900000	(1tjo_A:0.0000010000	1tk6_A:0.0000010000):1.2607700000):0.2537200000	(((((2fzf_A:1.8582030000	(1otk_A:3.1429850000	(((((1oqu_A:0.2411140000	1uzr_A:0.1286210000):0.1058360000	1r2f_A:0.2030740000):1.0008000000	(1mxr_A:0.6607020000	((1jk0_A:0.4568670000	2uw2_A:0.0639500000):0.0912740000	1w68_A:0.0000020000):1.3146900000):0.2574880000):1.4090100000	((2inc_B:0.8186490000	(2inp_C:0.8055630000	1mty_B:2.4288530000):0.6083530000):0.8028000000	(1mty_D:1.8056210000	3dhg_A:0.9073830000):0.5388880000):1.3217200000):0.5099330000	(3ee4_A:0.8293770000	((2uw1_A:0.0000020000	(2uw1_B:0.0000010000	1afr_A:0.2690770000):0.0029692600):2.3537600000	1za0_A:1.3864310000):1.4085100000):0.2596730000):0.5683790000):0.7638000000):0.3338100000	(1lko_A:1.2970900000	1yuz_A:0.8462380000):1.1369600000):0.2185300000	3qhb_A:1.2183130000):0.4291430000	((((((1lb3_A:0.1141300000	2za7_A:0.0750230000):0.5104590000	1bg7_A:0.1743200000):0.1912520000	1r03_A:0.2462640000):0.4317180000	1z6o_M:0.6520500000):0.2745210000	1z6o_A:1.7355710000):0.4108650000	((1eum_A:0.5074550000	1krq_A:0.3491390000):0.4984320000	((3e6s_A:1.2024590000	2jd7_A:0.3458510000):0.1586080000	1vlg_A:0.3613290000):0.1668600000):0.5283210000):0.6154220000):0.3074710000	(2vzb_A:1.1397100000	((((1bcf_A:0.0000010000	3e1q_A:0.0000010000):0.2642890000	2fkz_A:0.3237000000):0.5048510000	1nfv_A:1.2582850000):0.1172740000	1jgc_A:0.4195450000):0.8907550000):0.4517340000):0.4349430000):0.2743120000):0.2778360000):0.1317790000):0.0882916000);
(1ji5_A:0.3446400000	(1jig_A:0.1264340000	((1qgh_A:0.2605890000	2ux1_A:0.7855070000):0.5238480000	(((1ji4_A:0.7032800000	2fjc_A:0.9395860000):0.1428150000	(((1dps_A:0.0000010000	1jts_A:0.0000010000):0.4402440000	1o9r_A:0.3942580000):0.2977830000	1uvh_A:0.7670370000):0.8275270000):0.1853490000	((1tjo_A:0.0000010000	1tk6_A:0.0000010000):0.8663800000	(((((2fzf_A:2.1244240000	(((((((1oqu_A:0.1734640000	1r2f_A:0.2862450000):0.0242669000	1uzr_A:0.0791990000):1.1425600000	1mxr_A:1.0337460000):0.4423430000	(1jk0_A:0.2922210000	(2uw2_A:0.0956460000	1w68_A:0.0857620000):0.1113420000):0.7522840000):0.5708230000	3ee4_A:1.3889230000):0.8785220000	(((2uw1_A:0.0026460000	2uw1_B:0.0000010000):0.0047500800	1afr_A:0.2930310000):2.6607800000	1za0_A:1.2097710000):0.4714380000):0.7579660000	((2inc_B:1.2595030000	(2inp_C:1.0690350000	1mty_B:1.8815880000):0.3304470000):0.4814220000	(1mty_D:1.9442710000	3dhg_A:0.8017610000):0.4976830000):1.0305700000):0.7924690000):0.1346610000	((1lko_A:0.6371350000	1yuz_A:0.6660750000):0.8504170000	3qhb_A:0.8728580000):0.4766360000):0.6098470000	(((((((1lb3_A:0.1444090000	2za7_A:0.0682550000):0.5232890000	1bg7_A:0.1302600000):0.1173310000	1r03_A:0.1900590000):0.3861180000	1z6o_M:1.1268040000):0.1620800000	1z6o_A:1.1898540000):0.3162470000	(((1eum_A:0.4744150000	1krq_A:0.3166620000):0.2909660000	3e6s_A:1.2077760000):0.2449830000	(2jd7_A:0.2431340000	1vlg_A:0.4840650000):0.1418480000):0.3840910000):1.0368100000	1otk_A:2.8219690000):0.4406570000):0.3264660000	(2vzb_A:1.7219330000	(((1bcf_A:0.0000010000	3e1q_A:0.0000010000):0.2861750000	2fkz_A:0.1980850000):0.4300400000	1jgc_A:0.4550380000):0.5851490000):0.1403950000):0.2403950000	1nfv_A:0.7265310000):0.6889420000):0.7770000000):0.2064000000):0.1081640000):0.1767240000	(1n1q_A:0.3647860000	2chp_A:0.6794090000):0.1436850000);
(1ji5_A:0.2435680000	(1jig_A:0.1704670000	(((1ji4_A:0.7552640000	2fjc_A:1.0263520000):0.1414840000	(((1dps_A:0.0000010000	1jts_A:0.0000010000):0.5817670000	1o9r_A:0.2707780000):0.4038930000	1uvh_A:1.0440000000):0.4986150000):0.3158850000	((1tjo_A:0.0000010000	1tk6_A:0.0000010000):0.9633990000	(((((2fzf_A:1.4759860000	((1lko_A:0.8534240000	1yuz_A:0.6048530000):0.8983890000	3qhb_A:0.2504140000):0.6922360000):0.2488650000	(((((1lb3_A:0.1466400000	2za7_A:0.0619940000):0.4569730000	1bg7_A:0.1743120000):0.1552360000	1r03_A:0.2424220000):0.4061750000	1z6o_A:1.2724740000):0.1027510000	(1z6o_M:1.0425780000	(((1eum_A:0.6525480000	1krq_A:0.2330350000):0.3846240000	3e6s_A:0.9042350000):0.1103770000	(2jd7_A:0.3412220000	1vlg_A:0.4566000000):0.1715370000):0.5483260000):0.1230350000):1.1857000000):0.2144090000	(((1otk_A:2.6470130000	((2inc_B:0.9211410000	(2inp_C:1.0592640000	1mty_B:2.1196260000):0.6893640000):0.6979420000	(1mty_D:1.6180130000	3dhg_A:1.3653350000):0.4414480000):0.7207830000):0.1053770000	((((1oqu_A:0.2412460000	1r2f_A:0.2664930000):0.0403479000	1uzr_A:0.0500500000):0.7747150000	(1mxr_A:0.9257620000	(1jk0_A:0.2007660000	(2uw2_A:0.0914150000	1w68_A:0.0538300000):0.1681290000):1.3196100000):0.3450580000):0.3802380000	3ee4_A:1.2708880000):1.5327600000):0.5941810000	((2uw1_A:0.0049030000	(2uw1_B:0.0000020000	1afr_A:0.2661630000):0.0006353530):1.6182000000	1za0_A:1.5289790000):0.5415400000):0.5215070000):0.5710870000	((((1bcf_A:0.0000010000	3e1q_A:0.0000010000):0.4073330000	2fkz_A:0.2474770000):0.3562630000	1jgc_A:0.3043760000):0.8045330000	1nfv_A:0.6097150000):0.3464500000):0.0937182000	2vzb_A:1.2841850000):0.6676780000):0.5598820000):0.2339790000):0.1044100000	((1n1q_A:0.4692730000	2chp_A:0.6399670000):0.1224120000	(1qgh_A:0.2551490000	2ux1_A:0.6449780000):0.5804510000):0.0873561000);
(1ji5_A:0.3225720000	(1jig_A:0.1166210000	(((1qgh_A:0.5299870000	2ux1_A:0.7620170000):0.4296750000	(1ji4_A:0.7840690000	2fjc_A:0.5935820000):0.3920110000):0.1441720000	(((((1dps_A:0.0000010000	1jts_A:0.0000010000):0.3552010000	1o9r_A:0.2289650000):0.8238520000	1uvh_A:0.6568040000):0.3570250000	(1tjo_A:0.0000010000	1tk6_A:0.0000010000):0.8784600000):0.3497150000	((((((2fzf_A:1.6515920000	(((2uw1_A:0.0000020000	2uw1_B:0.0000010000):0.0546716000	1afr_A:0.2201980000):2.0546700000	1za0_A:2.0276270000):0.6276170000):0.0404212000	(1otk_A:2.1580400000	(((((1oqu_A:0.2067120000	1r2f_A:0.2921670000):0.0093585600	1uzr_A:0.1327450000):0.8343690000	1mxr_A:0.8735040000):0.5921630000	(1jk0_A:0.2551680000	(2uw2_A:0.0629020000	1w68_A:0.0707270000):0.1799910000):1.3792300000):1.0353200000	3ee4_A:1.1543220000):0.5644870000):0.9961580000):0.4809390000	((((((((1lb3_A:0.1701220000	2za7_A:0.0466800000):0.4249500000	1bg7_A:0.1466490000):0.1087310000	1r03_A:0.2401700000):0.3382180000	1z6o_M:0.8095010000):0.1449980000	1z6o_A:1.4553080000):0.4192480000	3e6s_A:0.7157400000):0.3593610000	(2jd7_A:0.5053510000	1vlg_A:0.3015330000):0.1142400000):0.4001670000	(1eum_A:0.5286050000	1krq_A:0.4009510000):0.1158360000):1.0115100000):0.3806350000	((1lko_A:0.5180130000	1yuz_A:0.8764950000):0.4704270000	(3qhb_A:0.7013590000	((2inc_B:1.3076360000	(2inp_C:1.3002710000	1mty_B:2.8311480000):0.5523020000):0.7286290000	(1mty_D:2.1067000000	3dhg_A:0.7471650000):0.4023880000):1.6160300000):0.5024770000):0.3660150000):0.7834050000	1nfv_A:0.5094190000):0.2233450000	(2vzb_A:1.0061100000	(((1bcf_A:0.0000010000	3e1q_A:0.0000010000):0.2872540000	2fkz_A:0.1029420000):0.6904690000	1jgc_A:0.2381950000):0.5377490000):0.3518120000):1.1109100000):0.2641100000):0.0694855000):0.1753830000	(1n1q_A:0.2470920000	2chp_A:0.6920120000):0.0911819000);
(1ji5_A:0.2932120000	(1jig_A:0.2241770000	((1qgh_A:0.3895470000	2ux1_A:0.8793480000):0.4630740000	((1ji4_A:0.8099780000	2fjc_A:0.7947370000):0.2889980000	((((1dps_A:0.0000010000	1jts_A:0.0000010000):0.4918250000	1o9r_A:0.2181200000):0.6276770000	1uvh_A:0.8338520000):0.5458860000	((1tjo_A:0.0000010000	1tk6_A:0.0000010000):0.7352520000	(((((2fzf_A:1.9572710000	((1lko_A:0.8400370000	1yuz_A:1.0662450000):0.2507040000	((((((((1oqu_A:0.2407400000	1r2f_A:0.3231870000):0.0313879000	1uzr_A:0.0742760000):1.0449000000	1mxr_A:0.8950600000):0.5596200000	(1jk0_A:0.1681300000	(2uw2_A:0.0457600000	1w68_A:0.0636580000):0.2058360000):0.6341730000):0.9725470000	3ee4_A:1.1186130000):1.7563100000	1za0_A:1.4635610000):1.8716900000	((2uw1_A:0.0000020000	2uw1_B:0.0000010000):0.0000026252	1afr_A:0.3243500000):0.9602680000):0.6871400000	(((2inc_B:1.2260250000	(2inp_C:1.6720220000	1mty_B:2.3017040000):0.2257960000):0.9412200000	3dhg_A:0.7621850000):0.2195900000	1mty_D:1.5924010000):1.8405100000):0.3833180000):0.3518460000):0.2786140000	3qhb_A:1.0789990000):0.6578380000	(((((((1lb3_A:0.1147860000	2za7_A:0.0499260000):0.3302330000	1bg7_A:0.1824330000):0.1126490000	1r03_A:0.3180460000):0.2715980000	1z6o_A:1.8843490000):0.0628185000	1z6o_M:0.8846360000):0.2001780000	((1eum_A:0.7487520000	1krq_A:0.4125590000):0.2718730000	(3e6s_A:1.1330670000	(2jd7_A:0.4335260000	1vlg_A:0.4666020000):0.1990800000):0.1545870000):0.4862910000):0.3990200000	1otk_A:3.3870260000):0.6771490000):0.4569920000	1nfv_A:0.8816900000):0.2024040000	(2vzb_A:1.4294840000	(((1bcf_A:0.0000010000	3e1q_A:0.0000010000):0.3191230000	2fkz_A:0.2370320000):0.4785580000	1jgc_A:0.3406470000):0.3561470000):0.3681900000):1.0146700000):0.5406130000):0.3440600000):0.3456220000):0.1596120000):0.1603920000	(1n1q_A:0.5252200000	2chp_A:0.6721780000):0.1271430000);
(1ji5_A:0.1956270000	(1jig_A:0.3061860000	((1n1q_A:0.2628330000	((1ji4_A:0.5347040000	2fjc_A:0.9260520000):0.2755350000	((((1dps_A:0.0000010000	1jts_A:0.0000010000):0.3470860000	1o9r_A:0.3498020000):0.3673210000	1uvh_A:0.7792000000):0.3107800000	((1tjo_A:0.0000010000	1tk6_A:0.0000010000):0.7859940000	(((((2fzf_A:1.6981480000	(1lko_A:0.8814930000	1yuz_A:0.8539500000):0.6456280000):0.2518780000	3qhb_A:1.0100940000):0.4963240000	((((((1lb3_A:0.2307340000	2za7_A:0.0828860000):0.4578400000	1bg7_A:0.1723200000):0.0726613000	1r03_A:0.2148770000):0.4442780000	(1z6o_A:1.6259030000	1z6o_M:0.6936310000):0.0996764000):0.1709080000	((1eum_A:0.4122010000	1krq_A:0.4089880000):0.3840810000	((3e6s_A:1.3222630000	2jd7_A:0.2784580000):0.1061970000	1vlg_A:0.2285540000):0.0951818000):0.4777650000):0.7774050000	(1otk_A:1.9107140000	((((((1oqu_A:0.2473690000	1uzr_A:0.1311060000):0.0150716000	1r2f_A:0.3116240000):1.0863500000	1mxr_A:0.7241460000):0.1662980000	(1jk0_A:0.1048700000	(2uw2_A:0.0857890000	1w68_A:0.0124190000):0.3319350000):1.2015200000):1.3918300000	3ee4_A:1.0775800000):0.5992970000	(((2inc_B:0.8726290000	(2inp_C:1.2785820000	1mty_B:1.7431470000):0.4494520000):1.0720200000	(1mty_D:1.4558840000	3dhg_A:1.0187940000):0.2260900000):1.3820500000	(((2uw1_A:0.0000020000	2uw1_B:0.0000010000):0.0401066000	1afr_A:0.2475970000):1.4496100000	1za0_A:1.8307300000):0.5246780000):0.4115550000):0.4678560000):0.6826580000):0.0712829000):0.6597440000	((((1bcf_A:0.0000010000	3e1q_A:0.0000010000):0.1485510000	2fkz_A:0.1859010000):0.1814520000	1jgc_A:0.4649090000):0.7583510000	1nfv_A:0.8286010000):0.4213140000):0.0000022346	2vzb_A:1.5151160000):0.4460040000):0.5599510000):0.1964100000):0.2937490000):0.0949178000	(1qgh_A:0.2567340000	2ux1_A:0.7183580000):0.4748750000):0.0617181000):0.1828510000	2chp_A:0.5661860000);
(1ji5_A:0.2473070000	(1jig_A:0.2367300000	((1qgh_A:0.5568340000	2ux1_A:0.7287440000):0.3659920000	((1ji4_A:0.6455200000	2fjc_A:0.8961110000):0.1310020000	((((1dps_A:0.0000010000	1jts_A:0.0000010000):0.4438670000	1o9r_A:0.3283910000):0.6095490000	1uvh_A:0.6794300000):0.4425410000	((1tjo_A:0.0000010000	1tk6_A:0.0000010000):0.7886240000	((((((2fzf_A:1.9041430000	((((((((1oqu_A:0.2043220000	1r2f_A:0.2544380000):0.0749118000	1uzr_A:0.0712070000):1.0926000000	1mxr_A:0.8952500000):0.4240000000	(1jk0_A:0.1282490000	(2uw2_A:0.1053730000	1w68_A:0.0462170000):0.1985310000):0.8829360000):1.7096900000	3ee4_A:0.4819630000):1.5060900000	1za0_A:1.3485920000):0.7258900000	((2uw1_A:0.0029120000	2uw1_B:0.0000010000):0.0303118000	1afr_A:0.2179130000):1.6717900000):0.5868170000	((2inc_B:1.0069420000	(2inp_C:1.2391880000	1mty_B:2.1696910000):0.2781420000):0.6691420000	(1mty_D:1.4472440000	3dhg_A:1.0998140000):0.2286280000):1.3751100000):0.4567320000):0.4140850000	(1lko_A:0.9782530000	1yuz_A:0.6955290000):0.3738730000):0.5307040000	3qhb_A:0.8872400000):0.2497870000	((((((1lb3_A:0.0571450000	2za7_A:0.0507710000):0.4510080000	1bg7_A:0.1462380000):0.1416260000	1r03_A:0.2285290000):0.4803210000	(1z6o_A:1.5814130000	1z6o_M:0.7356900000):0.0533030000):0.3782170000	((1eum_A:0.5678690000	1krq_A:0.3001200000):0.5201280000	(3e6s_A:0.9632780000	(2jd7_A:0.3588540000	1vlg_A:0.3424630000):0.1931700000):0.1366060000):0.3402530000):0.6688360000	1otk_A:3.4370870000):0.2418210000):0.6745720000	2vzb_A:0.9199630000):0.0336672000	((((1bcf_A:0.0000010000	3e1q_A:0.0000010000):0.3475520000	2fkz_A:0.1269470000):0.5184770000	1jgc_A:0.2111990000):0.5363250000	1nfv_A:1.1438210000):0.5346440000):0.5867700000):0.4818170000):0.1010690000):0.1577670000):0.0906607000):0.0909676000	(1n1q_A:0.2937150000	2chp_A:0.5960050000):0.1061800000);
(1ji5_A:0.4501310000	((1jig_A:0.3510440000	((1qgh_A:0.3083450000	2ux1_A:0.9338400000):0.4449970000	(1ji4_A:0.5229650000	2fjc_A:1.2353870000):0.5336940000):0.1897040000):0.0028334300	((((1dps_A:0.0000010000	1jts_A:0.0000010000):0.3099950000	1o9r_A:0.5126420000):0.6953740000	1uvh_A:0.6338960000):0.6926880000	((1tjo_A:0.0000010000	1tk6_A:0.0000010000):1.1525700000	((((((((2fzf_A:1.4802840000	1za0_A:1.0021000000):0.7912550000	((1otk_A:2.7033140000	((((1oqu_A:0.2736440000	1r2f_A:0.2828050000):0.0523369000	1uzr_A:0.0927380000):0.8819350000	(1mxr_A:0.6738950000	(1jk0_A:0.3164440000	(2uw2_A:0.0710210000	1w68_A:0.0482580000):0.1183960000):1.4645200000):0.0988333000):1.7092700000	3ee4_A:0.7343900000):0.7521780000):0.3564210000	((2uw1_A:0.0057980000	2uw1_B:0.0000010000):0.1288290000	1afr_A:0.1275180000):1.6668000000):0.4036600000):0.6659950000	(((2inc_B:0.7376310000	(2inp_C:0.8076040000	1mty_B:1.9508910000):0.9571110000):1.2507300000	3dhg_A:0.8341780000):0.0737191000	1mty_D:1.3378750000):0.9361190000):0.7542820000	(1lko_A:0.7802760000	1yuz_A:0.7039810000):0.2897600000):0.8464470000	3qhb_A:0.7720060000):0.6096110000	((((((1lb3_A:0.1307110000	2za7_A:0.0571380000):0.5885300000	1bg7_A:0.1527910000):0.1600470000	1r03_A:0.3456960000):0.5936650000	1z6o_M:0.7731940000):0.2453330000	1z6o_A:1.5279440000):0.2428280000	((((1eum_A:0.6037390000	1krq_A:0.3231840000):0.4034990000	3e6s_A:0.8543920000):0.2981910000	2jd7_A:0.2494920000):0.2375670000	1vlg_A:0.2097460000):0.4381270000):0.9480750000):0.7698600000	2vzb_A:1.3022320000):0.0000024944	((((1bcf_A:0.0000010000	3e1q_A:0.0000010000):0.3827610000	2fkz_A:0.2577400000):0.4591010000	1jgc_A:0.4198860000):0.3863870000	1nfv_A:0.8929120000):0.3844600000):0.5271340000):0.2329810000):0.2146340000):0.0820146000	(1n1q_A:0.2790340000	2chp_A:0.7360660000):0.1210580000);
(1ji5_A:0.3893850000	(1jig_A:0.2853940000	(((1qgh_A:0.3893240000	2ux1_A:0.6034250000):0.5173570000	(1ji4_A:0.6048700000	2fjc_A:0.9509450000):0.4281930000):0.1663720000	((((1dps_A:0.0000010000	1jts_A:0.0000010000):0.4888050000	1o9r_A:0.3304700000):0.5678210000	1uvh_A:0.6110790000):0.3865860000	((1tjo_A:0.0000010000	1tk6_A:0.0000010000):0.8856020000	(((((2fzf_A:2.0070900000	(((((((1lb3_A:0.1534230000	2za7_A:0.0716800000):0.5056580000	1bg7_A:0.1578580000):0.1160560000	1r03_A:0.2567250000):0.5166630000	1z6o_M:0.8557400000):0.3401700000	1z6o_A:1.6100800000):0.0000029403	((1eum_A:0.5311880000	1krq_A:0.2344870000):0.4363740000	((3e6s_A:1.5488950000	2jd7_A:0.1790570000):0.1557050000	1vlg_A:0.4968140000):0.2867790000):0.4873030000):0.7137690000	1otk_A:2.4957140000):0.1165090000):0.2055980000	((1lko_A:0.5064280000	1yuz_A:0.6020510000):0.6799850000	3qhb_A:0.9846400000):0.5988630000):0.0939074000	(((((((1oqu_A:0.2854480000	1r2f_A:0.2656900000):0.0215283000	1uzr_A:0.0811340000):1.1907900000	1mxr_A:0.8684970000):0.3938610000	(1jk0_A:0.1600840000	(2uw2_A:0.0896170000	1w68_A:0.0674670000):0.1851230000):1.0940300000):0.8976180000	3ee4_A:1.2949030000):0.8177820000	(((2uw1_A:0.0026310000	2uw1_B:0.0000010000):0.0421788000	1afr_A:0.2556060000):2.3403300000	1za0_A:1.3089040000):0.7579810000):0.5548790000	((2inc_B:1.2578300000	(2inp_C:0.8801300000	1mty_B:2.5399360000):0.1710300000):0.6370790000	(1mty_D:1.8272290000	3dhg_A:0.8611250000):0.6116970000):1.3690100000):0.7957700000):0.2816570000	(2vzb_A:1.4113710000	(((1bcf_A:0.0000010000	3e1q_A:0.0000010000):0.2649120000	2fkz_A:0.1700670000):0.2749430000	1jgc_A:0.5372220000):0.2486560000):0.2425920000):0.1544800000	1nfv_A:0.8000350000):0.6227320000):0.3238170000):0.6055390000):0.0235049000):0.0791791000	(1n1q_A:0.3929730000	2chp_A:0.5278250000):0.0548851000);
(1ji5_A:0.2161450000	1jig_A:0.2311430000	(1n1q_A:0.4313960000	(2chp_A:0.4429740000	((1qgh_A:0.2325100000	2ux1_A:0.8722950000):0.4856380000	((1ji4_A:0.8197160000	2fjc_A:0.6203890000):0.3043370000	((((1dps_A:0.0000010000	1jts_A:0.0000010000):0.4533190000	1o9r_A:0.4192570000):0.6637580000	1uvh_A:0.8923170000):0.3126770000	((1tjo_A:0.0000010000	1tk6_A:0.0000010000):0.6230440000	((((((((2fzf_A:1.5396840000	((((((1oqu_A:0.2447170000	1r2f_A:0.2994050000):0.0351189000	1uzr_A:0.0875490000):1.2258700000	1mxr_A:0.9730460000):0.2735570000	(1jk0_A:0.2180140000	(2uw2_A:0.0740420000	1w68_A:0.0365700000):0.2222610000):0.9107630000):1.0554100000	3ee4_A:1.2887210000):0.9202720000	(((2uw1_A:0.0000020000	2uw1_B:0.0000010000):0.0000023955	1afr_A:0.2364890000):3.0502600000	1za0_A:0.8653090000):1.3895100000):0.9202970000):0.6080190000	((2inc_B:1.4895120000	(2inp_C:1.2187720000	1mty_B:2.3209710000):0.0406696000):0.4496700000	(1mty_D:2.2917910000	3dhg_A:0.7289970000):0.9358060000):1.4163600000):0.0457056000	(1lko_A:0.7522630000	1yuz_A:1.2106550000):0.3611150000):0.6226370000	3qhb_A:0.6619960000):0.2922680000	1otk_A:2.8107930000):0.2959590000	(((((((1lb3_A:0.0787480000	2za7_A:0.0742790000):0.5006110000	1bg7_A:0.1012870000):0.1756680000	1r03_A:0.1783650000):0.4854570000	1z6o_M:1.0700910000):0.1712340000	1z6o_A:1.5423310000):0.1858270000	(3e6s_A:1.6605530000	(2jd7_A:0.4625810000	1vlg_A:0.2921460000):0.2306040000):0.1610020000):0.2245010000	(1eum_A:0.5901350000	1krq_A:0.2591580000):0.6121940000):0.5001540000):0.7234940000	((((1bcf_A:0.0000010000	3e1q_A:0.0000010000):0.2830670000	2fkz_A:0.1307030000):0.3152200000	1jgc_A:0.3979680000):0.6448530000	1nfv_A:0.9206890000):0.5017710000):0.1428110000	2vzb_A:1.2234080000):0.6047240000):0.5927050000):0.5865750000):0.1760290000):0.0970951000):0.1100590000):0.0966001000);
(1ji5_A:0.2780050000	(1jig_A:0.2399740000	((1qgh_A:0.3684950000	2ux1_A:0.6754640000):0.4547760000	((1ji4_A:0.6145090000	2fjc_A:0.7617780000):0.3566780000	((((1dps_A:0.0000010000	1jts_A:0.0000010000):0.3404990000	1o9r_A:0.3514260000):0.6929710000	1uvh_A:0.6188470000):0.8197960000	((1tjo_A:0.0000010000	1tk6_A:0.0000010000):0.8272150000	((((((((2fzf_A:1.1923460000	(((((1oqu_A:0.2398130000	1r2f_A:0.3667530000):0.0398836000	1uzr_A:0.0573370000):1.0271800000	(1mxr_A:0.7887190000	(1jk0_A:0.2052260000	(2uw2_A:0.0775370000	1w68_A:0.0200930000):0.2148340000):1.2768500000):0.1601180000):1.2326800000	3ee4_A:1.2172320000):0.6465120000	(((2uw1_A:0.0000020000	2uw1_B:0.0000010000):0.0000021178	1afr_A:0.2126980000):2.0702000000	1za0_A:1.3029160000):0.8057750000):0.7590750000):0.2579300000	((2inc_B:1.0286480000	(2inp_C:0.8749870000	1mty_B:2.8340510000):0.7147500000):1.2098100000	(1mty_D:1.6255370000	3dhg_A:0.8888300000):0.2350220000):1.8596800000):0.1074350000	1otk_A:2.4464280000):0.8358570000	(1lko_A:0.5300630000	1yuz_A:0.9726890000):0.3998260000):0.4002100000	3qhb_A:0.9978350000):0.8971620000	((((((((1lb3_A:0.1647830000	2za7_A:0.0670910000):0.5887050000	1bg7_A:0.1674770000):0.1528610000	1r03_A:0.2631460000):0.5111040000	1z6o_M:1.2164450000):0.2037580000	1z6o_A:1.8153000000):0.1330500000	3e6s_A:1.4796350000):0.1835720000	(2jd7_A:0.4194790000	1vlg_A:0.2239010000):0.2307070000):0.1711340000	(1eum_A:0.7597660000	1krq_A:0.3394290000):0.2750600000):0.7220040000):0.6398770000	1nfv_A:0.5204830000):0.3661750000	(2vzb_A:1.2015650000	(((1bcf_A:0.0000010000	3e1q_A:0.0000010000):0.1716390000	2fkz_A:0.2684510000):0.2598420000	1jgc_A:0.3937440000):0.4758610000):0.2751150000):0.4091160000):0.3234520000):0.3653040000):0.1458960000):0.1336760000):0.0965187000	(1n1q_A:0.4095980000	2chp_A:0.6006290000):0.1123030000);
(1ji5_A:0.3232920000	(1jig_A:0.2113470000	((1qgh_A:0.2603330000	2ux1_A:0.7146600000):0.5447870000	((1ji4_A:0.6159300000	2fjc_A:0.8619500000):0.3925170000	((((1dps_A:0.0000010000	1jts_A:0.0000010000):0.5341390000	1o9r_A:0.4123020000):0.5859780000	1uvh_A:0.7409920000):0.3999500000	((1tjo_A:0.0000010000	1tk6_A:0.0000010000):1.0060500000	(((((((2fzf_A:2.2498900000	((((((1oqu_A:0.2217540000	1r2f_A:0.2846830000):0.0617531000	1uzr_A:0.0921240000):0.8668430000	(1mxr_A:0.8704160000	(1jk0_A:0.1841150000	(2uw2_A:0.0792930000	1w68_A:0.0543270000):0.1649000000):1.0162900000):0.3116030000):1.4898000000	3ee4_A:0.8741990000):1.1552500000	(((2uw1_A:0.0026950000	2uw1_B:0.0000010000):0.0491308000	1afr_A:0.1924640000):2.3436100000	1za0_A:1.4009450000):0.3806510000):0.7632310000	((2inc_B:1.0252470000	(2inp_C:1.0480040000	1mty_B:2.3873290000):0.6968660000):0.4298080000	(1mty_D:1.5557110000	3dhg_A:1.1402940000):0.6355400000):1.0838400000):0.3924280000):0.1266300000	1otk_A:2.5414420000):0.2285000000	(1lko_A:0.6161940000	1yuz_A:0.9021450000):0.7657790000):0.4766450000	3qhb_A:0.5676520000):0.3052120000	(((((1lb3_A:0.1629420000	2za7_A:0.0750010000):0.4812690000	1bg7_A:0.2166500000):0.1457070000	1r03_A:0.2116810000):0.4784750000	(1z6o_A:1.5733400000	1z6o_M:0.9755960000):0.1656010000):0.3598520000	((1eum_A:0.8010300000	1krq_A:0.1564780000):0.6206920000	(3e6s_A:1.0779240000	(2jd7_A:0.4085460000	1vlg_A:0.2124340000):0.1881810000):0.2045380000):0.3685150000):0.9025170000):0.4563700000	2vzb_A:1.1745750000):0.4343520000	((((1bcf_A:0.0000010000	3e1q_A:0.0000010000):0.2457200000	2fkz_A:0.3491940000):0.3853770000	1jgc_A:0.5701230000):0.9036240000	1nfv_A:0.7410840000):0.2319250000):0.5988740000):0.2131540000):0.2703380000):0.2319540000):0.1141370000):0.1761510000	(1n1q_A:0.6391270000	2chp_A:0.4881000000):0.1153830000);
(1ji5_A:0.3443610000	(1jig_A:0.2149310000	((1qgh_A:0.3357150000	2ux1_A:0.7460840000):0.4372050000	(((1ji4_A:0.8129150000	2fjc_A:1.1316400000):0.0924001000	(((1dps_A:0.0000010000	1jts_A:0.0000010000):0.3856340000	1o9r_A:0.3886600000):0.3395180000	1uvh_A:1.0402600000):0.5878540000):0.3012930000	((1tjo_A:0.0000010000	1tk6_A:0.0000010000):0.8615720000	(((((2fzf_A:1.6717750000	((1otk_A:2.0466370000	((((((1oqu_A:0.2254610000	1uzr_A:0.1086030000):0.0050664300	1r2f_A:0.3396760000):0.9818580000	1mxr_A:0.8283990000):0.3751110000	(1jk0_A:0.1719390000	(2uw2_A:0.0290690000	1w68_A:0.0906920000):0.2820070000):1.1204600000):1.7069600000	3ee4_A:1.1800040000):1.2819400000	(((2uw1_A:0.0000020000	2uw1_B:0.0000020000):0.0506634000	1afr_A:0.3267510000):2.6172500000	1za0_A:2.4368420000):0.4167590000):0.6017160000):0.2671890000	(((2inc_B:1.2257610000	2inp_C:1.1272000000):0.7526820000	(1mty_D:1.3382450000	3dhg_A:1.2518580000):0.5997720000):0.6239930000	1mty_B:1.5130750000):0.9661660000):0.6417240000):0.4928080000	((1lko_A:0.8248620000	1yuz_A:0.5493070000):0.4496240000	3qhb_A:1.3707430000):0.7049620000):0.6113560000	((((((1lb3_A:0.1503110000	2za7_A:0.0605950000):0.3228270000	1bg7_A:0.1713770000):0.1409370000	1r03_A:0.2329540000):0.2498350000	1z6o_A:1.2828880000):0.1882340000	1z6o_M:1.2439190000):0.3092590000	((((1eum_A:0.2735620000	1krq_A:0.6676470000):0.4062570000	3e6s_A:1.0080750000):0.2645520000	2jd7_A:0.2488770000):0.2789330000	1vlg_A:0.2748820000):0.4062200000):0.9945650000):0.3073100000	2vzb_A:1.2321790000):0.2117570000	((((1bcf_A:0.0000010000	3e1q_A:0.0000010000):0.3353200000	2fkz_A:0.2287010000):0.2283810000	1jgc_A:0.5541920000):0.9667960000	1nfv_A:0.7137590000):0.4250280000):0.4507610000):0.4164450000):0.3479460000):0.1176840000):0.0676070000	(1n1q_A:0.3548790000	2chp_A:0.7459910000):0.1660450000);
(1ji5_A:0.2301750000	(((1jig_A:0.1462980000	(1qgh_A:0.3134810000	2ux1_A:0.7077560000):0.4738310000):0.1036140000	((1ji4_A:0.6228200000	2fjc_A:1.1051950000):0.6114930000	((((1dps_A:0.0000010000	1jts_A:0.0000010000):0.4533380000	1o9r_A:0.3332160000):0.2497730000	1uvh_A:0.7695590000):0.8573220000	((1tjo_A:0.0000010000	1tk6_A:0.0000010000):1.3627100000	((((((((2fzf_A:2.6204560000	(((((((1oqu_A:0.2004720000	1r2f_A:0.2730080000):0.0552890000	1uzr_A:0.0857990000):0.9526770000	(1mxr_A:0.9576330000	(1jk0_A:0.1654920000	(2uw2_A:0.0834710000	1w68_A:0.0735580000):0.1161910000):0.9730440000):0.2007330000):1.0539200000	3ee4_A:1.1608250000):0.9729880000	1za0_A:1.1337630000):0.5580370000	((2uw1_A:0.0000020000	2uw1_B:0.0000020000):0.0060341700	1afr_A:0.3030840000):1.9301100000):0.7117810000	(((2inc_B:1.2017850000	2inp_C:1.4787720000):0.4837940000	1mty_B:2.6059510000):0.4368050000	(1mty_D:1.9223030000	3dhg_A:0.7090940000):0.1446580000):1.2128000000):0.1890850000):0.3876110000	1otk_A:2.5654680000):0.3462190000	(1lko_A:0.7049140000	1yuz_A:0.7606970000):0.6125420000):0.4941140000	3qhb_A:0.7684530000):0.4589340000	(((((1lb3_A:0.0663710000	2za7_A:0.0870050000):0.3547840000	1bg7_A:0.2151630000):0.0815067000	1r03_A:0.3119390000):0.3828990000	1z6o_M:0.8910610000):0.2615670000	(1z6o_A:1.1870930000	((((1eum_A:0.5341160000	1krq_A:0.4324180000):0.4395810000	3e6s_A:0.8944170000):0.4458830000	2jd7_A:0.2107070000):0.2084650000	1vlg_A:0.2439120000):0.4021520000):0.0394897000):0.8666490000):0.4308230000	2vzb_A:1.2715650000):0.0426835000	(((1bcf_A:0.0000010000	3e1q_A:0.0000010000):0.2539330000	2fkz_A:0.2107270000):0.3820160000	1jgc_A:0.4924520000):0.5319350000):0.2003020000	1nfv_A:0.7659380000):0.4164440000):0.5071290000):0.0837121000):0.0904392000):0.0714054000	1n1q_A:0.4272230000):0.0669025000	2chp_A:0.6951940000);
(1ji5_A:0.4312090000	((1jig_A:0.1011300000	((1qgh_A:0.4569020000	2ux1_A:0.6793450000):0.5203750000	(1ji4_A:0.7914990000	2fjc_A:1.2102240000):0.5362870000):0.2662590000):0.0680295000	(1n1q_A:0.1341640000	((((1dps_A:0.0000010000	1jts_A:0.0000010000):0.6482140000	1o9r_A:0.2502610000):0.6855270000	(1uvh_A:0.6908900000	(1tjo_A:0.0000010000	1tk6_A:0.0000010000):1.2247700000):0.2267830000):0.4740140000	((((2fzf_A:1.5932690000	(((1otk_A:1.3807190000	((((1oqu_A:0.2226240000	1r2f_A:0.3529340000):0.1018660000	1uzr_A:0.0491280000):0.6889350000	(1mxr_A:0.8825910000	(1jk0_A:0.2593320000	(2uw2_A:0.0898220000	1w68_A:0.0633850000):0.1280300000):1.2727400000):0.2858720000):1.0848400000	3ee4_A:0.9732650000):0.9906620000):0.5650750000	(((2inc_B:1.2026740000	1mty_B:2.3146160000):0.2069620000	2inp_C:1.2734150000):0.3296580000	(1mty_D:1.8428850000	3dhg_A:0.9623640000):0.9871870000):1.9721400000):0.5078490000	(((2uw1_A:0.0122090000	2uw1_B:0.0000010000):0.0269221000	1afr_A:0.2882500000):2.0762600000	1za0_A:1.1982560000):1.4295400000):0.1620050000):0.9816790000	(((1lko_A:0.7833810000	1yuz_A:1.0871350000):0.7137870000	3qhb_A:1.2722900000):0.4871380000	((((((1lb3_A:0.1388800000	2za7_A:0.1204400000):0.3422980000	1r03_A:0.5327470000):0.1175430000	1bg7_A:0.1064330000):0.7670510000	1z6o_A:1.2547710000):0.2092200000	1z6o_M:1.0081560000):0.2989580000	(((1eum_A:0.8872770000	1krq_A:0.2731210000):0.4610730000	3e6s_A:0.9996390000):0.1301380000	(2jd7_A:0.6197720000	1vlg_A:0.3641720000):0.2374470000):0.4971620000):0.9442460000):0.0640588000):0.5955270000	2vzb_A:1.5474200000):0.0775611000	((((1bcf_A:0.0000010000	3e1q_A:0.0000010000):0.3599340000	2fkz_A:0.1296050000):0.3740730000	1jgc_A:0.4589240000):0.6289180000	1nfv_A:0.7728980000):0.3867460000):0.6353320000):0.2924770000):0.2955040000):0.0706262000	2chp_A:0.5285290000);
(1ji5_A:0.3819640000	(1jig_A:0.2729740000	((1qgh_A:0.3099850000	2ux1_A:0.7931620000):0.3286060000	(((1ji4_A:0.6261940000	2fjc_A:0.7094800000):0.0732835000	(((1dps_A:0.0000010000	1jts_A:0.0000010000):0.4447580000	1o9r_A:0.3720980000):0.2296800000	(1uvh_A:0.4443910000	(1tjo_A:0.0000010000	1tk6_A:0.0000010000):1.3750500000):0.4931160000):0.6989440000):0.2916580000	(((((2fzf_A:2.0729960000	((1otk_A:2.9935260000	((2inc_B:1.3142550000	(2inp_C:0.9023100000	1mty_B:2.2884630000):0.5269230000):0.2764220000	(1mty_D:1.9972210000	3dhg_A:0.7627540000):0.9190990000):0.3547970000):0.1921730000	((((((1oqu_A:0.2529480000	1r2f_A:0.2573500000):0.0540144000	1uzr_A:0.1219280000):1.1275300000	1mxr_A:0.7952520000):0.2489870000	(1jk0_A:0.0365640000	(2uw2_A:0.0379390000	1w68_A:0.0988570000):0.3122060000):1.0026700000):0.9643990000	3ee4_A:0.9832890000):1.2266700000	(((2uw1_A:0.0000020000	2uw1_B:0.0000010000):0.0169906000	1afr_A:0.2734050000):2.3457600000	1za0_A:1.2824520000):1.6558000000):0.4806830000):0.3907010000):0.4103740000	((1lko_A:0.9579150000	1yuz_A:0.5454030000):0.4710270000	3qhb_A:0.9182070000):0.2341400000):0.5812260000	((((((1lb3_A:0.1261270000	2za7_A:0.0668750000):0.5331840000	1bg7_A:0.1609840000):0.1614240000	1r03_A:0.2484810000):0.6067500000	1z6o_M:0.9002750000):0.2126330000	1z6o_A:1.3397210000):0.3030700000	((1eum_A:0.6374280000	1krq_A:0.2994690000):0.3619140000	(3e6s_A:1.2159570000	(2jd7_A:0.3221160000	1vlg_A:0.3534030000):0.1110800000):0.0961021000):0.3736240000):1.1796600000):0.2864060000	((((1bcf_A:0.0000010000	3e1q_A:0.0000010000):0.3275320000	2fkz_A:0.1796290000):0.4971350000	1jgc_A:0.2847090000):0.7712410000	1nfv_A:0.7698680000):0.3293890000):0.1806180000	2vzb_A:1.2788580000):0.6993420000):0.0889649000):0.1577200000):0.0225255000	(1n1q_A:0.3610690000	2chp_A:0.5625400000):0.1011830000);
(1ji5_A:0.3257510000	((1jig_A:0.1954580000	(1ji4_A:0.8927090000	2fjc_A:0.8395840000):0.5721730000):0.0585057000	(((1qgh_A:0.4827110000	2ux1_A:0.7146830000):0.3772670000	((((1dps_A:0.0000010000	1jts_A:0.0000010000):0.4196530000	1o9r_A:0.4753290000):0.6599750000	1uvh_A:0.8441650000):0.2050590000	(1tjo_A:0.0000010000	1tk6_A:0.0000010000):0.9550770000):0.6735650000):0.1307020000	(((((2fzf_A:1.8602630000	(((1lko_A:1.3573040000	1yuz_A:0.8946240000):0.3723090000	((2uw1_A:0.0000020000	2uw1_B:0.0000010000):0.0445493000	1afr_A:0.2605040000):3.1201600000):0.3566190000	((1otk_A:3.6304130000	((((2inc_B:1.2615670000	2inp_C:1.3458120000):0.7310430000	1mty_B:1.7594280000):0.4729990000	1mty_D:1.6633520000):0.2026460000	3dhg_A:1.2547240000):0.6839880000):0.1817720000	((((((1oqu_A:0.2931660000	1uzr_A:0.1678760000):0.0696991000	1r2f_A:0.2121000000):0.8159540000	1mxr_A:0.9490470000):0.9339470000	(1jk0_A:0.2121700000	(2uw2_A:0.0514390000	1w68_A:0.0588680000):0.3277160000):0.8151790000):1.2770800000	3ee4_A:0.7299880000):0.9340210000	1za0_A:3.1477890000):1.5711400000):0.5861530000):0.2381380000):0.4339610000	3qhb_A:1.1261120000):0.9758110000	((((1lb3_A:0.1224610000	2za7_A:0.0432090000):0.4879450000	1bg7_A:0.1135170000):0.1021520000	1r03_A:0.3453000000):0.1737500000	((1z6o_A:1.3987600000	1z6o_M:0.8572630000):0.3629820000	((1eum_A:0.6893610000	1krq_A:0.2024490000):0.4960790000	(3e6s_A:0.9285470000	(2jd7_A:0.3685650000	1vlg_A:0.4582880000):0.2976070000):0.1692350000):0.7705760000):0.1847600000):0.8563770000):0.5790690000	2vzb_A:1.0816210000):0.2458200000	((((1bcf_A:0.0000010000	3e1q_A:0.0000010000):0.4919320000	2fkz_A:0.1049850000):0.4866630000	1jgc_A:0.5139400000):0.4042710000	1nfv_A:1.7440650000):0.3538880000):0.8627750000):0.0664214000):0.0412478000	(1n1q_A:0.3065590000	2chp_A:0.5795740000):0.1794580000);
(1ji5_A:0.2777930000	(1jig_A:0.1869970000	(((1qgh_A:0.5255770000	2ux1_A:0.5082000000):0.3560830000	(((1dps_A:0.0000010000	1jts_A:0.0000010000):0.5517320000	1o9r_A:0.2082130000):0.5120000000	1uvh_A:0.7940970000):0.9446820000):0.1279070000	((1ji4_A:0.6992580000	2fjc_A:0.8838690000):0.1575770000	((1tjo_A:0.0000010000	1tk6_A:0.0000010000):1.2614100000	((((2fzf_A:1.8774800000	((((((((1oqu_A:0.2412630000	1r2f_A:0.2721750000):0.0333747000	1uzr_A:0.0733360000):1.2878900000	1mxr_A:0.8026770000):0.4929810000	(1jk0_A:0.2715130000	(2uw2_A:0.0678580000	1w68_A:0.0733120000):0.1357170000):0.6812830000):0.9332380000	3ee4_A:1.4237980000):1.2452000000	1za0_A:1.8655650000):0.4964780000	((2uw1_A:0.0054570000	2uw1_B:0.0000010000):0.0546787000	1afr_A:0.2194860000):3.4303200000):0.4818460000	(((2inc_B:0.7444880000	1mty_B:2.4722300000):0.2805230000	2inp_C:1.1881830000):0.7048400000	(1mty_D:1.7403180000	3dhg_A:0.7259860000):0.4522810000):0.7251930000):0.3818740000):0.6773700000	(((1lko_A:0.3425130000	1yuz_A:1.1045430000):1.0209200000	3qhb_A:1.1828440000):0.3541440000	(((((((1lb3_A:0.0890290000	2za7_A:0.0910110000):0.5214080000	1bg7_A:0.0334300000):0.0819104000	1r03_A:0.3946650000):0.5426190000	1z6o_M:0.7919200000):0.2320320000	(((1eum_A:0.6280850000	1krq_A:0.1206880000):0.4497650000	3e6s_A:0.9598460000):0.2425220000	(2jd7_A:0.4180340000	1vlg_A:0.5114940000):0.2480060000):0.6015280000):0.0272035000	1z6o_A:1.2947690000):0.6600930000	1otk_A:2.5401280000):0.4002370000):0.0000025336):0.9307530000	2vzb_A:1.6052090000):0.0000023324	((((1bcf_A:0.0000010000	3e1q_A:0.0000010000):0.1789040000	2fkz_A:0.3078650000):0.2652560000	1jgc_A:0.5960800000):0.4844830000	1nfv_A:0.6972540000):0.1699060000):0.4810830000):0.4662500000):0.1606240000):0.1814230000):0.1645060000	(1n1q_A:0.3354180000	2chp_A:0.5707580000):0.1770550000);
(1ji5_A:0.3655310000	((1jig_A:0.2634560000	(((1ji4_A:0.4708880000	2fjc_A:1.1701320000):0.5283020000	(((1dps_A:0.0000010000	1jts_A:0.0000010000):0.4777320000	1o9r_A:0.3746260000):0.4553930000	1uvh_A:0.8608170000):0.4425090000):0.2379960000	((1tjo_A:0.0000010000	1tk6_A:0.0000010000):0.6950650000	(((((((2fzf_A:1.4216440000	((1lko_A:0.6993660000	1yuz_A:0.4887480000):0.5700410000	(3qhb_A:0.8109500000	((2inc_B:0.8075020000	(2inp_C:0.9053140000	1mty_B:2.4470510000):0.6506250000):0.4712930000	(1mty_D:1.6728120000	3dhg_A:1.1548330000):0.3343560000):1.0558300000):0.1053780000):0.4096470000):0.5537100000	1otk_A:3.3373570000):0.2708160000	(((((1oqu_A:0.2421190000	1r2f_A:0.3134640000):0.0746949000	1uzr_A:0.0739280000):1.0547800000	(1mxr_A:0.8712190000	(1jk0_A:0.2008520000	(2uw2_A:0.0875770000	1w68_A:0.0534980000):0.2171480000):1.0640300000):0.2581590000):0.9251520000	3ee4_A:0.9666740000):0.8835100000	((2uw1_A:0.0000020000	(2uw1_B:0.0000010000	1afr_A:0.3174110000):0.0031028100):1.9903500000	1za0_A:1.1818740000):0.8059480000):0.9270290000):0.4391460000	((((((1lb3_A:0.1918910000	2za7_A:0.0000030000):0.4953750000	1bg7_A:0.1596920000):0.1315420000	1r03_A:0.2130980000):0.4649740000	(1z6o_A:1.3108170000	1z6o_M:0.6716970000):0.2960520000):0.6447280000	(2jd7_A:0.2557570000	1vlg_A:0.3399290000):0.0900301000):0.0308935000	((1eum_A:0.5658160000	1krq_A:0.2597640000):0.4801260000	3e6s_A:0.8593640000):0.2716350000):1.1791800000):0.3276480000	(((1bcf_A:0.0000010000	3e1q_A:0.0000010000):0.3802100000	2fkz_A:0.1960740000):0.3265250000	1jgc_A:0.4940410000):0.6524790000):0.2116870000	2vzb_A:1.5601300000):0.2229550000	1nfv_A:0.3633090000):0.9418600000):0.7318420000):0.1257220000):0.0471293000	(1qgh_A:0.1501790000	2ux1_A:0.8167840000):0.7191350000):0.0914880000	(1n1q_A:0.4513030000	2chp_A:0.5634320000):0.1041310000);
(1ji5_A:0.1775570000	(((1jig_A:0.0928280000	((1ji4_A:0.7619090000	2fjc_A:1.1105690000):0.3494080000	((((1dps_A:0.0000010000	1jts_A:0.0000010000):0.5376780000	1o9r_A:0.3689890000):0.5714810000	1uvh_A:0.5985890000):0.6962130000	((1tjo_A:0.0000010000	1tk6_A:0.0000010000):0.7673760000	((((((2fzf_A:2.9291360000	(((((((1oqu_A:0.2772180000	1r2f_A:0.3620500000):0.0625012000	1uzr_A:0.0489370000):1.2437700000	1mxr_A:0.7389170000):0.4580330000	(1jk0_A:0.2380500000	(2uw2_A:0.0772340000	1w68_A:0.1048640000):0.2164900000):0.8833580000):0.8901730000	3ee4_A:1.2476150000):1.0940900000	(((2uw1_A:0.0000020000	2uw1_B:0.0000010000):0.2029420000	1afr_A:0.0838390000):2.2759300000	1za0_A:1.5560760000):0.2978850000):0.2131210000	(((2inc_B:1.2550530000	2inp_C:1.3174840000):0.3830710000	1mty_B:1.8188090000):0.5184860000	(1mty_D:1.8426620000	3dhg_A:0.9423610000):0.1935330000):1.5257400000):0.4951730000):0.5143280000	(1lko_A:0.6582170000	1yuz_A:1.0001330000):0.4938060000):0.9509050000	3qhb_A:0.7728720000):0.2150170000	1otk_A:2.8532160000):0.3269250000	(((((1lb3_A:0.0787940000	2za7_A:0.0647070000):0.5247450000	1bg7_A:0.1910850000):0.0751035000	1r03_A:0.3378610000):0.4144190000	(1z6o_A:1.3647890000	1z6o_M:1.0289350000):0.0815714000):0.3027480000	((1eum_A:0.6448850000	1krq_A:0.3770890000):0.5067530000	((3e6s_A:1.5187640000	2jd7_A:0.2435690000):0.0867281000	1vlg_A:0.3030110000):0.1897160000):0.5742100000):0.8598930000):0.8204670000	(2vzb_A:1.1582900000	((((1bcf_A:0.0000010000	3e1q_A:0.0000010000):0.3624910000	2fkz_A:0.3102800000):0.4536450000	1jgc_A:0.6459850000):0.3872200000	1nfv_A:1.5324570000):0.4689800000):0.2130160000):0.2250840000):0.2652400000):0.5841610000):0.2381520000):0.0869177000	(1qgh_A:0.1908060000	2ux1_A:0.7773480000):0.6572160000):0.1169620000	1n1q_A:0.4248150000):0.0887479000	2chp_A:0.5802440000);
(1ji5_A:0.1709680000	((1jig_A:0.1518450000	((1qgh_A:0.2624970000	2ux1_A:0.6092760000):0.5617300000	((1ji4_A:0.7265140000	2fjc_A:0.6700550000):0.2475360000	((((1dps_A:0.0000010000	1jts_A:0.0000010000):0.4365660000	1o9r_A:0.2934790000):0.6367170000	1uvh_A:0.7070790000):0.6412220000	((1tjo_A:0.0000010000	1tk6_A:0.0000010000):0.8901820000	((((((2fzf_A:1.6787700000	((((((1oqu_A:0.2474750000	1r2f_A:0.2410900000):0.0393408000	1uzr_A:0.0745780000):1.0000100000	1mxr_A:0.8914480000):0.3144690000	(1jk0_A:0.2583150000	(2uw2_A:0.0342710000	1w68_A:0.0844810000):0.2366330000):0.8167110000):1.2678700000	3ee4_A:0.8315230000):0.9842950000	(((2inc_B:0.8011980000	(2inp_C:1.2440290000	1mty_B:1.9416310000):0.1693780000):0.8287010000	(1mty_D:1.6315420000	3dhg_A:1.0130460000):0.5312710000):1.5105900000	((2uw1_A:0.0085050000	(2uw1_B:0.0000010000	1afr_A:0.2814820000):0.0003442170):2.4764800000	1za0_A:1.7853680000):0.9992360000):0.1125290000):0.3235890000):0.1035860000	1otk_A:2.9133050000):0.5715510000	((1lko_A:0.7467110000	1yuz_A:1.0411910000):0.5309530000	3qhb_A:1.2062430000):0.3482380000):0.1949190000	(((((((1lb3_A:0.1191390000	2za7_A:0.0683660000):0.3498000000	1bg7_A:0.1000980000):0.1196600000	1r03_A:0.2538900000):0.3303330000	(1z6o_A:1.7361250000	1z6o_M:0.8753580000):0.4093500000):0.5618350000	(2jd7_A:0.3350810000	1vlg_A:0.2368050000):0.1235030000):0.1715500000	3e6s_A:0.9293260000):0.1033100000	(1eum_A:0.5678500000	1krq_A:0.3683300000):0.1717990000):1.2058600000):0.3161890000	(2vzb_A:1.0954690000	(((1bcf_A:0.0000010000	3e1q_A:0.0000010000):0.2977110000	2fkz_A:0.1263290000):0.6367440000	1jgc_A:0.2532480000):0.5325890000):0.4649610000):0.0257548000	1nfv_A:0.5924420000):0.9253910000):0.3958130000):0.2180610000):0.1401540000):0.1368860000):0.0943592000	1n1q_A:0.4308050000):0.0436497000	2chp_A:0.8186410000);
(1ji5_A:0.2832100000	((1jig_A:0.2416180000	((1qgh_A:0.3916590000	2ux1_A:0.8566320000):0.4089450000	((1ji4_A:0.9943020000	2fjc_A:0.8761420000):0.0811221000	((((1dps_A:0.0000010000	1jts_A:0.0000010000):0.4581640000	1o9r_A:0.2034160000):0.3865750000	1uvh_A:1.0160050000):0.3895810000	((1tjo_A:0.0000010000	1tk6_A:0.0000010000):1.2959900000	(((((((2fzf_A:2.2063580000	1za0_A:2.1317280000):0.2555280000	(((2inc_B:1.0796870000	(2inp_C:0.8918730000	1mty_B:2.7086940000):0.3738050000):1.4124900000	1mty_D:1.4830320000):0.3667350000	3dhg_A:0.9833410000):2.6263300000):0.4968900000	((2uw1_A:0.0000020000	2uw1_B:0.0000010000):0.0728368000	1afr_A:0.2090610000):1.4833500000):0.4003290000	(1otk_A:2.8006870000	((((1oqu_A:0.2222070000	(1r2f_A:0.3172900000	1uzr_A:0.1131840000):0.0006651430):1.6234200000	1mxr_A:0.4484840000):0.2438340000	(1jk0_A:0.1679010000	(2uw2_A:0.0573380000	1w68_A:0.1359770000):0.3008130000):1.3355500000):0.4880710000	3ee4_A:2.0613440000):0.6205360000):0.7153760000):0.3815810000	((1lko_A:0.6630410000	1yuz_A:1.1687080000):0.6415560000	3qhb_A:1.5975260000):0.5167920000):0.3327310000	((((((1lb3_A:0.1910850000	2za7_A:0.0669620000):0.4228590000	1r03_A:0.4665680000):0.0307457000	1bg7_A:0.0749560000):0.5117650000	((1eum_A:0.7173980000	1krq_A:0.4494760000):0.3084860000	(3e6s_A:1.3604140000	(2jd7_A:0.3258180000	1vlg_A:0.5722820000):0.2230050000):0.1757860000):0.7025780000):0.1169430000	1z6o_A:1.3589450000):0.1185430000	1z6o_M:0.9583440000):0.5960040000):0.2068520000	(2vzb_A:1.2730920000	((((1bcf_A:0.0000010000	3e1q_A:0.0000010000):0.3750060000	2fkz_A:0.1518440000):0.3289710000	1jgc_A:0.5301940000):0.7167600000	1nfv_A:1.1252140000):0.5923350000):0.0657385000):0.4965990000):0.7079740000):0.3313650000):0.2462080000):0.1697850000):0.0727216000	1n1q_A:0.4180820000):0.1687890000	2chp_A:0.6248110000);
(1ji5_A:0.3861780000	(1jig_A:0.2606130000	((1qgh_A:0.4669070000	2ux1_A:0.7097090000):0.3295310000	((1ji4_A:0.8781300000	2fjc_A:0.5854360000):0.2578710000	((((1dps_A:0.0000010000	1jts_A:0.0000010000):0.5092300000	1o9r_A:0.1439210000):0.6974380000	1uvh_A:0.8603900000):0.4068540000	((1tjo_A:0.0000010000	1tk6_A:0.0000010000):0.8904020000	(((((2fzf_A:2.0878610000	((1lko_A:0.7478680000	1yuz_A:0.8189080000):0.6846570000	((((((((1oqu_A:0.2269730000	1r2f_A:0.2794050000):0.0732857000	1uzr_A:0.0523590000):0.9757460000	1mxr_A:0.7225170000):0.4607830000	(1jk0_A:0.3332070000	(2uw2_A:0.1188360000	1w68_A:0.0188810000):0.1048010000):1.0137200000):1.5195800000	3ee4_A:0.6529330000):1.7945600000	1za0_A:1.3548240000):0.6833020000	((2uw1_A:0.0026230000	2uw1_B:0.0000010000):0.0559510000	1afr_A:0.2691910000):1.7818600000):0.6609120000	((2inc_B:1.0327360000	(2inp_C:1.3287690000	1mty_B:2.4490930000):0.1591340000):1.1433900000	(1mty_D:1.6963430000	3dhg_A:0.9035190000):0.1654040000):1.6560400000):0.3224440000):0.0772631000):0.6292460000	((((((1lb3_A:0.1977360000	2za7_A:0.0206930000):0.4770260000	1r03_A:0.2240480000):0.1563290000	1bg7_A:0.0603570000):0.4938410000	1z6o_M:0.8688510000):0.2179420000	(1z6o_A:1.2157260000	1otk_A:3.2795960000):0.0583141000):0.0963463000	(((1eum_A:0.3369350000	1krq_A:0.4660310000):0.1707590000	3e6s_A:1.1812960000):0.1464820000	(2jd7_A:0.2334520000	1vlg_A:0.4847520000):0.2226310000):0.4875670000):0.7416180000):0.0742891000	3qhb_A:1.6363320000):0.2341910000	2vzb_A:1.3899960000):0.1991490000	((((1bcf_A:0.0000010000	3e1q_A:0.0000010000):0.2039120000	2fkz_A:0.2002160000):0.3463730000	1jgc_A:0.2508490000):0.8928870000	1nfv_A:0.6432520000):0.3591040000):0.6998060000):0.5861500000):0.2303340000):0.1697690000):0.1800610000):0.1490220000	(1n1q_A:0.3159410000	2chp_A:0.5281880000):0.1556150000);
(1ji5_A:0.2886970000	(1jig_A:0.3139800000	((1qgh_A:0.4526630000	2ux1_A:0.6268160000):0.4482260000	((1ji4_A:0.9407600000	2fjc_A:1.0156410000):0.2482930000	(((((1dps_A:0.0000010000	1jts_A:0.0000010000):0.5610480000	1o9r_A:0.2099990000):0.6161590000	1uvh_A:0.7664300000):0.1999950000	(1tjo_A:0.0000010000	1tk6_A:0.0000010000):0.9432600000):0.2740860000	((((((2fzf_A:1.8077400000	3qhb_A:0.7158470000):0.1974460000	(1lko_A:0.6646400000	1yuz_A:1.1552840000):0.8888720000):0.2346370000	((1otk_A:2.1487790000	((2inc_B:1.2812870000	(2inp_C:1.0986000000	1mty_B:1.9987550000):0.4484370000):0.6291930000	(1mty_D:1.9664130000	3dhg_A:1.0051550000):0.8569500000):0.9904560000):0.3787080000	((((((1oqu_A:0.1877510000	1r2f_A:0.2842140000):0.0843397000	1uzr_A:0.0796820000):0.8874830000	1mxr_A:0.9015290000):0.1536690000	(1jk0_A:0.1715570000	(2uw2_A:0.0616140000	1w68_A:0.0830020000):0.2365970000):1.2720500000):0.8209100000	3ee4_A:0.8735550000):0.7816230000	(((2uw1_A:0.0000020000	2uw1_B:0.0000020000):0.0191602000	1afr_A:0.2899040000):1.8203000000	1za0_A:1.1230770000):1.0124000000):0.6064710000):0.5063390000):0.2825250000	(((((1lb3_A:0.1557790000	2za7_A:0.0424230000):0.3998720000	1bg7_A:0.1108790000):0.1392410000	1r03_A:0.2140720000):0.5452870000	1z6o_M:0.8829220000):0.1967420000	(1z6o_A:1.3310650000	((((1eum_A:0.3917150000	1krq_A:0.3537120000):0.4260270000	3e6s_A:1.1373170000):0.1605500000	2jd7_A:0.3017540000):0.1467500000	1vlg_A:0.2963020000):0.4146670000):0.0711950000):0.9518990000):0.2734760000	2vzb_A:1.4645530000):0.0750143000	((((1bcf_A:0.0000010000	3e1q_A:0.0000010000):0.3409070000	2fkz_A:0.2150350000):0.2455310000	1jgc_A:0.5578030000):0.8897420000	1nfv_A:0.7874750000):0.3150450000):0.5932360000):0.2735950000):0.1584420000):0.1366870000):0.0688470000	(1n1q_A:0.4147340000	2chp_A:0.6164990000):0.0624439000);
(1ji5_A:0.3585430000	((1jig_A:0.2129750000	((1qgh_A:0.4871490000	2ux1_A:0.5731770000):0.1495180000	(((1ji4_A:0.6747030000	2fjc_A:0.6423920000):0.1912470000	((1tjo_A:0.0000010000	1tk6_A:0.0000010000):0.6517850000	(((((((2fzf_A:1.7435530000	1yuz_A:0.8229440000):0.2637580000	1lko_A:1.0414500000):0.3899100000	((((1otk_A:2.6604040000	(((1oqu_A:0.2559010000	(1r2f_A:0.3061710000	1uzr_A:0.1045220000):0.0236622000):0.9701580000	(1mxr_A:0.7463870000	(1jk0_A:0.1668230000	(2uw2_A:0.0851820000	1w68_A:0.0290490000):0.2781240000):1.1936300000):0.2099070000):1.3235100000	3ee4_A:0.7537570000):1.0743000000):0.3809580000	1za0_A:1.6868520000):0.8229000000	((2uw1_A:0.0027970000	2uw1_B:0.0000010000):0.0786841000	1afr_A:0.2563890000):1.1818900000):0.3630190000	(((2inc_B:1.0737070000	(2inp_C:1.5163270000	1mty_B:2.3718250000):0.2833850000):1.0961700000	1mty_D:1.4603770000):0.3528560000	3dhg_A:1.0202880000):1.4409200000):0.6238940000):0.3494960000	3qhb_A:1.1542780000):0.4602410000	((((((1lb3_A:0.1490620000	2za7_A:0.0642770000):0.5427970000	1r03_A:0.3932430000):0.1335690000	1bg7_A:0.0767820000):0.6489710000	1z6o_M:0.8357900000):0.0392999000	1z6o_A:1.6119820000):0.0330582000	((1eum_A:0.3542490000	1krq_A:0.5447870000):0.5039870000	((3e6s_A:1.1571800000	1vlg_A:0.3273310000):0.1238460000	2jd7_A:0.2810580000):0.0902278000):0.5623990000):1.1060500000):0.2187550000	2vzb_A:1.3061120000):0.4612160000	((((1bcf_A:0.0000010000	3e1q_A:0.0000010000):0.2652570000	2fkz_A:0.2727860000):0.3888230000	1jgc_A:0.3600260000):0.9426740000	1nfv_A:0.5684320000):0.3727490000):0.6189370000):0.6938830000):0.1950780000	(((1dps_A:0.0000010000	1jts_A:0.0000010000):0.3097490000	1o9r_A:0.3049680000):0.7205270000	1uvh_A:0.8172800000):0.3835780000):0.2131890000):0.3434720000):0.2125580000	1n1q_A:0.2944600000):0.1368950000	2chp_A:0.7039220000);
(1ji5_A:0.2517540000	(1jig_A:0.2516180000	((1qgh_A:0.3789000000	2ux1_A:0.7367380000):0.5464040000	((1ji4_A:0.7757970000	2fjc_A:1.1383990000):0.2759560000	((((1dps_A:0.0000010000	1jts_A:0.0000010000):0.6424420000	1o9r_A:0.2745840000):0.5959680000	1uvh_A:0.7318410000):0.6221460000	((1tjo_A:0.0000010000	1tk6_A:0.0000010000):0.9544320000	(((((2fzf_A:2.2243170000	(((1otk_A:1.8631540000	(((2inc_B:1.2203070000	2inp_C:1.3373420000):0.5431200000	(1mty_D:1.8968070000	3dhg_A:0.9861410000):0.8927760000):0.5581840000	1mty_B:1.7566940000):0.5188570000):0.5837660000	((((1oqu_A:0.2426190000	1r2f_A:0.2094840000):0.0269184000	1uzr_A:0.1373420000):0.7609710000	(1mxr_A:0.8356600000	((1jk0_A:0.3533990000	1w68_A:0.0776070000):0.0382837000	2uw2_A:0.0000020000):1.3920800000):0.3394180000):0.9181840000	3ee4_A:1.2559870000):0.8274580000):0.0877246000	(((2uw1_A:0.0055670000	2uw1_B:0.0000020000):0.0011965400	1afr_A:0.2884310000):2.3090000000	1za0_A:1.1007720000):0.8700770000):0.5114600000):0.5244790000	(((((1lb3_A:0.1615240000	2za7_A:0.0674320000):0.2992570000	1bg7_A:0.1982750000):0.1890930000	1r03_A:0.2349840000):0.5997550000	(1z6o_A:1.4192520000	1z6o_M:0.8699480000):0.2188160000):0.2111560000	((((1eum_A:0.5114850000	1krq_A:0.3206150000):0.4821620000	3e6s_A:0.9164460000):0.3382530000	2jd7_A:0.2535500000):0.1128260000	1vlg_A:0.3001970000):0.6532790000):0.8014520000):0.0873456000	((1lko_A:0.6664230000	1yuz_A:0.7814450000):0.8709330000	3qhb_A:0.6425900000):0.5782990000):0.7291880000	(2vzb_A:1.4138670000	(((1bcf_A:0.0000010000	3e1q_A:0.0000010000):0.3016630000	2fkz_A:0.2263250000):0.2855860000	1jgc_A:0.5888370000):0.6683910000):0.1079960000):0.2258470000	1nfv_A:1.1536200000):0.3138650000):0.3267750000):0.3398290000):0.2641200000):0.0767957000):0.0374923000	(1n1q_A:0.3903140000	2chp_A:0.6414390000):0.0899983000);
(1ji5_A:0.2196280000	((1jig_A:0.2118520000	((1qgh_A:0.2981930000	2ux1_A:0.7516640000):0.4937180000	(((1ji4_A:0.5519880000	2fjc_A:0.7914370000):0.1098810000	(((1dps_A:0.0000010000	1jts_A:0.0000010000):0.4502290000	1o9r_A:0.1909020000):0.4851940000	1uvh_A:1.0473810000):0.5280700000):0.2639770000	((1tjo_A:0.0000010000	1tk6_A:0.0000010000):0.7969450000	((((((2fzf_A:2.1639950000	(1otk_A:2.2659260000	(((2inc_B:1.0639650000	(1mty_D:1.7396780000	3dhg_A:1.2225930000):0.8020830000):0.2794430000	1mty_B:2.0945200000):0.3444320000	2inp_C:1.0172220000):0.8582300000):0.4050180000):0.1216440000	((((((1oqu_A:0.2622890000	1r2f_A:0.3068080000):0.0831164000	1uzr_A:0.0752410000):1.0052900000	1mxr_A:0.7720840000):0.2949200000	(1jk0_A:0.2573650000	(2uw2_A:0.0697890000	1w68_A:0.0609090000):0.1508830000):0.7058990000):1.1378900000	3ee4_A:0.8053860000):1.7005000000	(((2uw1_A:0.0025260000	2uw1_B:0.0000010000):0.0563638000	1afr_A:0.1752990000):1.9077600000	1za0_A:1.8534330000):1.2403700000):0.5072260000):0.4294060000	((1lko_A:0.7275830000	1yuz_A:1.2528840000):0.7298320000	3qhb_A:0.9335030000):0.4974390000):0.3867630000	(((((1lb3_A:0.1613870000	2za7_A:0.0623770000):0.4024920000	1bg7_A:0.0780620000):0.1174220000	1r03_A:0.2342910000):0.5989720000	(1z6o_A:1.5039870000	((1eum_A:0.2901470000	1krq_A:0.5193270000):0.4583930000	((3e6s_A:1.4052620000	2jd7_A:0.1501630000):0.1636690000	1vlg_A:0.4275860000):0.1622020000):0.7469290000):0.1209110000):0.1514800000	1z6o_M:0.9562160000):0.8736330000):0.3592740000	2vzb_A:1.3699370000):0.1686300000	((((1bcf_A:0.0000010000	3e1q_A:0.0000010000):0.2887060000	2fkz_A:0.1974170000):0.0619961000	1jgc_A:0.5280610000):0.7466740000	1nfv_A:0.8952400000):0.2962580000):0.3644370000):0.5526410000):0.0749070000):0.0958302000):0.1704390000	1n1q_A:0.3841340000):0.1113170000	2chp_A:0.5919380000);
(1ji5_A:0.2026560000	((1jig_A:0.1841570000	((1qgh_A:0.3066460000	2ux1_A:0.7040340000):0.4666710000	(1ji4_A:0.7272550000	2fjc_A:0.6611370000):0.2062040000):0.0915662000):0.1418360000	(1n1q_A:0.3453400000	((((1dps_A:0.0000010000	1jts_A:0.0000010000):0.3251780000	1o9r_A:0.3926030000):0.6682640000	1uvh_A:0.4269320000):0.5418450000	((1tjo_A:0.0000010000	1tk6_A:0.0000010000):0.6365380000	((((((2fzf_A:1.6425860000	(1lko_A:0.6259930000	1yuz_A:1.4575140000):0.4756340000):0.5247040000	(((1otk_A:2.0799690000	((((1oqu_A:0.2511820000	1r2f_A:0.3238420000):0.0973929000	1uzr_A:0.0158440000):0.6921750000	(1mxr_A:1.0650060000	(1jk0_A:0.1814230000	(2uw2_A:0.0518940000	1w68_A:0.0589860000):0.2327810000):1.3815700000):0.2881200000):1.4272000000	3ee4_A:0.8873420000):0.6899030000):1.1324500000	(((2uw1_A:0.0000020000	2uw1_B:0.0000010000):0.0395364000	1afr_A:0.2443320000):1.7725000000	1za0_A:1.8192010000):0.3616310000):0.1518170000	((2inc_B:0.9552710000	(1mty_D:1.8715160000	3dhg_A:1.0196350000):0.7828380000):0.3451110000	(2inp_C:0.9911580000	1mty_B:2.2146580000):0.3213120000):1.4909200000):0.4629920000):0.4397670000	3qhb_A:1.5123600000):0.0287229000	((((((1lb3_A:0.1914290000	2za7_A:0.0386610000):0.3818770000	1r03_A:0.4671030000):0.0964531000	1bg7_A:0.0000030000):0.4590080000	1z6o_A:1.2622680000):0.1160790000	((1eum_A:0.4555250000	1krq_A:0.5189840000):0.1881670000	(3e6s_A:0.9705310000	(2jd7_A:0.3622950000	1vlg_A:0.4695870000):0.2683880000):0.2403640000):0.7032420000):0.1394580000	1z6o_M:0.8399830000):0.5859700000):0.6633830000	(2vzb_A:1.1167380000	(((1bcf_A:0.0000010000	3e1q_A:0.0000010000):0.2997700000	2fkz_A:0.2219800000):0.3409320000	1jgc_A:0.6656710000):0.8494010000):0.4067830000):0.1024710000	1nfv_A:1.5312350000):0.6306840000):0.5492780000):0.4309010000):0.1479780000):0.2007930000	2chp_A:0.4997700000);
(1ji5_A:0.2967400000	(1jig_A:0.1263990000	((((1qgh_A:0.4698660000	2ux1_A:0.5196360000):0.2682160000	(((1dps_A:0.0000010000	1jts_A:0.0000010000):0.4305240000	1o9r_A:0.4127600000):0.4019230000	(1uvh_A:0.5248050000	(1tjo_A:0.0000010000	1tk6_A:0.0000010000):1.5622700000):0.3830940000):0.5180250000):0.1963750000	(1ji4_A:0.9536980000	2fjc_A:0.9137440000):0.1369270000):0.1155960000	((((2fzf_A:1.5103790000	((1otk_A:3.2281250000	(((2inc_B:0.8610700000	2inp_C:1.2800170000):0.2689840000	1mty_B:1.9684350000):0.5586670000	(1mty_D:1.7184680000	3dhg_A:0.9496760000):0.4561660000):0.9327390000):0.2536520000	((((((1oqu_A:0.2932970000	1r2f_A:0.2798150000):0.0193409000	1uzr_A:0.0706120000):0.8735330000	1mxr_A:1.0984050000):0.2136600000	(1jk0_A:0.2162930000	(2uw2_A:0.0467160000	1w68_A:0.1132920000):0.2099750000):1.1821700000):1.0129900000	3ee4_A:0.7848780000):1.1381800000	((2uw1_A:0.0020190000	(2uw1_B:0.0000010000	1afr_A:0.3101760000):0.0039244500):2.3797300000	1za0_A:0.9942590000):0.4893130000):0.6633460000):0.3820370000):0.9769030000	(((1lko_A:1.3855260000	1yuz_A:0.3876160000):0.8240280000	3qhb_A:1.0617730000):0.6607710000	((((((1lb3_A:0.0584310000	2za7_A:0.1058920000):0.5446160000	1bg7_A:0.0939520000):0.1148950000	1r03_A:0.4210870000):0.3181660000	1z6o_M:1.0210320000):0.2621090000	1z6o_A:1.3239470000):0.0136898000	((1eum_A:0.5858630000	1krq_A:0.4849660000):0.3518740000	(3e6s_A:0.9422230000	(2jd7_A:0.3768060000	1vlg_A:0.4117140000):0.1836420000):0.1793920000):0.2208720000):1.1333800000):0.0856638000):0.4454330000	(2vzb_A:1.3386860000	(((1bcf_A:0.0000010000	3e1q_A:0.0000010000):0.3653490000	2fkz_A:0.0887710000):0.6430180000	1jgc_A:0.3089980000):0.2955440000):0.4165950000):0.1366590000	1nfv_A:0.6470920000):1.1749500000):0.1021960000):0.1429210000	(1n1q_A:0.2958260000	2chp_A:0.6212450000):0.0525233000);
(1ji5_A:0.3020840000	(1jig_A:0.0799780000	((1qgh_A:0.3389250000	2ux1_A:0.7182760000):0.6036890000	((1ji4_A:0.6395670000	2fjc_A:0.8301460000):0.4163010000	((((1dps_A:0.0000010000	1jts_A:0.0000010000):0.5699520000	1o9r_A:0.4347740000):0.6519640000	1uvh_A:0.9098140000):0.3100330000	((1tjo_A:0.0000010000	1tk6_A:0.0000010000):0.4345670000	(((2fzf_A:1.9902570000	(((1lko_A:0.8913520000	1yuz_A:1.0405710000):0.7096150000	3qhb_A:1.2868860000):0.3051920000	(((1otk_A:2.7325300000	((2inc_B:1.0404610000	(2inp_C:1.1755820000	1mty_B:2.1774710000):0.3107050000):0.7090700000	(1mty_D:1.6799810000	3dhg_A:0.8912670000):0.5470000000):0.8856470000):0.1987760000	(((((1oqu_A:0.2516360000	1r2f_A:0.2404660000):0.0732788000	1uzr_A:0.0566800000):1.1090800000	(1jk0_A:0.3490820000	(2uw2_A:0.0497300000	1w68_A:0.0926350000):0.1791080000):1.0560000000):0.2367710000	1mxr_A:0.7121220000):1.0669600000	3ee4_A:1.4153140000):0.9580620000):0.4717130000	(((2uw1_A:0.0000020000	2uw1_B:0.0000010000):0.0343392000	1afr_A:0.2232590000):2.0609300000	1za0_A:1.7903210000):0.4689640000):0.7608800000):0.4065730000):0.1155170000	((((((1lb3_A:0.1409760000	2za7_A:0.0816700000):0.4182120000	1r03_A:0.3261460000):0.1003540000	1bg7_A:0.0740410000):0.3821420000	1z6o_A:1.5109230000):0.1073120000	1z6o_M:0.7396160000):0.1766590000	((1eum_A:0.6014730000	1krq_A:0.2944170000):0.5194470000	(3e6s_A:1.0341170000	(2jd7_A:0.3772420000	1vlg_A:0.4674440000):0.1238980000):0.1347920000):0.4525520000):0.7860110000):0.1552500000	(2vzb_A:0.9822300000	((((1bcf_A:0.0000010000	3e1q_A:0.0000010000):0.2858500000	2fkz_A:0.1561830000):0.4882060000	1jgc_A:0.2977950000):0.2930940000	1nfv_A:0.9433030000):0.7040320000):0.1956360000):0.7495450000):0.5915600000):0.5694800000):0.2087300000):0.2602450000):0.2647100000	(1n1q_A:0.4196930000	2chp_A:0.5974720000):0.1497000000);
(1ji5_A:0.2513330000	(1jig_A:0.2460820000	((1n1q_A:0.2485500000	(((1ji4_A:0.7446570000	2fjc_A:1.1372480000):0.3848700000	(((1dps_A:0.0000010000	1jts_A:0.0000010000):0.3733330000	1o9r_A:0.3078010000):0.4494500000	1uvh_A:0.9414820000):0.7116650000):0.2347500000	((1tjo_A:0.0000010000	1tk6_A:0.0000010000):1.0313800000	(((((((2fzf_A:1.8761820000	((((((1oqu_A:0.1993060000	1uzr_A:0.1254120000):0.1620110000	1r2f_A:0.1961930000):0.6578270000	(1mxr_A:0.8656920000	(1jk0_A:0.1142310000	(2uw2_A:0.0377470000	1w68_A:0.1153110000):0.2904620000):1.3204700000):0.3171870000):0.7423840000	3ee4_A:1.2507050000):0.6129720000	((2uw1_A:0.0070900000	(2uw1_B:0.0000010000	1afr_A:0.2614150000):0.0013491300):1.9358200000	1za0_A:1.4691720000):1.4733500000):0.8197810000	((2inc_B:1.0880970000	(2inp_C:1.0029670000	1mty_B:2.0184060000):0.6180910000):0.7199480000	(1mty_D:1.8707540000	3dhg_A:0.8492700000):0.3049170000):0.9369650000):0.2064440000):0.3047110000	(1lko_A:0.8318320000	1yuz_A:0.7904110000):0.9464020000):0.1730330000	3qhb_A:0.9428260000):0.2037000000	1otk_A:2.1224230000):0.5796300000	(((((1lb3_A:0.1597060000	2za7_A:0.0634950000):0.4813580000	1bg7_A:0.1093610000):0.0567225000	1r03_A:0.3426190000):0.4765490000	(1z6o_A:1.5494500000	1z6o_M:0.9523340000):0.1545460000):0.1528120000	((1eum_A:0.5581200000	1krq_A:0.3552030000):0.4750390000	((3e6s_A:1.5007160000	2jd7_A:0.1244140000):0.2138230000	1vlg_A:0.3804570000):0.2764120000):0.3325500000):0.6160460000):0.3442570000	(2vzb_A:1.1136070000	(((1bcf_A:0.0000010000	3e1q_A:0.0000010000):0.3063420000	2fkz_A:0.1300620000):0.2949240000	1jgc_A:0.5381610000):0.5736330000):0.1772970000):0.1425120000	1nfv_A:0.9457030000):0.5416760000):0.5922680000):0.0700255000):0.1750000000	(1qgh_A:0.1754240000	2ux1_A:0.9293740000):0.5090250000):0.0845760000):0.1061000000	2chp_A:0.4850150000);
(1ji5_A:0.3047750000	((1jig_A:0.1555720000	((1qgh_A:0.4581450000	2ux1_A:0.6811260000):0.5632760000	((1ji4_A:0.8020590000	2fjc_A:0.9650300000):0.0743817000	((((1dps_A:0.0000010000	1jts_A:0.0000010000):0.6422940000	1o9r_A:0.3103570000):0.5371880000	(1uvh_A:0.6775890000	(1tjo_A:0.0000010000	1tk6_A:0.0000010000):1.3276100000):0.2758120000):0.6948180000	((((2fzf_A:2.0660370000	(((1otk_A:3.0501930000	(((((1oqu_A:0.1811750000	1r2f_A:0.2946280000):0.0627129000	1uzr_A:0.0643310000):1.3838200000	1mxr_A:0.7464220000):0.3551840000	(1jk0_A:0.2008830000	(2uw2_A:0.0471660000	1w68_A:0.0971450000):0.2786940000):0.9514160000):0.7688680000	3ee4_A:1.3009550000):1.2426000000):0.3045960000	((2uw1_A:0.0000020000	(2uw1_B:0.0000010000	1afr_A:0.3385040000):0.0029602900):2.2588200000	1za0_A:1.5990700000):0.3547070000):0.2608950000	((2inc_B:1.0249560000	(2inp_C:1.0318850000	1mty_B:1.9426230000):0.3753980000):0.6680690000	(1mty_D:1.7378500000	3dhg_A:0.9935980000):0.1965360000):1.3174200000):0.3299540000):0.4827020000	((1lko_A:0.7311890000	1yuz_A:0.7702850000):0.2432270000	3qhb_A:0.9237720000):0.7591520000):0.3957680000	((2vzb_A:0.9145270000	(((1bcf_A:0.0000010000	3e1q_A:0.0000010000):0.2936580000	2fkz_A:0.2096960000):0.5789160000	1jgc_A:0.2676770000):0.8485520000):0.2966380000	1nfv_A:0.9614140000):0.1206830000):0.1560950000	((((((1lb3_A:0.1578400000	2za7_A:0.0916620000):0.3318330000	1bg7_A:0.1708120000):0.1293500000	1r03_A:0.2831510000):0.7293220000	1z6o_M:1.1225390000):0.1599500000	1z6o_A:0.9627800000):0.1788360000	((((1eum_A:0.4412400000	1krq_A:0.3661690000):0.3279200000	3e6s_A:1.0194140000):0.2540190000	2jd7_A:0.3003450000):0.1974880000	1vlg_A:0.2650660000):0.5809740000):0.9593740000):0.8144860000):0.1096320000):0.2565280000):0.1795730000):0.0455188000	1n1q_A:0.5449320000):0.0701580000	2chp_A:0.6886150000);
(1ji5_A:0.1939110000	((1jig_A:0.2109740000	((1qgh_A:0.3374420000	2ux1_A:0.7639820000):0.5360880000	((1ji4_A:0.7149040000	2fjc_A:0.8771910000):0.3779260000	((((1dps_A:0.0000010000	1jts_A:0.0000010000):0.5361300000	1o9r_A:0.2729560000):0.6479450000	1uvh_A:0.8499030000):0.5022090000	((1tjo_A:0.0000010000	1tk6_A:0.0000010000):0.7671890000	((((((2fzf_A:1.3276690000	(((((1oqu_A:0.2050800000	1r2f_A:0.2875690000):0.0491940000	1uzr_A:0.0494940000):0.9313590000	(1mxr_A:0.7850670000	(1jk0_A:0.3006590000	(2uw2_A:0.0656790000	1w68_A:0.0429380000):0.1577210000):1.0540300000):0.2074710000):1.0079000000	3ee4_A:1.2330150000):0.9600490000	(((2inc_B:1.0097730000	(2inp_C:0.9008440000	1mty_B:1.9227090000):0.3312640000):0.5143560000	(1mty_D:1.4043970000	3dhg_A:1.4827400000):0.6335080000):1.1718400000	(((2uw1_A:0.0000020000	2uw1_B:0.0000010000):0.0052507200	1afr_A:0.2862390000):2.6687200000	1za0_A:1.0964870000):0.6880750000):0.1121570000):0.4663250000):0.5329870000	(1lko_A:0.5641300000	1yuz_A:0.7614920000):0.8476120000):0.4406530000	3qhb_A:1.1541590000):0.6444570000	((((1bcf_A:0.0000010000	3e1q_A:0.0000010000):0.3109390000	2fkz_A:0.1219260000):0.4981080000	1jgc_A:0.3643510000):0.8196850000	1nfv_A:0.8727360000):0.1460810000):0.2981760000	(((((1lb3_A:0.1313770000	2za7_A:0.0871690000):0.2619200000	(1bg7_A:0.1649070000	1r03_A:0.2739030000):0.0950343000):0.4777690000	(1z6o_A:1.0973040000	1z6o_M:0.7775780000):0.1329410000):0.1134870000	((1eum_A:0.4735110000	1krq_A:0.3640150000):0.3230760000	(3e6s_A:1.4240280000	(2jd7_A:0.2917400000	1vlg_A:0.4932490000):0.1191560000):0.0747469000):0.5985970000):0.4406360000	1otk_A:2.4013070000):0.3886410000):0.1227730000	2vzb_A:1.2181160000):0.6867940000):0.5476010000):0.4027440000):0.2596380000):0.1848110000):0.1717010000	1n1q_A:0.4508610000):0.1220060000	2chp_A:0.7541510000);
(1ji5_A:0.3339840000	(1jig_A:0.2621810000	((1qgh_A:0.4061390000	2ux1_A:0.7404490000):0.4047120000	((1ji4_A:0.7319120000	2fjc_A:0.8872140000):0.2475930000	((((1dps_A:0.0000010000	1jts_A:0.0000010000):0.3463680000	1o9r_A:0.4676690000):0.4728850000	1uvh_A:0.6024420000):0.6643630000	((1tjo_A:0.0000010000	1tk6_A:0.0000010000):0.7828310000	(((((((2fzf_A:1.9961250000	(((1lko_A:0.9912270000	1yuz_A:0.6455390000):0.5148630000	3qhb_A:1.0738530000):0.2636220000	((2inc_B:0.9149110000	(2inp_C:1.1708630000	1mty_B:2.3419980000):0.2724070000):0.3101220000	(1mty_D:1.9839110000	3dhg_A:1.3184950000):0.3346890000):1.8548000000):0.2574580000):0.6499670000	((2uw1_A:0.0000020000	2uw1_B:0.0000010000):0.1186150000	1afr_A:0.2034410000):2.3162700000):0.3418400000	((((((1oqu_A:0.1510120000	1r2f_A:0.2845580000):0.0624708000	1uzr_A:0.0878840000):1.1220600000	1mxr_A:0.9574760000):0.4018140000	(1jk0_A:0.1583610000	(2uw2_A:0.0479520000	1w68_A:0.0813230000):0.2632220000):1.0665100000):1.3000700000	3ee4_A:1.0144520000):2.0762500000	1za0_A:1.3967050000):1.0419500000):0.4589920000	(((((((1lb3_A:0.1385370000	2za7_A:0.0337290000):0.4753460000	1r03_A:0.3853040000):0.1140500000	1bg7_A:0.1309130000):0.6217620000	1z6o_M:1.1396990000):0.1234170000	1z6o_A:1.4253650000):0.2339810000	(((1eum_A:0.4470000000	1krq_A:0.6898120000):0.5296370000	(3e6s_A:1.6779100000	2jd7_A:0.2446040000):0.1478370000):0.1361760000	1vlg_A:0.2263870000):0.4558140000):0.3231420000	1otk_A:3.2658940000):0.2192620000):0.6150520000	(((1bcf_A:0.0000010000	3e1q_A:0.0000010000):0.3127190000	2fkz_A:0.2245290000):0.2295290000	1jgc_A:0.5247280000):0.8133500000):0.3358170000	1nfv_A:0.5209280000):0.5751350000	2vzb_A:1.6619450000):0.3240880000):0.4219020000):0.2575480000):0.1603360000):0.1143260000):0.0303272000	(1n1q_A:0.4420240000	2chp_A:0.6245850000):0.0998089000);
(1ji5_A:0.2488950000	((1jig_A:0.2283000000	((1qgh_A:0.2497130000	2ux1_A:0.9551970000):0.5862390000	(((1ji4_A:0.9272420000	2fjc_A:0.7956750000):0.2044900000	(((1dps_A:0.0000010000	1jts_A:0.0000010000):0.3978690000	1o9r_A:0.4147170000):0.4649330000	1uvh_A:0.9826130000):0.3911670000):0.3453350000	((1tjo_A:0.0000010000	1tk6_A:0.0000010000):1.0137900000	((((((2fzf_A:1.4786460000	((2inc_B:1.1450670000	(2inp_C:1.1166520000	1mty_B:2.4302150000):0.2484030000):0.6009280000	(1mty_D:2.0275040000	3dhg_A:1.0077380000):0.3990250000):1.0297700000):0.1537160000	((((((1oqu_A:0.2226520000	1r2f_A:0.3114490000):0.0290858000	1uzr_A:0.0816640000):0.9902890000	1mxr_A:0.6801440000):0.2490430000	(1jk0_A:0.2421480000	(2uw2_A:0.1185220000	1w68_A:0.0244900000):0.2966330000):1.1001900000):0.9056210000	3ee4_A:1.2737730000):1.3546400000	(((2uw1_A:0.0000020000	2uw1_B:0.0000010000):0.0000023824	1afr_A:0.2496720000):1.4235800000	1za0_A:1.6933190000):0.9333230000):0.6303450000):0.2745260000	((1lko_A:0.8081700000	1yuz_A:1.0459360000):0.5167000000	3qhb_A:0.7384620000):0.3858230000):0.3101060000	(((((((1lb3_A:0.1018040000	2za7_A:0.1213730000):0.3894490000	1bg7_A:0.1429710000):0.1424320000	1r03_A:0.2539830000):0.4425610000	1z6o_M:1.2383570000):0.1381060000	1z6o_A:1.4802060000):0.2125520000	((1eum_A:0.4255560000	1krq_A:0.4727730000):0.4496080000	((3e6s_A:1.4156570000	2jd7_A:0.3373660000):0.2537690000	1vlg_A:0.2137320000):0.2747820000):0.3365520000):0.5219660000	1otk_A:2.3520490000):0.2783280000):0.4916950000	(2vzb_A:1.3582990000	(((1bcf_A:0.0000010000	3e1q_A:0.0000010000):0.3182890000	2fkz_A:0.1860050000):0.4199150000	1jgc_A:0.3687800000):0.5536320000):0.3281160000):0.0435846000	1nfv_A:0.7577550000):0.5455710000):0.5305530000):0.0049934900):0.1045480000):0.1434690000	1n1q_A:0.4004710000):0.0993366000	2chp_A:0.6416910000);
(1ji5_A:0.4581690000	(1jig_A:0.1260770000	((1qgh_A:0.5615290000	2ux1_A:0.5442530000):0.3092640000	((1ji4_A:0.7750890000	2fjc_A:0.7824240000):0.2273040000	((((1dps_A:0.0000010000	1jts_A:0.0000010000):0.5914430000	1o9r_A:0.2885450000):0.6266300000	1uvh_A:0.9749890000):0.4184590000	((1tjo_A:0.0000010000	1tk6_A:0.0000010000):0.6269280000	((((((2fzf_A:1.4922590000	((1otk_A:1.9577760000	((((1oqu_A:0.2952880000	1r2f_A:0.3259660000):0.0181137000	1uzr_A:0.1021360000):0.8768040000	(1mxr_A:0.8555840000	(1jk0_A:0.1910290000	(2uw2_A:0.0590620000	1w68_A:0.1153400000):0.1848720000):1.6922200000):0.2950860000):0.6044060000	(3ee4_A:1.0420210000	(((2uw1_A:0.0029700000	2uw1_B:0.0000020000):0.0134617000	1afr_A:0.2640420000):2.8264200000	1za0_A:1.1177340000):1.2409300000):0.4083840000):0.8470980000):0.4215890000	(((2inc_B:1.3067660000	(1mty_D:2.1985820000	3dhg_A:1.1206830000):1.1313300000):0.3966690000	2inp_C:1.2200150000):0.5757570000	1mty_B:2.0097590000):0.6848440000):0.9271210000):0.5539410000	(1lko_A:0.7123360000	1yuz_A:0.8713430000):0.5417830000):0.2146830000	3qhb_A:0.9522150000):0.7157460000	(((((1lb3_A:0.1459730000	2za7_A:0.0863680000):0.4026920000	1bg7_A:0.1137910000):0.1842230000	1r03_A:0.2569020000):0.5596070000	(1z6o_A:1.1562200000	1z6o_M:1.0213250000):0.1300680000):0.3158700000	((((1eum_A:0.3808590000	1krq_A:0.5582010000):0.4665490000	3e6s_A:1.2785710000):0.1587240000	2jd7_A:0.2721890000):0.2961440000	1vlg_A:0.1424790000):0.4110960000):0.8807790000):0.2451490000	2vzb_A:1.0168690000):0.2273840000	((((1bcf_A:0.0000010000	3e1q_A:0.0000010000):0.2458770000	2fkz_A:0.2473850000):0.4877640000	1jgc_A:0.2952910000):0.3880390000	1nfv_A:0.8896020000):0.2905470000):0.6056200000):0.1983410000):0.3812390000):0.2309380000):0.1038900000):0.0322278000	(1n1q_A:0.2972540000	2chp_A:0.4783270000):0.1290690000);
(1ji5_A:0.2617820000	(1jig_A:0.2659060000	((1qgh_A:0.3499950000	2ux1_A:0.6843580000):0.6192910000	(((1ji4_A:0.5558190000	2fjc_A:0.9720180000):0.2669480000	(((1dps_A:0.0000010000	1jts_A:0.0000010000):0.5482190000	1o9r_A:0.2362250000):0.5387280000	1uvh_A:0.7343730000):0.5546030000):0.2464000000	((1tjo_A:0.0000010000	1tk6_A:0.0000010000):1.2546800000	((((((2fzf_A:2.0687680000	(((((((1oqu_A:0.3090680000	1r2f_A:0.2463060000):0.0357276000	1uzr_A:0.0909680000):1.3539100000	1mxr_A:0.8730240000):0.3927970000	(1jk0_A:0.3063180000	(2uw2_A:0.0608650000	1w68_A:0.0762370000):0.1822290000):0.5223760000):1.7144000000	3ee4_A:1.0561510000):1.5962300000	1za0_A:1.8090620000):0.1581650000	((2uw1_A:0.0000020000	2uw1_B:0.0000010000):0.0541978000	1afr_A:0.2396370000):1.9823500000):0.5730300000):0.5603750000	((1lko_A:0.6306480000	1yuz_A:1.0704570000):0.4672700000	3qhb_A:1.2638000000):0.4082940000):0.0814519000	((2inc_B:0.8175280000	(2inp_C:1.2237810000	1mty_B:2.0367770000):0.3184580000):0.5872480000	(1mty_D:1.4015710000	3dhg_A:1.2412000000):0.2941100000):1.3819400000):0.7585330000	(((((((1lb3_A:0.1566920000	2za7_A:0.0766710000):0.4631350000	1bg7_A:0.0900490000):0.0675347000	1r03_A:0.3197720000):0.5949040000	1z6o_A:1.4913390000):0.0262089000	((1eum_A:0.6056850000	1krq_A:0.2427220000):0.4214160000	(3e6s_A:1.1720680000	(2jd7_A:0.3264940000	1vlg_A:0.3300310000):0.3782630000):0.2103190000):0.7030070000):0.2272020000	1z6o_M:1.0528340000):0.5354510000	1otk_A:2.9348140000):0.3161150000):0.1886680000	2vzb_A:1.3213220000):0.0000023758	((((1bcf_A:0.0000010000	3e1q_A:0.0000010000):0.2223580000	2fkz_A:0.2467450000):0.1728410000	1jgc_A:0.5273640000):0.6630080000	1nfv_A:0.8714680000):0.1557650000):0.3737550000):0.3651010000):0.3252070000):0.0935264000):0.1454150000	(1n1q_A:0.4577870000	2chp_A:0.5144860000):0.1576420000);
(1ji5_A:0.2211300000	(1jig_A:0.2648600000	(1n1q_A:0.2706480000	(((1qgh_A:0.5154420000	2ux1_A:0.6870220000):0.1180310000	(((1dps_A:0.0000010000	1jts_A:0.0000010000):0.5458200000	1o9r_A:0.4998730000):0.4884960000	1uvh_A:0.8706750000):0.7640550000):0.1940030000	((1ji4_A:0.5789700000	2fjc_A:1.0578470000):0.4436570000	((1tjo_A:0.0000010000	1tk6_A:0.0000010000):1.1285900000	((((((2fzf_A:1.3617520000	(((((((1oqu_A:0.2184670000	1r2f_A:0.3518610000):0.0583292000	1uzr_A:0.0000020000):1.3784900000	1mxr_A:0.8372830000):0.3234930000	(1jk0_A:0.2505720000	(2uw2_A:0.0981390000	1w68_A:0.0282380000):0.1216060000):0.9710970000):1.7289800000	3ee4_A:0.5764800000):1.6284400000	1za0_A:1.5746270000):0.4452050000	((2uw1_A:0.0000020000	2uw1_B:0.0000010000):0.1034110000	1afr_A:0.2121070000):1.5405400000):0.6227160000):0.5488220000	(((1lko_A:0.9177560000	1yuz_A:1.0892170000):0.5576370000	3qhb_A:1.0117320000):0.2175870000	((2inc_B:0.9261130000	(2inp_C:1.4080180000	1mty_B:2.5632890000):0.2527470000):0.7924210000	(1mty_D:1.8153660000	3dhg_A:1.1444530000):0.1815420000):1.9726100000):0.3887340000):0.4605610000	1otk_A:3.2471900000):0.1636430000	(((((1lb3_A:0.0989860000	2za7_A:0.0581620000):0.4346800000	1bg7_A:0.1107250000):0.1540120000	1r03_A:0.3724770000):0.5025650000	1z6o_M:0.9279920000):0.0226075000	(1z6o_A:1.4444260000	(((1eum_A:0.7005950000	1krq_A:0.3636250000):0.3085610000	3e6s_A:1.2267300000):0.1857720000	(2jd7_A:0.2133330000	1vlg_A:0.5051410000):0.1949800000):0.4839500000):0.0268631000):0.8751180000):1.0747200000	2vzb_A:1.3498640000):0.0787930000	((((1bcf_A:0.0000010000	3e1q_A:0.0000010000):0.3847480000	2fkz_A:0.1836140000):0.4903150000	1jgc_A:0.4481440000):0.7185030000	1nfv_A:0.7617560000):0.5485130000):0.2427090000):0.5295010000):0.2681260000):0.1166730000):0.1420450000):0.2448650000	2chp_A:0.7777510000);
(1ji5_A:0.3359120000	((1jig_A:0.2440630000	((1qgh_A:0.3220780000	2ux1_A:0.9399980000):0.5180530000	(((1ji4_A:1.0912470000	2fjc_A:0.9621310000):0.2687320000	(((1dps_A:0.0000010000	1jts_A:0.0000010000):0.3978500000	1o9r_A:0.5387480000):0.3240260000	1uvh_A:0.8165810000):0.8682580000):0.1594100000	((((1tjo_A:0.0000010000	1tk6_A:0.0000010000):1.0380600000	((((1bcf_A:0.0000010000	3e1q_A:0.0000010000):0.2512820000	2fkz_A:0.2952280000):0.3249910000	1jgc_A:0.4333210000):0.8804970000	1nfv_A:0.7906120000):0.4611220000):0.1384300000	2vzb_A:1.9079190000):0.1182520000	(((2fzf_A:3.1863820000	((1lko_A:0.7440800000	1yuz_A:0.9352240000):1.1219400000	3qhb_A:0.6421990000):0.3003170000):0.6960010000	(1otk_A:2.4835670000	((((((1oqu_A:0.2374580000	1r2f_A:0.3406640000):0.0388785000	1uzr_A:0.0753490000):0.6619190000	(1mxr_A:0.9471820000	(1jk0_A:0.1561690000	(2uw2_A:0.0000030000	1w68_A:0.1242510000):0.1976190000):1.1719600000):0.4518880000):1.2886200000	3ee4_A:1.1515680000):1.2463800000	((((2inc_B:1.5215730000	2inp_C:1.2046740000):0.8015300000	1mty_B:1.7752270000):0.4322270000	1mty_D:1.5721750000):0.2574290000	3dhg_A:0.9765460000):1.6093500000):0.0262354000	(((2uw1_A:0.0000020000	2uw1_B:0.0000010000):0.0725609000	1afr_A:0.2778180000):2.4432800000	1za0_A:1.9606740000):0.4167490000):0.6507310000):0.8171760000):0.0529996000	(((((1lb3_A:0.1406140000	2za7_A:0.0741260000):0.3600250000	1bg7_A:0.2246030000):0.0881399000	1r03_A:0.4133760000):0.6420900000	(1z6o_A:1.5566860000	1z6o_M:0.9624460000):0.0260161000):0.0713873000	(((1eum_A:0.5925110000	1krq_A:0.4210320000):0.1927510000	3e6s_A:1.2669610000):0.1900620000	(2jd7_A:0.4229480000	1vlg_A:0.3643310000):0.2275200000):0.4831970000):0.6697510000):0.8553140000):0.6103530000):0.0663724000):0.1443180000):0.0934014000	1n1q_A:0.4154400000):0.0793971000	2chp_A:0.6814890000);
(1ji5_A:0.3728510000	(1jig_A:0.1245220000	((1qgh_A:0.5060170000	2ux1_A:0.7116820000):0.3892510000	((1ji4_A:0.7107270000	2fjc_A:1.2644950000):0.1758470000	((((1dps_A:0.0000010000	1jts_A:0.0000010000):0.4010980000	1o9r_A:0.3411250000):0.5001160000	1uvh_A:0.6942970000):0.5148370000	((1tjo_A:0.0000010000	1tk6_A:0.0000010000):0.6969320000	(((((2fzf_A:1.7252120000	((((((1lb3_A:0.1291510000	2za7_A:0.0769650000):0.4156310000	(1bg7_A:0.2219090000	1r03_A:0.2811800000):0.1317220000):0.2898790000	1z6o_A:1.3612100000):0.1079840000	1z6o_M:0.8791930000):0.3957540000	(3e6s_A:0.8573340000	(2jd7_A:0.2290710000	1vlg_A:0.3954170000):0.0966846000):0.1538120000):0.0817906000	(1eum_A:0.3918140000	1krq_A:0.2782970000):0.4240780000):0.8522070000):0.3893800000	((1lko_A:0.6071500000	1yuz_A:0.8019180000):0.7799260000	3qhb_A:0.8408570000):0.3388310000):0.1804120000	(1otk_A:3.3927170000	(((((1oqu_A:0.2515300000	1r2f_A:0.2996660000):0.0416043000	1uzr_A:0.0914050000):0.5956880000	((1mxr_A:0.6960070000	(1jk0_A:0.3225070000	(2uw2_A:0.0958220000	1w68_A:0.0568080000):0.0950787000):1.3656500000):0.2284410000	3ee4_A:2.1114450000):0.4296070000):1.4666900000	(((2uw1_A:0.0027230000	2uw1_B:0.0000010000):0.0012447100	1afr_A:0.2655790000):2.2415100000	1za0_A:1.2006710000):1.2728100000):0.0224849000	((2inc_B:1.2662390000	(2inp_C:1.2746580000	1mty_B:1.6981550000):0.2560300000):0.4496530000	(1mty_D:1.8863460000	3dhg_A:0.8027060000):0.6046780000):0.3418920000):0.5279540000):0.3697040000):0.4299250000	(2vzb_A:1.2500800000	(((1bcf_A:0.0000010000	3e1q_A:0.0000010000):0.2590750000	2fkz_A:0.0821750000):0.3244890000	1jgc_A:0.4359150000):0.4612290000):0.3445070000):0.1943230000	1nfv_A:0.3176130000):1.3856400000):0.5037440000):0.2634930000):0.2390090000):0.2652870000):0.1853470000	(1n1q_A:0.4204920000	2chp_A:0.6633450000):0.0624434000);
(1ji5_A:0.2343050000	(1jig_A:0.2625760000	(2chp_A:0.4598550000	((1qgh_A:0.3902550000	2ux1_A:0.7608010000):0.4289040000	((1ji4_A:0.6052150000	2fjc_A:0.8527470000):0.2663200000	((((1dps_A:0.0000010000	1jts_A:0.0000010000):0.3417380000	1o9r_A:0.6247730000):0.4906200000	1uvh_A:1.0390740000):0.3756980000	((1tjo_A:0.0000010000	1tk6_A:0.0000010000):0.6581760000	(((((2fzf_A:2.0028080000	((((((((1oqu_A:0.3109940000	1r2f_A:0.3292970000):0.0396680000	1uzr_A:0.1247510000):1.2669100000	1mxr_A:0.9612360000):0.4396000000	(1jk0_A:0.2316600000	(2uw2_A:0.1081450000	1w68_A:0.0729630000):0.2762570000):1.0466600000):1.0027300000	3ee4_A:1.2750060000):1.2740500000	1za0_A:1.8804100000):1.0069300000	((2inc_B:0.8970190000	(2inp_C:1.4100540000	1mty_B:2.7733160000):0.1479460000):0.5421510000	(1mty_D:1.7373960000	3dhg_A:0.9826530000):0.6937290000):1.0655400000):0.4793440000	((2uw1_A:0.0028380000	2uw1_B:0.0000010000):0.0724343000	1afr_A:0.2482320000):1.7371400000):0.0507569000):0.2453950000	(1lko_A:0.6748120000	1yuz_A:1.2697550000):0.5561580000):0.6138960000	3qhb_A:0.9107480000):0.1157330000	(((((((1lb3_A:0.2199940000	2za7_A:0.0497680000):0.3298970000	1bg7_A:0.1717810000):0.1043900000	1r03_A:0.3761070000):0.4700900000	1z6o_M:0.9614220000):0.0527362000	1z6o_A:1.2916290000):0.3013350000	((1eum_A:0.7829490000	1krq_A:0.3420510000):0.4717670000	(3e6s_A:1.2819700000	(2jd7_A:0.5146410000	1vlg_A:0.3545400000):0.1733290000):0.0892430000):0.4930620000):0.4101760000	1otk_A:2.4957770000):0.4638800000):0.5865390000	(2vzb_A:1.4602200000	((((1bcf_A:0.0000010000	3e1q_A:0.0000010000):0.5771940000	2fkz_A:0.1042990000):0.6773680000	1jgc_A:0.4192960000):0.3879050000	1nfv_A:0.7304880000):0.5889910000):0.2288600000):0.2905100000):0.5230770000):0.2746000000):0.2339750000):0.1289900000):0.1546280000):0.1353430000	1n1q_A:0.4973330000);
(1ji5_A:0.2276790000	(1jig_A:0.3015050000	((1qgh_A:0.4040390000	2ux1_A:0.6458900000):0.5250880000	((1ji4_A:0.5854020000	2fjc_A:0.8041950000):0.3044270000	((((1dps_A:0.0000010000	1jts_A:0.0000010000):0.6742430000	1o9r_A:0.4022430000):0.6972190000	1uvh_A:0.6211560000):0.3097080000	((1tjo_A:0.0000010000	1tk6_A:0.0000010000):0.9232100000	(((((2fzf_A:2.6548280000	(((1otk_A:2.5249890000	((((1oqu_A:0.2755770000	1r2f_A:0.3390920000):0.0588026000	1uzr_A:0.0526420000):1.0048100000	(1mxr_A:0.7647420000	(1jk0_A:0.1267620000	(2uw2_A:0.0549010000	1w68_A:0.1034180000):0.2577620000):1.3515700000):0.5234390000):1.2085100000	3ee4_A:1.2709270000):1.1483400000):0.5194970000	(((2inc_B:0.9195990000	2inp_C:1.4673990000):0.1916760000	1mty_B:1.6578350000):0.6856410000	(1mty_D:1.7862270000	3dhg_A:0.9824280000):0.7940980000):0.9472390000):0.2429470000	(((2uw1_A:0.0087570000	2uw1_B:0.0000010000):0.0486862000	1afr_A:0.2873900000):0.9558580000	1za0_A:2.5305820000):1.2036100000):0.5159080000):0.4848010000	3qhb_A:0.8139400000):0.4906660000	(1lko_A:0.2030930000	1yuz_A:1.3522980000):0.7053100000):0.6689470000	(((((1lb3_A:0.1715240000	2za7_A:0.0477270000):0.3561310000	1bg7_A:0.1637630000):0.0826116000	1r03_A:0.2138290000):0.4975560000	1z6o_M:1.0805560000):0.1659900000	(1z6o_A:1.7348560000	(((1eum_A:0.8583080000	1krq_A:0.1904420000):0.7541290000	(2jd7_A:0.4618880000	1vlg_A:0.2988190000):0.2328370000):0.1840600000	3e6s_A:1.2741070000):0.2936420000):0.0000021344):1.7417600000):0.1571170000	((2vzb_A:1.4937760000	(((1bcf_A:0.0000010000	3e1q_A:0.0000010000):0.2640990000	2fkz_A:0.3438300000):0.5430590000	1jgc_A:0.3096900000):0.4322410000):1.0094500000	1nfv_A:0.6759560000):0.3295840000):0.6497170000):0.2973420000):0.5054160000):0.2007700000):0.1316270000):0.0864217000	(1n1q_A:0.4435820000	2chp_A:0.7277900000):0.1201220000);
(1ji5_A:0.3353270000	(1jig_A:0.1808370000	((1qgh_A:0.2570160000	2ux1_A:0.7597110000):0.4316340000	((1ji4_A:0.7343170000	2fjc_A:0.7701450000):0.3870650000	((((1dps_A:0.0000010000	1jts_A:0.0000010000):0.3232570000	1o9r_A:0.3245560000):0.3306010000	1uvh_A:0.8061130000):0.8120600000	((1tjo_A:0.0000010000	1tk6_A:0.0000010000):1.1640800000	(((((2fzf_A:1.6067080000	((((1otk_A:2.9797270000	((2inc_B:1.2052060000	2inp_C:1.3389310000):0.3092810000	(1mty_D:1.4875640000	3dhg_A:0.9708190000):1.2399300000):0.5156950000):0.3724260000	1mty_B:1.4421020000):0.9777400000	(((2uw1_A:0.0000020000	2uw1_B:0.0000010000):0.0307610000	1afr_A:0.2554730000):2.2828200000	1za0_A:0.8911500000):1.3654300000):0.1342920000	(((((1oqu_A:0.2293480000	1r2f_A:0.2673510000):0.0452125000	1uzr_A:0.0663790000):0.8464430000	(1jk0_A:0.2543310000	(2uw2_A:0.0207810000	1w68_A:0.0923500000):0.1730440000):1.2307300000):0.2790020000	1mxr_A:0.7718250000):1.1740100000	3ee4_A:1.3928300000):0.6246630000):0.5400890000):0.4346840000	((1lko_A:0.7953170000	1yuz_A:0.5238820000):1.0276300000	3qhb_A:0.5163830000):0.3917030000):0.4686330000	(((((1lb3_A:0.0675710000	2za7_A:0.0642540000):0.5550060000	1bg7_A:0.0942980000):0.0715099000	1r03_A:0.2491930000):0.4010190000	(1z6o_A:1.0635190000	1z6o_M:0.6744680000):0.1144580000):0.1664040000	(((1eum_A:0.8116420000	1krq_A:0.1178700000):0.3433800000	3e6s_A:0.9723170000):0.3080380000	(2jd7_A:0.3490100000	1vlg_A:0.2158570000):0.1813420000):0.3108390000):0.7891200000):0.4303020000	(2vzb_A:1.2065530000	(((1bcf_A:0.0000010000	3e1q_A:0.0000010000):0.3110070000	2fkz_A:0.1073400000):0.5945870000	1jgc_A:0.3544230000):0.9407220000):0.3602620000):0.1639970000	1nfv_A:0.9526990000):0.7050940000):0.4353950000):0.3421990000):0.0414935000):0.1763850000):0.0543949000	(1n1q_A:0.2885870000	2chp_A:0.5727160000):0.0727801000);
(1ji5_A:0.1958480000	((1jig_A:0.1262190000	((1qgh_A:0.3595850000	2ux1_A:0.9409340000):0.3770620000	(((1ji4_A:0.7111930000	2fjc_A:1.2131670000):0.1165000000	(((1dps_A:0.0000010000	1jts_A:0.0000010000):0.4645380000	1o9r_A:0.2196860000):0.5190200000	1uvh_A:0.9539890000):0.5372880000):0.2603760000	((1tjo_A:0.0000010000	1tk6_A:0.0000010000):0.9867080000	((((2fzf_A:1.9159700000	(1otk_A:3.4261440000	(((((((1oqu_A:0.2485890000	1r2f_A:0.2782840000):0.0189759000	1uzr_A:0.1143260000):1.2413100000	1mxr_A:0.7118770000):0.3351630000	(1jk0_A:0.2726410000	(2uw2_A:0.0368910000	1w68_A:0.0989110000):0.1583660000):0.9511090000):1.2239200000	3ee4_A:2.0269640000):0.7513980000	(((2uw1_A:0.0030850000	2uw1_B:0.0000010000):0.0062614500	1afr_A:0.2657100000):2.2933500000	1za0_A:1.1495400000):0.6648540000):0.1773210000	(((2inc_B:1.0484130000	1mty_B:2.3971320000):0.1842680000	2inp_C:1.3829780000):0.5431610000	(1mty_D:1.3765250000	3dhg_A:1.2934370000):0.3535820000):0.9903600000):0.5647980000):0.3040580000):1.0206500000	((1lko_A:0.9170390000	1yuz_A:0.6849420000):0.7256050000	3qhb_A:1.1918400000):0.6568980000):0.1710570000	((((((1lb3_A:0.1315790000	2za7_A:0.1042430000):0.3138160000	1bg7_A:0.2655300000):0.1643860000	1r03_A:0.2999350000):0.3246430000	1z6o_M:1.0356450000):0.2059040000	1z6o_A:1.6871350000):0.0502735000	(((1eum_A:0.5676890000	1krq_A:0.3508020000):0.3824750000	(2jd7_A:0.2563510000	1vlg_A:0.4591140000):0.1528700000):0.1974380000	3e6s_A:0.8090560000):0.4626250000):1.2071100000):0.5127790000	(2vzb_A:1.5278910000	((((1bcf_A:0.0000010000	3e1q_A:0.0000010000):0.4523860000	2fkz_A:0.1429230000):0.4783730000	1jgc_A:0.3992550000):0.5810190000	1nfv_A:0.6181840000):0.4138410000):0.0000021473):0.6203550000):0.4416220000):0.1554900000):0.1095720000):0.1559150000	1n1q_A:0.4520110000):0.1069020000	2chp_A:0.6301540000);
(1ji5_A:0.2739200000	(1jig_A:0.2733080000	((1n1q_A:0.4051150000	((1qgh_A:0.4105480000	2ux1_A:0.8638690000):0.5383200000	((1ji4_A:0.5190150000	2fjc_A:1.0056140000):0.4129050000	(((1dps_A:0.0000010000	1jts_A:0.0000010000):0.3948700000	1o9r_A:0.3706450000):0.3681670000	1uvh_A:0.8716850000):0.4365780000):0.3262410000):0.0565324000):0.0556721000	((1tjo_A:0.0000010000	1tk6_A:0.0000010000):1.4101500000	(((2fzf_A:1.7587870000	((((1lko_A:0.5906070000	1yuz_A:0.8098560000):0.6157930000	((1otk_A:2.7395270000	((((((1oqu_A:0.2685680000	1r2f_A:0.3354950000):0.0746349000	1uzr_A:0.0468740000):0.9620950000	1mxr_A:0.8048030000):0.3229890000	(1jk0_A:0.2524610000	(2uw2_A:0.1029000000	1w68_A:0.0703410000):0.1966040000):0.7740180000):1.0049800000	3ee4_A:0.9779140000):0.6581390000	(((2uw1_A:0.0027330000	2uw1_B:0.0000010000):0.0676433000	1afr_A:0.1982470000):1.8965500000	1za0_A:1.2831050000):0.6857910000):0.7823480000):0.3066150000	((2inc_B:1.2184040000	(2inp_C:0.5129030000	1mty_B:2.3708490000):0.5925960000):0.6261780000	(1mty_D:1.6941320000	3dhg_A:0.8590720000):0.4727190000):0.6087180000):0.2274260000):0.7242980000	3qhb_A:0.4322610000):0.5032720000	(((((1lb3_A:0.0906470000	2za7_A:0.1131110000):0.5114680000	1bg7_A:0.1830410000):0.1053550000	1r03_A:0.2180900000):0.4110890000	(1z6o_A:1.5502880000	1z6o_M:0.7556080000):0.0880767000):0.2901130000	((((1eum_A:0.7278270000	1krq_A:0.2247900000):0.6850540000	2jd7_A:0.2151870000):0.0870369000	3e6s_A:1.0822790000):0.1102450000	1vlg_A:0.1919160000):0.5570110000):0.8839040000):0.0597974000):0.4338360000	2vzb_A:1.2415780000):0.0552313000	((((1bcf_A:0.0000010000	3e1q_A:0.0000010000):0.3019150000	2fkz_A:0.1142420000):0.3077200000	1jgc_A:0.4183740000):0.8531090000	1nfv_A:0.9391850000):0.4031700000):0.8652210000):0.6573090000):0.0890957000):0.0948167000	2chp_A:0.5755410000);
(1ji5_A:0.1849230000	((1jig_A:0.2564740000	((1qgh_A:0.2849980000	2ux1_A:0.5911680000):0.4452070000	((1ji4_A:0.7197120000	2fjc_A:0.8123280000):0.4356600000	(((((1dps_A:0.0000010000	1jts_A:0.0000010000):0.3002930000	1o9r_A:0.3875000000):0.6121940000	1uvh_A:0.4753650000):0.4001690000	(1tjo_A:0.0000010000	1tk6_A:0.0000020000):1.1567700000):0.4540620000	((((((2fzf_A:2.2166630000	((1otk_A:2.7708560000	(((((1oqu_A:0.2896920000	1r2f_A:0.2705170000):0.0504640000	1uzr_A:0.0839610000):1.2250800000	(1jk0_A:0.2581330000	(2uw2_A:0.0610530000	1w68_A:0.0867540000):0.1396540000):1.3682300000):0.2138680000	1mxr_A:0.9869610000):0.9015670000	3ee4_A:1.4360680000):0.6257290000):0.5650370000	(((2inc_B:0.9138050000	(2inp_C:1.0144560000	1mty_B:1.9561140000):0.6354420000):0.5495160000	(1mty_D:1.6060770000	3dhg_A:1.1040790000):0.2568940000):1.2915500000	(((2uw1_A:0.0057540000	2uw1_B:0.0000010000):0.0870203000	1afr_A:0.1676160000):1.2604700000	1za0_A:2.1802430000):0.7334370000):0.1369620000):0.5406770000):0.5054650000	(1lko_A:0.7073940000	1yuz_A:1.2144430000):0.7875140000):0.3843110000	3qhb_A:0.8516660000):0.6656410000	((((((1lb3_A:0.1468250000	2za7_A:0.0858580000):0.5288860000	1bg7_A:0.1233230000):0.1215240000	1r03_A:0.3758880000):0.3205450000	1z6o_M:1.2079750000):0.1307890000	1z6o_A:1.6668150000):0.2551370000	((1eum_A:0.5001750000	1krq_A:0.4180530000):0.3595300000	(3e6s_A:1.0965790000	(2jd7_A:0.3254600000	1vlg_A:0.4766560000):0.1082240000):0.1522950000):0.3148760000):0.8153730000):0.4792780000	1nfv_A:1.0387480000):0.2243110000	(2vzb_A:1.0711110000	(((1bcf_A:0.0000010000	3e1q_A:0.0000010000):0.2842520000	2fkz_A:0.2661000000):0.4463640000	1jgc_A:0.4592320000):0.8372580000):0.2168760000):0.6599440000):0.2106560000):0.0807421000):0.0971629000):0.0773528000	1n1q_A:0.3839920000):0.1241230000	2chp_A:0.5875340000);
(1ji5_A:0.3849180000	(1jig_A:0.1901480000	(((1qgh_A:0.5224240000	2ux1_A:0.5985500000):0.1667190000	((((1dps_A:0.0000010000	1jts_A:0.0000010000):0.3813340000	1o9r_A:0.4392340000):0.6889840000	1uvh_A:0.9050530000):0.2360360000	((1tjo_A:0.0000010000	1tk6_A:0.0000010000):0.7983800000	((((((2fzf_A:1.4308030000	(1otk_A:3.0451120000	((((((1oqu_A:0.2437460000	1r2f_A:0.2731730000):0.0288380000	1uzr_A:0.0759240000):0.9139860000	(1mxr_A:1.0001810000	(1jk0_A:0.1399280000	(2uw2_A:0.0538870000	1w68_A:0.1001700000):0.1926710000):1.1910700000):0.4529700000):0.9932650000	3ee4_A:1.0018530000):0.5154850000	(((2uw1_A:0.0027990000	2uw1_B:0.0000010000):0.0141263000	1afr_A:0.2546870000):2.4029100000	1za0_A:1.3401840000):0.8541870000):0.5827750000	((2inc_B:1.0267460000	(2inp_C:0.8561290000	1mty_B:2.1420840000):0.5007010000):0.8070310000	(1mty_D:1.9727540000	3dhg_A:0.8240170000):0.3732800000):1.0447800000):0.4105260000):0.3788290000):0.4244870000	(1lko_A:0.8458860000	1yuz_A:0.8660740000):0.9719710000):0.2248200000	3qhb_A:1.0523780000):0.2797290000	(((((((1lb3_A:0.1288040000	2za7_A:0.1044850000):0.5417390000	1bg7_A:0.1548370000):0.0856086000	1r03_A:0.3127610000):0.2905350000	(1z6o_A:1.6671140000	1z6o_M:1.0062910000):0.2776880000):0.6594880000	3e6s_A:1.0059240000):0.2985380000	(2jd7_A:0.3560930000	1vlg_A:0.3736220000):0.1471800000):0.0343977000	(1eum_A:0.6001710000	1krq_A:0.4744670000):0.2352910000):0.8350130000):0.6996830000	(2vzb_A:1.1950640000	(((1bcf_A:0.0000010000	3e1q_A:0.0000010000):0.2713770000	2fkz_A:0.2522060000):0.3861320000	1jgc_A:0.3751600000):0.5357010000):0.3501320000):0.0794236000	1nfv_A:0.8794350000):0.8914240000):0.7042720000):0.4195330000):0.1425020000	(1ji4_A:0.9426280000	2fjc_A:0.7931940000):0.3333440000):0.1908820000):0.1307940000	(1n1q_A:0.4329190000	2chp_A:0.6059030000):0.1173840000);
(1ji5_A:0.3415260000	(1jig_A:0.1926430000	(((1qgh_A:0.3168030000	2ux1_A:0.7762810000):0.3594560000	((1ji4_A:0.7676280000	2fjc_A:0.9129150000):0.1563050000	(((1dps_A:0.0000010000	1jts_A:0.0000010000):0.3444440000	1o9r_A:0.2537010000):0.6180870000	1uvh_A:0.7767100000):0.6006310000):0.1996760000):0.1827090000	((1tjo_A:0.0000010000	1tk6_A:0.0000010000):1.2551600000	(((((2fzf_A:1.5566900000	(1otk_A:2.3639580000	((((((1oqu_A:0.2035020000	1r2f_A:0.3049470000):0.1019200000	1uzr_A:0.0098250000):0.8878920000	(1jk0_A:0.1643640000	(2uw2_A:0.0900370000	1w68_A:0.0086450000):0.2143940000):1.1798900000):0.2011020000	1mxr_A:0.9935700000):0.8528620000	3ee4_A:1.1711510000):1.3801100000	(((2inc_B:1.4900080000	(2inp_C:1.1917990000	1mty_B:2.2863720000):0.3966580000):0.4622360000	(1mty_D:1.5574600000	3dhg_A:1.3980770000):0.6746400000):1.1265100000	(((2uw1_A:0.0000020000	2uw1_B:0.0000010000):0.0487325000	1afr_A:0.3095190000):2.4645700000	1za0_A:1.9546820000):0.7899170000):0.2706420000):0.3461210000):0.2612100000):0.6242430000	((1lko_A:0.6400630000	1yuz_A:0.8153010000):0.8683790000	3qhb_A:0.6710480000):0.7130710000):0.4790420000	((((((1lb3_A:0.1257080000	2za7_A:0.0339600000):0.5189770000	1bg7_A:0.1293380000):0.1180050000	1r03_A:0.2537460000):0.2922550000	1z6o_M:1.4454230000):0.1672080000	1z6o_A:1.2035750000):0.4548920000	((((1eum_A:0.4556820000	1krq_A:0.6002590000):0.2669210000	3e6s_A:1.1215480000):0.3166240000	2jd7_A:0.1784940000):0.0480926000	1vlg_A:0.3527810000):0.2502150000):0.4256980000):0.3735390000	(2vzb_A:1.3302920000	(((1bcf_A:0.0000010000	3e1q_A:0.0000010000):0.2742810000	2fkz_A:0.1988110000):0.3569660000	1jgc_A:0.2911600000):1.0264600000):0.0769949000):0.1108700000	1nfv_A:0.5688970000):0.4878430000):0.8683010000):0.1290830000):0.1004090000	(1n1q_A:0.4059980000	2chp_A:0.5637250000):0.0779632000);
(1ji5_A:0.1927090000	((1jig_A:0.2211130000	((1qgh_A:0.3354370000	2ux1_A:0.6311330000):0.3871180000	((1ji4_A:0.5695830000	2fjc_A:0.7347470000):0.4065900000	(((1dps_A:0.0000010000	1jts_A:0.0000010000):0.4780510000	1o9r_A:0.1424290000):0.4765680000	(1uvh_A:0.4186600000	((1tjo_A:0.0000010000	1tk6_A:0.0000010000):0.6109600000	((((((2fzf_A:1.8017160000	((((((((1oqu_A:0.2283790000	1r2f_A:0.3108190000):0.0519495000	1uzr_A:0.0657250000):1.4912900000	1mxr_A:0.6477570000):0.1666390000	(1jk0_A:0.2246250000	(2uw2_A:0.0629430000	1w68_A:0.0753720000):0.2498550000):1.0186600000):1.2063700000	3ee4_A:1.2878910000):1.3818400000	1za0_A:1.6920640000):0.5538620000	((2uw1_A:0.0027920000	2uw1_B:0.0000010000):0.0635042000	1afr_A:0.2761660000):1.3833700000):0.3584790000	((2inc_B:0.7996040000	(2inp_C:1.0551990000	1mty_B:2.4454870000):0.4927120000):0.8967440000	(1mty_D:1.6838670000	3dhg_A:0.8211950000):0.3665880000):1.9420900000):0.2054440000):0.5804610000	(1lko_A:0.9686080000	1yuz_A:0.7067070000):0.2198050000):0.3589390000	3qhb_A:0.7304160000):1.0161700000	(((((((1lb3_A:0.1286800000	2za7_A:0.0435160000):0.3539510000	1bg7_A:0.1500740000):0.0660951000	1r03_A:0.3151870000):0.5348350000	1z6o_M:0.8568320000):0.1079800000	1z6o_A:0.9998560000):0.1114120000	((1eum_A:0.4568990000	1krq_A:0.5856360000):0.3360110000	(3e6s_A:1.6947180000	(2jd7_A:0.2490280000	1vlg_A:0.4299190000):0.0872956000):0.1202960000):0.4785600000):0.3718210000	1otk_A:2.4666160000):0.6734530000):0.2958050000	(2vzb_A:1.2717580000	(((1bcf_A:0.0000010000	3e1q_A:0.0000010000):0.3258710000	2fkz_A:0.1808010000):0.5711670000	1jgc_A:0.2496000000):0.5584810000):0.2219210000):0.1049930000	1nfv_A:0.8035170000):0.7240220000):0.7265380000):0.2229740000):0.4222830000):0.1806130000):0.1536590000):0.1867850000	1n1q_A:0.3805470000):0.1403040000	2chp_A:0.8431620000);
(1ji5_A:0.3049170000	(1jig_A:0.2092590000	((1n1q_A:0.2105420000	(((1ji4_A:0.5420070000	2fjc_A:1.0491070000):0.3140670000	((1tjo_A:0.0000010000	1tk6_A:0.0000010000):0.9551130000	((((((((2fzf_A:1.3073130000	1za0_A:1.8242410000):0.6061940000	(1otk_A:2.3260430000	(((((1oqu_A:0.2311270000	1uzr_A:0.1259880000):0.1939150000	1r2f_A:0.0875230000):1.1731800000	(1jk0_A:0.3247600000	(2uw2_A:0.1049520000	1w68_A:0.0241720000):0.0938284000):1.4042900000):0.6222990000	1mxr_A:0.1003990000):1.5800800000	3ee4_A:1.6226680000):0.3542190000):0.3148650000):0.4586460000	((2uw1_A:0.0062790000	2uw1_B:0.0000010000):0.1671810000	1afr_A:0.1331720000):1.3090300000):0.5265560000	(((2inc_B:1.2011980000	2inp_C:1.6632710000):0.2602330000	1mty_B:2.1307900000):0.6013770000	(1mty_D:1.8404900000	3dhg_A:0.8305880000):0.4358890000):1.5341000000):0.3558600000	(1lko_A:0.7219900000	1yuz_A:0.6666580000):0.4573960000):0.7467120000	1nfv_A:0.7201830000):0.2931670000	(3qhb_A:1.3218990000	(((((1lb3_A:0.0827480000	2za7_A:0.0755820000):0.5048840000	1bg7_A:0.2014880000):0.2237320000	1r03_A:0.1307370000):0.5982990000	((1eum_A:0.5597700000	1krq_A:0.2517730000):0.5208090000	(3e6s_A:1.5010520000	(2jd7_A:0.3079940000	1vlg_A:0.3757250000):0.0858987000):0.1044440000):0.3338710000):0.4158080000	(1z6o_A:1.2662650000	1z6o_M:1.0115200000):0.0000024340):1.2757700000):0.5340550000):0.2453580000	(2vzb_A:1.1339910000	(((1bcf_A:0.0000010000	3e1q_A:0.0000010000):0.3062570000	2fkz_A:0.2833480000):0.7136960000	1jgc_A:0.5646110000):0.3532060000):0.4081810000):0.5761100000):0.5820260000):0.2986940000	(((1dps_A:0.0000010000	1jts_A:0.0000010000):0.4657600000	1o9r_A:0.3524630000):0.8398640000	1uvh_A:0.6693830000):0.5793930000):0.0759628000):0.0987839000	(1qgh_A:0.4699350000	2ux1_A:0.9104050000):0.3278590000):0.1589110000):0.1602030000	2chp_A:0.7769820000);
(1ji5_A:0.2156670000	(1jig_A:0.2077940000	((1qgh_A:0.4189970000	2ux1_A:0.5694170000):0.3418640000	((1ji4_A:0.6392080000	2fjc_A:0.8348610000):0.1253920000	((((1dps_A:0.0000010000	1jts_A:0.0000010000):0.3217650000	1o9r_A:0.3396970000):0.5020850000	1uvh_A:0.6246030000):0.5551370000	((1tjo_A:0.0000010000	1tk6_A:0.0000010000):0.9443870000	((((((((2fzf_A:2.0690050000	((((((1oqu_A:0.2588440000	1r2f_A:0.2542060000):0.0109484000	1uzr_A:0.0600500000):1.2378200000	1mxr_A:0.9355230000):0.1727230000	(1jk0_A:0.1780720000	(2uw2_A:0.0768850000	1w68_A:0.0604030000):0.1912570000):1.6053600000):1.2788700000	3ee4_A:1.3552290000):0.5884970000	(((2uw1_A:0.0027900000	2uw1_B:0.0000010000):0.0360563000	1afr_A:0.2316180000):2.0540300000	1za0_A:1.3594020000):1.6349500000):0.4690440000):0.6844430000	((2inc_B:0.9397250000	(2inp_C:0.9078770000	1mty_B:2.8713410000):0.6655830000):0.6291420000	(1mty_D:1.6372120000	3dhg_A:1.2028680000):0.2633160000):1.0008900000):0.1684100000	1otk_A:2.2928080000):0.5270540000	(1lko_A:0.9333010000	1yuz_A:0.9108310000):0.6343880000):0.6876140000	3qhb_A:0.6923620000):0.4393010000	((((((1lb3_A:0.2096860000	2za7_A:0.0444670000):0.5006590000	1bg7_A:0.1109670000):0.1547860000	1r03_A:0.3833060000):0.4459040000	(1z6o_A:1.7859210000	1z6o_M:1.0256690000):0.1586040000):0.4640840000	(3e6s_A:1.0956040000	(2jd7_A:0.2013100000	1vlg_A:0.5699580000):0.1491870000):0.1984900000):0.2430970000	(1eum_A:0.5313910000	1krq_A:0.2419570000):0.3886580000):1.2894600000):0.5600420000	2vzb_A:1.0309010000):0.3656960000	((((1bcf_A:0.0000010000	3e1q_A:0.0000010000):0.2178970000	2fkz_A:0.3885590000):0.2252070000	1jgc_A:0.6037070000):0.6050520000	1nfv_A:1.1643350000):0.2405100000):0.4683090000):0.4467110000):0.2907390000):0.3907870000):0.1473960000):0.1297050000	(1n1q_A:0.3342090000	2chp_A:0.5932070000):0.1305870000);
(1ji5_A:0.3611500000	1jig_A:0.1505300000	((1n1q_A:0.2786120000	((2chp_A:0.6463200000	((1tjo_A:0.0000010000	1tk6_A:0.0000010000):1.2493600000	(((((((2fzf_A:2.0589020000	((1lko_A:0.7767400000	1yuz_A:0.9918100000):0.9546370000	((((((((1oqu_A:0.2260210000	1r2f_A:0.3701410000):0.0449214000	1uzr_A:0.0864910000):1.1227500000	1mxr_A:0.6535710000):0.5360290000	(1jk0_A:0.1389520000	(2uw2_A:0.0640820000	1w68_A:0.1087550000):0.2823150000):0.9375570000):0.7682160000	3ee4_A:1.5082870000):1.3769000000	1za0_A:1.3454200000):0.7160310000	(2uw1_A:0.0015170000	(2uw1_B:0.0000010000	1afr_A:0.3270680000):0.0044026700):2.0662000000):0.3308100000	((2inc_B:0.8100140000	(2inp_C:1.0407830000	1mty_B:2.7824780000):0.5452080000):1.0873600000	(1mty_D:2.1973830000	3dhg_A:0.6809640000):0.5374540000):0.8637120000):0.2916060000):0.1405150000):0.2806580000	3qhb_A:1.0872870000):0.6239600000	(((((1lb3_A:0.1560290000	2za7_A:0.0695210000):0.4393950000	1r03_A:0.4293180000):0.2064800000	1bg7_A:0.0021070000):0.6979840000	(1z6o_A:1.2377030000	1z6o_M:0.8738880000):0.1338060000):0.1255770000	(((1eum_A:0.5577640000	1krq_A:0.5779990000):0.3183880000	2jd7_A:0.2425840000):0.4691930000	(3e6s_A:1.3803600000	1vlg_A:0.1693270000):0.1279210000):0.6173660000):0.9789210000):0.4520690000	1otk_A:1.8749750000):0.4509620000	1nfv_A:0.5567690000):0.6690080000	((1bcf_A:0.0000010000	3e1q_A:0.0000010000):0.2932600000	(2fkz_A:0.1256050000	1jgc_A:0.7807010000):0.1302100000):1.3097200000):0.3551570000	2vzb_A:1.6699660000):0.2967980000):0.6182450000):0.0000021232	((1ji4_A:0.6675190000	2fjc_A:0.9106460000):0.3545380000	(((1dps_A:0.0000010000	1jts_A:0.0000010000):0.4485230000	1o9r_A:0.2607130000):0.2669660000	1uvh_A:0.9886350000):0.6747940000):0.1534600000):0.1281790000):0.0838873000	(1qgh_A:0.4053140000	2ux1_A:0.5775750000):0.6497340000):0.0974028000);
(1ji5_A:0.3248070000	(1jig_A:0.1852570000	((1qgh_A:0.3337950000	2ux1_A:0.7275300000):0.5569030000	((1ji4_A:0.7638110000	2fjc_A:0.7599750000):0.3230360000	((((1dps_A:0.0000010000	1jts_A:0.0000010000):0.5697580000	1o9r_A:0.1630330000):1.2699200000	1uvh_A:0.5113990000):0.5887070000	((1tjo_A:0.0000010000	1tk6_A:0.0000010000):0.8934100000	((((((((2fzf_A:1.9340520000	(1otk_A:2.6479220000	(((2inc_B:1.1039160000	2inp_C:1.4307750000):0.2982140000	1mty_B:1.7139950000):0.6631220000	(1mty_D:1.6515660000	3dhg_A:1.0742730000):0.5060730000):0.7286350000):0.4469810000):0.4821480000	((1lko_A:0.8488540000	1yuz_A:1.0178900000):0.7922870000	3qhb_A:1.0870140000):0.3014410000):0.4745070000	((2uw1_A:0.0029800000	2uw1_B:0.0000010000):0.2163130000	1afr_A:0.0665570000):2.2439900000):0.1757910000	(((((1oqu_A:0.2434490000	1r2f_A:0.2533100000):0.0355170000	1uzr_A:0.0509710000):1.5031100000	1mxr_A:0.7054110000):0.3508390000	(1jk0_A:0.0486270000	(2uw2_A:0.1087670000	1w68_A:0.0464640000):0.3690950000):1.0991900000):1.0954900000	3ee4_A:1.1115930000):1.8780100000):0.2853830000	1za0_A:2.2115850000):0.5137070000	((((1lb3_A:0.1633090000	2za7_A:0.1052770000):0.2834160000	(1bg7_A:0.1198710000	1r03_A:0.3980150000):0.0915727000):0.5237180000	(((1eum_A:0.4680340000	1krq_A:0.5049110000):0.2306800000	(2jd7_A:0.3868150000	1vlg_A:0.4801180000):0.2459110000):0.1392800000	3e6s_A:1.1700570000):0.3652100000):0.0901019000	(1z6o_A:1.3297880000	1z6o_M:1.0253470000):0.2276230000):0.7224990000):0.5632380000	((((1bcf_A:0.0000010000	3e1q_A:0.0000010000):0.2844660000	2fkz_A:0.2726870000):0.4739560000	1jgc_A:0.4379890000):0.6644610000	1nfv_A:0.7327520000):0.1625370000):0.4979520000	2vzb_A:1.2441820000):0.9009860000):0.5000520000):0.3877500000):0.1285360000):0.1756150000):0.0958106000	(1n1q_A:0.3674850000	2chp_A:0.6465850000):0.2342370000);
(1ji5_A:0.2585210000	(1jig_A:0.1992920000	(((1qgh_A:0.4804300000	2ux1_A:0.7106670000):0.4023390000	((1ji4_A:0.7652070000	2fjc_A:0.7408260000):0.1446110000	(((1dps_A:0.0000010000	1jts_A:0.0000010000):0.4100610000	1o9r_A:0.3243580000):0.6073470000	1uvh_A:0.7872970000):0.5729280000):0.1427960000):0.0413501000	((1tjo_A:0.0000010000	1tk6_A:0.0000010000):1.1346900000	(((2fzf_A:2.0070690000	((((1lko_A:0.2864350000	1yuz_A:0.8866010000):0.9961100000	(1otk_A:1.8449300000	((((((1oqu_A:0.1930180000	1r2f_A:0.2828730000):0.0104630000	1uzr_A:0.0882600000):1.0742900000	1mxr_A:1.0239160000):0.2691260000	(1jk0_A:0.2319730000	(2uw2_A:0.1030740000	1w68_A:0.0518480000):0.1824870000):1.1187100000):0.7287150000	(3ee4_A:1.7270760000	((2uw1_A:0.0059910000	(2uw1_B:0.0000020000	1afr_A:0.3049430000):0.0001978900):2.5183800000	1za0_A:1.0016440000):1.1084800000):0.2915780000):0.8427290000	((2inc_B:0.9505440000	(2inp_C:1.1902460000	1mty_B:2.0741560000):0.3560300000):0.2881730000	(1mty_D:1.6514340000	3dhg_A:1.3324870000):0.5639600000):0.9978200000):0.5358840000):0.8338800000):0.3188240000	3qhb_A:0.4170380000):0.8318470000	((((((1lb3_A:0.2032940000	2za7_A:0.0561950000):0.4268050000	1bg7_A:0.0333990000):0.1041470000	1r03_A:0.3192670000):0.5228830000	1z6o_M:0.8849530000):0.3245220000	1z6o_A:1.0269080000):0.2419840000	((((1eum_A:0.4149170000	1krq_A:0.4899230000):0.3393530000	3e6s_A:0.7893080000):0.3803830000	2jd7_A:0.3855410000):0.2214150000	1vlg_A:0.0433820000):0.3974300000):0.6812230000):0.1395780000):0.4212770000	((((1bcf_A:0.0000010000	3e1q_A:0.0000010000):0.2491550000	2fkz_A:0.1788650000):0.3722850000	1jgc_A:0.4941340000):1.0023100000	1nfv_A:0.5244660000):0.5450330000):0.0000025210	2vzb_A:1.5637870000):0.4291730000):0.4337730000):0.1275980000):0.1093090000	(1n1q_A:0.2710930000	2chp_A:0.4177110000):0.0851058000);
(1ji5_A:0.3598780000	1jig_A:0.3861030000	(1n1q_A:0.4922910000	((2chp_A:0.6172600000	((1ji4_A:0.6074460000	2fjc_A:1.0742520000):0.1813310000	((((1dps_A:0.0000010000	1jts_A:0.0000010000):0.4236410000	1o9r_A:0.3957960000):0.6313620000	1uvh_A:0.8385900000):0.4388860000	((1tjo_A:0.0000010000	1tk6_A:0.0000020000):0.7180330000	((((((2fzf_A:1.6943100000	((((((((1oqu_A:0.1921660000	1r2f_A:0.3142560000):0.0187587000	1uzr_A:0.1184850000):0.9754030000	1mxr_A:0.8065780000):0.5742950000	(1jk0_A:0.2094210000	(2uw2_A:0.0790060000	1w68_A:0.0419560000):0.1507040000):0.9984050000):1.0705400000	3ee4_A:0.9299910000):1.5925800000	1za0_A:1.5429690000):1.4081900000	((2inc_B:0.9932030000	(2inp_C:1.2799250000	1mty_B:2.1847600000):0.3207170000):0.4188700000	(1mty_D:1.3940460000	3dhg_A:1.0851040000):0.7508930000):1.4145200000):0.6692180000	((2uw1_A:0.0000020000	2uw1_B:0.0000010000):0.0437425000	1afr_A:0.2728990000):3.3847000000):0.0279855000):0.3962480000	(1lko_A:1.0138310000	1yuz_A:0.8729430000):0.3496320000):0.3220460000	3qhb_A:1.6922710000):0.3413110000	(((((((1lb3_A:0.1622950000	2za7_A:0.0574600000):0.3193280000	1bg7_A:0.1588320000):0.1032030000	1r03_A:0.3085400000):0.4400800000	1z6o_A:1.5119950000):0.1002880000	1z6o_M:1.1860240000):0.2296560000	(((1eum_A:0.5189530000	1krq_A:0.4240060000):0.2145320000	3e6s_A:1.0715390000):0.1721820000	(2jd7_A:0.5279890000	1vlg_A:0.4151470000):0.1550570000):0.3307170000):0.7518660000	1otk_A:2.9633020000):0.4025730000):0.5133690000	((((1bcf_A:0.0000010000	3e1q_A:0.0000010000):0.4482900000	2fkz_A:0.0898500000):0.5586650000	1jgc_A:0.2789000000):0.7964280000	1nfv_A:0.6625930000):0.5986430000):0.1454980000	2vzb_A:1.2930100000):0.7863340000):0.6681340000):0.3130870000):0.1655800000):0.1862570000	(1qgh_A:0.4970910000	2ux1_A:0.7589490000):0.3810990000):0.1264970000):0.0706394000);
(1ji5_A:0.1840600000	((1jig_A:0.2065230000	((1qgh_A:0.3149070000	2ux1_A:0.6937940000):0.3921520000	((1ji4_A:0.8827680000	(((1dps_A:0.0000010000	1jts_A:0.0000010000):0.7093710000	1o9r_A:0.4527660000):0.4839040000	(1uvh_A:0.7901280000	((1tjo_A:0.0000010000	1tk6_A:0.0000010000):0.7236320000	(((((((2fzf_A:1.6830530000	(((((((1oqu_A:0.2625420000	1r2f_A:0.2823990000):0.0722366000	1uzr_A:0.0430980000):1.2730100000	(1jk0_A:0.1453540000	(2uw2_A:0.0673320000	1w68_A:0.0791910000):0.2902250000):1.1132400000):0.1336400000	1mxr_A:0.8231520000):1.3452500000	3ee4_A:0.7873970000):0.2915130000	((2uw1_A:0.0000020000	(2uw1_B:0.0000010000	1afr_A:0.3182080000):0.0027898900):3.2308400000	1za0_A:0.9519290000):1.7008900000):1.6087700000	(((2inc_B:1.0397650000	2inp_C:1.4525050000):0.3186440000	1mty_B:1.4232110000):0.2685800000	(1mty_D:1.4852350000	3dhg_A:1.2069990000):0.5749580000):0.3720370000):1.1144500000):0.3014690000	(1lko_A:0.7882870000	1yuz_A:0.6806040000):0.3980480000):0.2201750000	3qhb_A:1.1151160000):0.5115390000	1otk_A:2.8747790000):0.5308300000	((((1bcf_A:0.0000010000	3e1q_A:0.0000010000):0.3522830000	2fkz_A:0.3414160000):0.4114610000	1jgc_A:0.6387660000):0.5623840000	1nfv_A:0.6477170000):0.1832150000):0.4080490000	((((((1lb3_A:0.1522360000	2za7_A:0.0764790000):0.3892240000	1bg7_A:0.1337750000):0.0968866000	1r03_A:0.2504600000):0.5392130000	1z6o_M:1.0032190000):0.2032010000	1z6o_A:1.2505580000):0.1048150000	(((1eum_A:0.5365980000	1krq_A:0.3850780000):0.5960910000	(2jd7_A:0.3954720000	1vlg_A:0.3627610000):0.1450260000):0.1377370000	3e6s_A:1.1539720000):0.2618120000):0.9516120000):0.1260490000	2vzb_A:1.2622850000):0.6229820000):0.3521330000):0.2570680000):0.2491920000):0.1693610000	2fjc_A:1.1250730000):0.3356680000):0.1775930000):0.0741639000	1n1q_A:0.5617080000):0.0774697000	2chp_A:0.8269780000);
(1ji5_A:0.2652330000	((1jig_A:0.2622190000	(((1qgh_A:0.5193470000	2ux1_A:0.4552300000):0.5374080000	(1ji4_A:0.9875240000	2fjc_A:0.8953930000):0.2180870000):0.2391060000	((((1dps_A:0.0000020000	1jts_A:0.0000020000):0.4728270000	1o9r_A:0.4144150000):0.6629460000	1uvh_A:0.7193710000):0.4923660000	((1tjo_A:0.0000010000	1tk6_A:0.0000010000):0.8413430000	(((((2fzf_A:2.1205230000	(((1otk_A:2.6669960000	((((1oqu_A:0.2625970000	1r2f_A:0.3015300000):0.0473680000	1uzr_A:0.0577290000):0.9567910000	(1mxr_A:0.6545680000	(1jk0_A:0.1938340000	(2uw2_A:0.0747490000	1w68_A:0.0586450000):0.1909740000):1.3624800000):0.2905140000):1.0347200000	3ee4_A:0.8117920000):0.5873090000):0.2626610000	((2inc_B:1.0230930000	(2inp_C:1.0118930000	1mty_B:1.8595140000):0.5727890000):0.5512660000	(1mty_D:1.6844450000	3dhg_A:1.0205340000):0.6045130000):1.5855800000):0.1671490000	(((2uw1_A:0.0052250000	2uw1_B:0.0000020000):0.0947746000	1afr_A:0.2148450000):2.1744800000	1za0_A:1.7095490000):0.5018700000):0.5026000000):0.6519800000	((1lko_A:0.4769120000	1yuz_A:1.1895810000):0.8265900000	3qhb_A:0.9898000000):0.4667300000):0.0431814000	((((((1lb3_A:0.0950120000	2za7_A:0.0971080000):0.3933350000	1bg7_A:0.0902490000):0.0273074000	1r03_A:0.2857840000):0.3109480000	1z6o_M:0.8530340000):0.1780360000	((1eum_A:0.4863200000	1krq_A:0.4120220000):0.6303930000	((3e6s_A:1.2851460000	2jd7_A:0.3779180000):0.0952517000	1vlg_A:0.3004990000):0.2550200000):0.2711080000):0.0685723000	1z6o_A:1.5758280000):0.7396410000):0.4212580000	((((1bcf_A:0.0000010000	3e1q_A:0.0000010000):0.2351190000	2fkz_A:0.1569880000):0.3387380000	1jgc_A:0.4820380000):0.6457210000	1nfv_A:0.9042980000):0.5315440000):0.0770432000	2vzb_A:1.1871720000):0.7452460000):0.3018790000):0.5003760000):0.1976190000):0.1371230000	1n1q_A:0.4053400000):0.0902933000	2chp_A:0.8649940000);
(1ji5_A:0.2896570000	((1jig_A:0.1792260000	(1qgh_A:0.3817000000	2ux1_A:0.8543850000):0.6511910000):0.0675425000	(((1ji4_A:0.7035310000	2fjc_A:0.8634140000):0.1879710000	(((1dps_A:0.0000010000	1jts_A:0.0000010000):0.4207000000	1o9r_A:0.2272410000):0.3538190000	1uvh_A:0.8234000000):0.7695030000):0.1905660000	((1tjo_A:0.0000010000	1tk6_A:0.0000010000):1.0451900000	((((((((2fzf_A:1.7958400000	((((((1oqu_A:0.2588160000	1r2f_A:0.2909860000):0.0602125000	1uzr_A:0.0955830000):0.9300770000	1mxr_A:1.0109790000):0.4751470000	(1jk0_A:0.2020740000	(2uw2_A:0.0818820000	1w68_A:0.0866410000):0.1942670000):1.2381200000):0.6517700000	3ee4_A:1.5991420000):0.4164700000	((2uw1_A:0.0021150000	(2uw1_B:0.0000010000	1afr_A:0.2834940000):0.0034491000):2.7643400000	1za0_A:1.1710050000):0.8067830000):0.5245620000):0.2302140000	((2inc_B:0.9401460000	(2inp_C:0.7852090000	1mty_B:2.7008630000):0.5659630000):0.8594330000	(1mty_D:2.1488350000	3dhg_A:0.7628510000):0.5556630000):0.8717580000):0.2596340000	1otk_A:2.5551520000):0.4167000000	((1lko_A:0.4329440000	1yuz_A:0.9152350000):0.8852920000	3qhb_A:0.7442040000):0.3354910000):0.4187590000	(((1lb3_A:0.2104910000	2za7_A:0.0710570000):0.2728030000	(1bg7_A:0.1160370000	1r03_A:0.3725490000):0.2041980000):0.4105710000	((1z6o_A:1.2131870000	1z6o_M:0.9178610000):0.1164710000	(((1eum_A:0.5995960000	1krq_A:0.4048680000):0.3615970000	3e6s_A:1.1774510000):0.1028240000	(2jd7_A:0.4013170000	1vlg_A:0.2860650000):0.1943840000):0.5583910000):0.1332100000):0.5979090000):0.6367530000	2vzb_A:1.0651940000):0.2055780000	1nfv_A:1.0464230000):0.1018380000	(((1bcf_A:0.0000010000	3e1q_A:0.0000010000):0.1623520000	2fkz_A:0.2392500000):0.0731328000	1jgc_A:0.9537220000):1.0235300000):0.3873120000):0.5282190000):0.2637870000):0.1238370000	(1n1q_A:0.3253280000	2chp_A:0.5942390000):0.1326770000);
(1ji5_A:0.2541150000	((1jig_A:0.1746100000	((1qgh_A:0.4096530000	2ux1_A:0.5248020000):0.3452540000	((1ji4_A:0.7237060000	(((1dps_A:0.0000010000	1jts_A:0.0000010000):0.4140560000	1o9r_A:0.2419890000):0.5412160000	(1uvh_A:0.7050320000	((1tjo_A:0.0000010000	1tk6_A:0.0000020000):0.7574840000	((((((2fzf_A:1.8697790000	((((((1oqu_A:0.1730150000	1r2f_A:0.2604410000):0.0881550000	1uzr_A:0.0979440000):1.1817600000	1mxr_A:0.7252910000):0.5500880000	(1jk0_A:0.2019220000	(2uw2_A:0.0982440000	1w68_A:0.0613210000):0.1169150000):0.8803440000):1.3224100000	3ee4_A:0.8154020000):0.7226280000	((2uw1_A:0.0000020000	(2uw1_B:0.0000010000	1afr_A:0.2884740000):0.0030121600):1.9660000000	1za0_A:1.5452290000):0.3615940000):0.2280110000):0.0000021774	1otk_A:3.0339210000):0.3349880000	((2inc_B:1.0211630000	(2inp_C:1.0678500000	1mty_B:2.5005160000):0.6295800000):0.8878280000	(1mty_D:1.6674000000	3dhg_A:0.9567090000):0.3859170000):1.0492300000):0.8341320000	((1lko_A:0.9212440000	1yuz_A:0.5774050000):0.5516000000	3qhb_A:1.0097660000):0.5653400000):0.3098220000	((((1bcf_A:0.0000010000	3e1q_A:0.0000010000):0.3152190000	2fkz_A:0.1576370000):0.4108180000	1jgc_A:0.3851830000):0.9173700000	1nfv_A:0.7719330000):0.1966690000):0.1001350000	(2vzb_A:1.2126690000	((((((((1lb3_A:0.1488190000	2za7_A:0.0703050000):0.5530630000	1bg7_A:0.0786740000):0.1497330000	1r03_A:0.3621020000):0.2914570000	1z6o_M:0.9171290000):0.2118800000	1z6o_A:1.2949180000):0.4429730000	(2jd7_A:0.2675370000	1vlg_A:0.3370560000):0.2131930000):0.1149370000	3e6s_A:1.0104820000):0.2414900000	(1eum_A:0.5177800000	1krq_A:0.2027550000):0.2578230000):1.1842700000):0.1617170000):1.3388800000):0.5008500000):0.1533910000):0.3507340000):0.1300920000	2fjc_A:0.7939970000):0.1736430000):0.2039530000):0.0961332000	1n1q_A:0.3785370000):0.0636091000	2chp_A:0.6048630000);
(1ji5_A:0.2777600000	(1jig_A:0.2241010000	(((1qgh_A:0.3367690000	2ux1_A:0.5963390000):0.3127660000	((1ji4_A:0.6552020000	2fjc_A:0.8820560000):0.2293820000	(((1dps_A:0.0000010000	1jts_A:0.0000010000):0.6201040000	1o9r_A:0.0789150000):0.4930340000	1uvh_A:0.8371030000):0.7719240000):0.1630140000):0.1098700000	((1tjo_A:0.0000010000	1tk6_A:0.0000010000):1.1692000000	(((((((2fzf_A:2.1642400000	(1otk_A:3.0706070000	((((((1oqu_A:0.2331720000	1r2f_A:0.2500360000):0.0240436000	1uzr_A:0.0931190000):1.0295700000	1mxr_A:0.8523230000):0.5020240000	(1jk0_A:0.1712270000	(2uw2_A:0.1131530000	1w68_A:0.0392970000):0.2557600000):0.9634410000):1.3760400000	3ee4_A:0.8430950000):1.9138700000	(((2uw1_A:0.0000020000	2uw1_B:0.0000010000):0.1735770000	1afr_A:0.0851190000):2.9312300000	1za0_A:1.3524500000):1.1930100000):0.5168220000):0.2317400000):0.2120410000	(((2inc_B:0.8233480000	2inp_C:1.4612130000):0.8419790000	1mty_B:1.8369470000):0.3660980000	(1mty_D:1.9111740000	3dhg_A:0.9189590000):1.3581100000):0.7454050000):0.9048060000	(1lko_A:0.7813560000	1yuz_A:0.6791020000):0.5538980000):0.3957450000	3qhb_A:1.5132450000):1.1664900000	((((((1lb3_A:0.1704420000	2za7_A:0.0468940000):0.5045820000	1bg7_A:0.1740720000):0.1518110000	1r03_A:0.2233690000):0.3550600000	1z6o_M:1.2795850000):0.1160040000	1z6o_A:1.6815600000):0.1381710000	(((1eum_A:0.5874480000	1krq_A:0.2259290000):0.4318650000	3e6s_A:1.1886420000):0.1132910000	(2jd7_A:0.2194400000	1vlg_A:0.4013630000):0.2465920000):0.3964440000):1.2232000000):0.0341779000	1nfv_A:1.1643690000):0.3733910000	(2vzb_A:1.5902400000	(((1bcf_A:0.0000010000	3e1q_A:0.0000010000):0.3063220000	2fkz_A:0.1596850000):0.2640280000	1jgc_A:0.5772420000):1.0846400000):0.1058330000):0.3011510000):0.7044490000):0.0430137000):0.1015420000	(1n1q_A:0.2948770000	2chp_A:0.5324570000):0.1706580000);
(1ji5_A:0.2237240000	(1jig_A:0.2965730000	((1n1q_A:0.2501950000	((1ji4_A:0.5287330000	2fjc_A:0.9073820000):0.2711360000	((((1dps_A:0.0000010000	1jts_A:0.0000010000):0.3847870000	1o9r_A:0.3753390000):0.5715650000	1uvh_A:0.7403640000):0.4224500000	((1tjo_A:0.0000010000	1tk6_A:0.0000010000):0.8338250000	(((((((2fzf_A:2.4037720000	(1otk_A:2.5781470000	(((2inc_B:1.0586390000	2inp_C:1.3121340000):0.4109190000	1mty_B:1.9223260000):0.3029590000	(1mty_D:1.9013460000	3dhg_A:1.3033340000):0.1008540000):1.2754900000):0.0857492000):0.2091270000	(((((1oqu_A:0.1934290000	1r2f_A:0.2900500000):0.0222346000	1uzr_A:0.1119890000):1.0577500000	1mxr_A:0.8123880000):0.3984470000	(1jk0_A:0.2048330000	(2uw2_A:0.0527360000	1w68_A:0.0733370000):0.1840710000):0.8154560000):1.0904200000	3ee4_A:1.3625640000):1.2770400000):0.2915570000	(((2uw1_A:0.0000020000	2uw1_B:0.0000010000):0.0232363000	1afr_A:0.3088620000):2.0312600000	1za0_A:1.4469120000):0.7242380000):0.6885860000	((1lko_A:0.9507970000	1yuz_A:1.0273420000):0.6510910000	3qhb_A:1.5439360000):0.4329600000):0.3586110000	((((((1lb3_A:0.1540990000	2za7_A:0.0797260000):0.4007040000	1bg7_A:0.0894820000):0.0663710000	1r03_A:0.3402070000):0.4014540000	1z6o_M:0.8459020000):0.1885020000	1z6o_A:1.3062050000):0.1423630000	((((1eum_A:0.4273180000	1krq_A:0.4003570000):0.3488980000	3e6s_A:1.2888360000):0.2372550000	2jd7_A:0.3020800000):0.0815280000	1vlg_A:0.4017740000):0.3446280000):1.0146600000):0.2210140000	(2vzb_A:1.2565380000	(((1bcf_A:0.0000010000	3e1q_A:0.0000010000):0.2820990000	2fkz_A:0.2170390000):0.4386450000	1jgc_A:0.3421960000):0.8052760000):0.2982080000):0.1496090000	1nfv_A:0.8448200000):0.8672650000):0.2872340000):0.2989130000):0.2436570000):0.1334780000	(1qgh_A:0.2451600000	2ux1_A:0.7295970000):0.4658730000):0.0847516000):0.1111490000	2chp_A:0.5934290000);
(1ji5_A:0.3223440000	((1jig_A:0.2029820000	((1qgh_A:0.3219870000	2ux1_A:0.8096580000):0.4600580000	((1ji4_A:0.6594600000	2fjc_A:0.9107180000):0.2864760000	((((1dps_A:0.0000010000	1jts_A:0.0000010000):0.4357970000	1o9r_A:0.1301840000):0.5967740000	1uvh_A:0.6918890000):0.2636700000	((1tjo_A:0.0000010000	1tk6_A:0.0000010000):0.0426730000	((((((2fzf_A:1.6598110000	((((((1oqu_A:0.2080390000	1r2f_A:0.3148600000):0.0201966000	1uzr_A:0.0905890000):1.0813100000	1mxr_A:0.8886780000):0.4972110000	(1jk0_A:0.0990390000	(2uw2_A:0.0563490000	1w68_A:0.1052020000):0.2867560000):1.0719500000):0.9820910000	3ee4_A:1.1688450000):1.0515100000	(((2uw1_A:0.0058920000	2uw1_B:0.0000010000):0.0153751000	1afr_A:0.3282130000):2.1766100000	1za0_A:1.4088530000):0.7778190000):0.1666010000):0.3457290000	(((2inc_B:1.1615610000	2inp_C:1.1827240000):0.4523520000	1mty_B:2.0053900000):0.2566230000	(1mty_D:1.6114850000	3dhg_A:1.2169620000):0.5479800000):1.4028900000):0.6399720000	((1lko_A:0.8329350000	1yuz_A:0.5604040000):0.4236030000	3qhb_A:0.9102220000):0.5189420000):0.4165410000	(((((((1lb3_A:0.1643190000	2za7_A:0.0905250000):0.6036240000	1bg7_A:0.1015920000):0.1552010000	1r03_A:0.3925210000):0.1473330000	1z6o_M:1.1863260000):0.2187500000	1z6o_A:1.9068240000):0.1853530000	(((1eum_A:0.5404920000	1krq_A:0.3313420000):0.4718870000	(2jd7_A:0.2292560000	1vlg_A:0.4777530000):0.2046480000):0.3164700000	3e6s_A:1.0401060000):0.2587310000):0.3884550000	1otk_A:4.3987850000):0.4315600000):0.4306430000	(2vzb_A:1.3930890000	(((1bcf_A:0.0000010000	3e1q_A:0.0000010000):0.3852230000	2fkz_A:0.1621700000):0.3283060000	1jgc_A:0.3821410000):0.4959130000):0.1883150000):0.1490580000	1nfv_A:0.7183120000):1.6675100000):1.4372600000):0.4131670000):0.2556610000):0.1480380000):0.1358280000	1n1q_A:0.3981080000):0.0650655000	2chp_A:0.3684940000);
(1ji5_A:0.3896160000	(1jig_A:0.1813650000	((((1qgh_A:0.5947860000	2ux1_A:0.8604560000):0.4639420000	1ji4_A:0.8202300000):0.1088090000	2fjc_A:0.8918630000):0.1567070000	((((1dps_A:0.0000010000	1jts_A:0.0000010000):0.6265840000	1o9r_A:0.2115900000):0.8461360000	1uvh_A:0.6264500000):0.6828170000	((1tjo_A:0.0000010000	1tk6_A:0.0000010000):1.1431900000	(((((2fzf_A:1.6066620000	((1lko_A:0.6399100000	1yuz_A:1.2065810000):0.2930080000	3qhb_A:1.1877850000):0.4066250000):0.4193420000	((((1otk_A:2.6007870000	((2inc_B:1.3322660000	(1mty_D:1.6873120000	3dhg_A:1.1035320000):0.6187120000):0.2417320000	2inp_C:1.1774690000):0.6073250000):0.3450120000	1mty_B:1.6574600000):0.6686780000	(((((1oqu_A:0.2556850000	1r2f_A:0.3082230000):0.0379693000	1uzr_A:0.0742570000):1.1749400000	1mxr_A:0.8031920000):0.5393580000	(1jk0_A:0.2324820000	(2uw2_A:0.0777990000	1w68_A:0.0543660000):0.2267420000):1.0332800000):0.3688710000	3ee4_A:1.3659120000):1.1388500000):0.7473130000	(((2uw1_A:0.0028680000	2uw1_B:0.0000010000):0.0115652000	1afr_A:0.2390290000):1.7852300000	1za0_A:1.6864880000):0.7491590000):0.4858020000):0.5645800000	((((((1lb3_A:0.1312320000	2za7_A:0.0433920000):0.4354640000	1bg7_A:0.0367000000):0.1207780000	1r03_A:0.3141110000):0.6174290000	1z6o_M:1.0251320000):0.2834880000	1z6o_A:1.2191860000):0.0000021811	((((1eum_A:0.4632150000	1krq_A:0.5138840000):0.5938580000	1vlg_A:0.3148180000):0.1157080000	2jd7_A:0.3342080000):0.1859770000	3e6s_A:1.4526780000):0.4103030000):1.0346900000):0.1129240000	2vzb_A:1.0331000000):0.2304490000	((((1bcf_A:0.0000010000	3e1q_A:0.0000010000):0.3584790000	2fkz_A:0.1502000000):0.4441680000	1jgc_A:0.2856690000):0.6247650000	1nfv_A:0.5827050000):0.3372090000):0.4856390000):0.4946650000):0.4350730000):0.2069440000):0.1282690000	(1n1q_A:0.4412150000	2chp_A:0.7414650000):0.1230690000);
(1ji5_A:0.2836520000	((1jig_A:0.1999290000	((1qgh_A:0.2921330000	2ux1_A:0.8584400000):0.5561120000	(1ji4_A:0.9003970000	2fjc_A:1.1745270000):0.1843400000):0.2715980000):0.0252438000	((((1dps_A:0.0000010000	1jts_A:0.0000010000):0.4630010000	1o9r_A:0.3603630000):0.6343560000	1uvh_A:0.8318420000):0.5139120000	((1tjo_A:0.0000010000	1tk6_A:0.0000010000):0.6725680000	(((((2fzf_A:2.3273750000	(((((((1oqu_A:0.2754810000	1r2f_A:0.2636340000):0.0136685000	1uzr_A:0.0504000000):1.0702300000	1mxr_A:0.6586010000):0.1236750000	(1jk0_A:0.1998450000	(2uw2_A:0.1093440000	1w68_A:0.0514490000):0.1580620000):0.8564990000):0.7738820000	3ee4_A:1.7564190000):0.7825250000	(((2uw1_A:0.0000020000	2uw1_B:0.0000010000):0.0053344400	1afr_A:0.2794300000):2.1231800000	1za0_A:1.6109750000):0.4972360000):0.0000029479	((2inc_B:1.1468800000	(2inp_C:1.5731810000	1mty_B:2.3313550000):0.5227890000):0.5546960000	(1mty_D:1.5838080000	3dhg_A:1.0755070000):0.2440010000):1.1382500000):0.5819860000):0.3913690000	((1lko_A:0.6627790000	1yuz_A:0.8252730000):0.4076850000	3qhb_A:1.1334890000):0.6328070000):0.2098880000	(((((((1lb3_A:0.1395860000	2za7_A:0.0403930000):0.4633630000	1bg7_A:0.0102130000):0.1010850000	1r03_A:0.2114250000):0.5841910000	1z6o_M:0.7018900000):0.2559870000	((1eum_A:0.5525100000	1krq_A:0.3544060000):0.5163140000	(3e6s_A:1.2038720000	(2jd7_A:0.2140030000	1vlg_A:0.4757650000):0.1319220000):0.1123150000):0.3368940000):0.0521977000	1z6o_A:1.1964600000):0.6033650000	1otk_A:2.6510090000):0.5276110000):0.2515520000	1nfv_A:0.5767990000):0.1908770000	(2vzb_A:1.4482900000	(((1bcf_A:0.0000010000	3e1q_A:0.0000010000):0.3797490000	2fkz_A:0.2353310000):0.2814420000	1jgc_A:0.3123550000):0.7096810000):0.1801190000):0.5769850000):0.4462780000):0.5721050000):0.1128710000	(1n1q_A:0.3842590000	2chp_A:0.7018050000):0.1341300000);
(1ji5_A:0.2395240000	(1jig_A:0.2008810000	((1qgh_A:0.4212570000	2ux1_A:0.5731700000):0.5373520000	((1ji4_A:0.5735850000	2fjc_A:0.8763820000):0.2743960000	((((1dps_A:0.0000010000	1jts_A:0.0000010000):0.6451720000	1o9r_A:0.2473260000):0.5975970000	1uvh_A:0.8370160000):0.3061270000	((1tjo_A:0.0000010000	1tk6_A:0.0000010000):1.0218000000	((((((((2fzf_A:2.3522300000	((((((1oqu_A:0.2322880000	1r2f_A:0.3708660000):0.0849309000	1uzr_A:0.0285770000):1.1219800000	(1mxr_A:0.7659910000	(1jk0_A:0.1955010000	(2uw2_A:0.0872800000	1w68_A:0.0648870000):0.2638310000):1.3343300000):0.3822440000):1.2755800000	3ee4_A:1.4421310000):1.9820200000	1za0_A:1.2111430000):0.9703710000	((2uw1_A:0.0000020000	2uw1_B:0.0000010000):0.0888405000	1afr_A:0.1966570000):1.6630600000):0.5384890000):0.1734170000	((2inc_B:1.1086760000	(2inp_C:1.4030980000	1mty_B:2.2221150000):0.3734930000):0.7254820000	(1mty_D:2.1880800000	3dhg_A:0.5446630000):0.5575820000):1.6867300000):0.3959380000	(1lko_A:0.7409870000	1yuz_A:1.0339680000):0.5082840000):0.2127470000	1otk_A:2.4387680000):0.4204580000	3qhb_A:0.6879360000):0.5964600000	((((((1lb3_A:0.0808570000	2za7_A:0.0565790000):0.4718100000	1bg7_A:0.1308810000):0.0519180000	1r03_A:0.3715640000):0.4551300000	1z6o_M:0.8691900000):0.1786090000	1z6o_A:1.3233980000):0.0874730000	(((1eum_A:0.6001440000	1krq_A:0.4951140000):0.8148140000	1vlg_A:0.2918910000):0.1142390000	(3e6s_A:1.4992960000	2jd7_A:0.3144060000):0.1008140000):0.4518590000):0.5303260000):0.3741120000	2vzb_A:1.4327400000):0.1473640000	((((1bcf_A:0.0000010000	3e1q_A:0.0000010000):0.3712980000	2fkz_A:0.1889220000):0.5032350000	1jgc_A:0.3707830000):0.6575540000	1nfv_A:0.6666150000):0.4032350000):0.4863360000):0.2882120000):0.2727380000):0.1267170000):0.1914020000):0.2015670000	(1n1q_A:0.4562700000	2chp_A:0.5212880000):0.1095140000);
(1ji5_A:0.3344940000	1jig_A:0.3261570000	(((1n1q_A:0.3961540000	(((1ji4_A:0.6447740000	2fjc_A:0.9398170000):0.2658750000	(((1dps_A:0.0000010000	1jts_A:0.0000010000):0.4253460000	1o9r_A:0.4423800000):0.3249720000	1uvh_A:1.1658530000):0.4666830000):0.2323330000	((1tjo_A:0.0000010000	1tk6_A:0.0000010000):0.8516660000	(((((2fzf_A:2.0981600000	((((((((1oqu_A:0.1999120000	1r2f_A:0.2699860000):0.0975870000	1uzr_A:0.0923370000):0.9798100000	1mxr_A:0.9442730000):0.3421610000	(1jk0_A:0.2345280000	(2uw2_A:0.0334610000	1w68_A:0.0893590000):0.1229470000):1.1487600000):1.1532900000	3ee4_A:1.3371390000):1.9431400000	1za0_A:0.7568470000):0.9559410000	(2uw1_A:0.0000030000	(2uw1_B:0.0000010000	1afr_A:0.2651750000):0.0030726800):1.6958100000):0.8176200000	(((2inc_B:1.2695740000	(2inp_C:1.3216850000	1mty_B:2.0218490000):0.5298840000):0.4952550000	1mty_D:1.7572050000):0.2685160000	3dhg_A:0.9574970000):1.3317600000):0.5517520000):0.4761290000	((1lko_A:0.8518300000	1yuz_A:0.9932810000):0.8306370000	3qhb_A:0.9050630000):0.3727510000):0.0000027416	(((((((1lb3_A:0.2179770000	2za7_A:0.0158610000):0.5687080000	1bg7_A:0.0773500000):0.1482730000	1r03_A:0.3271660000):0.4320290000	1z6o_M:0.8727820000):0.1278980000	1z6o_A:1.5212500000):0.0996751000	((1eum_A:0.4951910000	1krq_A:0.3423820000):0.3693960000	(3e6s_A:0.8556740000	(2jd7_A:0.3776850000	1vlg_A:0.4247910000):0.2061370000):0.2082500000):0.3116380000):0.6438650000	1otk_A:2.2082100000):0.4797060000):0.4546520000	2vzb_A:1.0424250000):0.1946350000	((((1bcf_A:0.0000010000	3e1q_A:0.0000010000):0.3794270000	2fkz_A:0.1455550000):0.4520790000	1jgc_A:0.5092360000):0.7749810000	1nfv_A:0.6413660000):0.5530620000):0.3664540000):0.3225710000):0.1027120000):0.1007290000	2chp_A:0.4940370000):0.1069690000	(1qgh_A:0.2439090000	2ux1_A:0.6451990000):0.5097620000):0.1552880000);
(1ji5_A:0.2458910000	(1jig_A:0.2335890000	((((1n1q_A:0.2533880000	(1ji4_A:0.6258690000	2fjc_A:0.9884950000):0.4537160000):0.0214961000	((1tjo_A:0.0000010000	1tk6_A:0.0000010000):1.0382700000	((((((((2fzf_A:1.7622960000	(((((((1oqu_A:0.1876490000	1uzr_A:0.1236250000):0.1122160000	1r2f_A:0.2238300000):0.9167720000	1mxr_A:1.0561000000):0.3312120000	(1jk0_A:0.0910660000	(2uw2_A:0.0713650000	1w68_A:0.1002690000):0.2433780000):1.0626400000):1.0756300000	3ee4_A:0.7217830000):1.5779200000	(((2uw1_A:0.0027490000	2uw1_B:0.0000010000):0.0506777000	1afr_A:0.2188320000):2.0014700000	1za0_A:1.9023600000):0.5527890000):0.3291890000	((2inc_B:1.1738440000	(2inp_C:0.7234040000	1mty_B:2.2806740000):0.6663410000):0.4673940000	(1mty_D:1.5735400000	3dhg_A:1.1131980000):0.2492060000):0.7451580000):0.5654790000):0.2757710000	(1lko_A:0.6827200000	1yuz_A:0.9415210000):0.7792730000):0.6054740000	3qhb_A:0.6402970000):0.1660180000	1otk_A:3.1517510000):0.4504850000	(((((1lb3_A:0.1578780000	2za7_A:0.0609870000):0.5150760000	1bg7_A:0.1356950000):0.1490000000	1r03_A:0.2780880000):0.4979260000	(1z6o_A:1.3050800000	1z6o_M:0.8865520000):0.1837660000):0.3396920000	((1eum_A:0.5520120000	1krq_A:0.3160010000):0.4426260000	((3e6s_A:1.6608080000	2jd7_A:0.1675760000):0.2016190000	1vlg_A:0.4204920000):0.1454660000):0.1716570000):0.8125020000):0.6430100000	2vzb_A:1.1579540000):0.2499670000	(((1bcf_A:0.0000010000	3e1q_A:0.0000010000):0.2502100000	2fkz_A:0.2311370000):0.3453060000	1jgc_A:0.5102990000):0.5504640000):0.2118910000	1nfv_A:0.7719590000):0.5006260000):0.5756410000):0.0821419000	(((1dps_A:0.0000010000	1jts_A:0.0000010000):0.3374900000	1o9r_A:0.3169130000):0.5855030000	1uvh_A:0.7001620000):0.6027740000):0.0455450000	(1qgh_A:0.2636040000	2ux1_A:0.7476920000):0.3742340000):0.1986130000):0.0456731000	2chp_A:0.6442830000);
(1ji5_A:0.2811580000	(1jig_A:0.2605310000	((1qgh_A:0.3423190000	2ux1_A:0.8877630000):0.5672920000	((1ji4_A:1.0338690000	2fjc_A:1.0271470000):0.0755743000	((((1dps_A:0.0000010000	1jts_A:0.0000010000):0.3274900000	1o9r_A:0.3945030000):0.4931980000	1uvh_A:0.9233950000):0.8088590000	((1tjo_A:0.0000010000	1tk6_A:0.0000010000):1.5005500000	((2fzf_A:2.2503490000	((((1lko_A:0.5562650000	1yuz_A:0.8099570000):0.7828760000	3qhb_A:0.6744140000):0.9250360000	((((((1oqu_A:0.2636920000	1r2f_A:0.3241970000):0.0426465000	1uzr_A:0.1033750000):0.9770900000	1mxr_A:1.0583080000):0.3927250000	(1jk0_A:0.1594220000	(2uw2_A:0.1164430000	1w68_A:0.0101400000):0.2131640000):0.8963590000):0.5790940000	3ee4_A:1.5149570000):0.6637910000	(((2inc_B:1.1762420000	(2inp_C:1.2544360000	1mty_B:2.0586330000):0.3165120000):0.5426800000	(1mty_D:1.4832620000	3dhg_A:1.3110790000):0.6281550000):1.1588100000	(((2uw1_A:0.0000020000	2uw1_B:0.0000010000):0.0220729000	1afr_A:0.2671050000):2.0876500000	1za0_A:1.5552570000):0.3188140000):0.4694990000):0.6636060000):0.0000025336	((((((1lb3_A:0.0954850000	2za7_A:0.1098610000):0.4523980000	1bg7_A:0.1140500000):0.1109940000	1r03_A:0.2266560000):0.5382530000	1z6o_M:0.7635430000):0.1865550000	(1z6o_A:1.3614200000	(((1eum_A:0.5952790000	1krq_A:0.1965050000):0.4027560000	3e6s_A:1.0787090000):0.2530830000	(2jd7_A:0.5325690000	1vlg_A:0.3004930000):0.2154920000):0.5612590000):0.0246858000):0.7704740000	1otk_A:3.6163220000):0.2296370000):0.1963510000):0.3229070000	(2vzb_A:1.3071800000	((((1bcf_A:0.0000010000	3e1q_A:0.0000010000):0.1758470000	2fkz_A:0.2818210000):0.2558480000	1jgc_A:0.5760420000):0.6847950000	1nfv_A:1.0630350000):0.2762230000):0.0019648200):0.4619140000):0.3133950000):0.2269520000):0.2559680000):0.2161190000):0.1138880000	(1n1q_A:0.2969100000	2chp_A:0.5515950000):0.0982164000);
(1ji5_A:0.2332330000	(((1jig_A:0.2666380000	((1ji4_A:0.4457760000	2fjc_A:0.6753710000):0.2687540000	((((1dps_A:0.0000010000	1jts_A:0.0000010000):0.4504200000	1o9r_A:0.2266640000):0.6915110000	1uvh_A:0.5602180000):0.4893420000	((1tjo_A:0.0000010000	1tk6_A:0.0000010000):0.8667850000	(((((2fzf_A:1.1508650000	((((((1oqu_A:0.2009510000	1r2f_A:0.3027670000):0.0556290000	1uzr_A:0.0494750000):1.2999300000	1mxr_A:0.8305810000):0.4902410000	(1jk0_A:0.1780750000	(2uw2_A:0.0465510000	1w68_A:0.0900530000):0.2210370000):0.7112370000):0.7395530000	3ee4_A:1.2167830000):1.0892100000	(((2uw1_A:0.0000020000	2uw1_B:0.0000010000):0.0000028954	1afr_A:0.3139810000):1.8898800000	1za0_A:1.0036440000):1.2394300000):0.5487870000):0.5670820000	((2inc_B:0.8163880000	(2inp_C:1.1151390000	1mty_B:2.1842600000):0.4824250000):0.6211250000	(1mty_D:1.3335600000	3dhg_A:1.3570720000):0.3926300000):1.5835700000):0.4655180000	((1lko_A:0.9659710000	1yuz_A:0.5223660000):0.4500550000	3qhb_A:1.3641360000):0.4889070000):0.1881300000	(((((((1lb3_A:0.2401130000	2za7_A:0.0787010000):0.5418270000	1bg7_A:0.0926900000):0.1695820000	1r03_A:0.2546310000):0.5307150000	1z6o_M:1.0838110000):0.3758350000	1z6o_A:1.5764540000):0.1516260000	((1eum_A:0.5408540000	1krq_A:0.4449360000):0.4485090000	((3e6s_A:1.2111100000	2jd7_A:0.2599360000):0.2306320000	1vlg_A:0.2131010000):0.1898270000):0.2167680000):0.4988880000	1otk_A:2.5158710000):0.5546640000):0.6715150000	((2vzb_A:1.0324780000	(((1bcf_A:0.0000010000	3e1q_A:0.0000010000):0.1741320000	2fkz_A:0.1826590000):0.3782550000	1jgc_A:0.4269950000):0.5502670000):0.5698210000	1nfv_A:0.4267870000):0.0458409000):0.7657080000):0.2591720000):0.3480860000):0.2534090000):0.1012360000	(1qgh_A:0.1820930000	2ux1_A:0.6306870000):0.7059680000):0.1157650000	1n1q_A:0.3865830000):0.0323060000	2chp_A:0.5383020000);
(1ji5_A:0.3020520000	(1jig_A:0.1877770000	((1qgh_A:0.2988460000	2ux1_A:0.7700620000):0.4674040000	((1ji4_A:0.6676040000	2fjc_A:0.8294300000):0.3028340000	((((1dps_A:0.0000010000	1jts_A:0.0000010000):0.3434640000	1o9r_A:0.4863510000):0.5879990000	1uvh_A:0.6063680000):0.3236230000	((1tjo_A:0.0000010000	1tk6_A:0.0000010000):0.7204290000	((((2fzf_A:1.5742760000	(((1lko_A:0.9926120000	1yuz_A:0.6285180000):0.4804250000	3qhb_A:1.1310930000):0.1687780000	((2inc_B:1.2680450000	(2inp_C:1.2693940000	1mty_B:2.3568210000):0.2701930000):1.0330600000	(1mty_D:1.7518470000	3dhg_A:0.7993310000):0.2360730000):1.4651100000):0.1485610000):0.6044790000	((((((1oqu_A:0.2630310000	1r2f_A:0.3127540000):0.0549268000	1uzr_A:0.0340500000):1.0793900000	1mxr_A:1.0197400000):0.2850320000	(1jk0_A:0.1088280000	(2uw2_A:0.0591990000	1w68_A:0.0626010000):0.3109440000):1.1838400000):1.1765900000	3ee4_A:0.7500500000):1.2812500000	(((2uw1_A:0.0083960000	2uw1_B:0.0000010000):0.0664892000	1afr_A:0.2699790000):2.2048100000	1za0_A:1.7866920000):0.8386440000):0.4508570000):0.3907200000	(((((1lb3_A:0.1590270000	2za7_A:0.0345350000):0.2388700000	(1bg7_A:0.1571620000	1r03_A:0.3199780000):0.0773207000):0.4316710000	1z6o_A:1.6467540000):0.2855450000	(1z6o_M:1.1119880000	(((1eum_A:0.9047610000	1krq_A:0.1898840000):0.2315790000	3e6s_A:1.1190510000):0.2994290000	(2jd7_A:0.4310770000	1vlg_A:0.2935460000):0.2874700000):0.2485980000):0.0998795000):0.6181540000	1otk_A:3.0181740000):0.2978520000):0.6840260000	((2vzb_A:1.1752490000	(((1bcf_A:0.0000010000	3e1q_A:0.0000010000):0.3567950000	2fkz_A:0.2330270000):0.5484500000	1jgc_A:0.2769370000):0.6158240000):0.8053700000	1nfv_A:0.6004120000):0.0605078000):0.8859710000):0.4109700000):0.6783190000):0.2623170000):0.0886824000):0.0660071000	(1n1q_A:0.3391740000	2chp_A:0.7033720000):0.1491390000);
(1ji5_A:0.2990460000	((1jig_A:0.2019450000	(1qgh_A:0.2087750000	2ux1_A:0.8300830000):0.6361750000):0.1700860000	(1n1q_A:0.2426140000	((1ji4_A:0.8631250000	2fjc_A:1.2211570000):0.3343750000	((((1dps_A:0.0000010000	1jts_A:0.0000010000):0.5266810000	1o9r_A:0.4443610000):0.5165000000	1uvh_A:0.7850140000):0.2695510000	((1tjo_A:0.0000010000	1tk6_A:0.0000010000):1.1361900000	((((2fzf_A:1.6528410000	((1otk_A:1.9794500000	((2inc_B:1.0929780000	(2inp_C:1.1105980000	1mty_B:2.3203800000):0.2387590000):0.5735700000	(1mty_D:1.6021850000	3dhg_A:0.9642430000):0.5324930000):1.7158700000):0.5465750000	((((((1oqu_A:0.2725240000	1r2f_A:0.2566200000):0.0426977000	1uzr_A:0.1169210000):1.1940000000	1mxr_A:0.9779980000):0.2069810000	(1jk0_A:0.1141090000	(2uw2_A:0.1087870000	1w68_A:0.0880980000):0.2825150000):1.3376100000):1.0473000000	3ee4_A:1.2612880000):0.8757970000	(((2uw1_A:0.0057920000	2uw1_B:0.0000010000):0.0072350800	1afr_A:0.2796540000):1.7992800000	1za0_A:1.6790690000):0.4740070000):1.3464800000):0.3466920000):0.1588880000	((1lko_A:0.6356610000	1yuz_A:1.0028500000):1.0703900000	3qhb_A:1.0197670000):0.5078140000):0.4555430000	(((((1lb3_A:0.1530750000	2za7_A:0.0772440000):0.4518890000	1bg7_A:0.1198060000):0.0832004000	1r03_A:0.3344940000):0.4053670000	(1z6o_A:1.8509980000	1z6o_M:1.2540360000):0.1006970000):0.2610820000	((1eum_A:0.5557060000	1krq_A:0.2964540000):0.4057060000	(3e6s_A:1.1487230000	(2jd7_A:0.4110770000	1vlg_A:0.4397950000):0.3765090000):0.1183450000):0.2948860000):0.6250900000):0.2518320000	(2vzb_A:1.4368070000	((((1bcf_A:0.0000010000	3e1q_A:0.0000010000):0.3733540000	2fkz_A:0.2501480000):0.3739690000	1jgc_A:0.3037870000):0.5605360000	1nfv_A:0.7817380000):0.5011470000):0.1889750000):0.6847780000):0.4052490000):0.4385940000):0.2497990000):0.2602150000):0.1045980000	2chp_A:0.5583590000);
(1ji5_A:0.1654950000	(1jig_A:0.2561750000	((1qgh_A:0.1936630000	2ux1_A:0.7395160000):0.5924460000	((1ji4_A:0.7647840000	2fjc_A:1.0261120000):0.3077940000	((((1dps_A:0.0000010000	1jts_A:0.0000010000):0.5415510000	1o9r_A:0.2822220000):0.6119260000	1uvh_A:0.9306400000):0.5614620000	((1tjo_A:0.0000010000	1tk6_A:0.0000010000):0.7830700000	(((((2fzf_A:1.4665960000	(1otk_A:2.7468090000	(((((((1oqu_A:0.1783060000	1r2f_A:0.2062010000):0.0293537000	1uzr_A:0.1176470000):0.8141420000	1mxr_A:1.1140540000):0.4846620000	(1jk0_A:0.2862550000	(2uw2_A:0.0731140000	1w68_A:0.0722610000):0.1706400000):0.9607040000):1.0606900000	3ee4_A:1.0285710000):0.3295410000	(((2uw1_A:0.0000020000	2uw1_B:0.0000010000):0.0094481400	1afr_A:0.2852700000):3.5915500000	1za0_A:0.9320520000):1.7733200000):0.5799480000	((2inc_B:0.9164230000	(2inp_C:1.2281490000	1mty_B:2.3303000000):0.4867760000):0.6231440000	(1mty_D:1.1389160000	3dhg_A:1.1722650000):0.3097890000):2.1018700000):0.1951020000):0.2528480000):0.1597780000	((1lko_A:0.7318890000	1yuz_A:0.6236880000):0.4220740000	3qhb_A:1.4895830000):0.5127270000):0.4876380000	((((((((1lb3_A:0.1969550000	2za7_A:0.0177590000):0.5349110000	1r03_A:0.3121720000):0.0978564000	1bg7_A:0.0421160000):0.2600240000	1z6o_M:1.2120390000):0.0669518000	1z6o_A:1.5223820000):0.4026960000	3e6s_A:1.3191610000):0.1890700000	(2jd7_A:0.2531390000	1vlg_A:0.3720780000):0.1865510000):0.3186720000	(1eum_A:0.4812910000	1krq_A:0.2917620000):0.2157170000):1.1334500000):0.3789260000	1nfv_A:0.5395140000):0.3162500000	(2vzb_A:1.2741530000	(((1bcf_A:0.0000010000	3e1q_A:0.0000010000):0.3304030000	2fkz_A:0.1902410000):0.5350560000	1jgc_A:0.2125150000):0.5090100000):0.2302000000):0.7417910000):0.4545460000):0.4659340000):0.2836940000):0.1533210000):0.1687020000	(1n1q_A:0.4588790000	2chp_A:0.5301240000):0.1670410000);
(1ji5_A:0.3240950000	((1jig_A:0.1168870000	((1ji4_A:0.7166680000	2fjc_A:0.5446370000):0.3004230000	((((1dps_A:0.0000010000	1jts_A:0.0000010000):0.3730250000	1o9r_A:0.2445670000):0.4152460000	1uvh_A:0.6219960000):0.5021170000	((1tjo_A:0.0000010000	1tk6_A:0.0000010000):0.7605220000	((((((((2fzf_A:1.6136420000	((((((1oqu_A:0.2383430000	1r2f_A:0.3040800000):0.0503391000	1uzr_A:0.0572840000):1.0027000000	1mxr_A:0.7137780000):0.3514570000	(1jk0_A:0.1288560000	(2uw2_A:0.0666670000	1w68_A:0.0860680000):0.2960880000):1.0769200000):1.1593900000	3ee4_A:1.2064340000):1.0165600000	(((2uw1_A:0.0029320000	2uw1_B:0.0000010000):0.0049426800	1afr_A:0.2378010000):1.9646600000	1za0_A:1.7422000000):0.8332920000):0.3109610000):0.4170810000	((2inc_B:0.8505920000	(2inp_C:0.6870880000	1mty_B:2.6304960000):0.4126420000):1.1736500000	(1mty_D:1.6333160000	3dhg_A:0.8683430000):0.3206330000):1.3943600000):0.2504550000	(1lko_A:0.8068880000	1yuz_A:0.7946190000):0.3161940000):0.1070470000	1otk_A:2.8278090000):0.1506980000	3qhb_A:1.3725350000):0.3956660000	((((((1lb3_A:0.1482700000	2za7_A:0.0779040000):0.5828080000	1bg7_A:0.1222270000):0.0764545000	1r03_A:0.3762470000):0.4612430000	1z6o_M:0.8055890000):0.1782450000	1z6o_A:1.3209260000):0.0000020879	((1eum_A:0.5691800000	1krq_A:0.3411540000):0.4621560000	(3e6s_A:1.1948060000	(2jd7_A:0.3718560000	1vlg_A:0.2732300000):0.2259970000):0.1036210000):0.4727090000):0.7597390000):0.3314670000	2vzb_A:1.1096650000):0.1636700000	((((1bcf_A:0.0000010000	3e1q_A:0.0000010000):0.2966690000	2fkz_A:0.0668460000):0.3440740000	1jgc_A:0.2961880000):0.9061740000	1nfv_A:0.7993240000):0.1170940000):0.8444570000):0.6114240000):0.2469530000):0.2887750000):0.1757590000	(1qgh_A:0.3038560000	2ux1_A:0.7725030000):0.4959380000):0.0439986000	(1n1q_A:0.3030910000	2chp_A:0.4771690000):0.0867643000);
(1ji5_A:0.2704080000	(1jig_A:0.0930770000	((1qgh_A:0.3021500000	2ux1_A:0.6655100000):0.4941840000	((1ji4_A:0.7311140000	2fjc_A:0.7565750000):0.5552060000	((((1dps_A:0.0000020000	1jts_A:0.0000020000):0.4371480000	1o9r_A:0.3328420000):0.4727090000	1uvh_A:0.7926000000):0.4936710000	((1tjo_A:0.0000010000	1tk6_A:0.0000010000):0.8675370000	((((((2fzf_A:1.5407840000	(((2uw1_A:0.0000020000	2uw1_B:0.0000020000):0.1059250000	1afr_A:0.1868290000):2.1646400000	1za0_A:2.1041050000):0.4674380000):0.1820280000	((1otk_A:2.2170560000	(((2inc_B:1.1705880000	2inp_C:1.3937680000):0.4729280000	1mty_B:1.6183250000):0.5177110000	(1mty_D:1.6571250000	3dhg_A:1.1141330000):0.3273210000):1.2945200000):0.0917542000	((((1oqu_A:0.2180570000	1r2f_A:0.3004670000):0.0378639000	1uzr_A:0.0976420000):0.6600700000	(1mxr_A:0.9458090000	(1jk0_A:0.2317330000	(2uw2_A:0.0487320000	1w68_A:0.0503090000):0.2320340000):1.3873700000):0.5235180000):0.8280830000	3ee4_A:1.4906250000):0.7833780000):0.5203630000):0.5627140000	((1lko_A:0.8703420000	1yuz_A:1.2622730000):0.5865810000	3qhb_A:0.9140680000):0.5397200000):0.5486060000	((((((1lb3_A:0.0809020000	2za7_A:0.0783960000):0.5055730000	1bg7_A:0.1104210000):0.0505238000	1r03_A:0.3914220000):0.5945400000	1z6o_M:0.9979920000):0.0673588000	1z6o_A:1.3479520000):0.0293334000	(((1eum_A:0.5481370000	1krq_A:0.4465270000):0.3951470000	3e6s_A:1.1773230000):0.0390056000	(2jd7_A:0.3964380000	1vlg_A:0.2899530000):0.1589970000):0.5873050000):0.8455160000):0.4987350000	2vzb_A:1.1445600000):0.2446750000	((((1bcf_A:0.0000010000	3e1q_A:0.0000010000):0.1977360000	2fkz_A:0.2064990000):0.4124450000	1jgc_A:0.4720760000):0.8712330000	1nfv_A:0.8079960000):0.2130820000):0.3218410000):0.3897670000):0.1642040000):0.0356393000):0.1467600000):0.1868850000	(1n1q_A:0.4185880000	2chp_A:0.5687570000):0.0841081000);
(1ji5_A:0.2440860000	(1jig_A:0.2646100000	((1qgh_A:0.2743930000	2ux1_A:0.6406960000):0.4115760000	((1ji4_A:0.7465920000	2fjc_A:0.6122660000):0.2128960000	(((1dps_A:0.0000010000	1jts_A:0.0000010000):0.5398500000	1o9r_A:0.1835360000):0.6347150000	(1uvh_A:0.6969080000	((1tjo_A:0.0000010000	1tk6_A:0.0000010000):0.8870410000	((((2fzf_A:1.8241100000	((1lko_A:0.9290820000	1yuz_A:0.8404180000):0.4853110000	3qhb_A:0.9538610000):0.1919380000):0.1746100000	(((((((1oqu_A:0.1783270000	1r2f_A:0.2584540000):0.0701197000	1uzr_A:0.0706320000):1.1149600000	1mxr_A:0.9481660000):0.4006240000	(1jk0_A:0.1546400000	(2uw2_A:0.0606360000	1w68_A:0.0689560000):0.1747550000):0.9755340000):0.9131520000	3ee4_A:0.8471550000):2.4977400000	(((2inc_B:1.0788990000	2inp_C:1.1897530000):0.7068620000	1mty_B:2.2344580000):0.7217840000	(1mty_D:1.6599870000	3dhg_A:1.0037570000):0.7570870000):0.1289620000):0.4675320000	((2uw1_A:0.0081030000	(2uw1_B:0.0000010000	1afr_A:0.2830410000):0.0003865000):1.8808600000	1za0_A:1.9387330000):0.8095260000):0.7242430000):0.6283620000	(((((((1lb3_A:0.1696250000	2za7_A:0.0502490000):0.3406970000	1bg7_A:0.1937600000):0.1398330000	1r03_A:0.1567890000):0.5509910000	1z6o_M:0.8986060000):0.1297250000	1z6o_A:1.4798740000):0.0000029595	((1eum_A:0.5144230000	1krq_A:0.3010290000):0.4558340000	(3e6s_A:1.3407000000	(2jd7_A:0.2538710000	1vlg_A:0.4255170000):0.1355520000):0.2475000000):0.5195910000):0.3480940000	1otk_A:2.4159620000):0.4063730000):0.3910100000	(2vzb_A:1.2141490000	((((1bcf_A:0.0000010000	3e1q_A:0.0000010000):0.2934410000	2fkz_A:0.1428350000):0.3493930000	1jgc_A:0.3617200000):0.8044560000	1nfv_A:0.8858770000):0.3754550000):0.0000029734):0.7775100000):0.3226690000):0.2020220000):0.5484940000):0.1957890000):0.0970214000):0.1499360000	(1n1q_A:0.3823430000	2chp_A:0.6529600000):0.1612040000);
(1ji5_A:0.4474440000	((1jig_A:0.2327840000	((1qgh_A:0.3637420000	2ux1_A:0.7152980000):0.1561210000	(1ji4_A:0.9889480000	2fjc_A:1.0573140000):0.4246090000):0.3164290000):0.1552390000	(1n1q_A:0.3916470000	((((1dps_A:0.0000010000	1jts_A:0.0000010000):0.4083540000	1o9r_A:0.3101610000):0.8006030000	1uvh_A:0.6070990000):0.4232720000	((1tjo_A:0.0000010000	1tk6_A:0.0000010000):0.6325420000	((((((2fzf_A:2.1349270000	(((1otk_A:2.7980390000	((((1oqu_A:0.1691440000	1uzr_A:0.1182740000):0.0255918000	1r2f_A:0.2218900000):0.7707870000	(1mxr_A:0.8501450000	(1jk0_A:0.1958980000	(2uw2_A:0.0719870000	1w68_A:0.0583070000):0.2279040000):0.9678240000):0.2663790000):0.7924570000	3ee4_A:1.3286300000):0.7397460000):0.3823080000	(((2uw1_A:0.0031910000	2uw1_B:0.0000010000):0.0706812000	1afr_A:0.2697760000):1.9757700000	1za0_A:1.5748580000):0.6838490000):0.0202125000	((2inc_B:1.2499530000	(2inp_C:1.1684680000	1mty_B:1.7515520000):0.3377790000):1.1863700000	(1mty_D:1.5851130000	3dhg_A:0.7417010000):0.2587680000):1.1405500000):0.3950290000):0.5814460000	(1lko_A:0.7359400000	1yuz_A:0.9294650000):0.4020710000):0.5563120000	3qhb_A:1.1808570000):0.5435760000	(((((1lb3_A:0.2158440000	2za7_A:0.1540330000):0.2696900000	(1bg7_A:0.1961100000	1r03_A:0.2674950000):0.0970198000):0.6391780000	1z6o_M:1.1577770000):0.0758734000	1z6o_A:1.4755990000):0.0000029065	(((1eum_A:0.5107210000	1krq_A:0.2123550000):0.3320500000	3e6s_A:1.1606430000):0.2330070000	(2jd7_A:0.3432970000	1vlg_A:0.3051100000):0.1630160000):0.3448850000):0.8564130000):0.4020170000	(2vzb_A:1.0056500000	(((1bcf_A:0.0000010000	3e1q_A:0.0000010000):0.2768880000	2fkz_A:0.1594580000):0.2938970000	1jgc_A:0.3549230000):0.6880020000):0.3182920000):0.0998138000	1nfv_A:0.7743400000):0.9346770000):0.3867320000):0.7222830000):0.2917810000):0.0659899000	2chp_A:0.6482580000);
(1ji5_A:0.2333930000	((1jig_A:0.1350760000	((1qgh_A:0.4915540000	2ux1_A:0.7992790000):0.3058020000	(1ji4_A:0.9151630000	2fjc_A:0.9485920000):0.2668920000):0.3173010000):0.1533980000	(1n1q_A:0.2365000000	((((1dps_A:0.0000010000	1jts_A:0.0000010000):0.5123510000	1o9r_A:0.3352260000):0.7784810000	1uvh_A:0.5259120000):0.3294540000	((1tjo_A:0.0000010000	1tk6_A:0.0000010000):0.8151310000	((((((2fzf_A:1.5281680000	(((2uw1_A:0.0029060000	2uw1_B:0.0000010000):0.0265600000	1afr_A:0.2693570000):2.5778700000	1za0_A:1.5388900000):0.2286740000):0.6141630000	((1otk_A:2.6771150000	((((1oqu_A:0.2331280000	1uzr_A:0.1619970000):0.0389912000	1r2f_A:0.2652210000):0.7034990000	(1mxr_A:0.9657040000	(1jk0_A:0.1160160000	(2uw2_A:0.0522810000	1w68_A:0.0917840000):0.2975920000):1.2336600000):0.3851030000):0.6775010000	3ee4_A:1.4468300000):0.5461960000):0.5315340000	((2inc_B:1.6872830000	(2inp_C:1.2462020000	1mty_B:2.1475950000):0.3462780000):0.3147410000	(1mty_D:2.1939090000	3dhg_A:0.9817050000):0.6032370000):0.7919150000):0.2749590000):0.9583290000	((1lko_A:0.7576500000	1yuz_A:0.8013280000):0.5978510000	3qhb_A:1.0822650000):0.6482470000):0.3287240000	((((((1lb3_A:0.1904170000	2za7_A:0.0410680000):0.5140940000	1bg7_A:0.0857920000):0.1043500000	1r03_A:0.3638060000):0.6312710000	1z6o_M:0.9157860000):0.1542660000	1z6o_A:1.2578830000):0.0272444000	((1eum_A:0.5378050000	1krq_A:0.4504210000):0.3305860000	(3e6s_A:1.3299100000	(2jd7_A:0.2688240000	1vlg_A:0.4362630000):0.1156530000):0.1279290000):0.4786340000):0.9746880000):0.1847160000	(2vzb_A:1.3324170000	(((1bcf_A:0.0000010000	3e1q_A:0.0000010000):0.3291960000	2fkz_A:0.2484470000):0.3895200000	1jgc_A:0.6294100000):0.8428840000):0.1974130000):0.2589720000	1nfv_A:0.6655860000):0.8745340000):0.3717710000):0.4932230000):0.2109510000):0.2473280000	2chp_A:0.6525490000);
(1ji5_A:0.3957550000	(1jig_A:0.2756430000	((1qgh_A:0.2869530000	2ux1_A:0.7731490000):0.6293270000	((1ji4_A:0.8289280000	2fjc_A:0.9266810000):0.1980090000	(((1dps_A:0.0000010000	1jts_A:0.0000010000):0.5433430000	1o9r_A:0.2359210000):0.6128580000	(1uvh_A:0.9856260000	((1tjo_A:0.0000010000	1tk6_A:0.0000010000):0.6881800000	((((2fzf_A:1.2988660000	((((((1lb3_A:0.1153780000	2za7_A:0.0188020000):0.5354390000	1bg7_A:0.1099540000):0.1209790000	1r03_A:0.3050880000):0.4157590000	1z6o_M:1.0030680000):0.2201560000	1z6o_A:1.2872850000):0.0188397000	((((1eum_A:0.4507270000	1krq_A:0.3940190000):0.6029020000	1vlg_A:0.3607980000):0.1362910000	2jd7_A:0.4192940000):0.2668710000	3e6s_A:1.2115220000):0.5073250000):1.0208400000):0.2547540000	(((1lko_A:0.8655320000	1yuz_A:0.6393420000):0.6285580000	3qhb_A:0.8215190000):0.3739150000	((((((((1oqu_A:0.2484950000	1uzr_A:0.0710180000):0.0135649000	1r2f_A:0.2289760000):1.3453700000	1mxr_A:0.6699800000):0.1249880000	(1jk0_A:0.2728140000	(2uw2_A:0.0391010000	1w68_A:0.0898640000):0.1518380000):1.3403100000):0.8632910000	3ee4_A:1.7656250000):1.3213900000	1za0_A:1.2875410000):1.1091500000	((2uw1_A:0.0085870000	2uw1_B:0.0000010000):0.0525414000	1afr_A:0.2689610000):1.1245900000):0.9361050000	((2inc_B:0.9599470000	(2inp_C:1.2837890000	1mty_B:2.1330810000):0.4418910000):0.5331580000	(1mty_D:1.6592060000	3dhg_A:0.8471180000):0.3925560000):1.3931800000):1.2249100000):0.1520450000):0.3288280000	2vzb_A:1.4808370000):0.4633460000	((((1bcf_A:0.0000010000	3e1q_A:0.0000010000):0.3020520000	2fkz_A:0.2646380000):0.2531230000	1jgc_A:0.3788600000):0.8964250000	(1nfv_A:0.1671430000	1otk_A:2.8482150000):0.1064120000):0.6396050000):0.5878430000):0.4842360000):0.2276800000):0.3663400000):0.4429630000):0.1012380000):0.2480320000	(1n1q_A:0.5162790000	2chp_A:0.5951700000):0.1190920000);
(1ji5_A:0.2494660000	(1jig_A:0.1334270000	((1qgh_A:0.2623130000	2ux1_A:0.7767460000):0.5210710000	((1ji4_A:0.8128420000	2fjc_A:0.7688850000):0.3170270000	((((1dps_A:0.0000010000	1jts_A:0.0000010000):0.5213970000	1o9r_A:0.3832980000):0.4822240000	1uvh_A:0.5970550000):0.4527440000	((1tjo_A:0.0000010000	1tk6_A:0.0000010000):0.8535740000	(((((2fzf_A:1.4907840000	(((((((1oqu_A:0.2604650000	1r2f_A:0.3195370000):0.0405514000	1uzr_A:0.0761490000):1.3943500000	1mxr_A:0.8897080000):0.3244620000	(1jk0_A:0.2170800000	(2uw2_A:0.0894030000	1w68_A:0.0875710000):0.2277060000):0.7980420000):1.1941400000	3ee4_A:1.3161050000):1.1997900000	(((2uw1_A:0.0000020000	2uw1_B:0.0000010000):0.0290775000	1afr_A:0.2109000000):2.6182500000	1za0_A:1.9634500000):0.5432560000):0.4434160000	(((2inc_B:1.2024310000	2inp_C:1.1400190000):0.3142000000	1mty_B:2.1355060000):0.5491650000	(1mty_D:1.8815110000	3dhg_A:1.0738870000):0.4587710000):1.1271100000):0.6355190000):0.3520750000	((1lko_A:0.7637580000	1yuz_A:0.7839410000):0.5357510000	3qhb_A:0.5606370000):0.5872880000):0.4444710000	(((((((1lb3_A:0.1613570000	2za7_A:0.0469060000):0.4757620000	1bg7_A:0.0968570000):0.1014460000	1r03_A:0.2915170000):0.4431710000	1z6o_M:1.1603000000):0.1379270000	1z6o_A:1.6098120000):0.0000025931	(((1eum_A:0.4607350000	1krq_A:0.4672310000):0.3698770000	3e6s_A:1.0875620000):0.2020510000	(2jd7_A:0.3736890000	1vlg_A:0.3460080000):0.3339500000):0.6695860000):0.5609100000	1otk_A:3.3948720000):0.3385660000):0.6542600000	2vzb_A:1.3852710000):0.2975780000	((((1bcf_A:0.0000010000	3e1q_A:0.0000010000):0.2916650000	2fkz_A:0.2353040000):0.3231520000	1jgc_A:0.7351710000):0.5927130000	1nfv_A:0.9083870000):0.3412050000):0.5626270000):0.4330240000):0.3193500000):0.2297530000):0.2270550000):0.0944561000	(1n1q_A:0.4151100000	2chp_A:0.4476160000):0.0811790000);
(1ji5_A:0.2551780000	(((1jig_A:0.1461570000	((1ji4_A:0.7437400000	2fjc_A:0.9059770000):0.1835110000	((((1dps_A:0.0000010000	1jts_A:0.0000010000):0.3928780000	1o9r_A:0.3107640000):0.4131280000	1uvh_A:0.8108250000):0.6427690000	((1tjo_A:0.0000010000	1tk6_A:0.0000010000):1.1599300000	((((2fzf_A:2.0724930000	((((((((1lb3_A:0.1459830000	2za7_A:0.0542870000):0.4605570000	1r03_A:0.3790320000):0.1312460000	1bg7_A:0.0946680000):0.5390620000	1z6o_M:1.0264150000):0.0668288000	1z6o_A:1.2391690000):0.3051110000	((1eum_A:0.7829140000	1krq_A:0.2704270000):0.6129980000	(3e6s_A:1.4127900000	(2jd7_A:0.4592950000	1vlg_A:0.3964520000):0.1744350000):0.1116560000):0.2829120000):0.3498290000	((((((1oqu_A:0.1857110000	1r2f_A:0.2737820000):0.0895124000	1uzr_A:0.0733350000):0.9961410000	1mxr_A:0.9824690000):0.3147470000	(1jk0_A:0.1680810000	(2uw2_A:0.0701480000	1w68_A:0.0551240000):0.2375060000):1.0428100000):0.9213460000	3ee4_A:1.2561450000):2.1306800000	(((2uw1_A:0.0000020000	2uw1_B:0.0000010000):0.0000024039	1afr_A:0.2622820000):2.8013800000	1za0_A:0.7808390000):0.3373380000):1.8466500000):0.1378050000	1otk_A:3.2342780000):0.1909950000):0.3350930000	(((1lko_A:0.7311910000	1yuz_A:0.7192370000):0.8200200000	((2inc_B:1.1486560000	(2inp_C:1.0434850000	1mty_B:2.9795050000):0.4151320000):0.6507100000	(1mty_D:1.9690810000	3dhg_A:1.1974810000):0.1408870000):1.0069600000):0.4781340000	3qhb_A:0.6633500000):0.6771730000):0.4035090000	(2vzb_A:1.6189520000	(((1bcf_A:0.0000010000	3e1q_A:0.0000010000):0.4752230000	2fkz_A:0.0812660000):0.5220580000	1jgc_A:0.6549300000):0.7526610000):0.1626760000):0.1736800000	1nfv_A:1.0042090000):0.7549780000):0.5012960000):0.1352220000):0.4271710000):0.0675113000	(1qgh_A:0.3438320000	2ux1_A:0.8780100000):0.5569640000):0.0970637000	1n1q_A:0.4187860000):0.0797272000	2chp_A:0.4997320000);
(1ji5_A:0.3452020000	((1jig_A:0.1848010000	((1qgh_A:0.5379250000	2ux1_A:0.6776970000):0.3051090000	((1ji4_A:0.7402710000	2fjc_A:0.7090520000):0.1563480000	((((1dps_A:0.0000010000	1jts_A:0.0000010000):0.3784840000	1o9r_A:0.2737140000):0.7399530000	1uvh_A:0.4263790000):0.3361230000	((1tjo_A:0.0000010000	1tk6_A:0.0000010000):0.7651250000	(((((2fzf_A:2.3309980000	((1otk_A:2.1559860000	(((2inc_B:1.1662310000	2inp_C:1.1475220000):0.2430730000	(1mty_D:2.0803680000	3dhg_A:0.9884340000):0.6930860000):0.4529850000	1mty_B:1.5036640000):0.3975780000):0.6624920000	(((((1oqu_A:0.2526410000	1uzr_A:0.1012780000):0.0550599000	1r2f_A:0.2629090000):0.9028870000	(1mxr_A:0.8157490000	(1jk0_A:0.2023140000	(2uw2_A:0.0162090000	1w68_A:0.1144190000):0.2582020000):1.0922000000):0.3405620000):1.0508600000	3ee4_A:0.7410300000):1.1201300000	((2uw1_A:0.0001510000	(2uw1_B:0.0000020000	1afr_A:0.2894380000):0.0027121700):2.2601100000	1za0_A:1.5999980000):1.1411900000):0.6812870000):0.6165680000):0.4435460000	((1lko_A:0.6851730000	1yuz_A:0.9321620000):0.7987390000	3qhb_A:0.5793400000):0.4535790000):0.3267640000	((((((1lb3_A:0.0757100000	2za7_A:0.0548860000):0.4011300000	1bg7_A:0.1166460000):0.1835020000	1r03_A:0.2703340000):0.3971890000	1z6o_M:0.9068810000):0.1287960000	1z6o_A:1.2943260000):0.0507510000	((1eum_A:0.5062140000	1krq_A:0.3781630000):0.4909040000	(3e6s_A:1.0604360000	(2jd7_A:0.2883280000	1vlg_A:0.4546970000):0.1257040000):0.1463720000):0.3290190000):0.8451540000):0.3270880000	2vzb_A:1.1008830000):0.4412400000	((((1bcf_A:0.0000010000	3e1q_A:0.0000010000):0.3103140000	2fkz_A:0.2825730000):0.2939980000	1jgc_A:0.5170670000):0.9943630000	1nfv_A:0.4151850000):0.8430140000):0.5174260000):0.6961770000):0.5045890000):0.2354920000):0.3520380000):0.1845840000	1n1q_A:0.3982770000):0.0828723000	2chp_A:0.5931230000);
(1ji5_A:0.2266460000	((1jig_A:0.1582090000	((1qgh_A:0.2961280000	2ux1_A:0.8774750000):0.4176290000	((1ji4_A:0.9739730000	2fjc_A:1.2378490000):0.1811410000	(((1dps_A:0.0000010000	1jts_A:0.0000010000):0.5666130000	1o9r_A:0.2280840000):0.6623350000	(1uvh_A:1.0803500000	((1tjo_A:0.0000010000	1tk6_A:0.0000010000):0.7651570000	(((((2fzf_A:1.5277490000	(1otk_A:3.3559930000	((((((((1oqu_A:0.2569830000	1r2f_A:0.2357130000):0.0302827000	1uzr_A:0.0773040000):0.8132280000	1mxr_A:0.9753140000):0.1855930000	(1jk0_A:0.1273720000	(2uw2_A:0.0439650000	1w68_A:0.0830390000):0.2288410000):1.1239300000):0.9414890000	3ee4_A:0.8685240000):1.1467200000	1za0_A:1.7608470000):0.3054450000	((2uw1_A:0.0000020000	2uw1_B:0.0000020000):0.0281384000	1afr_A:0.3236990000):2.7409800000):0.7504670000	((2inc_B:1.1446670000	(2inp_C:1.0917370000	1mty_B:2.1355430000):0.4120600000):1.1120800000	(1mty_D:1.8350520000	3dhg_A:0.9224530000):0.4701920000):1.2600400000):0.5064110000):0.1484080000):0.4040080000	((1lko_A:0.7334650000	1yuz_A:0.5978750000):0.8068320000	3qhb_A:0.7613330000):0.5031680000):0.6278080000	((((((1lb3_A:0.1770380000	2za7_A:0.0610170000):0.4883760000	1bg7_A:0.1330110000):0.1204330000	1r03_A:0.2596380000):0.4163680000	1z6o_M:1.1257000000):0.1294860000	1z6o_A:1.3786930000):0.0630758000	((((1eum_A:0.4474310000	1krq_A:0.3348780000):0.3154800000	3e6s_A:1.1092820000):0.3372300000	2jd7_A:0.1994410000):0.1724740000	1vlg_A:0.2046480000):0.6294800000):0.8670800000):0.3964020000	2vzb_A:1.1645690000):0.2157250000	((((1bcf_A:0.0000010000	3e1q_A:0.0000010000):0.3358360000	2fkz_A:0.1543400000):0.3444040000	1jgc_A:0.4345680000):0.8646750000	1nfv_A:0.6275380000):0.7001040000):0.4847460000):0.4928260000):0.2272720000):0.4335580000):0.2719690000):0.1974080000):0.1969700000	1n1q_A:0.4879780000):0.0786971000	2chp_A:0.6182530000);
(1ji5_A:0.3801680000	(1jig_A:0.2696030000	((1qgh_A:0.5321960000	2ux1_A:0.6692470000):0.4384680000	(((1ji4_A:0.7892450000	2fjc_A:1.1503570000):0.2116450000	(((1dps_A:0.0000010000	1jts_A:0.0000010000):0.4016770000	1o9r_A:0.2816640000):0.6088250000	(1uvh_A:0.7113160000	(1tjo_A:0.0000010000	1tk6_A:0.0000010000):1.2157200000):0.2712630000):0.3004940000):0.1962320000	(((2fzf_A:1.6332990000	(((1lko_A:0.8451540000	1yuz_A:0.9045060000):0.5496450000	((1otk_A:2.8466040000	((((((1oqu_A:0.2084320000	1r2f_A:0.1972440000):0.0516670000	1uzr_A:0.0776830000):1.0578400000	1mxr_A:0.9431460000):0.3278310000	(1jk0_A:0.1973140000	(2uw2_A:0.0586750000	1w68_A:0.0617740000):0.2644420000):0.9705250000):0.8078350000	3ee4_A:1.6144270000):0.5376020000	((2uw1_A:0.0022750000	(2uw1_B:0.0000010000	1afr_A:0.3233290000):0.0035324500):1.8302800000	1za0_A:1.6538090000):1.0636100000):0.3633590000):0.3339020000	((2inc_B:1.1255060000	(2inp_C:1.1748590000	1mty_B:2.0602510000):0.3419300000):0.4752080000	(1mty_D:1.6384310000	3dhg_A:0.8259790000):0.4472060000):0.6401990000):0.9185350000):0.2768300000	3qhb_A:0.7244030000):0.4155480000):0.8110890000	2vzb_A:1.0005260000):0.1467680000	(((((1bcf_A:0.0000010000	3e1q_A:0.0000010000):0.3080500000	2fkz_A:0.2121570000):0.4258220000	1jgc_A:0.1699950000):0.6154470000	1nfv_A:0.8756330000):0.3725490000	((((((1lb3_A:0.0891400000	2za7_A:0.0879910000):0.5044710000	1bg7_A:0.2029060000):0.0696558000	1r03_A:0.2983210000):0.5296110000	1z6o_M:0.8549410000):0.0958143000	1z6o_A:1.4275890000):0.2778050000	(((1eum_A:0.3619690000	1krq_A:0.5704970000):0.5827610000	2jd7_A:0.3481780000):0.1230130000	(3e6s_A:1.4649870000	1vlg_A:0.2161760000):0.0562365000):0.7304770000):0.7265810000):0.1743820000):1.0250000000):0.1802130000):0.2675640000):0.0546221000	(1n1q_A:0.4484610000	2chp_A:0.5780790000):0.1691790000);
(1ji5_A:0.3938330000	(1jig_A:0.0543990000	((1qgh_A:0.4476950000	2ux1_A:0.9445960000):0.3580870000	((1ji4_A:1.0636060000	2fjc_A:0.8081910000):0.1543010000	((((1dps_A:0.0000010000	1jts_A:0.0000010000):0.5076600000	1o9r_A:0.2950820000):0.6856080000	1uvh_A:1.2156540000):0.4524900000	((1tjo_A:0.0000010000	1tk6_A:0.0000010000):0.7382770000	(((((2fzf_A:1.8657070000	(1otk_A:3.3500880000	((((((1oqu_A:0.2687750000	1r2f_A:0.2965480000):0.0189648000	1uzr_A:0.0931150000):1.0804000000	(1mxr_A:0.6348750000	(1jk0_A:0.2455920000	(2uw2_A:0.0370680000	1w68_A:0.0972240000):0.2106780000):1.6788400000):0.4110620000):0.9025290000	3ee4_A:1.5341410000):0.4779630000	(((2inc_B:1.0925300000	2inp_C:1.0487460000):0.5086350000	1mty_B:1.6192010000):0.2565540000	(1mty_D:1.7231550000	3dhg_A:1.4069550000):0.6200560000):1.2637200000):0.1546500000	(((2uw1_A:0.0029800000	2uw1_B:0.0000020000):0.0032877100	1afr_A:0.3443580000):2.4317000000	1za0_A:1.1671670000):0.9497000000):1.0670300000):0.7411220000):0.5335810000	((1lko_A:0.7073170000	1yuz_A:1.0976050000):0.9097880000	3qhb_A:1.5449160000):0.1778460000):0.1880810000	(((((1lb3_A:0.1623220000	2za7_A:0.1105110000):0.3705480000	1r03_A:0.3330900000):0.1556820000	1bg7_A:0.0379880000):0.4654560000	1z6o_A:0.8158460000):0.0599223000	(1z6o_M:0.9009250000	((((1eum_A:0.5387810000	1krq_A:0.4972790000):0.4588490000	3e6s_A:1.1262830000):0.2656110000	2jd7_A:0.1851350000):0.3038000000	1vlg_A:0.2896910000):0.5027010000):0.1243980000):0.6872720000):0.2418170000	(2vzb_A:1.0874790000	(((1bcf_A:0.0000010000	3e1q_A:0.0000010000):0.3715690000	2fkz_A:0.0892730000):0.6592910000	1jgc_A:0.3691500000):0.6105920000):0.3695830000):0.1671710000	1nfv_A:1.0837880000):0.7484090000):0.7244660000):0.1393110000):0.2936520000):0.2211300000):0.1945450000	(1n1q_A:0.3733870000	2chp_A:0.5810690000):0.0604307000);
(1ji5_A:0.2812190000	((1jig_A:0.2546480000	((1qgh_A:0.2542400000	2ux1_A:0.7820340000):0.4183580000	(1ji4_A:0.7288020000	2fjc_A:0.9384340000):0.2984350000):0.1650960000):0.0644105000	((((1dps_A:0.0000010000	1jts_A:0.0000010000):0.5454100000	1o9r_A:0.3915730000):0.6438020000	1uvh_A:0.3821520000):0.8519400000	((1tjo_A:0.0000010000	1tk6_A:0.0000010000):0.9098400000	(((((2fzf_A:1.9039440000	(1otk_A:3.4027330000	((((((1oqu_A:0.1880650000	1r2f_A:0.2457680000):0.0485753000	1uzr_A:0.0551970000):1.0369600000	1mxr_A:0.9091610000):0.4578660000	(1jk0_A:0.1704590000	(2uw2_A:0.0852830000	1w68_A:0.0404510000):0.2188650000):0.5415790000):0.8854060000	(3ee4_A:0.5907700000	(((2uw1_A:0.0026060000	2uw1_B:0.0000010000):0.0000667344	1afr_A:0.2714660000):2.7548100000	1za0_A:1.2335910000):1.9538700000):0.5245600000):0.5044270000	((2inc_B:1.0459230000	(2inp_C:1.1676860000	1mty_B:2.1362380000):0.1074050000):0.3194140000	(1mty_D:1.4044620000	3dhg_A:0.9546660000):0.5781320000):2.0104600000):0.8952180000):0.3927120000):0.4325400000	((1lko_A:0.8237240000	1yuz_A:0.4668630000):0.7502620000	3qhb_A:1.1137330000):1.2760100000):0.1520760000	((((((1lb3_A:0.1085880000	2za7_A:0.0967060000):0.3643510000	(1bg7_A:0.1180860000	1r03_A:0.3364260000):0.0446502000):0.3090710000	(1z6o_A:1.1584140000	1z6o_M:0.8221560000):0.1998020000):0.5190820000	(2jd7_A:0.2735370000	1vlg_A:0.2629360000):0.2739820000):0.2074770000	3e6s_A:0.9926350000):0.1712590000	(1eum_A:0.6651180000	1krq_A:0.1738510000):0.0859575000):1.1439800000):0.4941810000	1nfv_A:0.7178530000):0.4982150000	(2vzb_A:1.2959550000	(((1bcf_A:0.0000010000	3e1q_A:0.0000010000):0.4300050000	2fkz_A:0.2542580000):0.4056460000	1jgc_A:0.5737560000):1.0676100000):0.1950070000):0.5378790000):0.3677420000):0.3835190000):0.0567329000	(1n1q_A:0.4312370000	2chp_A:0.5525720000):0.1197400000);
(1ji5_A:0.2483490000	(1jig_A:0.1529240000	((1qgh_A:0.3849460000	2ux1_A:0.5768560000):0.3485250000	(((1ji4_A:0.6884570000	(((1dps_A:0.0000010000	1jts_A:0.0000010000):0.4657220000	1o9r_A:0.3076940000):0.4933530000	1uvh_A:0.8788220000):0.6623990000):0.0026626400	2fjc_A:0.7935700000):0.1377370000	((1tjo_A:0.0000010000	1tk6_A:0.0000010000):0.5855730000	((((((2fzf_A:2.2312030000	(1otk_A:2.3255450000	(((2inc_B:0.9577590000	2inp_C:1.0429970000):0.3626090000	1mty_B:1.8670510000):0.3836480000	(1mty_D:1.5598970000	3dhg_A:1.2221480000):0.5746380000):1.4935200000):0.6825730000):0.1150830000	(((((((1oqu_A:0.3149920000	1uzr_A:0.0759750000):0.0363324000	1r2f_A:0.2007660000):1.1873100000	1mxr_A:0.6977850000):0.2880840000	(1jk0_A:0.2108460000	(2uw2_A:0.0864460000	1w68_A:0.0623870000):0.1883900000):1.1731300000):1.6404700000	3ee4_A:1.2655890000):0.5712100000	1za0_A:1.6443870000):0.6843740000	((2uw1_A:0.0000020000	2uw1_B:0.0000010000):0.1679200000	1afr_A:0.1554630000):2.6248100000):0.5565550000):0.6316620000	((1lko_A:0.7161350000	1yuz_A:0.8259340000):0.5538970000	3qhb_A:1.0622800000):0.6010720000):0.2249200000	(((((1lb3_A:0.1025050000	2za7_A:0.0616960000):0.3466500000	(1bg7_A:0.1177590000	1r03_A:0.4109600000):0.0861105000):0.5931190000	1z6o_M:0.9151070000):0.0834597000	1z6o_A:1.4419950000):0.0000021557	((1eum_A:0.5617760000	1krq_A:0.2923670000):0.3344560000	(3e6s_A:1.0697830000	(2jd7_A:0.1635810000	1vlg_A:0.4563530000):0.2180640000):0.0706656000):0.7129820000):0.9390580000):0.6219370000	((((1bcf_A:0.0000010000	3e1q_A:0.0000010000):0.2648340000	2fkz_A:0.1424940000):0.4493960000	1jgc_A:0.3190210000):0.7661010000	1nfv_A:1.0458010000):0.3697690000):0.0240416000	2vzb_A:1.3525230000):0.4099100000):0.7271210000):0.0758375000):0.1381520000):0.1636100000	(1n1q_A:0.2855670000	2chp_A:0.5297730000):0.0989278000);
(1ji5_A:0.3341470000	(((1jig_A:0.1881290000	((1ji4_A:0.8463920000	2fjc_A:0.9164360000):0.3020660000	(((1dps_A:0.0000010000	1jts_A:0.0000010000):0.4779440000	1o9r_A:0.3504660000):0.2919360000	1uvh_A:0.8932310000):0.9971860000):0.2935270000):0.0037782000	((1tjo_A:0.0000010000	1tk6_A:0.0000010000):1.1939100000	((((((2fzf_A:1.9108190000	((1otk_A:2.9583360000	((((1oqu_A:0.2391800000	1r2f_A:0.3086120000):0.0397820000	1uzr_A:0.0988790000):0.5204630000	(1mxr_A:1.0296280000	(1jk0_A:0.2818140000	(2uw2_A:0.0857930000	1w68_A:0.0694590000):0.2167660000):1.3493800000):0.1962390000):1.1424900000	3ee4_A:1.3188950000):0.6910250000):0.4210560000	((((2inc_B:1.1680170000	2inp_C:1.1846830000):0.3506190000	1mty_B:1.6700400000):0.5435880000	(1mty_D:1.9520460000	3dhg_A:0.7524820000):0.7170700000):0.7254300000	(((2uw1_A:0.0052810000	2uw1_B:0.0000010000):0.0627865000	1afr_A:0.2699370000):2.1771500000	1za0_A:1.3600600000):1.2299400000):0.0735969000):0.4511710000):0.5176000000	(1lko_A:0.5280590000	1yuz_A:1.1666330000):0.7565600000):0.3337060000	3qhb_A:0.8617490000):0.5263850000	(((((1lb3_A:0.0501600000	2za7_A:0.1333440000):0.5425820000	1bg7_A:0.1742970000):0.1562870000	1r03_A:0.4198580000):0.3502090000	(1z6o_A:1.2871200000	1z6o_M:0.7604760000):0.1512250000):0.1362480000	((1eum_A:0.4853010000	1krq_A:0.3613760000):0.6175450000	((3e6s_A:1.2340410000	2jd7_A:0.2766090000):0.0987998000	1vlg_A:0.2581830000):0.1405250000):0.4265100000):1.1083200000):0.9143700000	2vzb_A:1.3956170000):0.2737070000	((((1bcf_A:0.0000010000	3e1q_A:0.0000010000):0.2632900000	2fkz_A:0.2191310000):0.2168930000	1jgc_A:0.6532540000):0.4258470000	1nfv_A:0.9822160000):0.2129240000):0.3377140000):0.6068440000):0.0665354000	(1n1q_A:0.3535690000	(1qgh_A:0.3312400000	2ux1_A:0.9716940000):0.5974580000):0.1031200000):0.1549430000	2chp_A:0.7180490000);
(1ji5_A:0.4041990000	(1jig_A:0.2568940000	((((1qgh_A:0.5606080000	2ux1_A:0.4800440000):0.3000380000	(((1dps_A:0.0000010000	1jts_A:0.0000010000):0.4126200000	1o9r_A:0.2720540000):0.8125670000	(1uvh_A:0.7556870000	(1tjo_A:0.0000010000	1tk6_A:0.0000010000):1.0581300000):0.3773270000):0.4405420000):0.1398550000	(1ji4_A:0.7395050000	2fjc_A:0.7989860000):0.2816980000):0.1929590000	(((((((2fzf_A:1.8043920000	((((((1oqu_A:0.2640280000	1r2f_A:0.2699470000):0.0219554000	1uzr_A:0.1227400000):1.0338400000	1mxr_A:0.7521740000):0.2141240000	(1jk0_A:0.1741940000	(2uw2_A:0.0870950000	1w68_A:0.0775010000):0.2617990000):0.9084890000):1.5078400000	3ee4_A:0.9991360000):0.5166420000	(((2uw1_A:0.0000020000	2uw1_B:0.0000010000):0.0186191000	1afr_A:0.3064530000):2.2578200000	1za0_A:1.4914850000):0.6854810000):0.3048610000):0.1559160000	1otk_A:2.8982630000):0.9615920000	((2inc_B:1.0885020000	(2inp_C:1.3439480000	1mty_B:2.2626870000):0.2813100000):1.0979300000	(1mty_D:1.6672870000	3dhg_A:0.7980040000):0.0596496000):0.9691870000):0.6396470000	((1lko_A:1.1440300000	1yuz_A:0.5729320000):0.4912830000	3qhb_A:0.7963690000):0.2974160000):0.8738280000	((((((1lb3_A:0.1030570000	2za7_A:0.0664000000):0.4633860000	1r03_A:0.3659480000):0.1149930000	1bg7_A:0.1014680000):0.5245790000	1z6o_M:0.9356360000):0.1220180000	1z6o_A:1.7218670000):0.1725330000	(((1eum_A:0.7264210000	1krq_A:0.4210020000):0.3775510000	3e6s_A:0.8608040000):0.0793053000	(2jd7_A:0.3228350000	1vlg_A:0.2862470000):0.2284920000):0.4230640000):0.8482410000):0.1059200000	2vzb_A:1.2983820000):0.1236200000	((((1bcf_A:0.0000010000	3e1q_A:0.0000010000):0.2591750000	2fkz_A:0.2348570000):0.7649590000	1jgc_A:0.3667820000):1.0153500000	1nfv_A:0.8946110000):0.3337390000):0.9694910000):0.0985459000):0.0762739000	(1n1q_A:0.3533190000	2chp_A:0.6258420000):0.0544936000);
(1ji5_A:0.4099880000	(1jig_A:0.1975800000	(((1qgh_A:0.3337630000	2ux1_A:0.8352970000):0.4192320000	(1ji4_A:0.7620470000	2fjc_A:0.7414720000):0.4786920000):0.2713940000	((((1dps_A:0.0000010000	1jts_A:0.0000010000):0.5313630000	1o9r_A:0.1841120000):0.8110180000	1uvh_A:0.9473050000):0.6754150000	((1tjo_A:0.0000010000	1tk6_A:0.0000010000):0.8549190000	(((((2fzf_A:2.4172680000	(((((((1oqu_A:0.2316160000	1r2f_A:0.2869620000):0.0698704000	1uzr_A:0.1047990000):0.8400190000	1mxr_A:0.7364960000):0.6329800000	(1jk0_A:0.1651410000	(2uw2_A:0.0495690000	1w68_A:0.0994610000):0.2211550000):0.9003220000):1.6219500000	3ee4_A:0.5364030000):1.6923600000	((2inc_B:1.1508430000	(2inp_C:1.5248900000	1mty_B:1.9545560000):0.2632420000):0.5809350000	(1mty_D:1.3399110000	3dhg_A:1.1004920000):0.5046710000):1.0672600000):0.0800173000	(((2uw1_A:0.0000020000	2uw1_B:0.0000010000):0.0482242000	1afr_A:0.2646070000):1.4284000000	1za0_A:1.9720450000):1.0664300000):0.3351580000):0.3269960000	((1lko_A:0.7845960000	1yuz_A:0.7789020000):0.7940360000	3qhb_A:0.7192970000):0.4938710000):0.5202610000	(((((1lb3_A:0.1117440000	2za7_A:0.1154860000):0.3389680000	1bg7_A:0.0874300000):0.0707836000	1r03_A:0.2749180000):0.3971650000	(1z6o_A:1.4073090000	(1z6o_M:0.8374450000	(((1eum_A:0.6821230000	1krq_A:0.2702930000):0.5480250000	2jd7_A:0.4393360000):0.1286140000	(3e6s_A:1.0541260000	1vlg_A:0.3405240000):0.1570500000):0.5468590000):0.1143930000):0.1146310000):0.6463100000	1otk_A:3.0056570000):0.5403070000):0.2450840000	2vzb_A:1.3219350000):0.1648460000	((((1bcf_A:0.0000010000	3e1q_A:0.0000010000):0.2861580000	2fkz_A:0.1801210000):0.1504640000	1jgc_A:0.6049320000):0.9034010000	1nfv_A:0.8332960000):0.3435900000):0.6003830000):0.2673930000):0.3072300000):0.0706080000):0.1387750000	(1n1q_A:0.3946340000	2chp_A:0.5810720000):0.0993106000);
(1ji5_A:0.2709910000	(1jig_A:0.1876710000	((1qgh_A:0.5253900000	2ux1_A:0.5225690000):0.4316560000	((1ji4_A:0.6352700000	2fjc_A:0.9491600000):0.2537650000	((((1dps_A:0.0000010000	1jts_A:0.0000010000):0.6730390000	1o9r_A:0.0744250000):0.7907950000	1uvh_A:1.1416680000):0.2983220000	((1tjo_A:0.0000010000	1tk6_A:0.0000010000):1.2269700000	((((((2fzf_A:2.1592160000	3qhb_A:0.7796110000):0.3404830000	(1lko_A:0.3531780000	1yuz_A:1.0732490000):0.9447980000):0.2894090000	((1otk_A:1.6789280000	((2inc_B:0.8085280000	(2inp_C:1.2998430000	1mty_B:1.9955150000):0.3227910000):0.5506930000	((1mty_D:1.5641650000	3dhg_A:1.3454950000):0.8498560000	(((2uw1_A:0.0000020000	2uw1_B:0.0000010000):0.0335949000	1afr_A:0.2967680000):2.0413400000	1za0_A:1.7249880000):1.4674700000):0.4719360000):1.0699600000):0.7998510000	(((((1oqu_A:0.2235600000	1r2f_A:0.3033580000):0.0193523000	1uzr_A:0.1106590000):0.7427770000	1mxr_A:1.0925620000):0.5057170000	(1jk0_A:0.1548720000	(2uw2_A:0.0075020000	1w68_A:0.1173450000):0.2414800000):1.0529100000):1.3687000000	3ee4_A:0.8030450000):1.0887600000):1.1204500000):0.4260330000	((((((1lb3_A:0.1385800000	2za7_A:0.0517630000):0.4263100000	1bg7_A:0.0367860000):0.2331660000	1r03_A:0.1527910000):0.4246230000	1z6o_M:0.9976340000):0.1465600000	(((1eum_A:0.4667630000	1krq_A:0.4256680000):0.6450890000	2jd7_A:0.2361600000):0.1067090000	(3e6s_A:1.2894480000	1vlg_A:0.2653690000):0.0950899000):0.6352160000):0.0000028966	1z6o_A:1.5111100000):1.3193300000):0.3135460000	2vzb_A:1.3189690000):0.1639580000	((((1bcf_A:0.0000010000	3e1q_A:0.0000010000):0.2899770000	2fkz_A:0.2308850000):0.2880050000	1jgc_A:0.5181210000):1.4697600000	1nfv_A:0.7677390000):0.3696800000):0.3291820000):0.4394890000):0.1209820000):0.0545543000):0.0961222000):0.1494740000	(1n1q_A:0.2807330000	2chp_A:0.6415600000):0.1195100000);
(1ji5_A:0.3014260000	(1jig_A:0.3298330000	(((1qgh_A:0.4221760000	2ux1_A:0.6436280000):0.4535950000	((1ji4_A:0.7551550000	2fjc_A:1.0510560000):0.0638140000	(((1dps_A:0.0000010000	1jts_A:0.0000010000):0.4875010000	1o9r_A:0.2347740000):0.4134560000	(1uvh_A:0.7906970000	(1tjo_A:0.0000010000	1tk6_A:0.0000010000):1.2779700000):0.1790890000):0.5715110000):0.3044120000):0.0448799000	((((2fzf_A:1.7120980000	(1otk_A:2.5248890000	(((((((1oqu_A:0.2343660000	1r2f_A:0.2864060000):0.0242737000	1uzr_A:0.0957440000):1.0129900000	1mxr_A:0.7928080000):0.1043480000	(1jk0_A:0.1082430000	(2uw2_A:0.0656470000	1w68_A:0.0423630000):0.2323960000):1.6170100000):1.0839800000	3ee4_A:1.3690420000):0.9290770000	(((2uw1_A:0.0000020000	2uw1_B:0.0000010000):0.0008088070	1afr_A:0.2561680000):2.0457500000	1za0_A:1.4439590000):0.6873220000):0.7151030000	((2inc_B:1.0574960000	(2inp_C:0.7954360000	1mty_B:2.0173510000):0.3861310000):0.8513480000	(1mty_D:1.3853370000	3dhg_A:1.2144890000):0.4310780000):0.9817790000):0.5310130000):0.1983550000):0.3841880000	((1lko_A:0.8645820000	1yuz_A:0.6789420000):0.8305140000	3qhb_A:0.7849320000):0.5439920000):0.2541620000	((((((1lb3_A:0.1739910000	2za7_A:0.0899350000):0.4493720000	1bg7_A:0.0767960000):0.1201700000	1r03_A:0.2674730000):0.3871150000	1z6o_M:0.9341620000):0.1532180000	1z6o_A:1.2336560000):0.1948390000	((1eum_A:0.4322050000	1krq_A:0.3949090000):0.4786830000	((3e6s_A:1.0209360000	2jd7_A:0.2218600000):0.1056690000	1vlg_A:0.2264490000):0.1321950000):0.5462160000):0.6874420000):0.2872240000	((2vzb_A:1.1404320000	(((1bcf_A:0.0000010000	3e1q_A:0.0000010000):0.2503410000	2fkz_A:0.1937340000):0.3259360000	1jgc_A:0.3689070000):0.7035090000):0.2911090000	1nfv_A:0.8880940000):0.3524820000):0.7717080000):0.1073390000):0.0602485000	(1n1q_A:0.3317410000	2chp_A:0.5320430000):0.0542930000);
(1ji5_A:0.1917070000	((1jig_A:0.2598760000	(1qgh_A:0.3039730000	2ux1_A:0.7039350000):0.5309610000):0.1000760000	2chp_A:0.6697460000):0.1049860000	(1n1q_A:0.3934140000	(((1ji4_A:0.7058670000	2fjc_A:1.0969990000):0.1923370000	(((1dps_A:0.0000010000	1jts_A:0.0000010000):0.5226600000	1o9r_A:0.2512710000):0.5209310000	1uvh_A:0.8321530000):0.5090560000):0.2220760000	((1tjo_A:0.0000010000	1tk6_A:0.0000010000):0.9212100000	((((((2fzf_A:1.4557270000	(((((((1oqu_A:0.2535660000	1r2f_A:0.2448290000):0.0334804000	1uzr_A:0.1162210000):1.2322000000	1mxr_A:0.9236700000):0.3615550000	(1jk0_A:0.1824550000	(2uw2_A:0.0509170000	1w68_A:0.0915760000):0.1966450000):0.9933890000):1.1264700000	3ee4_A:1.9943270000):0.9947950000	(((2uw1_A:0.0000020000	2uw1_B:0.0000010000):0.0000024762	1afr_A:0.2969210000):2.4587200000	1za0_A:1.0354300000):0.6373750000):1.3188800000	((2inc_B:0.9185360000	(2inp_C:0.9489680000	1mty_B:2.1320300000):0.3906510000):0.7629640000	(1mty_D:1.5791460000	3dhg_A:0.9571070000):0.7106150000):0.4005130000):0.9454570000):0.1148530000	1otk_A:2.6085030000):0.7127300000	((1lko_A:1.2978220000	1yuz_A:0.4823750000):0.7584410000	3qhb_A:1.1881540000):0.6818370000):0.4520100000	(((((((1lb3_A:0.1617010000	2za7_A:0.0696060000):0.5878520000	1bg7_A:0.2017700000):0.1203450000	1r03_A:0.3318910000):0.3539520000	1z6o_M:1.2348100000):0.2204080000	1z6o_A:1.7224200000):0.3399840000	(1eum_A:0.6491060000	1krq_A:0.3070870000):0.5951140000):0.2245970000	((3e6s_A:1.4018210000	2jd7_A:0.2986670000):0.1462320000	1vlg_A:0.2117710000):0.2538570000):0.7811870000):0.4842630000	(2vzb_A:1.1620740000	(((1bcf_A:0.0000010000	3e1q_A:0.0000010000):0.2771070000	2fkz_A:0.2781030000):0.2254370000	1jgc_A:0.6204320000):0.4307200000):0.2291370000):0.1904900000	1nfv_A:0.8303960000):0.5646060000):0.5479460000):0.0653103000):0.2255970000);
(1ji5_A:0.2816760000	(1jig_A:0.2270010000	((1qgh_A:0.2455780000	2ux1_A:0.8648310000):0.4562300000	((1ji4_A:0.7336400000	2fjc_A:0.8315020000):0.2808580000	((((1dps_A:0.0000010000	1jts_A:0.0000010000):0.2521610000	1o9r_A:0.3949940000):0.6244680000	1uvh_A:0.5347490000):0.2875880000	((1tjo_A:0.0000010000	1tk6_A:0.0000010000):0.4769270000	(((((2fzf_A:1.4216210000	((((((((1oqu_A:0.1883140000	1r2f_A:0.2940560000):0.0306761000	1uzr_A:0.0582980000):1.2448800000	1mxr_A:0.9921030000):0.6144770000	(1jk0_A:0.1549020000	(2uw2_A:0.0576200000	1w68_A:0.0959680000):0.3041920000):0.9889240000):1.5650900000	3ee4_A:0.5874930000):0.9362390000	1za0_A:2.0943380000):0.9432120000	(((2inc_B:0.9041990000	2inp_C:1.3174460000):0.4824560000	1mty_B:1.8063500000):0.4461730000	(1mty_D:1.6537470000	3dhg_A:1.0046440000):0.3493220000):1.7405000000):0.3036590000	((2uw1_A:0.0000020000	2uw1_B:0.0000010000):0.0000028330	1afr_A:0.3219710000):1.8807000000):0.5325500000):0.1931150000	((1lko_A:1.1185210000	1yuz_A:0.7596460000):0.5454750000	3qhb_A:1.2465360000):0.2304780000):0.8373370000	(((((((1lb3_A:0.1455870000	2za7_A:0.1074340000):0.4893780000	1bg7_A:0.0309660000):0.0860609000	1r03_A:0.3927110000):0.4140090000	1z6o_A:1.2094470000):0.1072220000	1z6o_M:0.9757790000):0.1252450000	((((1eum_A:0.2711100000	1krq_A:0.5681910000):0.2707470000	3e6s_A:1.3430720000):0.2368730000	2jd7_A:0.2862210000):0.1817380000	1vlg_A:0.2964460000):0.5860450000):0.4677960000	1otk_A:3.3777990000):0.3598200000):0.3280060000	(2vzb_A:1.3565030000	(((1bcf_A:0.0000010000	3e1q_A:0.0000010000):0.2747040000	2fkz_A:0.2164990000):0.4029490000	1jgc_A:0.3092580000):0.3769190000):0.3374320000):0.0823960000	1nfv_A:0.6170290000):1.1400100000):0.8200230000):0.6187730000):0.1380000000):0.1431560000):0.1924690000	(1n1q_A:0.5042280000	2chp_A:0.5826400000):0.1685440000);
(1ji5_A:0.3122230000	((1jig_A:0.1473950000	((1ji4_A:0.6364610000	2fjc_A:0.5798510000):0.4092110000	((((1dps_A:0.0000010000	1jts_A:0.0000010000):0.5107260000	1o9r_A:0.1346070000):0.5508210000	1uvh_A:0.9294350000):0.6537850000	((1tjo_A:0.0000010000	1tk6_A:0.0000010000):0.8556170000	(((((((2fzf_A:1.6268110000	((1otk_A:3.0320470000	(((((1oqu_A:0.2288790000	1r2f_A:0.3039210000):0.0135964000	1uzr_A:0.1360950000):1.0025600000	1mxr_A:0.7044450000):0.2111910000	(1jk0_A:0.3021810000	(2uw2_A:0.0675230000	1w68_A:0.0649240000):0.1394740000):1.1413200000):0.8982020000	3ee4_A:0.6572340000):1.5529600000):0.1166970000	(((2inc_B:0.9708590000	(2inp_C:1.0448490000	1mty_B:1.9280510000):0.5250260000):1.0247900000	1mty_D:1.3735060000):0.1218980000	3dhg_A:1.1689090000):1.3077700000):0.2719720000):0.2246020000	(((2uw1_A:0.0026720000	2uw1_B:0.0000020000):0.0483654000	1afr_A:0.2409790000):1.4807200000	1za0_A:2.0146650000):0.5834500000):0.1088030000	(1lko_A:0.6254110000	1yuz_A:0.9067730000):0.4519250000):0.3851820000	3qhb_A:0.9677910000):0.2490120000	((((((1lb3_A:0.0877180000	2za7_A:0.0675190000):0.5061710000	1bg7_A:0.1178890000):0.0814400000	1r03_A:0.2545760000):0.3420180000	1z6o_A:1.3968670000):0.2297460000	1z6o_M:1.0552390000):0.1541670000	((((1eum_A:0.5755620000	1krq_A:0.4092250000):0.3037270000	3e6s_A:0.6665030000):0.2966660000	2jd7_A:0.3384660000):0.1865350000	1vlg_A:0.2001010000):0.4385540000):0.9859990000):0.6285360000	2vzb_A:1.0597460000):0.4599890000	((((1bcf_A:0.0000010000	3e1q_A:0.0000010000):0.2298450000	2fkz_A:0.1743410000):0.3604200000	1jgc_A:0.3942990000):0.6091100000	1nfv_A:0.8260560000):0.2154440000):0.7110310000):0.1973740000):0.2266890000):0.0831790000):0.1106100000	(1qgh_A:0.3695320000	2ux1_A:0.5838360000):0.4343580000):0.0699937000	(1n1q_A:0.3430860000	2chp_A:0.6019100000):0.0869515000);
(1ji5_A:0.3199680000	(1jig_A:0.2992860000	((1qgh_A:0.4880510000	2ux1_A:0.7479260000):0.5143790000	(((1ji4_A:0.8550370000	(((1dps_A:0.0000010000	1jts_A:0.0000010000):0.6101990000	1o9r_A:0.2252430000):0.7697430000	1uvh_A:1.2568820000):0.3333910000):0.0401209000	2fjc_A:1.0272760000):0.1499220000	((1tjo_A:0.0000010000	1tk6_A:0.0000010000):0.9838090000	((((((2fzf_A:1.6205960000	(1otk_A:2.9075040000	(((((((1oqu_A:0.2409650000	1r2f_A:0.3510180000):0.0244525000	1uzr_A:0.0646740000):0.9356280000	1mxr_A:0.8099590000):0.1662870000	(1jk0_A:0.2120150000	(2uw2_A:0.0638200000	1w68_A:0.0604870000):0.1300850000):1.0531400000):0.8278990000	3ee4_A:1.1696520000):0.8168170000	(((2uw1_A:0.0000020000	2uw1_B:0.0000010000):0.1886820000	1afr_A:0.1440620000):2.0048200000	1za0_A:1.1550360000):0.5983220000):0.4841470000	((2inc_B:1.0998060000	(2inp_C:1.3802610000	1mty_B:2.2342180000):0.3319430000):0.5073660000	(1mty_D:1.5065470000	3dhg_A:1.3250490000):0.3645320000):1.7151300000):0.2143870000):0.6908510000):0.5125300000	3qhb_A:0.9807460000):0.3861720000	(1lko_A:0.5040610000	1yuz_A:1.0884660000):0.8682930000):0.2755220000	((((((1lb3_A:0.1266250000	2za7_A:0.0793350000):0.4536500000	1bg7_A:0.1328520000):0.1466720000	1r03_A:0.2497950000):0.6074490000	1z6o_M:0.8538810000):0.0402234000	1z6o_A:1.6625380000):0.1888700000	((1eum_A:0.4149770000	1krq_A:0.3557590000):0.5198280000	(3e6s_A:1.2481540000	(2jd7_A:0.1813920000	1vlg_A:0.4210180000):0.1152130000):0.1289590000):0.3756540000):0.8868410000):0.3339440000	((((1bcf_A:0.0000010000	3e1q_A:0.0000010000):0.2166060000	2fkz_A:0.1818710000):0.4107880000	1jgc_A:0.3444060000):0.9065190000	1nfv_A:0.5888450000):0.5818530000):0.0041190500	2vzb_A:1.2339740000):0.2832630000):0.6408010000):0.1846960000):0.0732531000):0.1850270000	(1n1q_A:0.2251870000	2chp_A:0.7083780000):0.1626210000);
(1ji5_A:0.3672240000	(1jig_A:0.1959480000	((1qgh_A:0.3789080000	2ux1_A:0.6192730000):0.4460470000	((1ji4_A:0.8382330000	2fjc_A:0.8026930000):0.2377120000	((((1dps_A:0.0000010000	1jts_A:0.0000010000):0.3947600000	1o9r_A:0.2453810000):0.5237050000	1uvh_A:0.8039600000):0.5506050000	((1tjo_A:0.0000010000	1tk6_A:0.0000010000):1.2164600000	(((((((((2fzf_A:1.0820620000	((((((1oqu_A:0.2478390000	1r2f_A:0.4069620000):0.0868292000	1uzr_A:0.0714060000):1.2650100000	1mxr_A:0.7421510000):0.2891990000	(1jk0_A:0.2169320000	(2uw2_A:0.1294070000	1w68_A:0.0094840000):0.1967520000):1.0958300000):1.0075000000	3ee4_A:0.9235980000):1.0967500000	(((2uw1_A:0.0030350000	2uw1_B:0.0000010000):0.0890661000	1afr_A:0.1690260000):1.9708800000	1za0_A:1.3138170000):0.7273640000):0.4837360000):0.4777400000	((2inc_B:1.2634560000	(2inp_C:1.0558810000	1mty_B:2.4561600000):0.5986030000):0.6428050000	(1mty_D:1.5041790000	3dhg_A:1.6120580000):0.4546330000):1.3273500000):0.4016780000	(1lko_A:0.6225990000	1yuz_A:0.8915840000):0.8182720000):0.7027560000	3qhb_A:0.7879910000):0.5445290000	1otk_A:2.8435510000):0.2213110000	(((((1lb3_A:0.1617450000	2za7_A:0.0752460000):0.4521200000	(1bg7_A:0.1111840000	1r03_A:0.3726780000):0.0755812000):0.5720820000	1z6o_M:1.1033360000):0.2494630000	((1eum_A:0.7352220000	1krq_A:0.4011450000):0.2618100000	(3e6s_A:1.3126870000	(2jd7_A:0.2664270000	1vlg_A:0.4065020000):0.2877550000):0.1985500000):0.6206320000):0.0000021894	1z6o_A:1.3906110000):0.3667880000):1.0434800000	(((1bcf_A:0.0000010000	3e1q_A:0.0000010000):0.2128190000	2fkz_A:0.1802050000):0.1448460000	1jgc_A:0.5523440000):0.5473360000):0.2829700000	2vzb_A:1.3412230000):0.0585342000	1nfv_A:0.8833540000):0.5154410000):0.3863770000):0.1234330000):0.1450510000):0.1219630000):0.1559710000	(1n1q_A:0.2956300000	2chp_A:0.3743990000):0.1368060000);
(1ji5_A:0.2903840000	(1jig_A:0.1837900000	((1qgh_A:0.2372100000	2ux1_A:0.7837970000):0.5326260000	((1ji4_A:1.0456860000	2fjc_A:0.8999700000):0.1165270000	((((1dps_A:0.0000010000	1jts_A:0.0000010000):0.4940920000	1o9r_A:0.3400720000):0.7763540000	1uvh_A:0.9357750000):0.3407740000	((1tjo_A:0.0000010000	1tk6_A:0.0000010000):0.5587820000	(((2fzf_A:2.3322550000	(((1lko_A:0.5667260000	1yuz_A:0.9117770000):0.6979340000	3qhb_A:1.1083450000):0.2717250000	(1otk_A:3.1248360000	(((((((1oqu_A:0.2200390000	1uzr_A:0.1303970000):0.0429387000	1r2f_A:0.2880280000):1.0265600000	1mxr_A:0.9196900000):0.3288240000	(1jk0_A:0.1736810000	(2uw2_A:0.0498300000	1w68_A:0.0686900000):0.2297120000):1.2572700000):0.6790410000	3ee4_A:1.5251070000):0.4689010000	(((2uw1_A:0.0051190000	2uw1_B:0.0000020000):0.0066172800	1afr_A:0.3041280000):3.4695100000	1za0_A:1.5847630000):0.4156180000):0.7003440000	((2inc_B:1.0701940000	(2inp_C:1.1508740000	1mty_B:2.0614830000):0.4059570000):0.4794130000	(1mty_D:1.3831010000	3dhg_A:1.0871780000):0.3720390000):0.9502600000):0.6240970000):0.4693770000):0.1494140000):0.4047990000	(2vzb_A:1.2733850000	((((((1lb3_A:0.1278850000	2za7_A:0.1020120000):0.4223560000	1bg7_A:0.1446840000):0.0574764000	1r03_A:0.2469770000):0.6154440000	1z6o_M:0.7335890000):0.1321390000	1z6o_A:1.3364640000):0.0953450000	((((1eum_A:0.4024230000	1krq_A:0.5257780000):0.4979910000	3e6s_A:0.9604490000):0.1622900000	2jd7_A:0.2447870000):0.2764960000	1vlg_A:0.3505660000):0.3712360000):0.7478710000):0.2248130000):0.2486800000	((((1bcf_A:0.0000010000	3e1q_A:0.0000010000):0.2681990000	2fkz_A:0.1635730000):0.3823830000	1jgc_A:0.4122580000):0.8117880000	1nfv_A:0.6273620000):0.2264340000):0.9556170000):0.6654700000):0.5178720000):0.1355810000):0.1897870000):0.2074130000	(1n1q_A:0.4774700000	2chp_A:0.7471200000):0.1403100000);
(1ji5_A:0.2879460000	(1jig_A:0.2555560000	((1qgh_A:0.3749300000	2ux1_A:0.5517060000):0.3563390000	(((1ji4_A:0.5151880000	2fjc_A:0.8252860000):0.1085970000	(((1dps_A:0.0000010000	1jts_A:0.0000010000):0.5126070000	1o9r_A:0.2740290000):0.3285480000	1uvh_A:1.3965810000):0.6633630000):0.2474430000	((1tjo_A:0.0000010000	1tk6_A:0.0000010000):1.0176500000	(((((((2fzf_A:1.3300810000	((((((1oqu_A:0.2131650000	1uzr_A:0.1086510000):0.0278921000	1r2f_A:0.2748710000):0.8437190000	1mxr_A:0.8003300000):0.5478310000	(1jk0_A:0.1899170000	(2uw2_A:0.0366080000	1w68_A:0.1077170000):0.1869550000):0.9657830000):1.3215800000	3ee4_A:0.6634120000):1.1759400000	(((2uw1_A:0.0000020000	2uw1_B:0.0000010000):0.0304162000	1afr_A:0.2844620000):3.1086400000	1za0_A:1.5326040000):0.7006050000):0.4763490000):0.7472140000	(1otk_A:2.6698530000	((2inc_B:1.1622270000	(2inp_C:1.2088410000	1mty_B:2.3044190000):0.4361380000):0.2865520000	(1mty_D:1.6096580000	3dhg_A:1.0387830000):0.4014480000):0.5856810000):0.4045640000):0.5942640000	(1lko_A:1.1538740000	1yuz_A:0.6449610000):0.4556300000):0.4967960000	3qhb_A:0.6837400000):0.5487370000	((((((1lb3_A:0.1406920000	2za7_A:0.0668110000):0.4537400000	1bg7_A:0.1726870000):0.1253220000	1r03_A:0.2622420000):0.4125440000	1z6o_M:1.0051640000):0.1055050000	1z6o_A:1.9285370000):0.5036830000	((1eum_A:0.5558100000	1krq_A:0.3205280000):0.4410610000	(3e6s_A:1.0632920000	(2jd7_A:0.3319620000	1vlg_A:0.4614570000):0.2067080000):0.1412310000):0.3505140000):1.0841300000):0.6244630000	2vzb_A:1.0565110000):0.2049730000	((((1bcf_A:0.0000010000	3e1q_A:0.0000010000):0.3591200000	2fkz_A:0.0802970000):0.4319550000	1jgc_A:0.4018250000):0.7572100000	1nfv_A:0.7297850000):0.4268460000):0.5370410000):0.4255440000):0.1345200000):0.2488230000):0.1110770000	(1n1q_A:0.3410950000	2chp_A:0.7629930000):0.0923342000);
(1ji5_A:0.2193700000	((1jig_A:0.2110040000	(((1qgh_A:0.4457460000	2ux1_A:0.5097310000):0.3723880000	(1ji4_A:0.7954260000	2fjc_A:0.6305490000):0.2345850000):0.0579228000	((((1dps_A:0.0000010000	1jts_A:0.0000010000):0.3668130000	1o9r_A:0.2587860000):0.3737600000	1uvh_A:0.5344740000):0.5808510000	((1tjo_A:0.0000010000	1tk6_A:0.0000010000):0.9273570000	(((((((2fzf_A:1.9845900000	(1lko_A:0.9199830000	1yuz_A:0.8248290000):0.6703420000):0.3629780000	3qhb_A:0.7160010000):0.4927010000	(1otk_A:2.2441230000	(((((((1oqu_A:0.2591560000	1r2f_A:0.2965690000):0.0529461000	1uzr_A:0.0584800000):1.4654800000	1mxr_A:0.8143810000):0.6535680000	(1jk0_A:0.1461670000	(2uw2_A:0.0486930000	1w68_A:0.0979750000):0.2633440000):0.7878850000):0.9730130000	3ee4_A:1.8687660000):0.5487190000	(((2inc_B:1.3457790000	2inp_C:1.2807250000):0.1259190000	1mty_B:2.1721110000):0.6773950000	(1mty_D:2.0991500000	3dhg_A:0.4938370000):1.2746200000):0.6410850000):0.2322060000	((2uw1_A:0.0022360000	(2uw1_B:0.0000010000	1afr_A:0.2739600000):0.0032179500):2.1988300000	1za0_A:2.2746410000):1.6185200000):0.5369170000):0.3635030000):0.0866884000	(((((1lb3_A:0.0877350000	2za7_A:0.0621410000):0.4432380000	1bg7_A:0.1135520000):0.1335750000	1r03_A:0.2011000000):0.6030920000	1z6o_M:0.6225970000):0.1575370000	(1z6o_A:1.6829580000	((((1eum_A:0.6331480000	1krq_A:0.1428990000):0.5815240000	3e6s_A:0.9994490000):0.2452010000	2jd7_A:0.1462320000):0.2427680000	1vlg_A:0.3870390000):0.5309680000):0.0848610000):0.8343530000):0.7005830000	2vzb_A:0.9083340000):0.3996260000	(((1bcf_A:0.0000010000	3e1q_A:0.0000010000):0.2009190000	2fkz_A:0.2470420000):0.1591080000	1jgc_A:0.7246160000):0.6332050000):0.1447500000	1nfv_A:0.9826170000):0.2884710000):0.4121950000):0.1836140000):0.1713360000):0.1160060000	1n1q_A:0.3780220000):0.0383525000	2chp_A:0.4377070000);
(1ji5_A:0.2972080000	((1jig_A:0.1485400000	((1ji4_A:0.7579280000	2fjc_A:0.7628750000):0.4096290000	((((1dps_A:0.0000020000	1jts_A:0.0000020000):0.3818100000	1o9r_A:0.3781240000):0.9858920000	1uvh_A:0.3200100000):0.8332550000	((1tjo_A:0.0000010000	1tk6_A:0.0000010000):0.8691270000	(((((2fzf_A:1.4489090000	(((1otk_A:2.3211850000	((((1oqu_A:0.2081580000	1uzr_A:0.1114720000):0.0509421000	1r2f_A:0.2903730000):0.7438150000	(1mxr_A:0.8898020000	(1jk0_A:0.2373910000	(2uw2_A:0.0489430000	1w68_A:0.0775060000):0.1521190000):1.2951300000):0.4840670000):1.0721200000	3ee4_A:1.0475340000):0.2120170000):0.5827840000	((2inc_B:0.6773550000	(2inp_C:0.9433940000	1mty_B:2.1830260000):0.7304400000):0.4655910000	(1mty_D:1.9006540000	3dhg_A:0.9797390000):0.3716350000):1.4287200000):0.2321030000	(((2uw1_A:0.0028270000	2uw1_B:0.0000020000):0.0642925000	1afr_A:0.2402030000):1.9460200000	1za0_A:1.3894700000):1.3143500000):0.1849470000):0.8006340000	((1lko_A:0.9304500000	1yuz_A:0.6551410000):0.4472100000	3qhb_A:1.1535960000):0.2559650000):0.5196490000	2vzb_A:1.0575630000):0.3172800000	((((1lb3_A:0.0946020000	2za7_A:0.0921780000):0.4729710000	(1bg7_A:0.0953410000	1r03_A:0.3829830000):0.0542595000):0.5949160000	1z6o_M:1.0378280000):0.1323240000	(1z6o_A:1.4873490000	(((1eum_A:0.4168780000	1krq_A:0.3457930000):0.3124810000	3e6s_A:1.3695630000):0.0580299000	(2jd7_A:0.3542660000	1vlg_A:0.4042610000):0.1387750000):0.4803020000):0.0168533000):0.8151530000):0.2171560000	((((1bcf_A:0.0000010000	3e1q_A:0.0000010000):0.0940627000	2fkz_A:0.3040540000):0.3227720000	1jgc_A:0.4597930000):0.8011580000	1nfv_A:0.5671300000):0.2485050000):0.6833760000):0.2994670000):0.4906520000):0.0738903000):0.0980543000	(1qgh_A:0.1967070000	2ux1_A:0.7566280000):0.6739630000):0.1075000000	(1n1q_A:0.2828040000	2chp_A:0.7811410000):0.2051360000);
(1ji5_A:0.2365270000	((1jig_A:0.2367710000	(1qgh_A:0.0949980000	2ux1_A:0.9252040000):0.6045240000):0.0437294000	(1n1q_A:0.2057120000	((1ji4_A:0.4842230000	2fjc_A:0.8855390000):0.4535910000	((((1dps_A:0.0000010000	1jts_A:0.0000010000):0.3853540000	1o9r_A:0.2851130000):0.6067820000	1uvh_A:0.8763920000):0.4371030000	((1tjo_A:0.0000010000	1tk6_A:0.0000010000):1.0927100000	((((((2fzf_A:2.0312680000	((1otk_A:2.1215980000	(((((1oqu_A:0.2227890000	1r2f_A:0.3180030000):0.0421679000	1uzr_A:0.1091100000):0.7104530000	(1mxr_A:0.8294400000	(1jk0_A:0.2281110000	(2uw2_A:0.1111080000	1w68_A:0.0045660000):0.1077970000):1.5241400000):0.5786820000):1.1606700000	3ee4_A:1.2674270000):0.5041180000	(((2uw1_A:0.0000020000	2uw1_B:0.0000010000):0.0345234000	1afr_A:0.3705280000):3.3045300000	1za0_A:0.5333150000):1.3369700000):1.1502000000):0.2004970000	(((2inc_B:1.1825750000	2inp_C:1.3839520000):0.2960890000	1mty_B:2.1389180000):0.2579360000	(1mty_D:1.7792310000	3dhg_A:1.0845890000):0.8701900000):0.8080040000):0.8843500000):0.7508260000	(1lko_A:0.7420470000	1yuz_A:0.9050170000):0.9971370000):0.5125660000	3qhb_A:1.1691100000):0.6383590000	(((((((1lb3_A:0.1427160000	2za7_A:0.0793140000):0.3267170000	1bg7_A:0.1206340000):0.1534100000	1r03_A:0.2654720000):0.3034420000	1z6o_M:1.1326240000):0.3165410000	1z6o_A:1.4744770000):0.2030420000	(1eum_A:0.6366770000	1krq_A:0.3408870000):0.4628960000):0.1493870000	((3e6s_A:1.3589140000	1vlg_A:0.2526380000):0.0945005000	2jd7_A:0.3034380000):0.0681645000):1.1638200000):0.2805100000	(2vzb_A:1.5035080000	(((1bcf_A:0.0000010000	3e1q_A:0.0000010000):0.3123770000	2fkz_A:0.1300160000):0.5809530000	1jgc_A:0.4463640000):0.3066220000):0.3932380000):0.0995411000	1nfv_A:0.7556740000):0.7365690000):0.4591920000):0.2274850000):0.1560390000):0.2176930000):0.1902270000	2chp_A:0.7274550000);
(1ji5_A:0.3245370000	((1jig_A:0.1981770000	(((1qgh_A:0.5167790000	2ux1_A:0.4176810000):0.5983230000	(((1dps_A:0.0000010000	1jts_A:0.0000010000):0.4278640000	1o9r_A:0.3553790000):0.4424610000	(1uvh_A:0.7944080000	(1tjo_A:0.0000010000	1tk6_A:0.0000010000):0.8832330000):0.2428680000):0.4355370000):0.1104560000	(1ji4_A:0.8045920000	2fjc_A:0.7869290000):0.4203740000):0.1142680000):0.0296847000	((((((((2fzf_A:2.1169140000	(((2inc_B:1.3172170000	2inp_C:1.2735040000):0.6798190000	(1mty_D:1.6206050000	3dhg_A:1.3212980000):0.5412560000):0.6491520000	1mty_B:1.3392200000):0.5316270000):0.1557070000	((((((1oqu_A:0.2776830000	1r2f_A:0.2984080000):0.0346566000	1uzr_A:0.1159770000):0.7802120000	1mxr_A:1.0618900000):0.4760610000	(1jk0_A:0.3162840000	(2uw2_A:0.1286000000	1w68_A:0.0243430000):0.1560730000):0.9402000000):1.0276100000	3ee4_A:1.3270860000):1.2561700000	(((2uw1_A:0.0093770000	2uw1_B:0.0000010000):0.1222940000	1afr_A:0.2385280000):1.8527900000	1za0_A:1.8678820000):0.6058590000):0.4863690000):0.5776290000	(1lko_A:0.8713970000	1yuz_A:0.9764520000):0.2106710000):0.3275380000	3qhb_A:0.7711560000):0.3769740000	1otk_A:2.9255650000):0.9432210000	((((((1lb3_A:0.0985460000	2za7_A:0.0540630000):0.4666120000	1r03_A:0.3515010000):0.1640640000	1bg7_A:0.0119560000):0.5879370000	1z6o_M:1.0082390000):0.2318990000	1z6o_A:1.6427740000):0.1155250000	((1eum_A:0.5111370000	1krq_A:0.4743120000):0.7746740000	((3e6s_A:1.1545350000	2jd7_A:0.3957870000):0.1049290000	1vlg_A:0.3613630000):0.1339750000):0.3389810000):0.7969870000):0.0937337000	2vzb_A:1.5498950000):0.1295450000	((((1bcf_A:0.0000010000	3e1q_A:0.0000010000):0.4236550000	2fkz_A:0.0488940000):0.6260870000	1jgc_A:0.2360480000):0.7723670000	1nfv_A:0.7720380000):0.3247770000):1.0530300000):0.1117800000	(1n1q_A:0.3083870000	2chp_A:0.5476300000):0.1531690000);
(1ji5_A:0.2035180000	((1jig_A:0.1679470000	((1qgh_A:0.2680860000	2ux1_A:0.7043930000):0.4833630000	(1ji4_A:0.7554760000	2fjc_A:0.6631280000):0.4542750000):0.1174980000):0.0855830000	(1n1q_A:0.2457280000	(((((1dps_A:0.0000010000	1jts_A:0.0000010000):0.3527050000	1o9r_A:0.4613850000):0.9094690000	1uvh_A:0.5893420000):0.4837230000	(1tjo_A:0.0000010000	1tk6_A:0.0000010000):0.8574170000):0.2661750000	(((((((2fzf_A:2.0455590000	((1otk_A:2.2385410000	((((1oqu_A:0.2946670000	1uzr_A:0.1033070000):0.0718930000	1r2f_A:0.2137340000):0.8360070000	(1mxr_A:0.9777330000	(1jk0_A:0.1975950000	(2uw2_A:0.0757210000	1w68_A:0.0718290000):0.2491810000):1.2131700000):0.3011940000):1.2809800000	3ee4_A:0.7690410000):0.3040030000):0.8835250000	1za0_A:1.9212680000):0.3629840000):0.3544510000	(((2inc_B:1.4247470000	(2inp_C:1.4576550000	1mty_B:2.0742570000):0.1083650000):0.2727320000	(1mty_D:1.6638570000	3dhg_A:0.9610190000):0.3340000000):1.2859800000	((2uw1_A:0.0114600000	2uw1_B:0.0000010000):0.0775401000	1afr_A:0.1966500000):2.0334200000):0.2321600000):0.4140760000	(1lko_A:0.9918480000	1yuz_A:1.0084190000):0.4953630000):0.7277530000	3qhb_A:1.2086100000):0.1978440000	((((((1lb3_A:0.1994430000	2za7_A:0.0615900000):0.6090290000	1r03_A:0.3635810000):0.1010360000	1bg7_A:0.0846530000):0.5423070000	1z6o_A:1.3050460000):0.1089670000	1z6o_M:1.1487670000):0.1781360000	(((1eum_A:0.6027190000	1krq_A:0.3676610000):0.3480140000	3e6s_A:1.0522950000):0.2830950000	(2jd7_A:0.1794430000	1vlg_A:0.4405090000):0.0949650000):0.5295960000):0.7137880000):0.3152020000	(2vzb_A:1.0220850000	(((1bcf_A:0.0000010000	3e1q_A:0.0000010000):0.3290220000	2fkz_A:0.1653960000):0.5442580000	1jgc_A:0.4686670000):0.5272810000):0.1774260000):0.1626490000	1nfv_A:0.8448570000):0.8255920000):0.3980730000):0.1879950000):0.1283610000	2chp_A:0.6148820000);
(1ji5_A:0.3043990000	(1jig_A:0.2996090000	((1qgh_A:0.3153370000	2ux1_A:0.7541610000):0.6728580000	((1ji4_A:0.9402400000	2fjc_A:0.7674190000):0.4286450000	(((((1dps_A:0.0000010000	1jts_A:0.0000010000):0.4531140000	1o9r_A:0.3127520000):0.6121730000	1uvh_A:1.0174740000):0.3070080000	(1tjo_A:0.0000010000	1tk6_A:0.0000010000):1.6075100000):0.5828290000	(((((2fzf_A:1.6643140000	((((((1oqu_A:0.2448560000	1r2f_A:0.2680950000):0.1019600000	1uzr_A:0.0193570000):0.8952230000	1mxr_A:1.0611640000):0.3676670000	(1jk0_A:0.1446700000	(2uw2_A:0.0926750000	1w68_A:0.0308330000):0.3283300000):0.9322020000):1.5293100000	3ee4_A:0.5861820000):1.0693100000	(((2uw1_A:0.0030390000	2uw1_B:0.0000020000):0.0513983000	1afr_A:0.2548220000):2.2479000000	1za0_A:1.4653470000):0.8943500000):0.8576320000):0.3722550000	(((1lko_A:0.9727300000	1yuz_A:0.6100850000):0.7939030000	3qhb_A:1.0742010000):0.3219880000	(1otk_A:2.5106590000	(((2inc_B:0.8408210000	(2inp_C:1.1112160000	1mty_B:2.5156530000):0.3007500000):1.0850700000	1mty_D:1.6309590000):0.1246870000	3dhg_A:0.9004490000):1.0873600000):0.7003590000):0.1544490000):0.2993080000	((((((1lb3_A:0.0965980000	2za7_A:0.0266050000):0.4250730000	1r03_A:0.2709260000):0.1346480000	1bg7_A:0.0913360000):0.2779310000	1z6o_M:1.2212610000):0.2266850000	1z6o_A:1.8369440000):0.5052350000	((1eum_A:0.7063680000	1krq_A:0.3311650000):0.3083110000	(3e6s_A:1.2212440000	(2jd7_A:0.4815560000	1vlg_A:0.3261380000):0.2181290000):0.1360840000):0.2421430000):0.9829580000):0.3203640000	((((1bcf_A:0.0000010000	3e1q_A:0.0000010000):0.3869120000	2fkz_A:0.0955190000):0.3374400000	1jgc_A:0.6366910000):1.1093500000	1nfv_A:0.7294350000):0.4113310000):0.3359300000	2vzb_A:1.9031120000):0.3808720000):0.0684372000):0.0803662000):0.1230150000):0.0068054500	(1n1q_A:0.3667450000	2chp_A:0.7279980000):0.1506130000);
(1ji5_A:0.2838430000	(((1jig_A:0.1825720000	((1qgh_A:0.3375300000	2ux1_A:0.7537850000):0.5338750000	((1ji4_A:0.6887730000	2fjc_A:0.9140550000):0.2586030000	(((1dps_A:0.0000010000	1jts_A:0.0000010000):0.3430310000	1o9r_A:0.3605520000):0.5103480000	1uvh_A:0.8945040000):0.7773040000):0.1424050000):0.1513030000):0.0632245000	((1tjo_A:0.0000010000	1tk6_A:0.0000010000):1.3298200000	(((((((2fzf_A:1.7590540000	3qhb_A:0.4185910000):0.2913130000	(1lko_A:0.4088760000	1yuz_A:0.9836860000):0.7962250000):0.1906490000	1otk_A:2.5800610000):0.1793440000	(((((((1oqu_A:0.2218160000	1r2f_A:0.2535200000):0.0466323000	1uzr_A:0.0357850000):1.1662800000	1mxr_A:0.7977980000):0.1315070000	(1jk0_A:0.1784650000	(2uw2_A:0.0778260000	1w68_A:0.0469880000):0.2132200000):0.9824830000):0.8313820000	3ee4_A:0.8538810000):0.8768200000	(((2uw1_A:0.0056580000	2uw1_B:0.0000010000):0.1247540000	1afr_A:0.1939580000):1.8014400000	1za0_A:1.3029890000):0.3438390000):0.4044770000	((2inc_B:1.0112370000	(2inp_C:1.1110170000	1mty_B:2.1805390000):0.6214550000):0.5633590000	(1mty_D:1.5576260000	3dhg_A:0.8966980000):0.5880850000):1.0320200000):0.5553970000):0.5363490000	(((((1lb3_A:0.1460810000	2za7_A:0.0722220000):0.3441830000	(1bg7_A:0.1641780000	1r03_A:0.3566620000):0.1480610000):0.6928760000	1z6o_M:0.9868550000):0.1516090000	1z6o_A:1.2289430000):0.2910780000	((1eum_A:0.4755530000	1krq_A:0.3100600000):0.5523040000	((3e6s_A:1.5036070000	2jd7_A:0.1957490000):0.1070510000	1vlg_A:0.2777230000):0.0793506000):0.1802020000):1.1896800000):0.3681530000	2vzb_A:1.3461790000):0.1090470000	((((1bcf_A:0.0000010000	3e1q_A:0.0000010000):0.2965950000	2fkz_A:0.1988210000):0.3740970000	1jgc_A:0.3578290000):0.6763500000	1nfv_A:0.4615010000):0.2710540000):0.5805380000):0.5615320000):0.0942507000	1n1q_A:0.5041610000):0.0815453000	2chp_A:0.7395160000);
(1ji5_A:0.3306860000	(1jig_A:0.2231350000	(1n1q_A:0.3963910000	(((1qgh_A:0.3201440000	2ux1_A:0.9303590000):0.3248110000	(1ji4_A:0.4228220000	2fjc_A:1.0193190000):0.6028040000):0.1692810000	((((1dps_A:0.0000010000	1jts_A:0.0000010000):0.3909360000	1o9r_A:0.4216470000):0.5572240000	1uvh_A:0.6109940000):0.5880870000	((1tjo_A:0.0000020000	1tk6_A:0.0000010000):0.9318600000	(((((((2fzf_A:2.0731790000	(((((1oqu_A:0.2414460000	1r2f_A:0.3232760000):0.0112156000	1uzr_A:0.0395970000):0.7304180000	(1mxr_A:0.9275440000	(1jk0_A:0.2597530000	(2uw2_A:0.0596500000	1w68_A:0.1176450000):0.2143670000):1.1491300000):0.5699710000):1.3954300000	3ee4_A:0.9136830000):1.0228300000	(((2inc_B:1.2224880000	(2inp_C:1.0727050000	1mty_B:2.0859300000):0.2795760000):1.0116900000	(1mty_D:1.5905950000	3dhg_A:0.9817120000):0.3851130000):1.1431800000	((2uw1_A:0.0000020000	(2uw1_B:0.0000010000	1afr_A:0.3156620000):0.0028891800):1.8668600000	1za0_A:1.4945490000):1.1402400000):0.1481830000):0.4018750000):0.1022230000	(1lko_A:0.4955570000	1yuz_A:0.9449200000):0.6951210000):0.6261800000	3qhb_A:1.0979150000):0.3408360000	((((((1lb3_A:0.1047640000	2za7_A:0.0102880000):0.5297470000	1bg7_A:0.1815850000):0.1398450000	1r03_A:0.2968590000):0.8345590000	(1z6o_A:1.9583170000	1z6o_M:0.6154490000):0.1763780000):0.4006000000	((1eum_A:0.4788060000	1krq_A:0.5061780000):0.1903320000	(3e6s_A:1.2855880000	(2jd7_A:0.3974430000	1vlg_A:0.3872220000):0.1399960000):0.3032100000):0.4566990000):0.5967820000	1otk_A:2.5200490000):0.1627350000):0.9513380000	1nfv_A:0.4344640000):0.7242190000	(((1bcf_A:0.0000010000	3e1q_A:0.0000010000):0.2328950000	2fkz_A:0.2847050000):0.4872650000	1jgc_A:0.2703350000):0.6017800000):0.3229960000	2vzb_A:1.1084500000):0.4817020000):0.7175160000):0.4080370000):0.0521575000):0.1679540000):0.0512400000	2chp_A:0.6770470000);
(1ji5_A:0.2755940000	(1jig_A:0.2808850000	((1n1q_A:0.1751360000	(1qgh_A:0.4696910000	2ux1_A:0.5648880000):0.3937320000):0.1019120000	((1ji4_A:0.6280070000	2fjc_A:0.8560670000):0.2386850000	(((((1dps_A:0.0000010000	1jts_A:0.0000010000):0.5204270000	1o9r_A:0.1892530000):0.5613210000	1uvh_A:0.7027670000):0.2229970000	(1tjo_A:0.0000010000	1tk6_A:0.0000010000):1.2548200000):0.3159630000	((((((2fzf_A:2.1545730000	((((((1oqu_A:0.2267360000	1r2f_A:0.3505530000):0.0966815000	1uzr_A:0.0189680000):0.7330620000	(1mxr_A:0.8908650000	(1jk0_A:0.1362900000	(2uw2_A:0.0813710000	1w68_A:0.0599620000):0.2114820000):1.3407100000):0.6123080000):0.7649170000	3ee4_A:1.0570480000):1.4880800000	(((2inc_B:0.8945440000	2inp_C:1.5061260000):0.6838630000	1mty_B:1.9162000000):0.4422590000	(1mty_D:1.6594270000	3dhg_A:1.1056260000):0.6349220000):0.9933150000):0.4408350000	(((2uw1_A:0.0000020000	2uw1_B:0.0000010000):0.0352564000	1afr_A:0.2026890000):2.0855100000	1za0_A:0.9407460000):0.4361290000):0.9628850000):0.4822550000	1otk_A:3.5399240000):0.4042380000	((1lko_A:0.7672510000	1yuz_A:0.6827110000):1.5728200000	3qhb_A:0.3672140000):0.9280550000):0.3369180000	(((((1lb3_A:0.1281010000	2za7_A:0.1024920000):0.2568240000	1bg7_A:0.1450930000):0.1132160000	1r03_A:0.3280370000):0.2988840000	((((1eum_A:0.5543350000	1krq_A:0.4474730000):0.5276560000	2jd7_A:0.2497730000):0.2336340000	1vlg_A:0.2854760000):0.3333950000	3e6s_A:1.2849060000):0.2779130000):0.1943440000	(1z6o_A:1.1796950000	1z6o_M:0.9068490000):0.0288487000):0.5455590000):0.3778680000	((((1bcf_A:0.0000010000	3e1q_A:0.0000010000):0.3428330000	2fkz_A:0.2548700000):0.3656390000	1jgc_A:0.5454870000):0.8742620000	1nfv_A:0.7850300000):0.4454850000):0.3986780000	2vzb_A:1.2807190000):0.5255260000):0.1274800000):0.0853575000):0.2233700000):0.0643515000	2chp_A:0.5182880000);
(1ji5_A:0.3702290000	1jig_A:0.2712220000	((1n1q_A:0.4194270000	2chp_A:0.5897210000):0.0636410000	((((1qgh_A:0.4459720000	2ux1_A:0.6798930000):0.3149250000	(((1dps_A:0.0000010000	1jts_A:0.0000010000):0.2711630000	1o9r_A:0.4780850000):0.8604410000	1uvh_A:0.9161110000):0.8172870000):0.3112770000	(1ji4_A:0.8083310000	2fjc_A:0.9515790000):0.3002010000):0.0557957000	((1tjo_A:0.0000010000	1tk6_A:0.0000010000):1.1057600000	((((((2fzf_A:1.5964610000	(1lko_A:0.5946790000	1yuz_A:0.5596910000):0.8422720000):0.3703520000	((1otk_A:2.0240040000	((((((1oqu_A:0.1587250000	1r2f_A:0.2602450000):0.0626606000	1uzr_A:0.0395350000):1.0457500000	(1jk0_A:0.2062240000	(2uw2_A:0.0475010000	1w68_A:0.0462270000):0.2250870000):1.4061400000):0.2069120000	1mxr_A:0.6393410000):0.9670150000	3ee4_A:0.9671410000):0.7169530000	(((2uw1_A:0.0000020000	2uw1_B:0.0000010000):0.0687224000	1afr_A:0.2586960000):1.4903700000	1za0_A:1.8305890000):0.8675080000):0.8928830000):0.8578080000	((2inc_B:1.5660040000	(2inp_C:0.8543230000	1mty_B:2.4461980000):0.3096820000):0.7629910000	(1mty_D:1.6696660000	3dhg_A:1.0393650000):0.5175300000):0.6523330000):0.2102440000):0.2581750000	3qhb_A:0.7183230000):0.6738470000	((((((1lb3_A:0.1772630000	2za7_A:0.0241050000):0.5314860000	1bg7_A:0.0884140000):0.1103970000	1r03_A:0.2631840000):0.4039340000	1z6o_M:1.0551940000):0.1025970000	1z6o_A:1.5010670000):0.1521780000	((1eum_A:0.4206730000	1krq_A:0.5065030000):0.4995980000	((3e6s_A:1.3873130000	2jd7_A:0.2259840000):0.1286240000	1vlg_A:0.3543500000):0.0927366000):0.3091580000):0.8201790000):0.5191150000	((((1bcf_A:0.0000010000	3e1q_A:0.0000010000):0.3102130000	2fkz_A:0.1387800000):0.5223460000	1jgc_A:0.6231690000):0.5821080000	1nfv_A:0.7937340000):0.2936040000):0.3615010000	2vzb_A:1.1934190000):0.7618080000):0.7901170000):0.1056400000):0.1197750000);
(1ji5_A:0.2685490000	(1jig_A:0.1147880000	((1qgh_A:0.3159460000	2ux1_A:0.7758000000):0.2898190000	(((1ji4_A:0.7420880000	2fjc_A:0.7749680000):0.2963580000	(((1dps_A:0.0000010000	1jts_A:0.0000010000):0.3576920000	1o9r_A:0.4286010000):0.4145670000	1uvh_A:0.4432470000):0.7095620000):0.0720774000	((1tjo_A:0.0000010000	1tk6_A:0.0000010000):1.3161700000	((((2fzf_A:1.7498230000	((((((((1oqu_A:0.2921820000	1r2f_A:0.3240970000):0.0300172000	1uzr_A:0.0818310000):1.3730200000	1mxr_A:1.3349220000):0.3935730000	(1jk0_A:0.2372530000	(2uw2_A:0.0763200000	1w68_A:0.0730480000):0.1721750000):1.0135200000):1.0635300000	3ee4_A:1.1195940000):1.2648700000	1za0_A:1.6570330000):0.8652630000	((2uw1_A:0.0029450000	2uw1_B:0.0000010000):0.0400680000	1afr_A:0.2664800000):2.3038100000):1.0700200000	(((2inc_B:0.5627090000	1mty_B:2.0652020000):0.2282920000	2inp_C:1.6570560000):0.4955320000	(1mty_D:1.6230090000	3dhg_A:1.2325620000):0.3132230000):1.5906300000):0.0820104000):0.3750980000	((1lko_A:0.6408480000	1yuz_A:0.7437790000):0.4933650000	3qhb_A:1.3292270000):0.7173840000):0.5063530000	(((((((1lb3_A:0.1628700000	2za7_A:0.0732220000):0.2974400000	1bg7_A:0.1480380000):0.0795244000	1r03_A:0.2630730000):0.3666860000	1z6o_M:1.4156210000):0.2174120000	1z6o_A:1.1344040000):0.1408040000	(((1eum_A:0.6123390000	1krq_A:0.5038890000):0.2860820000	3e6s_A:1.3376770000):0.3572340000	(2jd7_A:0.3505410000	1vlg_A:0.4145880000):0.2004940000):0.4312730000):0.5147240000	1otk_A:2.3713840000):0.4594730000):0.3342700000	((2vzb_A:1.2303820000	(((1bcf_A:0.0000010000	3e1q_A:0.0000010000):0.1409250000	2fkz_A:0.3937290000):0.4284580000	1jgc_A:0.3934950000):0.4292220000):0.4653910000	1nfv_A:0.7566700000):0.0743586000):0.4827970000):0.6469670000):0.1718280000):0.1107900000):0.1463240000	(1n1q_A:0.3901060000	2chp_A:0.5652360000):0.1115790000);
(1ji5_A:0.2443660000	((1jig_A:0.2318590000	(((1qgh_A:0.3473870000	2ux1_A:0.6957030000):0.4321160000	((1ji4_A:0.9376850000	2fjc_A:0.9741370000):0.2501480000	(((1dps_A:0.0000010000	1jts_A:0.0000010000):0.3195780000	1o9r_A:0.3945940000):0.5175430000	1uvh_A:0.8256480000):0.6362510000):0.1689680000):0.1395530000	((1tjo_A:0.0000010000	1tk6_A:0.0000010000):1.1285600000	(((((2fzf_A:1.8133170000	((1otk_A:2.1458080000	((((1oqu_A:0.2401140000	1uzr_A:0.0894850000):0.0482392000	1r2f_A:0.2455610000):0.7906670000	(1mxr_A:0.8873170000	((1jk0_A:0.4130640000	2uw2_A:0.0047250000):0.0742441000	1w68_A:0.0435100000):1.3411600000):0.1763030000):1.0091600000	(3ee4_A:0.9594770000	(((2uw1_A:0.0000020000	2uw1_B:0.0000010000):0.0770116000	1afr_A:0.2117760000):2.4986300000	1za0_A:1.0825120000):1.8908100000):0.5882570000):0.5367750000):0.1702560000	((2inc_B:1.2591680000	(2inp_C:1.0047840000	1mty_B:2.3096260000):0.3100590000):1.0706300000	(1mty_D:1.6642940000	3dhg_A:0.7720000000):0.5469030000):0.5929260000):0.9660490000):0.4919840000	((1lko_A:0.5047810000	1yuz_A:1.0147490000):1.1374100000	3qhb_A:0.9895200000):0.3411580000):0.4601230000	(((((1lb3_A:0.1152910000	2za7_A:0.1115060000):0.4606430000	1bg7_A:0.0913580000):0.1181760000	1r03_A:0.3122800000):0.4652590000	(1z6o_A:1.6689880000	1z6o_M:0.5244080000):0.2648010000):0.1356730000	((1eum_A:0.3841670000	1krq_A:0.4657150000):0.4580210000	((3e6s_A:1.3821520000	2jd7_A:0.2769640000):0.1800530000	1vlg_A:0.2315400000):0.2789840000):0.4556180000):0.9300240000):0.2098890000	2vzb_A:1.0391020000):0.2442480000	((((1bcf_A:0.0000010000	3e1q_A:0.0000010000):0.1811970000	2fkz_A:0.3366830000):0.2632270000	1jgc_A:0.6399510000):0.5953300000	1nfv_A:0.8053590000):0.2205570000):0.4901210000):0.3305900000):0.1459230000):0.0793199000	1n1q_A:0.3607390000):0.1330120000	2chp_A:0.6826460000);
(1ji5_A:0.2990610000	((1jig_A:0.0825120000	((1qgh_A:0.4325180000	2ux1_A:0.6716450000):0.3942630000	((1ji4_A:0.7815070000	2fjc_A:0.7020270000):0.2710650000	((((1dps_A:0.0000010000	1jts_A:0.0000010000):0.3617330000	1o9r_A:0.3525730000):0.5837690000	1uvh_A:0.4249970000):0.6936210000	((1tjo_A:0.0000010000	1tk6_A:0.0000010000):0.8193070000	(((((((2fzf_A:1.8737890000	1otk_A:1.5162010000):0.3263030000	((((1oqu_A:0.3530060000	1r2f_A:0.3037670000):0.0354353000	1uzr_A:0.0776500000):0.7391360000	(1mxr_A:1.0470890000	(1jk0_A:0.1385370000	(2uw2_A:0.1120990000	1w68_A:0.0347920000):0.2987250000):1.1566100000):0.6278330000):0.7015880000	(3ee4_A:1.3026330000	(((2uw1_A:0.0000020000	2uw1_B:0.0000010000):0.0000021886	1afr_A:0.2655230000):2.0486900000	1za0_A:1.8112200000):0.8396560000):0.8045660000):0.4424850000):0.2292990000	(((2inc_B:1.1724830000	2inp_C:0.8014140000):0.3037320000	1mty_B:2.2259580000):0.6032950000	(1mty_D:2.3069660000	3dhg_A:1.0019080000):0.4804330000):0.5673710000):0.5361480000	((1lko_A:0.4799220000	1yuz_A:0.9798580000):0.9797240000	3qhb_A:1.1948250000):0.3308950000):0.3584300000	((((((1lb3_A:0.1493620000	2za7_A:0.0266620000):0.3260630000	(1bg7_A:0.0992040000	1r03_A:0.4444450000):0.1858920000):0.6479870000	(1z6o_A:1.0472530000	1z6o_M:1.1021920000):0.3286880000):0.3677350000	(2jd7_A:0.2236260000	1vlg_A:0.4171680000):0.1383200000):0.1613200000	3e6s_A:1.0058050000):0.4365620000	(1eum_A:0.5912450000	1krq_A:0.2083770000):0.1489080000):1.2472000000):0.3743190000	1nfv_A:0.8766970000):0.1963060000	(2vzb_A:1.1221760000	(((1bcf_A:0.0000010000	3e1q_A:0.0000010000):0.2006620000	2fkz_A:0.1646140000):0.1808890000	1jgc_A:0.5210850000):0.5090300000):0.4454380000):0.5632570000):0.5666760000):0.2542700000):0.1939520000):0.1480290000):0.1446780000	1n1q_A:0.3273630000):0.0355065000	2chp_A:0.5223200000);
(1ji5_A:0.3001800000	(1jig_A:0.1318970000	(((1qgh_A:0.2996050000	2ux1_A:0.7274100000):0.3322700000	(1ji4_A:0.9345060000	2fjc_A:1.0057400000):0.3375610000):0.2230560000	(((((1dps_A:0.0000010000	1jts_A:0.0000010000):0.4948850000	1o9r_A:0.4032350000):0.6419830000	1uvh_A:0.8326540000):0.1954430000	(1tjo_A:0.0000010000	1tk6_A:0.0000010000):0.9573670000):0.4461350000	(((((2fzf_A:1.8742020000	((1otk_A:2.5873970000	(((2inc_B:1.7187950000	2inp_C:1.4497540000):0.4687250000	(1mty_D:1.8380000000	3dhg_A:0.8186660000):0.9628940000):0.1937430000	1mty_B:1.8493810000):0.9467080000):0.3389720000	(((((1oqu_A:0.2183920000	1r2f_A:0.3687260000):0.0725147000	1uzr_A:0.0440580000):0.9142620000	(1mxr_A:0.9006330000	(1jk0_A:0.2796630000	(2uw2_A:0.0440960000	1w68_A:0.1116680000):0.1532990000):1.2912600000):0.2495500000):1.1875300000	3ee4_A:0.9175020000):0.6701740000	(((2uw1_A:0.0027530000	2uw1_B:0.0000010000):0.0355242000	1afr_A:0.2293400000):2.2634600000	1za0_A:1.7979750000):0.6579950000):0.7214190000):0.1952990000):0.7279060000	((1lko_A:0.7440550000	1yuz_A:0.7041440000):0.5175050000	3qhb_A:1.1605120000):0.3790860000):0.4974460000	(((((((((1lb3_A:0.0913330000	2za7_A:0.1004770000):0.4043740000	1bg7_A:0.1793590000):0.1323060000	1r03_A:0.2817580000):0.9103080000	1z6o_M:0.8270750000):0.1826800000	1z6o_A:1.5977550000):0.2681250000	1vlg_A:0.2404360000):0.1955400000	3e6s_A:1.0392620000):0.0837629000	2jd7_A:0.2866600000):0.3202950000	(1eum_A:0.4507100000	1krq_A:0.3190120000):0.3369050000):1.3286000000):0.2740710000	1nfv_A:0.4103170000):0.1773680000	(2vzb_A:1.1555570000	(((1bcf_A:0.0000010000	3e1q_A:0.0000010000):0.2798410000	2fkz_A:0.1248580000):0.5735800000	1jgc_A:0.2689730000):0.4362930000):0.1421140000):0.9187190000):0.2400230000):0.1793020000):0.1391860000	(1n1q_A:0.3832150000	2chp_A:0.6594270000):0.0839174000);
(1ji5_A:0.3807150000	(1jig_A:0.1466340000	((1qgh_A:0.3005440000	2ux1_A:0.7385180000):0.5389740000	(((1ji4_A:0.7632650000	2fjc_A:0.9537900000):0.2576140000	(((1dps_A:0.0000010000	1jts_A:0.0000010000):0.3592850000	1o9r_A:0.3961400000):0.6106400000	1uvh_A:0.8038870000):0.5769830000):0.2206250000	((1tjo_A:0.0000010000	1tk6_A:0.0000010000):1.2854500000	((((((2fzf_A:2.0239450000	(((2inc_B:0.8268090000	2inp_C:1.5395290000):0.4113420000	1mty_B:1.9207300000):0.4237400000	(1mty_D:1.4150800000	3dhg_A:1.1710220000):0.2869300000):1.0818600000):0.2255910000	((2uw1_A:0.0000020000	(2uw1_B:0.0000010000	1afr_A:0.3034790000):0.0031298600):2.0829300000	1za0_A:1.1249680000):1.1540300000):0.1469010000	((((1oqu_A:0.2149570000	1uzr_A:0.1153220000):0.0286584000	1r2f_A:0.3245440000):1.0828200000	(1mxr_A:1.0401000000	(1jk0_A:0.1968520000	(2uw2_A:0.1509010000	1w68_A:0.0000020000):0.2002220000):1.0628600000):0.3592660000):0.6847230000	3ee4_A:1.6187100000):0.9649350000):0.3279830000	((1lko_A:0.8662160000	1yuz_A:0.7972260000):0.4651910000	3qhb_A:1.0526140000):0.7996490000):0.5592670000	(((((1bcf_A:0.0000010000	3e1q_A:0.0000010000):0.3120240000	2fkz_A:0.1592150000):0.3172520000	1jgc_A:0.4881830000):1.0617800000	1nfv_A:0.5474920000):0.1606360000	(((((((1lb3_A:0.1485860000	2za7_A:0.1240610000):0.4052330000	1r03_A:0.2693860000):0.1332290000	1bg7_A:0.0842440000):0.5562570000	1z6o_M:1.0568020000):0.1383820000	1z6o_A:1.2380570000):0.2457580000	((1eum_A:0.6320720000	1krq_A:0.3193980000):0.5080640000	((3e6s_A:1.1892290000	2jd7_A:0.3534250000):0.2201630000	1vlg_A:0.3239250000):0.2057860000):0.1991020000):0.5600970000	1otk_A:2.7271390000):0.3919370000):0.2320990000):0.2222180000	2vzb_A:1.3720470000):0.2856190000):0.4800550000):0.2816040000):0.0994926000):0.0594065000	(1n1q_A:0.2750260000	2chp_A:0.6907580000):0.2084900000);
(1ji5_A:0.2542580000	(1jig_A:0.2453060000	(1qgh_A:0.3067240000	2ux1_A:0.8570390000):0.5404870000):0.1408320000	((1n1q_A:0.2775440000	((1ji4_A:1.0440110000	2fjc_A:0.9586790000):0.2184540000	(((1dps_A:0.0000010000	1jts_A:0.0000010000):0.2922060000	1o9r_A:0.5969030000):0.6659910000	(1uvh_A:0.6307160000	((1tjo_A:0.0000010000	1tk6_A:0.0000020000):0.6809730000	(((((2fzf_A:2.0998620000	(1otk_A:2.3354510000	(((((((1oqu_A:0.2412020000	1r2f_A:0.2828730000):0.0904036000	1uzr_A:0.0290340000):0.9967060000	1mxr_A:1.0770860000):0.4490110000	(1jk0_A:0.0962500000	(2uw2_A:0.0258570000	1w68_A:0.0945940000):0.2674700000):1.1315300000):0.4291930000	3ee4_A:1.1669250000):0.4818250000	(((2uw1_A:0.0028920000	2uw1_B:0.0000010000):0.0279553000	1afr_A:0.2509970000):2.7399900000	1za0_A:1.3274330000):1.0136500000):1.1345200000	((2inc_B:1.5477300000	(2inp_C:0.8558280000	1mty_B:3.0678860000):0.8195850000):0.6662530000	(1mty_D:2.3038680000	3dhg_A:0.8078670000):0.3339490000):1.4744600000):0.0942076000):0.6486600000):0.3469850000	((1lko_A:0.7690910000	1yuz_A:1.0604360000):0.5236250000	3qhb_A:0.7600740000):0.3920470000):0.3319590000	(((((1lb3_A:0.1412150000	2za7_A:0.0362730000):0.3499880000	1bg7_A:0.0926520000):0.2136140000	1r03_A:0.2799300000):0.2916830000	(1z6o_A:1.7102970000	1z6o_M:0.9828940000):0.1676020000):0.3466200000	((1eum_A:0.5313710000	1krq_A:0.2793720000):0.2634380000	(3e6s_A:1.0050920000	(2jd7_A:0.1370570000	1vlg_A:0.4240040000):0.3001220000):0.1478700000):0.2058850000):0.7682900000):0.3724580000	2vzb_A:1.3540070000):0.0882861000	((((1bcf_A:0.0000010000	3e1q_A:0.0000010000):0.4106920000	2fkz_A:0.1529680000):0.4544880000	1jgc_A:0.2575690000):0.8253480000	1nfv_A:1.0307620000):0.7307860000):0.4373870000):0.3910980000):0.5759030000):0.0533095000):0.3255430000):0.0703261000	2chp_A:0.6397100000):0.0818425000);
(1ji5_A:0.2155710000	((1jig_A:0.2587220000	((1qgh_A:0.3030970000	2ux1_A:0.7533380000):0.5058860000	(((1ji4_A:0.5617350000	2fjc_A:0.8682600000):0.2901810000	(((1dps_A:0.0000010000	1jts_A:0.0000010000):0.3724790000	1uvh_A:0.9714250000):0.2187670000	1o9r_A:0.0730590000):1.0877500000):0.3368580000	((1tjo_A:0.0000010000	1tk6_A:0.0000010000):1.3920900000	((((((2fzf_A:1.9789380000	((1otk_A:2.0525750000	((((((1oqu_A:0.1910720000	1uzr_A:0.1187880000):0.0464998000	1r2f_A:0.1798660000):0.8601720000	1mxr_A:0.6984160000):0.2897260000	(1jk0_A:0.2646330000	(2uw2_A:0.0834380000	1w68_A:0.0623440000):0.2131940000):1.0823200000):1.1221400000	3ee4_A:1.2314360000):0.5131990000	(((2uw1_A:0.0084170000	2uw1_B:0.0000010000):0.0570020000	1afr_A:0.2643810000):1.7767300000	1za0_A:1.4522940000):1.1353300000):0.1113910000):0.6104250000	((2inc_B:0.7437960000	(2inp_C:1.1225890000	1mty_B:2.2699320000):0.3740530000):0.4924550000	(1mty_D:1.6283540000	3dhg_A:1.1040570000):0.4876240000):0.5874570000):0.2008010000):0.3461750000	(1lko_A:0.5960470000	1yuz_A:1.0010950000):0.5485500000):0.3444030000	3qhb_A:0.8638690000):0.6844750000	(((((1lb3_A:0.1037560000	2za7_A:0.0748910000):0.3489210000	1bg7_A:0.2112330000):0.0860964000	1r03_A:0.2423240000):0.6242190000	(1z6o_A:1.4094610000	1z6o_M:0.8436630000):0.1865830000):0.1100720000	((1eum_A:0.4841850000	1krq_A:0.2557600000):0.5784110000	((3e6s_A:1.1814700000	1vlg_A:0.3530870000):0.1635750000	2jd7_A:0.3519910000):0.1271080000):0.6719670000):1.0573900000):0.5281960000	2vzb_A:1.3400250000):0.0979323000	((((1bcf_A:0.0000010000	3e1q_A:0.0000010000):0.2342810000	2fkz_A:0.2577460000):0.2240980000	1jgc_A:0.6457530000):0.7686070000	1nfv_A:1.0096920000):0.1874440000):0.3093210000):0.5461960000):0.1824460000):0.0776688000):0.0557520000	1n1q_A:0.4664010000):0.1375000000	2chp_A:0.6816060000);
(1ji5_A:0.2055100000	(1jig_A:0.2113820000	((1qgh_A:0.2795990000	2ux1_A:0.5829600000):0.5156450000	((1ji4_A:0.5881750000	2fjc_A:0.9396440000):0.3411930000	(((((1dps_A:0.0000010000	1jts_A:0.0000010000):0.4599830000	1o9r_A:0.3037600000):0.7518760000	1uvh_A:0.8947530000):0.2425220000	(1tjo_A:0.0000010000	1tk6_A:0.0000010000):0.9220230000):0.2802500000	(((((2fzf_A:1.7652620000	((1otk_A:1.7909380000	((2inc_B:0.9532290000	(2inp_C:1.2538410000	1mty_B:1.9353580000):0.2308600000):0.4315670000	(1mty_D:1.5876060000	3dhg_A:1.2032770000):0.6580410000):1.0665700000):0.7102980000	((((((1oqu_A:0.1899480000	1r2f_A:0.3002060000):0.0687676000	1uzr_A:0.0855690000):0.9425810000	1mxr_A:0.9383110000):0.1821760000	((1jk0_A:0.3963320000	1w68_A:0.0018390000):0.0812319000	2uw2_A:0.0313850000):1.4157500000):0.7916540000	3ee4_A:0.9892710000):0.9486050000	(((2uw1_A:0.0027730000	2uw1_B:0.0000010000):0.1642570000	1afr_A:0.0916790000):1.5776500000	1za0_A:1.3027510000):1.0850000000):0.8335150000):0.3133520000):0.4793550000	((1lko_A:0.6093520000	1yuz_A:0.8123850000):1.0470100000	3qhb_A:0.7055080000):0.5732240000):0.2291540000	(((((1lb3_A:0.1428120000	2za7_A:0.0769990000):0.4652570000	1bg7_A:0.1307690000):0.1481940000	1r03_A:0.3112660000):0.5030600000	(1z6o_A:1.4994920000	1z6o_M:0.5825440000):0.2814470000):0.4683980000	((1eum_A:0.4741960000	1krq_A:0.4018850000):0.5548630000	((3e6s_A:1.1358940000	2jd7_A:0.2803810000):0.1596590000	1vlg_A:0.2519430000):0.1397020000):0.4253200000):0.8686170000):0.4334550000	((((1bcf_A:0.0000010000	3e1q_A:0.0000010000):0.2606200000	2fkz_A:0.2243300000):0.2822110000	1jgc_A:0.3741650000):0.6653610000	1nfv_A:0.6592360000):0.5438440000):0.0000020390	2vzb_A:1.1436120000):0.4094130000):0.2938880000):0.2301490000):0.1706160000):0.1936450000	(1n1q_A:0.4012240000	2chp_A:0.4751120000):0.1232970000);
(1ji5_A:0.2798860000	(1jig_A:0.2310530000	((1qgh_A:0.2851080000	2ux1_A:0.4582520000):0.4935980000	((1ji4_A:0.5286930000	2fjc_A:0.8945480000):0.3539350000	((((1dps_A:0.0000010000	1jts_A:0.0000010000):0.4627830000	1o9r_A:0.2798530000):0.5128670000	1uvh_A:0.7916700000):0.3446040000	((1tjo_A:0.0000010000	1tk6_A:0.0000010000):0.7149300000	(((((((2fzf_A:1.5957040000	((((((1oqu_A:0.2047890000	1r2f_A:0.2688660000):0.0512724000	1uzr_A:0.0825730000):1.0355400000	1mxr_A:0.8696960000):0.2998820000	(1jk0_A:0.2009830000	(2uw2_A:0.0415970000	1w68_A:0.0818910000):0.1134570000):1.0178600000):0.6305440000	3ee4_A:1.3760750000):1.3507900000	(((2uw1_A:0.0000020000	2uw1_B:0.0000010000):0.0265213000	1afr_A:0.2509180000):1.9801200000	1za0_A:1.6224890000):0.7626340000):0.5104740000):0.3571910000	(1otk_A:2.3839980000	((2inc_B:1.0334360000	(2inp_C:1.0480900000	1mty_B:2.2959020000):0.2013350000):0.4828450000	(1mty_D:1.3495110000	3dhg_A:1.2882650000):0.4344280000):0.8047220000):0.2225880000):0.3520560000	(1lko_A:0.7099260000	1yuz_A:0.6891150000):0.7720680000):0.4950040000	3qhb_A:0.7161290000):0.5823530000	((((((1lb3_A:0.1501230000	2za7_A:0.0505450000):0.5769930000	1bg7_A:0.1071610000):0.1891070000	1r03_A:0.2748820000):0.4424060000	1z6o_M:0.8343930000):0.1240310000	1z6o_A:1.8651390000):0.2241880000	((1eum_A:0.4427620000	1krq_A:0.2926790000):0.6015840000	((3e6s_A:1.2051450000	2jd7_A:0.1994800000):0.1180210000	1vlg_A:0.3723430000):0.2378080000):0.0992310000):0.9102590000):0.3038910000	2vzb_A:1.1737900000):0.0689030000	((((1bcf_A:0.0000010000	3e1q_A:0.0000010000):0.2655360000	2fkz_A:0.1844550000):0.5039600000	1jgc_A:0.4988180000):0.5334090000	1nfv_A:0.7827340000):0.5754720000):0.6198820000):0.3651980000):0.3264220000):0.1267040000):0.1425410000):0.0839499000	(1n1q_A:0.1955670000	2chp_A:0.5925120000):0.0762328000);
(1ji5_A:0.2727980000	(1jig_A:0.2223080000	(2chp_A:0.6520910000	(1qgh_A:0.4003010000	2ux1_A:0.6942390000):0.5305620000):0.2281350000):0.0678087000	(((1n1q_A:0.2848810000	((((1dps_A:0.0000010000	1jts_A:0.0000010000):0.2697140000	1o9r_A:0.5058050000):0.6893730000	1uvh_A:0.6368860000):0.3204580000	(1tjo_A:0.0000010000	1tk6_A:0.0000010000):1.3313300000):0.7554230000):0.1098960000	(1ji4_A:0.7460010000	2fjc_A:1.0154440000):0.4454420000):0.1310250000	((((2fzf_A:1.5025600000	((1otk_A:3.6676390000	((2inc_B:1.0999290000	(2inp_C:1.0586160000	1mty_B:2.3954980000):0.3782030000):0.6139790000	(1mty_D:1.8106420000	3dhg_A:0.7736560000):0.6854180000):0.7130880000):0.7452430000	((((((1oqu_A:0.2413590000	1r2f_A:0.3021530000):0.0385019000	1uzr_A:0.0663330000):0.8328540000	1mxr_A:1.0743290000):0.4166730000	(1jk0_A:0.2356910000	(2uw2_A:0.0509390000	1w68_A:0.1067190000):0.1849400000):1.2150100000):1.1145100000	3ee4_A:0.8678290000):0.2643420000	(((2uw1_A:0.0029290000	2uw1_B:0.0000010000):0.0545930000	1afr_A:0.2223770000):2.3542500000	1za0_A:1.3967210000):1.2812800000):0.6705470000):0.4023880000):0.8066490000	((1lko_A:0.9883750000	1yuz_A:0.5375170000):0.9298290000	3qhb_A:1.0073430000):0.5555640000):0.6101480000	((((((1lb3_A:0.1579670000	2za7_A:0.0372420000):0.3940080000	1bg7_A:0.1561680000):0.0815432000	1r03_A:0.2490620000):0.4153840000	1z6o_M:0.8381760000):0.1455920000	1z6o_A:1.6699280000):0.0942869000	(((1eum_A:0.6299370000	1krq_A:0.2570490000):0.3873560000	3e6s_A:0.9919450000):0.3183670000	(2jd7_A:0.3962080000	1vlg_A:0.2948280000):0.1296100000):0.3376020000):0.9895160000):0.4726990000	(2vzb_A:1.3834100000	((((1bcf_A:0.0000010000	3e1q_A:0.0000010000):0.3363500000	2fkz_A:0.2079680000):0.4864260000	1jgc_A:0.2504460000):0.6739770000	1nfv_A:0.7616500000):0.3781340000):0.0000024450):0.9657690000):0.1125420000);
(1ji5_A:0.2425530000	(((1jig_A:0.2371580000	((1ji4_A:0.7774710000	2fjc_A:1.1250510000):0.2577950000	((((1dps_A:0.0000010000	1jts_A:0.0000010000):0.5910670000	1o9r_A:0.2958070000):0.7080350000	1uvh_A:1.0583750000):0.4870940000	((1tjo_A:0.0000010000	1tk6_A:0.0000010000):0.7869300000	(((((((2fzf_A:1.8286460000	(((2uw1_A:0.0000020000	2uw1_B:0.0000020000):0.0170175000	1afr_A:0.2516530000):1.5345700000	1za0_A:1.7170120000):0.7775390000):0.3423530000	(((((1oqu_A:0.2098130000	1r2f_A:0.2959840000):0.0917301000	1uzr_A:0.0417050000):1.0481400000	1mxr_A:1.1963790000):0.0457432000	(1jk0_A:0.1957910000	(2uw2_A:0.0383860000	1w68_A:0.1097070000):0.1670670000):1.2701200000):0.8371260000	3ee4_A:1.1474620000):1.4013300000):0.5051690000	(1otk_A:2.7257200000	((2inc_B:1.0866980000	(2inp_C:1.0319780000	1mty_B:2.0875620000):0.2192180000):0.6660250000	(1mty_D:1.8018590000	3dhg_A:0.8189400000):0.5105030000):0.7809840000):0.4008840000):0.5634710000	((1lko_A:0.6252140000	1yuz_A:1.0507070000):1.0080400000	3qhb_A:0.7777620000):0.6275110000):0.2826010000	(((((1lb3_A:0.1158880000	2za7_A:0.0528210000):0.3917340000	(1bg7_A:0.0931920000	1r03_A:0.3828870000):0.0863686000):0.3620130000	1z6o_M:1.0863740000):0.0832626000	1z6o_A:1.3481640000):0.0000021403	((((1eum_A:0.4155320000	1krq_A:0.4803470000):0.5198290000	3e6s_A:0.8867950000):0.1625840000	2jd7_A:0.3636540000):0.2258130000	1vlg_A:0.2204060000):0.5287460000):0.9123840000):0.3530200000	2vzb_A:1.6540050000):0.2812910000	((((1bcf_A:0.0000010000	3e1q_A:0.0000010000):0.3302440000	2fkz_A:0.1250870000):0.1642560000	1jgc_A:0.5793030000):0.5758910000	1nfv_A:0.8179120000):0.4211450000):0.3098840000):0.4984090000):0.1887410000):0.2538270000):0.0623842000	(1qgh_A:0.3856690000	2ux1_A:0.7174160000):0.5196200000):0.1652590000	1n1q_A:0.3681910000):0.0977423000	2chp_A:0.7607190000);
(1ji5_A:0.0954460000	((1jig_A:0.2522820000	((1qgh_A:0.3817650000	2ux1_A:0.7456120000):0.3649960000	((1ji4_A:0.6490440000	2fjc_A:0.7130170000):0.3264840000	((((1dps_A:0.0000010000	1jts_A:0.0000010000):0.5103320000	1o9r_A:0.3107630000):0.2982810000	1uvh_A:0.7691320000):0.5860340000	((1tjo_A:0.0000010000	1tk6_A:0.0000010000):0.9165670000	((((((2fzf_A:1.8703290000	((1otk_A:2.4894380000	1za0_A:1.7178300000):0.4178310000	(((((1oqu_A:0.2502450000	1r2f_A:0.3021270000):0.0261217000	1uzr_A:0.1100250000):1.0704700000	1mxr_A:0.7514580000):0.3784940000	(1jk0_A:0.2328290000	(2uw2_A:0.0783440000	1w68_A:0.0742490000):0.1001220000):0.8639650000):0.8611300000	3ee4_A:0.6645040000):0.5470080000):0.5591110000):0.6224020000	((2inc_B:1.1500750000	(2inp_C:1.0229570000	1mty_B:2.2087180000):0.5586040000):0.4503740000	(1mty_D:1.6751050000	3dhg_A:1.0143050000):0.4187420000):1.1593200000):0.2336810000	((2uw1_A:0.0028140000	2uw1_B:0.0000010000):0.0867109000	1afr_A:0.2627460000):2.8338600000):0.3714910000	((1lko_A:0.4473940000	1yuz_A:1.2749450000):0.5715180000	3qhb_A:1.3224560000):0.1618400000):0.7277940000	(2vzb_A:0.7001490000	(((((1lb3_A:0.1518160000	2za7_A:0.0497080000):0.5126330000	1r03_A:0.3983290000):0.0949244000	1bg7_A:0.0111630000):0.4558040000	(1z6o_A:1.1821710000	1z6o_M:0.7495760000):0.2925440000):0.3055540000	(((1eum_A:0.3039650000	1krq_A:0.5459420000):0.4851070000	3e6s_A:1.0843020000):0.1312570000	(2jd7_A:0.2607060000	1vlg_A:0.3368000000):0.1321720000):0.3695190000):1.4259000000):0.7656130000):0.1009570000	((((1bcf_A:0.0000010000	3e1q_A:0.0000010000):0.3751950000	2fkz_A:0.2626490000):0.4888650000	1jgc_A:0.4716460000):1.1970400000	1nfv_A:0.2429450000):0.4965140000):0.4016250000):0.6794550000):0.2195940000):0.1453220000):0.1170400000):0.1405770000	1n1q_A:0.3781540000):0.2440150000	2chp_A:0.7659400000);
(1ji5_A:0.3860300000	(1jig_A:0.3525980000	(1qgh_A:0.5073220000	2ux1_A:0.6456440000):0.6276380000):0.0804241000	((1n1q_A:0.4864510000	((1ji4_A:0.7400960000	2fjc_A:1.1975540000):0.2098750000	((((1dps_A:0.0000010000	1jts_A:0.0000010000):0.6121920000	1o9r_A:0.3385640000):0.5090160000	1uvh_A:1.2897040000):0.4309190000	((1tjo_A:0.0000010000	1tk6_A:0.0000010000):1.1860100000	(((((2fzf_A:1.8053070000	((1otk_A:2.1679330000	((2inc_B:1.2710870000	(2inp_C:1.5105180000	1mty_B:1.9391870000):0.2978660000):0.5184060000	(1mty_D:1.8874710000	3dhg_A:1.2011610000):0.5374100000):0.8491380000):0.5722860000	((((((1oqu_A:0.2518620000	1r2f_A:0.3082240000):0.0463508000	1uzr_A:0.0728830000):1.4724400000	1mxr_A:0.5736690000):0.5131710000	(1jk0_A:0.1699420000	(2uw2_A:0.0592650000	1w68_A:0.0926680000):0.2522830000):1.1889300000):0.8425760000	3ee4_A:1.3178900000):0.6587380000	(((2uw1_A:0.0027780000	2uw1_B:0.0000020000):0.0487529000	1afr_A:0.2613040000):1.8076400000	1za0_A:1.5690790000):0.8462000000):0.3611020000):1.1958000000):0.3113600000	((1lko_A:0.5322850000	1yuz_A:1.0325500000):0.8227010000	3qhb_A:1.1931940000):0.2085980000):0.0631426000	((((((1lb3_A:0.1362670000	2za7_A:0.0846750000):0.4466880000	1bg7_A:0.1678760000):0.0958586000	1r03_A:0.2356360000):0.4429690000	1z6o_A:1.4138870000):0.2483860000	1z6o_M:0.7742090000):0.2298670000	((((1eum_A:0.3858790000	1krq_A:0.4899790000):0.6203800000	3e6s_A:1.0303340000):0.1700140000	2jd7_A:0.3142470000):0.2072960000	1vlg_A:0.2446330000):0.6113450000):0.8861310000):0.4701490000	2vzb_A:1.3430680000):0.0563983000	((((1bcf_A:0.0000010000	3e1q_A:0.0000010000):0.2988540000	2fkz_A:0.1611260000):0.3282030000	1jgc_A:0.4337000000):0.8071600000	1nfv_A:0.5463840000):0.6268560000):0.3753360000):0.3394770000):0.2376590000):0.2014230000):0.1160530000	2chp_A:0.5977130000):0.0809498000);
(1ji5_A:0.3007010000	((1jig_A:0.1454380000	((1qgh_A:0.5354720000	2ux1_A:0.5837480000):0.4029990000	(1ji4_A:0.6700380000	2fjc_A:0.7671460000):0.3446650000):0.2343280000):0.0830957000	((((1dps_A:0.0000010000	1jts_A:0.0000010000):0.6361330000	1o9r_A:0.2288500000):0.9503830000	1uvh_A:0.5914930000):0.7050950000	((1tjo_A:0.0000020000	1tk6_A:0.0000010000):0.4503750000	(((((((2fzf_A:2.1219960000	((((((1oqu_A:0.2868080000	1uzr_A:0.0609870000):0.0419663000	1r2f_A:0.3058920000):1.2848500000	(1jk0_A:0.2747080000	(2uw2_A:0.0873130000	1w68_A:0.0629670000):0.2166330000):1.2370100000):0.0645202000	1mxr_A:0.8775130000):1.0408200000	3ee4_A:1.4512040000):0.7692310000	(((2uw1_A:0.0000020000	2uw1_B:0.0000010000):0.0000024027	1afr_A:0.2576990000):1.2176700000	1za0_A:2.1160450000):1.1953800000):0.3366720000):0.5107310000	((2inc_B:1.1402260000	(2inp_C:1.0655440000	1mty_B:2.2397300000):0.2505830000):0.8017690000	(1mty_D:1.9062160000	3dhg_A:0.7881380000):0.4233720000):0.7820380000):0.6235750000	(1lko_A:0.8847710000	1yuz_A:0.7244270000):0.6465060000):0.3160870000	3qhb_A:0.7721720000):0.3367090000	1otk_A:2.7007510000):0.3053060000	((((((1lb3_A:0.1455610000	2za7_A:0.0586520000):0.4384070000	1bg7_A:0.0430950000):0.0616685000	1r03_A:0.2878790000):0.3899620000	1z6o_M:1.0455360000):0.1124010000	1z6o_A:1.4387470000):0.0000024540	((1eum_A:0.7058490000	1krq_A:0.2798570000):0.5522480000	(3e6s_A:1.0809930000	(2jd7_A:0.2873840000	1vlg_A:0.4035040000):0.1433130000):0.0822028000):0.5396960000):0.9977800000):0.5117320000	(2vzb_A:1.2995540000	((((1bcf_A:0.0000010000	3e1q_A:0.0000010000):0.3060800000	2fkz_A:0.2344040000):0.3626180000	1jgc_A:0.6098600000):0.6305930000	1nfv_A:1.2157400000):0.3980240000):0.0743562000):0.5722170000):0.4910130000):0.6563210000):0.1110080000	(1n1q_A:0.2574850000	2chp_A:0.6239430000):0.1913300000);
(1ji5_A:0.2999390000	(1jig_A:0.2470970000	((1qgh_A:0.3949210000	2ux1_A:0.7424900000):0.4677460000	((1ji4_A:0.7902050000	2fjc_A:0.9169050000):0.2781140000	((((1dps_A:0.0000010000	1jts_A:0.0000010000):0.5897670000	1o9r_A:0.2947480000):0.5298820000	1uvh_A:0.8022690000):0.3872500000	((1tjo_A:0.0000010000	1tk6_A:0.0000010000):0.6186200000	((((2fzf_A:1.7490470000	2vzb_A:0.8417060000):0.4432890000	(((1lko_A:0.6946030000	1yuz_A:0.9109150000):0.3092410000	(((((((((1oqu_A:0.2646630000	1r2f_A:0.3130590000):0.0937759000	1uzr_A:0.0877280000):1.2500100000	1mxr_A:0.7955010000):0.4025460000	3ee4_A:1.6676330000):1.0387300000	1jk0_A:0.2237720000):0.2307570000	2uw2_A:0.0674110000):0.0552303000	1w68_A:0.0130490000):2.1694700000	(((2inc_B:0.7448350000	(2inp_C:0.9509430000	1mty_B:2.1350080000):0.4572660000):0.8103220000	1mty_D:1.8850110000):0.3410920000	3dhg_A:0.7639020000):0.8285550000):0.8690410000	(((2uw1_A:0.0027770000	2uw1_B:0.0000010000):0.0372025000	1afr_A:0.2683940000):2.1189500000	1za0_A:1.3842300000):0.4581660000):0.6034830000):0.3544900000	3qhb_A:0.6391810000):0.3732220000):0.3038390000	(((((((1lb3_A:0.1964240000	2za7_A:0.0801430000):0.4945630000	1bg7_A:0.0856090000):0.1171870000	1r03_A:0.1971780000):0.5717070000	1z6o_M:0.7921080000):0.1092120000	1z6o_A:1.3752690000):0.0054926300	((((1eum_A:0.3758940000	1krq_A:0.4462300000):0.3545320000	3e6s_A:0.9565690000):0.2862680000	2jd7_A:0.3326590000):0.3226680000	1vlg_A:0.2311820000):0.7553340000):0.6841490000	1otk_A:3.7219380000):0.1298690000):0.4872070000	((((1bcf_A:0.0000010000	3e1q_A:0.0000010000):0.3066360000	2fkz_A:0.2347340000):0.3793300000	1jgc_A:0.4972390000):0.4389160000	1nfv_A:1.0653860000):0.1900210000):0.9512530000):1.0548600000):0.2257810000):0.2614640000):0.1904070000):0.0365838000	(1n1q_A:0.4214260000	2chp_A:0.6322500000):0.2190090000);
(1ji5_A:0.1871150000	(1jig_A:0.3147410000	((1n1q_A:0.2734820000	(((1ji4_A:0.7680780000	2fjc_A:1.0630900000):0.0231203000	(((1dps_A:0.0000010000	1jts_A:0.0000010000):0.3647190000	1o9r_A:0.1723640000):0.5286130000	1uvh_A:0.5263800000):0.4219290000):0.2277970000	((1tjo_A:0.0000010000	1tk6_A:0.0000010000):0.8560860000	(((((2fzf_A:2.3172030000	(1otk_A:2.4866850000	(((((((1oqu_A:0.3096260000	1r2f_A:0.2859190000):0.0454712000	1uzr_A:0.0367110000):1.1751900000	1mxr_A:0.8125130000):0.2921090000	(1jk0_A:0.1312460000	(2uw2_A:0.0467570000	1w68_A:0.0741510000):0.2399280000):0.9876860000):0.9660220000	3ee4_A:1.1291110000):0.7046270000	((2uw1_A:0.0024570000	(2uw1_B:0.0000010000	1afr_A:0.3026240000):0.0003759700):1.5817000000	1za0_A:1.3934130000):0.8900140000):0.7786480000	((2inc_B:1.2543400000	(2inp_C:1.1180270000	1mty_B:2.5220620000):0.5903110000):0.3558870000	(1mty_D:1.6777290000	3dhg_A:1.2378260000):0.8088480000):1.5279200000):0.6784270000):0.3206910000):0.8719020000	((1lko_A:0.5745270000	1yuz_A:1.0448750000):0.7506670000	3qhb_A:1.0872330000):0.2965720000):0.3879460000	((((((1lb3_A:0.1873150000	2za7_A:0.0615080000):0.4036540000	1bg7_A:0.2427200000):0.0770549000	1r03_A:0.3365800000):0.4155560000	1z6o_M:0.9103450000):0.0695225000	1z6o_A:1.3762450000):0.1926900000	((((1eum_A:0.3154710000	1krq_A:0.4213990000):0.4555720000	3e6s_A:0.9364290000):0.1803260000	2jd7_A:0.2161490000):0.0893843000	1vlg_A:0.2730630000):0.5512520000):0.7264660000):0.5423980000	2vzb_A:1.1659660000):0.1253300000	((((1bcf_A:0.0000010000	3e1q_A:0.0000010000):0.2487010000	2fkz_A:0.2398020000):0.3393180000	1jgc_A:0.3970990000):1.0128000000	1nfv_A:0.8702540000):0.3311430000):0.7394190000):0.3651930000):0.2889460000):0.1195460000	(1qgh_A:0.2202550000	2ux1_A:0.7729830000):0.5449480000):0.0453658000):0.1410100000	2chp_A:0.4694520000);
(1ji5_A:0.2849650000	((1jig_A:0.1679180000	((1ji4_A:0.6840550000	2fjc_A:0.7418370000):0.2964670000	((((1dps_A:0.0000010000	1jts_A:0.0000010000):0.3571180000	1o9r_A:0.1023220000):0.6359750000	1uvh_A:0.6822290000):0.2973980000	((1tjo_A:0.0000010000	1tk6_A:0.0000010000):1.0408800000	((((2fzf_A:1.6516550000	(((((((1oqu_A:0.2022090000	1r2f_A:0.3231750000):0.0307212000	1uzr_A:0.1115000000):1.2078300000	1mxr_A:0.9301340000):0.2780870000	(1jk0_A:0.2413720000	(2uw2_A:0.0916260000	1w68_A:0.0352530000):0.1579150000):1.2406100000):0.5548230000	3ee4_A:1.7758930000):1.1654900000	(((2uw1_A:0.0028640000	2uw1_B:0.0000010000):0.0256754000	1afr_A:0.2762140000):1.7966500000	1za0_A:1.7656960000):1.1279700000):0.2356740000	((2inc_B:0.9778440000	(2inp_C:1.0887770000	1mty_B:2.3595220000):0.3611190000):0.7730730000	(1mty_D:1.7729660000	3dhg_A:0.8665670000):0.4552960000):1.0210200000):0.3115280000):0.3606750000	(((1lko_A:0.6616190000	1yuz_A:0.6686590000):0.5961170000	3qhb_A:0.5762440000):0.4557950000	1otk_A:1.9474420000):0.2391420000):0.7959410000	2vzb_A:0.9834520000):0.3004350000	(((((1bcf_A:0.0000010000	3e1q_A:0.0000010000):0.2742290000	2fkz_A:0.2020950000):0.1969540000	1jgc_A:0.5259410000):0.7523960000	((((((1lb3_A:0.1870500000	2za7_A:0.0562510000):0.5905110000	1bg7_A:0.1199200000):0.0629492000	1r03_A:0.2503540000):0.3551790000	1z6o_M:1.0060510000):0.1678240000	1z6o_A:1.3847590000):0.0913752000	((1eum_A:0.5525200000	1krq_A:0.3098160000):0.4951490000	(3e6s_A:1.5510620000	(2jd7_A:0.4111600000	1vlg_A:0.2709330000):0.1237690000):0.1539840000):0.3223570000):0.9044560000):0.1762400000	1nfv_A:0.8358500000):0.2464960000):0.4831460000):0.3340800000):0.2473130000):0.3367350000):0.0675344000	(1qgh_A:0.2718340000	2ux1_A:0.8023740000):0.5000460000):0.0000029744	(1n1q_A:0.2011670000	2chp_A:0.6132660000):0.1159970000);
(1ji5_A:0.3529190000	(1jig_A:0.1473300000	((((1qgh_A:0.5414120000	2ux1_A:0.4427130000):0.3374670000	(((1dps_A:0.0000010000	1jts_A:0.0000010000):0.7309110000	1o9r_A:0.2111450000):0.7286120000	1uvh_A:0.9696800000):0.3275600000):0.2615370000	(1ji4_A:1.0677670000	2fjc_A:0.8229340000):0.2377430000):0.1291270000	((1tjo_A:0.0000010000	1tk6_A:0.0000010000):0.8893130000	(((((((2fzf_A:2.8271840000	(((2inc_B:1.0072400000	2inp_C:1.3397370000):0.1850140000	1mty_B:2.0906700000):0.8459800000	(1mty_D:1.6157490000	3dhg_A:0.7887930000):0.0217838000):0.2242570000):0.7582090000	((1lko_A:1.0044930000	1yuz_A:0.7116860000):0.8563350000	3qhb_A:1.1632930000):0.3349250000):0.5046200000	(((((((1oqu_A:0.2410310000	1r2f_A:0.2942700000):0.0677033000	1uzr_A:0.0623830000):1.2208900000	1mxr_A:0.6114020000):0.2829380000	(1jk0_A:0.2727660000	(2uw2_A:0.0376510000	1w68_A:0.0640180000):0.1606030000):0.8328870000):1.0338400000	3ee4_A:0.8003410000):1.1091800000	1za0_A:1.8271700000):0.8092740000	((2uw1_A:0.0000020000	2uw1_B:0.0000010000):0.0620920000	1afr_A:0.1883870000):2.1670200000):0.7654580000):0.4136830000	((((((1lb3_A:0.1409970000	2za7_A:0.0819420000):0.3782120000	1r03_A:0.3447100000):0.1767270000	1bg7_A:0.0000020000):0.5721570000	1z6o_M:0.8302510000):0.1753030000	(1z6o_A:1.4303950000	(((1eum_A:0.3534520000	1krq_A:0.3917850000):0.4230120000	1vlg_A:0.4020330000):0.1042200000	(3e6s_A:1.3264870000	2jd7_A:0.2528100000):0.2380130000):0.7280630000):0.0350349000):0.5201600000	1otk_A:2.4671830000):1.1469300000):0.2318800000	2vzb_A:1.3573940000):0.1177270000	(((1bcf_A:0.0000010000	3e1q_A:0.0000010000):0.2440540000	2fkz_A:0.2721040000):0.3344380000	1jgc_A:0.5844020000):0.4955440000):0.1762710000	1nfv_A:0.8836260000):0.8261390000):0.5611540000):0.1749730000):0.2299510000	(1n1q_A:0.3850350000	2chp_A:0.6075500000):0.1394780000);
(1ji5_A:0.2924050000	(1jig_A:0.2589210000	((1qgh_A:0.3535710000	2ux1_A:0.7129130000):0.3458180000	((1ji4_A:0.7794240000	2fjc_A:0.6513230000):0.3104350000	((((1dps_A:0.0000010000	1jts_A:0.0000010000):0.4814490000	1o9r_A:0.3374410000):0.5211390000	1uvh_A:0.8489770000):0.7220120000	((1tjo_A:0.0000010000	1tk6_A:0.0000010000):1.3751800000	((((((2fzf_A:1.8184590000	(1lko_A:0.8088300000	1yuz_A:0.7678570000):0.6536460000):0.1955130000	3qhb_A:0.7419010000):0.4585470000	((1otk_A:2.2650160000	((2inc_B:0.9711610000	(2inp_C:1.0471710000	1mty_B:2.2573050000):0.3566930000):0.6253420000	(1mty_D:1.9171610000	3dhg_A:0.8727590000):0.7533650000):1.4072500000):0.3093820000	((((((1oqu_A:0.2361420000	1r2f_A:0.3440550000):0.0672703000	1uzr_A:0.0652550000):1.1710200000	1mxr_A:0.9067200000):0.1845350000	(1jk0_A:0.1840990000	(2uw2_A:0.0407570000	1w68_A:0.0413010000):0.2256600000):1.0037100000):1.3214300000	3ee4_A:0.9156490000):0.8486230000	(((2uw1_A:0.0000020000	2uw1_B:0.0000020000):0.0235744000	1afr_A:0.3069870000):1.6507000000	1za0_A:2.2893670000):0.8283270000):0.3816270000):0.5155720000):0.4542180000	((((((1lb3_A:0.1677640000	2za7_A:0.1178920000):0.3738480000	1bg7_A:0.2049220000):0.0407409000	1r03_A:0.2809130000):0.5576310000	1z6o_M:1.4093710000):0.0415562000	1z6o_A:1.6445410000):0.1440170000	((((1eum_A:0.6018440000	1krq_A:0.4377190000):0.2327790000	3e6s_A:0.9560680000):0.3076750000	2jd7_A:0.1930220000):0.1862360000	1vlg_A:0.2147990000):0.5014420000):0.6042620000):0.4548480000	2vzb_A:1.2205870000):0.0848898000	((((1bcf_A:0.0000010000	3e1q_A:0.0000010000):0.2700090000	2fkz_A:0.2241650000):0.3301070000	1jgc_A:0.3956410000):0.8546880000	1nfv_A:0.7543490000):0.2810790000):0.4700050000):0.3592550000):0.1998880000):0.1723230000):0.1343690000):0.0383810000	(1n1q_A:0.4202160000	2chp_A:0.6858210000):0.0686705000);
(1ji5_A:0.2985110000	((1jig_A:0.1856870000	((1qgh_A:0.4337640000	2ux1_A:0.8316650000):0.3477790000	((1ji4_A:0.8673720000	2fjc_A:0.7033760000):0.2126400000	(((((1dps_A:0.0000010000	1jts_A:0.0000010000):0.6190790000	1o9r_A:0.1731210000):0.8953660000	1uvh_A:0.9669260000):0.1986170000	(1tjo_A:0.0000010000	1tk6_A:0.0000010000):1.2967900000):0.2990780000	(((((((2fzf_A:1.6794240000	((((((1oqu_A:0.1843040000	1r2f_A:0.3007180000):0.0197296000	1uzr_A:0.1049770000):1.1628500000	1mxr_A:0.6561440000):0.2839210000	(1jk0_A:0.1051560000	(2uw2_A:0.0268540000	1w68_A:0.0698850000):0.3272510000):0.8641950000):0.9829330000	3ee4_A:0.7952360000):0.9823220000	(((2uw1_A:0.0000020000	2uw1_B:0.0000010000):0.0462115000	1afr_A:0.2183830000):1.6140800000	1za0_A:1.5843060000):0.6712590000):0.4643880000):0.3599920000	((2inc_B:1.2641140000	(2inp_C:0.9544760000	1mty_B:2.7034780000):0.4524080000):0.8361480000	(1mty_D:1.6668930000	3dhg_A:1.0092460000):0.4121940000):1.5438600000):0.2169740000	(1lko_A:0.6800620000	1yuz_A:0.8176650000):0.8219650000):0.3363400000	3qhb_A:0.9666390000):0.3947960000	(((((((1lb3_A:0.1119590000	2za7_A:0.0731250000):0.4902080000	1r03_A:0.3772360000):0.0933951000	1bg7_A:0.0853960000):0.6075210000	1z6o_M:0.8680300000):0.2303330000	(((1eum_A:0.6616380000	1krq_A:0.3511260000):0.3477910000	3e6s_A:1.3719950000):0.1552940000	(2jd7_A:0.4498000000	1vlg_A:0.2673110000):0.2020830000):0.4147330000):0.0849048000	1z6o_A:1.4015120000):0.5828610000	1otk_A:3.4806850000):0.3966000000):0.2335190000	1nfv_A:0.6995940000):0.0800462000	(2vzb_A:1.3799400000	(((1bcf_A:0.0000010000	3e1q_A:0.0000010000):0.2753170000	2fkz_A:0.1149920000):0.5368340000	1jgc_A:0.3348030000):0.6284770000):0.4673900000):1.0409200000):0.3853810000):0.1161600000):0.2007550000):0.0945914000	1n1q_A:0.4001460000):0.0815801000	2chp_A:0.6759480000);
(1ji5_A:0.3191870000	(1jig_A:0.1865970000	((1qgh_A:0.3231310000	2ux1_A:0.7018480000):0.4775420000	((1ji4_A:0.6384990000	((((1dps_A:0.0000010000	1jts_A:0.0000010000):0.5079470000	1o9r_A:0.2707060000):0.6407700000	1uvh_A:0.9469650000):0.1559780000	((1tjo_A:0.0000010000	1tk6_A:0.0000010000):0.6714700000	(((((2fzf_A:2.0475030000	((1otk_A:1.8168310000	((((1oqu_A:0.2918500000	1r2f_A:0.3804410000):0.0178734000	1uzr_A:0.0475630000):0.8309710000	(1mxr_A:1.0349870000	(1jk0_A:0.1618280000	(2uw2_A:0.0575940000	1w68_A:0.0720750000):0.2487880000):1.1302200000):0.6497240000):0.7570410000	(3ee4_A:1.2473180000	(((2uw1_A:0.0029380000	2uw1_B:0.0000010000):0.0395022000	1afr_A:0.2449240000):2.5508200000	1za0_A:1.0929830000):1.2913300000):0.2012920000):0.9748800000):0.0814057000	(((2inc_B:0.8307540000	2inp_C:1.0334650000):0.2517480000	1mty_B:1.9441050000):0.2930670000	(1mty_D:1.5062990000	3dhg_A:1.1352280000):0.6875660000):1.0377400000):1.1722900000):0.4865600000	((1lko_A:0.8238630000	1yuz_A:0.7587000000):1.1538800000	3qhb_A:0.5638850000):0.1454770000):0.8457130000	((((((1lb3_A:0.1194810000	2za7_A:0.0984260000):0.4357520000	1bg7_A:0.1043960000):0.1124840000	1r03_A:0.2142650000):0.5129810000	1z6o_M:0.9140950000):0.2714580000	1z6o_A:1.1685720000):0.1189600000	(((1eum_A:0.5464720000	1krq_A:0.4343680000):0.6980420000	3e6s_A:1.4691840000):0.1002210000	(2jd7_A:0.4079490000	1vlg_A:0.4105890000):0.2577690000):0.3918520000):0.6070370000):0.3969330000	2vzb_A:1.4479500000):0.2568610000	((((1bcf_A:0.0000010000	3e1q_A:0.0000010000):0.1491530000	2fkz_A:0.2360470000):0.3009470000	1jgc_A:0.5020770000):0.7978310000	1nfv_A:0.9417110000):0.3821250000):0.3684110000):0.5041250000):0.2640580000):0.1378640000	2fjc_A:0.9150400000):0.2488070000):0.0961072000):0.1420870000	(1n1q_A:0.3918390000	2chp_A:0.4925420000):0.0904008000);
(1ji5_A:0.3252710000	(1jig_A:0.2146070000	((1qgh_A:0.4472540000	2ux1_A:0.7838320000):0.3163170000	((1ji4_A:0.7603520000	2fjc_A:0.8153850000):0.2082800000	((((1dps_A:0.0000010000	1jts_A:0.0000010000):0.3267600000	1o9r_A:0.4148610000):0.7130310000	1uvh_A:0.6934970000):0.2378880000	((1tjo_A:0.0000010000	1tk6_A:0.0000010000):0.8377360000	(((((((2fzf_A:1.8631560000	3qhb_A:0.8317210000):0.3337200000	1yuz_A:0.6001270000):0.4963240000	1lko_A:0.4515730000):0.2685710000	(((((((1oqu_A:0.2505840000	1r2f_A:0.2624720000):0.0523135000	1uzr_A:0.1304840000):1.0688400000	1mxr_A:0.6688310000):0.6615180000	(1jk0_A:0.2049480000	(2uw2_A:0.1088380000	1w68_A:0.0160580000):0.2030380000):0.6938270000):1.0461100000	3ee4_A:0.8461090000):1.5276800000	((2inc_B:1.2083680000	(2inp_C:1.2053750000	1mty_B:2.0260100000):0.6157370000):0.8378570000	(1mty_D:1.3919980000	3dhg_A:1.0315700000):0.2440620000):1.0016000000):0.2922260000	(((2uw1_A:0.0000020000	2uw1_B:0.0000010000):0.0463159000	1afr_A:0.2413480000):1.6903200000	1za0_A:1.8224570000):0.2730560000):0.9778290000):0.5021890000	(((((((1lb3_A:0.1701940000	2za7_A:0.0852200000):0.5313620000	1bg7_A:0.1678930000):0.1231750000	1r03_A:0.1191730000):0.5089790000	1z6o_M:0.9502780000):0.1248790000	1z6o_A:1.4466690000):0.2639250000	(((1eum_A:0.5603740000	1krq_A:0.3039610000):0.3857440000	3e6s_A:1.0148070000):0.1209690000	(2jd7_A:0.3116710000	1vlg_A:0.3058950000):0.1837720000):0.2777040000):0.5406300000	1otk_A:3.1351430000):0.5705880000):0.3618590000	2vzb_A:1.1352700000):0.0979556000	((((1bcf_A:0.0000010000	3e1q_A:0.0000010000):0.3164140000	2fkz_A:0.1531270000):0.3891630000	1jgc_A:0.3003500000):0.8219250000	1nfv_A:0.6445170000):0.3238980000):0.7264430000):0.4453900000):0.1335130000):0.0892837000):0.1643690000):0.0793064000	(1n1q_A:0.2935810000	2chp_A:0.5833230000):0.2143410000);
(1ji5_A:0.1622260000	((1jig_A:0.1173310000	((1qgh_A:0.4348800000	(2ux1_A:0.5724000000	(((1dps_A:0.0000010000	1jts_A:0.0000010000):0.3040850000	1o9r_A:0.5104210000):0.4037140000	1uvh_A:0.7201040000):0.9927670000):0.1893060000):0.3907830000	((1ji4_A:0.8561110000	2fjc_A:0.7157030000):0.0000021342	((1tjo_A:0.0000010000	1tk6_A:0.0000010000):0.6576070000	((((((2fzf_A:2.0066300000	(1otk_A:3.7487420000	((((((1oqu_A:0.2576410000	1r2f_A:0.3174520000):0.0470885000	1uzr_A:0.0923490000):0.9342080000	(1mxr_A:1.0893730000	((1jk0_A:0.3642220000	2uw2_A:0.0366540000):0.0531591000	1w68_A:0.0482790000):1.3112400000):0.3375580000):0.8313300000	3ee4_A:1.5139140000):1.2062500000	(((2uw1_A:0.0000020000	2uw1_B:0.0000010000):0.0751397000	1afr_A:0.2225710000):3.2334600000	1za0_A:1.8253720000):0.9336010000):0.2662370000	((2inc_B:1.2125430000	(2inp_C:1.0977520000	1mty_B:1.8561350000):0.3182150000):0.2049910000	(1mty_D:1.9085540000	3dhg_A:1.1369430000):0.5658660000):0.3887220000):0.6923700000):0.7064860000):0.1774500000	(1lko_A:0.5920920000	1yuz_A:0.8081090000):0.6843110000):0.3975090000	3qhb_A:0.6788570000):0.3211820000	(((((1lb3_A:0.1516590000	2za7_A:0.0678750000):0.3902410000	1bg7_A:0.1860220000):0.1130650000	1r03_A:0.1552970000):0.4576130000	(1z6o_A:1.5222060000	1z6o_M:0.8234090000):0.1589230000):0.2440490000	(((1eum_A:0.5800060000	1krq_A:0.4216560000):0.5476340000	2jd7_A:0.2313670000):0.0937933000	(3e6s_A:1.5387820000	1vlg_A:0.3759250000):0.1074920000):0.4804490000):0.9999580000):1.0941800000	2vzb_A:1.6606020000):0.1228310000	((((1bcf_A:0.0000010000	3e1q_A:0.0000010000):0.2764280000	2fkz_A:0.3241130000):0.6894950000	1jgc_A:0.2248840000):1.1167100000	1nfv_A:0.8316400000):0.3404690000):0.6377490000):1.4263000000):0.3743510000):0.2115070000):0.1642940000	1n1q_A:0.4812130000):0.1134820000	2chp_A:0.6602250000);
(1ji5_A:0.3820600000	((1jig_A:0.1604740000	((1ji4_A:0.7271990000	2fjc_A:1.0709090000):0.1719190000	(((((1dps_A:0.0000010000	1jts_A:0.0000010000):0.3862790000	1o9r_A:0.3320570000):0.9447190000	1uvh_A:0.6098360000):0.2838280000	(1tjo_A:0.0000010000	1tk6_A:0.0000010000):0.9286290000):0.2387880000	((((((((2fzf_A:1.6648850000	((((((1oqu_A:0.2396440000	1r2f_A:0.3194710000):0.0757152000	1uzr_A:0.0634690000):1.1769900000	1mxr_A:1.1528590000):0.3946040000	(1jk0_A:0.1766090000	(2uw2_A:0.0495000000	1w68_A:0.0884160000):0.2845010000):0.9907270000):1.2737500000	3ee4_A:1.1121590000):0.7534560000	1za0_A:1.4039700000):0.4562790000):0.4857370000	((2uw1_A:0.0031330000	2uw1_B:0.0000010000):0.0512975000	1afr_A:0.2909490000):2.0294600000):0.0483396000	(1otk_A:2.3887650000	((2inc_B:1.1499450000	(2inp_C:1.3247440000	1mty_B:2.3385760000):0.2887340000):0.4781770000	(1mty_D:1.5756710000	3dhg_A:1.2986140000):0.4534760000):1.4613900000):0.3749050000):0.5835190000	(1lko_A:0.6842950000	1yuz_A:1.0721580000):0.5108390000):0.5298590000	3qhb_A:1.0458080000):0.2724370000	((((((1lb3_A:0.2453050000	2za7_A:0.0586450000):0.4069200000	1bg7_A:0.1559080000):0.1583520000	1r03_A:0.2388040000):0.6084170000	1z6o_A:1.1198480000):0.1104010000	1z6o_M:0.9280110000):0.2806770000	(((1eum_A:0.6644090000	1krq_A:0.3544950000):0.2870670000	3e6s_A:1.2676610000):0.1131430000	(2jd7_A:0.4001830000	1vlg_A:0.5176350000):0.1367820000):0.4788400000):0.5879320000):0.7604350000	((((1bcf_A:0.0000010000	3e1q_A:0.0000010000):0.2805860000	2fkz_A:0.2734680000):0.4082610000	1jgc_A:0.5301610000):0.7347900000	1nfv_A:1.0334110000):0.3999400000):0.0686589000	2vzb_A:1.5765210000):0.7389980000):0.1766040000):0.4100200000):0.0902675000	(1qgh_A:0.2952930000	2ux1_A:0.6598170000):0.6238850000):0.1384400000	(1n1q_A:0.4163370000	2chp_A:0.5884180000):0.1105740000);
(1ji5_A:0.3139180000	(1jig_A:0.2674260000	((1qgh_A:0.4333060000	2ux1_A:0.7926040000):0.2901080000	((1ji4_A:0.6121680000	2fjc_A:0.8451920000):0.3768630000	((((1dps_A:0.0000010000	1jts_A:0.0000010000):0.4360040000	1o9r_A:0.3570690000):0.8609210000	1uvh_A:0.7210280000):0.2273830000	((1tjo_A:0.0000010000	1tk6_A:0.0000010000):0.7359550000	((((2fzf_A:2.9380410000	3qhb_A:0.5760310000):0.2109070000	((1lko_A:1.0004930000	1yuz_A:0.9330250000):0.5073640000	((((((((1oqu_A:0.2689140000	1r2f_A:0.2378650000):0.0420506000	1uzr_A:0.0900190000):1.2398000000	1mxr_A:0.9788370000):0.3752090000	(1jk0_A:0.2100460000	(2uw2_A:0.0496540000	1w68_A:0.0871670000):0.2481080000):0.9970340000):1.6808000000	3ee4_A:0.7086440000):2.0161700000	1za0_A:1.5896800000):1.2623300000	((2uw1_A:0.0000020000	2uw1_B:0.0000010000):0.0035749500	1afr_A:0.2771290000):1.2103000000):1.1096200000	(((2inc_B:1.1810920000	2inp_C:1.2013870000):0.7863930000	1mty_B:1.7640420000):0.3636020000	(1mty_D:1.6641810000	3dhg_A:1.2416210000):0.3634410000):1.3676700000):0.2665270000):0.0690341000):0.5738260000	(((((((1lb3_A:0.0809190000	2za7_A:0.0305860000):0.4408670000	1bg7_A:0.0942300000):0.1158630000	1r03_A:0.2453280000):0.5821480000	1z6o_M:0.8314580000):0.1038740000	1z6o_A:1.3505330000):0.1413020000	(((1eum_A:0.5895080000	1krq_A:0.5304440000):0.6883750000	1vlg_A:0.3390320000):0.1034720000	(3e6s_A:1.3484670000	2jd7_A:0.2082350000):0.1358530000):0.6377890000):0.3316670000	1otk_A:3.4696610000):0.3339030000):0.0891845000	((2vzb_A:1.1364010000	(((1bcf_A:0.0000010000	3e1q_A:0.0000010000):0.3661940000	2fkz_A:0.1918890000):0.7439300000	1jgc_A:0.3758450000):0.6451990000):0.3525890000	1nfv_A:1.3094990000):0.2740620000):0.8281440000):0.3978340000):0.3728860000):0.2385380000):0.1375360000):0.1159880000	(1n1q_A:0.2122890000	2chp_A:0.6597410000):0.1621980000);
(1ji5_A:0.2426170000	((1jig_A:0.2754880000	(1qgh_A:0.4250020000	2ux1_A:0.7383330000):0.3292550000):0.0805060000	(1n1q_A:0.3240680000	(((1ji4_A:0.6584510000	2fjc_A:1.0466600000):0.2241500000	(((1dps_A:0.0000010000	1jts_A:0.0000010000):0.3467510000	1o9r_A:0.3471560000):0.4328010000	1uvh_A:0.6008330000):0.4916680000):0.1573180000	((1tjo_A:0.0000010000	1tk6_A:0.0000010000):1.2604200000	(((((((2fzf_A:2.8164250000	((2inc_B:1.2135410000	(1mty_D:1.6631890000	3dhg_A:1.2338380000):0.7170300000):0.2305040000	(2inp_C:1.0928830000	1mty_B:2.1830020000):0.3979240000):1.6067600000):0.2630910000	1otk_A:1.9453380000):0.5686230000	((((1oqu_A:0.2525490000	1uzr_A:0.0882430000):0.0641206000	1r2f_A:0.2140560000):1.2444100000	(1mxr_A:1.0157640000	(1jk0_A:0.1215400000	(2uw2_A:0.0555100000	1w68_A:0.0661560000):0.2435370000):1.1532300000):0.2277490000):0.9631530000	(3ee4_A:1.1829960000	(((2uw1_A:0.0027830000	2uw1_B:0.0000010000):0.0135728000	1afr_A:0.2790300000):2.6327800000	1za0_A:0.9132040000):1.6274000000):0.6835310000):1.3182700000):0.5554550000	((((((1lb3_A:0.1043940000	2za7_A:0.1148510000):0.4146650000	1bg7_A:0.1104920000):0.1299920000	1r03_A:0.4452890000):0.4300790000	1z6o_M:0.8996490000):0.1936740000	1z6o_A:1.2128700000):0.0000020034	(((1eum_A:0.4986340000	1krq_A:0.3536140000):0.2539880000	3e6s_A:1.2869920000):0.1734920000	(2jd7_A:0.3240430000	1vlg_A:0.4389540000):0.1857380000):0.5439620000):0.6119530000):0.0680827000	((1lko_A:0.4036220000	1yuz_A:1.6309410000):1.3611000000	3qhb_A:1.9928130000):0.8506420000):0.2847590000	1nfv_A:0.7569380000):0.0148932000	(2vzb_A:1.3893940000	(((1bcf_A:0.0000010000	3e1q_A:0.0000010000):0.1955220000	2fkz_A:0.2017550000):0.1703190000	1jgc_A:0.3732870000):0.2902910000):0.4106200000):0.3153850000):0.8009700000):0.0745336000):0.2228630000):0.1029920000	2chp_A:0.6679690000);
(1ji5_A:0.2527030000	((1jig_A:0.0743790000	((1qgh_A:0.4363310000	2ux1_A:0.7537270000):0.4725300000	((1ji4_A:0.9162330000	((((1dps_A:0.0000010000	1jts_A:0.0000010000):0.6184390000	1o9r_A:0.2210620000):0.5920170000	1uvh_A:0.8166060000):0.2720800000	((1tjo_A:0.0000010000	1tk6_A:0.0000010000):0.8425460000	(((((2fzf_A:3.3270590000	((1lko_A:1.0168990000	1yuz_A:0.6830030000):0.3277710000	(((1otk_A:3.0634020000	((((((1oqu_A:0.2336030000	1uzr_A:0.1383680000):0.0179577000	1r2f_A:0.4039700000):0.9546400000	1mxr_A:0.8487860000):0.5184950000	(1jk0_A:0.1431510000	(2uw2_A:0.0653380000	1w68_A:0.0899200000):0.2957040000):0.5930360000):0.7134410000	3ee4_A:1.3010770000):2.0691800000	1za0_A:1.6202660000):0.4444100000):0.7756190000	((2uw1_A:0.0000020000	2uw1_B:0.0000010000):0.0000021090	1afr_A:0.3043730000):2.0255300000):0.1186430000	(((2inc_B:0.7470480000	(2inp_C:1.3301520000	1mty_B:2.0089440000):0.5192190000):1.3373300000	3dhg_A:0.5885780000):0.1021830000	1mty_D:1.9443070000):1.7532000000):0.5676930000):0.2103210000):0.4191790000	3qhb_A:0.7044470000):1.2771400000	((((((1lb3_A:0.1167840000	2za7_A:0.0451840000):0.3563430000	1bg7_A:0.2055380000):0.0921581000	1r03_A:0.2406470000):0.4006970000	1z6o_A:1.3255950000):0.0681089000	1z6o_M:1.1985590000):0.1733930000	((((1eum_A:0.6626630000	1krq_A:0.3556720000):0.3953000000	3e6s_A:0.8515890000):0.4937840000	2jd7_A:0.2262070000):0.1621250000	1vlg_A:0.3620320000):0.6298130000):0.7990010000):0.2348010000	2vzb_A:1.4007890000):0.4210440000	((((1bcf_A:0.0000010000	3e1q_A:0.0000010000):0.2352500000	2fkz_A:0.2863970000):0.2743450000	1jgc_A:0.4888990000):1.2123900000	1nfv_A:0.7664540000):0.4160030000):0.3008060000):0.5233920000):0.1921970000):0.3296460000	2fjc_A:0.9467830000):0.2815240000):0.1490170000):0.1612960000	1n1q_A:0.5316290000):0.1542570000	2chp_A:0.6927000000);
(1ji5_A:0.3094380000	(1jig_A:0.2206130000	((1qgh_A:0.1377790000	2ux1_A:0.9956570000):0.4450240000	(1ji4_A:0.7034920000	2fjc_A:1.0110870000):0.2962770000):0.3061910000):0.1427600000	((1n1q_A:0.3635230000	((((1dps_A:0.0000010000	1jts_A:0.0000010000):0.4417650000	1o9r_A:0.4281960000):0.6260150000	1uvh_A:0.7254850000):0.3847200000	((1tjo_A:0.0000010000	1tk6_A:0.0000010000):0.7780790000	((((((2fzf_A:2.0544720000	(((((((1oqu_A:0.2226240000	1r2f_A:0.3448790000):0.0515859000	1uzr_A:0.1092980000):1.1030600000	1mxr_A:0.9606120000):0.3142490000	(1jk0_A:0.2366490000	(2uw2_A:0.0499970000	1w68_A:0.0915330000):0.1239890000):1.1781200000):0.6084850000	3ee4_A:1.4680360000):1.1933100000	(((2uw1_A:0.0000020000	2uw1_B:0.0000010000):0.0336019000	1afr_A:0.2662290000):2.1058100000	1za0_A:1.6474170000):0.9872220000):0.7498690000	(((2inc_B:1.3248900000	2inp_C:1.0840540000):0.4634250000	1mty_B:2.4514980000):0.5273180000	(1mty_D:1.8073000000	3dhg_A:1.2598770000):0.2979050000):0.8384160000):0.8170710000):0.2350200000	1otk_A:2.0884000000):0.3770020000	((1lko_A:0.6332920000	1yuz_A:1.0993100000):0.8534260000	3qhb_A:1.0488700000):0.5905160000):0.4895900000	((((((1lb3_A:0.1597300000	2za7_A:0.1316190000):0.4007590000	1bg7_A:0.1085940000):0.1266870000	1r03_A:0.3593910000):0.7251360000	1z6o_M:0.9680400000):0.1149270000	1z6o_A:1.4907890000):0.1902990000	(((1eum_A:0.4781550000	1krq_A:0.4994630000):0.1850770000	3e6s_A:1.2331030000):0.1099590000	(2jd7_A:0.4167250000	1vlg_A:0.3462320000):0.2574240000):0.4328190000):0.5616160000):0.7530950000	(2vzb_A:1.5718170000	(((1bcf_A:0.0000010000	3e1q_A:0.0000010000):0.2526510000	2fkz_A:0.2571680000):0.2370620000	1jgc_A:0.5513650000):0.6783480000):0.1465500000):0.1420940000	1nfv_A:0.5669870000):0.4787510000):0.6023860000):0.3334460000):0.1135010000	2chp_A:0.4780800000):0.0781497000);
(1ji5_A:0.4160090000	(1jig_A:0.2206480000	((1qgh_A:0.3941320000	2ux1_A:0.7911500000):0.4561800000	((1ji4_A:0.6366040000	2fjc_A:0.5910540000):0.4101210000	((((1dps_A:0.0000010000	1jts_A:0.0000010000):0.2424790000	1o9r_A:0.4637210000):0.7791130000	1uvh_A:0.5277510000):0.6733640000	((1tjo_A:0.0000010000	1tk6_A:0.0000010000):0.8639140000	(((((2fzf_A:1.5896370000	(((((1oqu_A:0.2348400000	1r2f_A:0.2500640000):0.0199529000	1uzr_A:0.1080430000):0.9922230000	(1jk0_A:0.1124830000	(2uw2_A:0.0879410000	1w68_A:0.0680680000):0.2741510000):1.1738600000):0.2659370000	1mxr_A:0.6603490000):1.1597700000	3ee4_A:1.0903340000):1.4348200000):0.2848100000	(((2uw1_A:0.0088690000	2uw1_B:0.0000010000):0.0917001000	1afr_A:0.2228630000):1.8837800000	1za0_A:2.0779470000):0.4703500000):0.4971780000	(((1lko_A:0.7467200000	1yuz_A:0.5874100000):0.5207170000	3qhb_A:0.8332430000):0.7639160000	((2inc_B:0.9834190000	(2inp_C:1.1956300000	1mty_B:1.5572380000):0.4817350000):0.7840250000	(1mty_D:1.2085600000	3dhg_A:1.0927390000):0.4979460000):0.9792020000):0.4670840000):0.5186620000	(((((1bcf_A:0.0000010000	3e1q_A:0.0000010000):0.3310110000	2fkz_A:0.1401950000):0.3715590000	1jgc_A:0.3045360000):0.7837240000	1nfv_A:0.5078910000):0.1052320000	(((((((1lb3_A:0.1156790000	2za7_A:0.0495450000):0.4231840000	1bg7_A:0.1314920000):0.0528908000	1r03_A:0.2573070000):0.3979500000	1z6o_M:1.0678640000):0.1711400000	1z6o_A:1.0604810000):0.2625910000	((1eum_A:0.5238630000	1krq_A:0.4271120000):0.5195100000	((3e6s_A:1.3971600000	2jd7_A:0.3822060000):0.0846472000	1vlg_A:0.3807650000):0.0949339000):0.4511190000):0.6780010000	1otk_A:2.5577240000):0.5903360000):0.4289650000):0.3179740000	2vzb_A:1.1573870000):0.4282840000):0.4992930000):0.3397630000):0.0766830000):0.3312440000):0.0877902000	(1n1q_A:0.4102860000	2chp_A:0.6347540000):0.0626848000);
(1ji5_A:0.2892830000	(1jig_A:0.2049220000	((1qgh_A:0.3152360000	2ux1_A:0.8136500000):0.3092990000	((1ji4_A:0.7267560000	2fjc_A:0.7181410000):0.2301530000	((((1dps_A:0.0000010000	1jts_A:0.0000010000):0.3722240000	1o9r_A:0.3925130000):0.6175350000	1uvh_A:0.5300530000):0.5662970000	((1tjo_A:0.0000010000	1tk6_A:0.0000020000):0.7183980000	((((((((2fzf_A:1.1442360000	(((2inc_B:0.9538940000	1mty_B:2.4262910000):0.2435440000	2inp_C:1.0087570000):0.8157420000	(1mty_D:1.8079060000	3dhg_A:0.8707090000):0.7239920000):1.5123600000):0.0443875000	((((((1oqu_A:0.2179330000	1r2f_A:0.2651230000):0.0492412000	1uzr_A:0.0360660000):0.8138770000	1mxr_A:0.9601320000):0.6275750000	(1jk0_A:0.1820080000	(2uw2_A:0.0647840000	1w68_A:0.0562190000):0.2623040000):1.0288600000):1.2803500000	3ee4_A:0.5913900000):1.5089800000	(((2uw1_A:0.0000020000	2uw1_B:0.0000010000):0.0334033000	1afr_A:0.2715400000):2.9338400000	1za0_A:2.0030880000):0.6822560000):0.7896570000):0.4649900000	(1lko_A:1.0443840000	1yuz_A:0.5873780000):0.4835840000):0.5040670000	3qhb_A:1.3625490000):0.0730083000	1otk_A:3.5853890000):0.3493530000	(((((1lb3_A:0.1492460000	2za7_A:0.1013860000):0.3273820000	1bg7_A:0.1502000000):0.1239620000	1r03_A:0.3217300000):0.5313890000	(1z6o_A:1.5989470000	1z6o_M:0.6571620000):0.0629380000):0.2848860000	(((1eum_A:0.5856230000	1krq_A:0.2853410000):0.2988020000	(2jd7_A:0.2709570000	1vlg_A:0.4085730000):0.2966590000):0.1539720000	3e6s_A:1.0997120000):0.2377990000):0.8748820000):0.5279850000	((((1bcf_A:0.0000010000	3e1q_A:0.0000010000):0.3213080000	2fkz_A:0.1480860000):0.4461180000	1jgc_A:0.2288610000):0.5177730000	1nfv_A:0.7186860000):0.2753900000):0.3189780000	2vzb_A:1.1920320000):1.1018900000):0.4561170000):0.3560910000):0.1771260000):0.2258630000):0.1882430000	(1n1q_A:0.3820600000	2chp_A:0.6315840000):0.1199280000);
(1ji5_A:0.3226100000	(1jig_A:0.1842980000	((1qgh_A:0.3947770000	2ux1_A:0.8548390000):0.4153510000	((1ji4_A:0.7208860000	2fjc_A:0.6827930000):0.5674950000	((((1dps_A:0.0000010000	1jts_A:0.0000010000):0.4169100000	1o9r_A:0.3449480000):0.6408120000	1uvh_A:0.7077950000):0.7260740000	((1tjo_A:0.0000020000	1tk6_A:0.0000010000):0.9979060000	(((((((2fzf_A:1.8445710000	(((((((1oqu_A:0.2304070000	1uzr_A:0.0897540000):0.0570440000	1r2f_A:0.2719210000):1.1592700000	1mxr_A:0.7688830000):0.3068940000	(1jk0_A:0.2517310000	(2uw2_A:0.0887500000	1w68_A:0.0386950000):0.1897250000):1.0022500000):1.5287100000	3ee4_A:1.0717040000):1.3433600000	1za0_A:1.3485730000):0.9277110000	(2uw1_A:0.0000020000	(2uw1_B:0.0000010000	1afr_A:0.2952050000):0.0029602200):1.8462500000):0.5119080000):0.5693490000	((2inc_B:0.5926550000	(2inp_C:1.1828230000	1mty_B:2.4633020000):0.7906690000):1.0471800000	(1mty_D:1.6331140000	3dhg_A:1.0819560000):0.2386520000):0.8286510000):0.1582700000	(1lko_A:1.1244800000	1yuz_A:0.3544860000):0.6323110000):0.5587170000	3qhb_A:0.6352410000):0.6653100000	((((((1lb3_A:0.1147980000	2za7_A:0.0000020000):0.4760150000	1bg7_A:0.1661220000):0.1553380000	1r03_A:0.1974650000):0.5737450000	(((1eum_A:0.8892950000	1krq_A:0.1916600000):0.3190430000	3e6s_A:1.5369890000):0.2498000000	(2jd7_A:0.2786600000	1vlg_A:0.4880650000):0.0888210000):0.6305720000):0.2941130000	(1z6o_A:1.6285580000	1z6o_M:0.7908660000):0.0000024805):0.6326240000	1otk_A:2.2994630000):0.3778840000):0.4138950000	1nfv_A:0.6567920000):0.3976800000	(2vzb_A:1.1910740000	(((1bcf_A:0.0000010000	3e1q_A:0.0000010000):0.3777750000	2fkz_A:0.2370510000):0.5195060000	1jgc_A:0.3737960000):0.9178960000):0.1523090000):0.6819050000):0.5695380000):0.3861890000):0.0807772000):0.1633970000):0.1563110000	(1n1q_A:0.4482440000	2chp_A:0.7026400000):0.1469200000);
(1ji5_A:0.3508000000	(1jig_A:0.2394210000	(((1qgh_A:0.5484960000	2ux1_A:0.4852510000):0.4786860000	((1ji4_A:0.6263600000	2fjc_A:0.9486570000):0.1798170000	(((1dps_A:0.0000010000	1jts_A:0.0000010000):0.2790810000	1o9r_A:0.3023330000):0.5288220000	1uvh_A:0.9675660000):0.6313330000):0.1629410000):0.0959852000	((1tjo_A:0.0000010000	1tk6_A:0.0000010000):1.1234000000	(((((((2fzf_A:1.4096240000	1otk_A:2.3883110000):0.0000021643	((((((((1oqu_A:0.2120410000	1r2f_A:0.2529310000):0.0479244000	1uzr_A:0.0666810000):0.9111500000	1mxr_A:0.8222260000):0.3134130000	(1jk0_A:0.1782610000	(2uw2_A:0.0762030000	1w68_A:0.0472140000):0.2523320000):0.9617650000):0.7636750000	3ee4_A:0.8875080000):1.4086100000	1za0_A:1.2577860000):0.7755870000	((2uw1_A:0.0027340000	2uw1_B:0.0000010000):0.0550148000	1afr_A:0.2479830000):1.9660500000):0.8048710000	((2inc_B:1.1574710000	(2inp_C:1.2891490000	1mty_B:1.8307390000):0.2725840000):0.9276920000	(1mty_D:1.6204570000	3dhg_A:0.9931270000):0.1186190000):1.1581900000):0.4880770000):0.4143390000	((1lko_A:0.3629070000	1yuz_A:1.0024520000):0.8765880000	3qhb_A:0.6291190000):0.4062020000):0.1496150000	((((((1lb3_A:0.1104510000	2za7_A:0.0754370000):0.4185430000	1bg7_A:0.1379710000):0.1320420000	1r03_A:0.2108360000):0.6036960000	1z6o_M:0.7174930000):0.1551190000	1z6o_A:1.3809680000):0.3884230000	(((1eum_A:0.3969180000	1krq_A:0.4861020000):0.5510550000	2jd7_A:0.3248860000):0.0702821000	(3e6s_A:1.4730410000	1vlg_A:0.2268100000):0.0961910000):0.5210810000):0.6697070000):0.8270710000	2vzb_A:1.0983100000):0.2086010000	(((1bcf_A:0.0000010000	3e1q_A:0.0000010000):0.2248930000	2fkz_A:0.1820930000):0.2573880000	1jgc_A:0.3665280000):0.6452260000):0.0671741000	1nfv_A:0.6940580000):0.5029620000):0.5917820000):0.0856361000):0.0876194000	(1n1q_A:0.4729710000	2chp_A:0.5811210000):0.0807202000);
(1ji5_A:0.2421600000	(1jig_A:0.2647130000	(1n1q_A:0.3964550000	((1qgh_A:0.3434630000	2ux1_A:0.7992500000):0.3543970000	(((1ji4_A:0.5942690000	2fjc_A:0.8178150000):0.3091400000	(((1dps_A:0.0000010000	1jts_A:0.0000010000):0.4426790000	1o9r_A:0.3284430000):0.4997660000	1uvh_A:0.8933150000):0.6296990000):0.1629490000	((1tjo_A:0.0000010000	1tk6_A:0.0000010000):1.0861800000	(((((2fzf_A:1.8233730000	((1otk_A:1.8675360000	(((2inc_B:0.7991380000	2inp_C:1.1151620000):0.5474550000	(1mty_D:2.2903380000	3dhg_A:0.4454720000):1.1586100000):0.1621820000	1mty_B:2.3040250000):0.4756000000):0.3991960000	((((((1oqu_A:0.2702090000	1r2f_A:0.2599330000):0.0067778100	1uzr_A:0.0978480000):0.9558830000	1mxr_A:0.9347990000):0.2065620000	(1jk0_A:0.2364080000	(2uw2_A:0.0890290000	1w68_A:0.0373480000):0.1990890000):1.3222000000):0.7890110000	3ee4_A:1.3584810000):0.4626910000	(((2uw1_A:0.0116210000	2uw1_B:0.0000010000):0.0506518000	1afr_A:0.2276860000):1.9427600000	1za0_A:1.2312300000):2.3535400000):1.1086700000):0.9627440000):0.4810700000	((1lko_A:0.7911600000	1yuz_A:1.0639130000):0.6271570000	3qhb_A:1.4064150000):0.2787050000):0.5665280000	((((((1lb3_A:0.2273030000	2za7_A:0.0080690000):0.3517530000	1bg7_A:0.2015880000):0.1188710000	1r03_A:0.1839920000):0.3512320000	(1z6o_A:1.3904910000	1z6o_M:0.9192780000):0.2930740000):0.4993190000	(1eum_A:0.4250820000	1krq_A:0.4652110000):0.3868650000):0.1147450000	((3e6s_A:1.5370460000	2jd7_A:0.4137740000):0.1116150000	1vlg_A:0.3020150000):0.1752890000):1.1979100000):0.2808740000	((((1bcf_A:0.0000010000	3e1q_A:0.0000010000):0.1874990000	2fkz_A:0.2113710000):0.4446320000	1jgc_A:0.3633070000):0.7454030000	1nfv_A:0.4982540000):0.4539930000):0.2222840000	2vzb_A:1.1216780000):0.3847010000):0.6074060000):0.2961110000):0.0825230000):0.1265730000):0.1093880000	2chp_A:0.8711890000);
(1ji5_A:0.2620910000	(1jig_A:0.3210070000	(1qgh_A:0.2973500000	2ux1_A:0.5472110000):0.5813090000):0.0000026378	((1n1q_A:0.2589470000	(((1ji4_A:0.6818950000	2fjc_A:0.8788810000):0.1219470000	(((1dps_A:0.0000010000	1jts_A:0.0000010000):0.3860260000	1o9r_A:0.2421740000):0.3273420000	1uvh_A:0.9004880000):0.4178410000):0.2002660000	((1tjo_A:0.0000010000	1tk6_A:0.0000010000):0.9461120000	((((((2fzf_A:1.5406640000	(((1otk_A:2.7771120000	(((2uw1_A:0.0000020000	2uw1_B:0.0000020000):0.0000021190	1afr_A:0.3028130000):1.6466700000	1za0_A:1.6002300000):0.3958230000):0.6998610000	(((((1oqu_A:0.2466520000	1r2f_A:0.2937240000):0.0701221000	1uzr_A:0.0524770000):1.0606900000	1mxr_A:0.8486250000):0.3644290000	(1jk0_A:0.2443070000	(2uw2_A:0.0266090000	1w68_A:0.1044330000):0.1308300000):1.1272900000):0.7041520000	3ee4_A:1.3602530000):0.6234200000):0.2583390000	((2inc_B:1.0861590000	(2inp_C:1.0992740000	1mty_B:2.1257010000):0.4928370000):0.5725380000	(1mty_D:1.4563320000	3dhg_A:0.9021320000):0.5471720000):1.2879200000):0.5077010000):0.4048410000	(1lko_A:0.7931880000	1yuz_A:0.9144200000):0.5764210000):0.3444160000	3qhb_A:0.5724870000):0.9101500000	((((((1lb3_A:0.2161700000	2za7_A:0.0812860000):0.4083890000	1bg7_A:0.2211290000):0.0392960000	1r03_A:0.3258060000):0.5656220000	1z6o_A:1.6222900000):0.0000025772	1z6o_M:0.8600550000):0.2867800000	((((1eum_A:0.3988590000	1krq_A:0.5265840000):0.3798500000	3e6s_A:1.0917110000):0.2270810000	2jd7_A:0.4315260000):0.2577820000	1vlg_A:0.1858510000):0.4809420000):0.6920150000):0.5834670000	2vzb_A:1.1825710000):0.1794760000	((((1bcf_A:0.0000010000	3e1q_A:0.0000010000):0.2745600000	2fkz_A:0.1953080000):0.3616630000	1jgc_A:0.4322600000):0.7434650000	1nfv_A:0.7728850000):0.4285050000):0.4309520000):0.4862000000):0.1828150000):0.1123280000	2chp_A:0.4982290000):0.1475340000);
(1ji5_A:0.2788870000	((1jig_A:0.0854460000	((1qgh_A:0.3046210000	2ux1_A:0.9991870000):0.3670580000	(1ji4_A:0.6639000000	2fjc_A:0.7759320000):0.4860280000):0.2458330000):0.1652830000	(1n1q_A:0.2278140000	((((1dps_A:0.0000020000	1jts_A:0.0000020000):0.4341900000	1o9r_A:0.2299640000):0.7313080000	1uvh_A:0.5272100000):0.5947930000	((1tjo_A:0.0000010000	1tk6_A:0.0000010000):0.8244720000	((((((((2fzf_A:1.4001070000	(((2uw1_A:0.0029790000	2uw1_B:0.0000020000):0.0669011000	1afr_A:0.2113400000):2.3814200000	1za0_A:1.4423710000):1.4407300000):0.7958090000	(1otk_A:2.8389590000	((((1oqu_A:0.2514770000	1r2f_A:0.2897370000):0.0334888000	1uzr_A:0.0627050000):0.6112900000	(1mxr_A:1.2310850000	(1jk0_A:0.2075310000	(2uw2_A:0.0356250000	1w68_A:0.1140390000):0.2536710000):0.7806840000):0.3530840000):0.8876920000	3ee4_A:1.1144430000):0.7846870000):0.5122050000):0.5961030000	((2inc_B:1.1516660000	(2inp_C:0.8298850000	1mty_B:2.5489910000):0.3775930000):0.6265960000	(1mty_D:1.9773920000	3dhg_A:0.8314210000):0.6127510000):0.3113900000):0.7323090000	(1lko_A:1.1116490000	1yuz_A:0.7763520000):0.4420080000):0.2582100000	3qhb_A:1.0647920000):0.9321420000	((((1lb3_A:0.1330180000	2za7_A:0.0495860000):0.4261970000	(1bg7_A:0.1012720000	1r03_A:0.5009440000):0.1879890000):0.6238920000	(1z6o_A:1.3589320000	1z6o_M:1.0300230000):0.2082440000):0.3857860000	(((1eum_A:0.8651890000	1krq_A:0.4256890000):0.3284650000	3e6s_A:0.9863160000):0.1228150000	(2jd7_A:0.3907090000	1vlg_A:0.3179750000):0.2005630000):0.0364069000):1.0426500000):0.2655170000	1nfv_A:0.5537240000):0.3336480000	(2vzb_A:1.0027330000	(((1bcf_A:0.0000010000	3e1q_A:0.0000010000):0.3659240000	2fkz_A:0.0949460000):0.4409690000	1jgc_A:0.3736920000):1.1130300000):0.3135500000):0.8679640000):0.2772790000):0.5004290000):0.2540030000):0.0901372000	2chp_A:0.6630290000);
(1ji5_A:0.2024560000	(1jig_A:0.1546910000	((1qgh_A:0.4531300000	2ux1_A:0.6603240000):0.4370290000	((1ji4_A:0.7270100000	2fjc_A:0.9722170000):0.1845000000	((((1dps_A:0.0000010000	1jts_A:0.0000010000):0.4290770000	1o9r_A:0.2525170000):0.6571420000	1uvh_A:0.6714470000):0.4243360000	((1tjo_A:0.0000010000	1tk6_A:0.0000010000):0.6562340000	(((((2fzf_A:2.3631680000	(((2inc_B:1.0447800000	2inp_C:0.9619450000):1.0590700000	1mty_B:0.9664110000):0.6588820000	(1mty_D:2.0975180000	3dhg_A:1.1770110000):0.6679370000):1.1010200000):0.3040520000	((((((1oqu_A:0.2212060000	1r2f_A:0.2871870000):0.0270931000	1uzr_A:0.0494130000):0.9483220000	1mxr_A:0.8661670000):0.5010180000	(1jk0_A:0.1703960000	(2uw2_A:0.0408310000	1w68_A:0.0898240000):0.2422770000):1.1379700000):0.7454410000	3ee4_A:1.5723760000):1.6571600000	((2uw1_A:0.0057990000	(2uw1_B:0.0000010000	1afr_A:0.2495190000):0.0004591250):2.4533900000	1za0_A:1.1562990000):0.5616600000):0.5901050000):0.9465390000	(((1lko_A:0.7782950000	1yuz_A:0.9503530000):0.5518680000	3qhb_A:1.5612540000):0.7987290000	(((1lb3_A:0.1397320000	2za7_A:0.0713880000):0.2754460000	(1bg7_A:0.1352100000	1r03_A:0.3466810000):0.1576360000):0.4633830000	((1z6o_A:1.2350810000	1z6o_M:0.8108660000):0.2873180000	(((1eum_A:0.6482700000	1krq_A:0.3774150000):0.2893970000	(3e6s_A:0.9282560000	(2jd7_A:0.2775210000	1vlg_A:0.5205490000):0.2353120000):0.2193860000):0.3242530000	1otk_A:2.9224820000):0.1814800000):0.1034930000):0.6750930000):0.0000024746):0.5039910000	(2vzb_A:1.0488590000	(((1bcf_A:0.0000010000	3e1q_A:0.0000010000):0.3161290000	2fkz_A:0.1413040000):0.1646140000	1jgc_A:0.4817240000):0.9102000000):0.2755260000):0.1624800000	1nfv_A:1.0202240000):0.7243980000):0.5879820000):0.2405980000):0.2502850000):0.1036750000):0.0930798000	(1n1q_A:0.4072450000	2chp_A:0.6082990000):0.1754130000);
(1ji5_A:0.3636080000	((1jig_A:0.2024310000	((1qgh_A:0.3155320000	2ux1_A:0.6126990000):0.3675070000	(1ji4_A:0.7724420000	2fjc_A:0.9849850000):0.3039940000):0.2748150000):0.0300504000	((((1dps_A:0.0000010000	1jts_A:0.0000010000):0.5574160000	1o9r_A:0.2460790000):0.5300970000	1uvh_A:0.8268220000):0.5412550000	((1tjo_A:0.0000010000	1tk6_A:0.0000010000):0.9214480000	(((((((2fzf_A:2.6085590000	((((((((1oqu_A:0.2413560000	1r2f_A:0.3059290000):0.0579872000	1uzr_A:0.1047860000):1.1811000000	1mxr_A:0.8796090000):0.2310230000	(1jk0_A:0.1900960000	(2uw2_A:0.0626510000	1w68_A:0.0914790000):0.1468930000):1.3653900000):1.6191500000	3ee4_A:0.4860600000):1.8455500000	((2uw1_A:0.0030350000	2uw1_B:0.0000010000):0.0880295000	1afr_A:0.1888360000):2.1489500000):0.2779260000	1za0_A:1.8570930000):0.7068900000	(((2inc_B:0.8735920000	2inp_C:1.4506000000):0.6328370000	1mty_B:1.8711210000):0.1781250000	(1mty_D:1.8793340000	3dhg_A:1.0095740000):0.6843140000):0.9750020000):0.0000020229):0.9139830000	(1lko_A:0.7551780000	1yuz_A:0.9022830000):0.6757380000):0.5582830000	3qhb_A:1.0091100000):0.2527210000	1otk_A:2.5718330000):0.3923480000	(((((1lb3_A:0.1692960000	2za7_A:0.1068690000):0.3470720000	1bg7_A:0.2087870000):0.0866465000	1r03_A:0.2823620000):0.4469830000	(1z6o_A:1.6565050000	1z6o_M:1.0489690000):0.2212280000):0.4198160000	((1eum_A:0.6913330000	1krq_A:0.2164450000):0.6149360000	((3e6s_A:1.8822660000	2jd7_A:0.1728190000):0.1447930000	1vlg_A:0.3740670000):0.4063780000):0.2036670000):0.6404400000):0.6520150000	1nfv_A:1.0136630000):0.2633010000	(2vzb_A:1.3770580000	(((1bcf_A:0.0000010000	3e1q_A:0.0000010000):0.2595040000	2fkz_A:0.2435590000):0.5431780000	1jgc_A:0.5613490000):0.5197990000):0.2075210000):0.3015330000):0.3635510000):0.2524920000):0.0515168000	(1n1q_A:0.4310480000	2chp_A:0.4966620000):0.0701885000);
(1ji5_A:0.3424840000	((1jig_A:0.1787470000	(1qgh_A:0.3376100000	2ux1_A:0.7653560000):0.6889570000):0.1334820000	(1n1q_A:0.3130790000	(((1ji4_A:0.8069830000	2fjc_A:0.8623360000):0.3918500000	((1tjo_A:0.0000010000	1tk6_A:0.0000010000):0.8931700000	((((((2fzf_A:1.5274490000	((1lko_A:0.6343350000	1yuz_A:0.9146570000):0.8307090000	(((((((1oqu_A:0.1864240000	1r2f_A:0.4044380000):0.0367166000	1uzr_A:0.0629200000):1.1493100000	1mxr_A:0.7300800000):0.2670850000	(1jk0_A:0.1154250000	(2uw2_A:0.1183050000	1w68_A:0.0726420000):0.2955180000):1.0105400000):0.6638490000	3ee4_A:1.2304460000):1.0368800000	(((2uw1_A:0.0031310000	2uw1_B:0.0000010000):0.0816585000	1afr_A:0.1961880000):1.7039600000	1za0_A:1.8361910000):0.8035020000):0.1769090000	((2inc_B:1.0701030000	(2inp_C:0.9771690000	1mty_B:2.1316470000):0.5259010000):0.6376300000	(1mty_D:1.8018380000	3dhg_A:0.5664130000):0.5546360000):1.4899900000):0.0444295000):0.3383790000):0.5791310000	3qhb_A:1.1697570000):0.0000024570	((((((1lb3_A:0.1626040000	2za7_A:0.0942760000):0.4150670000	1r03_A:0.3549270000):0.0733707000	1bg7_A:0.0659050000):0.4780730000	1z6o_M:1.1381690000):0.2160920000	1z6o_A:1.4468070000):0.1673210000	(((1eum_A:0.5121590000	1krq_A:0.4443180000):0.1899460000	3e6s_A:1.2443850000):0.1731800000	(2jd7_A:0.5166920000	1vlg_A:0.3437980000):0.1082310000):0.3437660000):0.9482800000):0.2331490000	1otk_A:1.9303780000):0.5609840000	(2vzb_A:1.4402870000	(((1bcf_A:0.0000010000	3e1q_A:0.0000010000):0.2561570000	2fkz_A:0.1469250000):0.3520330000	1jgc_A:0.3994790000):0.2991190000):0.3166470000):0.2032640000	1nfv_A:0.4836890000):1.0009900000):0.1930920000):0.2358030000	(((1dps_A:0.0000010000	1jts_A:0.0000010000):0.3496560000	1o9r_A:0.2840000000):0.4606720000	1uvh_A:0.8763610000):0.8110200000):0.1667550000):0.3355040000):0.0749540000	2chp_A:0.6484400000);
(1ji5_A:0.2512380000	(1jig_A:0.1436520000	((1qgh_A:0.3098690000	2ux1_A:0.7228670000):0.2825110000	((1ji4_A:0.8383770000	2fjc_A:0.6682390000):0.3771930000	((((1dps_A:0.0000010000	1jts_A:0.0000010000):0.6046600000	1o9r_A:0.2513410000):0.5370370000	1uvh_A:0.7216820000):0.7754760000	((1tjo_A:0.0000010000	1tk6_A:0.0000010000):0.8333360000	((((((2fzf_A:1.6978220000	(((1otk_A:2.7833780000	(((2inc_B:0.8270580000	2inp_C:1.6594450000):0.6255650000	1mty_B:1.8186480000):0.4458310000	(1mty_D:1.6218810000	3dhg_A:1.2127150000):0.2223520000):1.6124100000):0.4064960000	(((((1oqu_A:0.2642750000	1r2f_A:0.2948830000):0.0000021233	1uzr_A:0.1340020000):0.8318220000	(1mxr_A:0.6344750000	(1jk0_A:0.1879940000	(2uw2_A:0.0797050000	1w68_A:0.0486190000):0.2039610000):1.2977900000):0.4062690000):1.6909500000	3ee4_A:0.9349910000):1.1261400000	1za0_A:2.0515030000):0.4975290000):0.4772970000	((2uw1_A:0.0028190000	2uw1_B:0.0000010000):0.0678425000	1afr_A:0.2244910000):3.4061100000):0.3295450000):0.5524410000	(1lko_A:0.7826990000	1yuz_A:0.7251060000):0.3175990000):0.5803360000	3qhb_A:0.7711320000):0.9401690000	(((((1lb3_A:0.1424400000	2za7_A:0.0361540000):0.5205570000	1bg7_A:0.0789760000):0.1284920000	1r03_A:0.3510500000):0.3388950000	(((1eum_A:0.5774080000	1krq_A:0.3884720000):0.6644230000	(2jd7_A:0.3750260000	1vlg_A:0.2371800000):0.1528220000):0.1110980000	3e6s_A:1.5527010000):0.4776860000):0.1738460000	(1z6o_A:1.6010480000	1z6o_M:0.8862610000):0.0000027866):0.8573260000):0.5340490000	2vzb_A:1.1646170000):0.3027870000	((((1bcf_A:0.0000010000	3e1q_A:0.0000010000):0.2580710000	2fkz_A:0.2948480000):0.2918070000	1jgc_A:0.5379430000):0.7337160000	1nfv_A:0.8226340000):0.2205840000):0.3050840000):0.5335260000):0.3619960000):0.0551870000):0.1436380000):0.0728753000	(1n1q_A:0.3275810000	2chp_A:0.6231380000):0.1236350000);
(1ji5_A:0.2040330000	(1jig_A:0.2004250000	((1qgh_A:0.4914730000	2ux1_A:0.5824800000):0.4688710000	(((1ji4_A:0.7571290000	2fjc_A:0.9854310000):0.0616715000	(((1dps_A:0.0000010000	1jts_A:0.0000010000):0.4928950000	1o9r_A:0.3417310000):0.4536420000	1uvh_A:0.9245090000):0.4226130000):0.1300330000	((1tjo_A:0.0000010000	1tk6_A:0.0000010000):0.7829690000	(((((2fzf_A:2.1069270000	1otk_A:3.8568690000):0.0000023308	((((((1oqu_A:0.3020370000	1r2f_A:0.2839860000):0.0588878000	1uzr_A:0.0683190000):1.1189800000	(1mxr_A:0.6278040000	((1jk0_A:0.4526940000	2uw2_A:0.0394310000):0.1021740000	1w68_A:0.0029800000):1.6307500000):0.2291890000):0.5728270000	3ee4_A:1.4025810000):1.3049200000	(((2inc_B:0.8099070000	2inp_C:1.1892680000):0.5041230000	1mty_B:1.5072050000):0.5178210000	(1mty_D:1.5378810000	3dhg_A:1.4044420000):0.2382330000):1.1458700000):0.3148030000	(((2uw1_A:0.0029930000	2uw1_B:0.0000010000):0.0344468000	1afr_A:0.2157500000):1.9692800000	1za0_A:1.6908330000):0.8363410000):0.8238620000):0.7107270000	(((1lko_A:0.7673430000	1yuz_A:0.6981250000):0.7383130000	3qhb_A:0.7226280000):0.7426230000	((((1lb3_A:0.1470880000	2za7_A:0.0955310000):0.0696762000	1z6o_A:1.4023960000):0.3056010000	(1bg7_A:0.1457420000	(1r03_A:0.1895030000	1z6o_M:1.4061580000):0.1559740000):0.0551629000):0.4769770000	(((1eum_A:0.5915020000	1krq_A:0.3515670000):0.6383190000	3e6s_A:0.8357740000):0.1828710000	(2jd7_A:0.2456640000	1vlg_A:0.4422680000):0.0806650000):0.2539240000):0.8229910000):0.0886006000):0.3605250000	2vzb_A:1.2658000000):0.0472629000	((((1bcf_A:0.0000010000	3e1q_A:0.0000010000):0.4750070000	2fkz_A:0.1463970000):0.4146120000	1jgc_A:0.4847450000):0.8128890000	1nfv_A:0.9508960000):0.6451940000):0.4902110000):0.7178460000):0.2185600000):0.1744660000):0.1848510000	(1n1q_A:0.3670190000	2chp_A:0.5719590000):0.0719253000);
(1ji5_A:0.3633620000	((1jig_A:0.1607910000	(((1qgh_A:0.3232580000	2ux1_A:0.8759080000):0.3523290000	((1ji4_A:0.6383800000	2fjc_A:0.8938680000):0.3671280000	(((1dps_A:0.0000010000	1jts_A:0.0000010000):0.3807220000	1o9r_A:0.4072080000):0.5593520000	1uvh_A:0.6670030000):0.8009060000):0.2899050000):0.1888680000	((1tjo_A:0.0000010000	1tk6_A:0.0000010000):0.9669800000	(((((2fzf_A:2.7720370000	((1otk_A:2.4228270000	((((((1oqu_A:0.2287400000	1r2f_A:0.3264210000):0.0659146000	1uzr_A:0.0440120000):1.0158900000	1mxr_A:1.1618130000):0.3688130000	(1jk0_A:0.2174830000	(2uw2_A:0.0308050000	1w68_A:0.0906990000):0.1882810000):1.3840300000):0.6127470000	3ee4_A:1.4464490000):1.0091700000	(((2uw1_A:0.0000020000	2uw1_B:0.0000010000):0.0453314000	1afr_A:0.2192060000):2.9041700000	1za0_A:1.0479700000):0.8645130000):0.3958040000):0.5339980000	(((2inc_B:1.3205300000	2inp_C:1.0493140000):0.7578540000	1mty_B:1.7013140000):0.4206060000	(1mty_D:1.7789160000	3dhg_A:0.8116560000):0.8555470000):0.4219060000):0.5122800000):0.4861930000	((1lko_A:0.7761410000	1yuz_A:1.0871040000):0.4894750000	3qhb_A:1.2411350000):0.4650310000):0.5520690000	(((((1lb3_A:0.1426920000	2za7_A:0.1111490000):0.4512080000	1bg7_A:0.1972510000):0.0804086000	1r03_A:0.3073190000):0.4511660000	(1z6o_A:1.4828000000	1z6o_M:1.4000400000):0.0793593000):0.6555300000	((1eum_A:0.5384740000	1krq_A:0.5258440000):0.2370110000	(3e6s_A:1.2523360000	(2jd7_A:0.3132510000	1vlg_A:0.4673890000):0.1667920000):0.0881435000):0.1707410000):0.8969560000):0.3954910000	1nfv_A:0.5071410000):0.3397420000	(2vzb_A:1.4093240000	(((1bcf_A:0.0000010000	3e1q_A:0.0000010000):0.2787200000	2fkz_A:0.2527730000):0.2566580000	1jgc_A:0.3490820000):0.7233500000):0.1681740000):0.5898890000):0.6819690000):0.0409640000):0.1468140000	1n1q_A:0.3751610000):0.0929067000	2chp_A:0.7583220000);
(1ji5_A:0.2832050000	((1jig_A:0.2475930000	(((1qgh_A:0.3066840000	2ux1_A:0.7383510000):0.4004430000	((1ji4_A:0.6524630000	2fjc_A:1.0209510000):0.2406550000	(((1dps_A:0.0000010000	1jts_A:0.0000010000):0.4402550000	1o9r_A:0.1964620000):0.3826300000	1uvh_A:0.9101930000):0.8984630000):0.2066150000):0.2003250000	((1tjo_A:0.0000010000	1tk6_A:0.0000010000):1.1473400000	(((((((2fzf_A:2.1920020000	((1otk_A:2.5722980000	(((((1oqu_A:0.2659850000	1r2f_A:0.3304380000):0.0484385000	1uzr_A:0.1097850000):1.1086000000	1mxr_A:0.6911050000):0.1955190000	(1jk0_A:0.2269460000	(2uw2_A:0.0622390000	1w68_A:0.0532640000):0.1862310000):1.1572400000):1.1888500000	3ee4_A:1.0320880000):1.3036400000):0.7302500000	((((2inc_B:0.9811410000	1mty_B:2.1501890000):0.1145390000	2inp_C:1.1543630000):0.9939530000	1mty_D:1.6783070000):0.2398150000	3dhg_A:0.8128450000):1.5490700000):0.2713360000):0.0292324000	(((2uw1_A:0.0000020000	2uw1_B:0.0000010000):0.0895593000	1afr_A:0.2386690000):1.2987100000	1za0_A:2.4793590000):0.7351860000):0.4074070000	(1lko_A:0.5987330000	1yuz_A:1.0747920000):0.4608940000):0.2381690000	3qhb_A:1.2058990000):0.5289550000	(((((1lb3_A:0.1916720000	2za7_A:0.0760840000):0.2702260000	(1bg7_A:0.2115780000	1r03_A:0.3730800000):0.1398850000):0.3089040000	1z6o_M:1.1789360000):0.1634950000	1z6o_A:1.3695800000):0.3045300000	((1eum_A:0.4292620000	1krq_A:0.5393430000):0.6665580000	((3e6s_A:1.2958440000	2jd7_A:0.2740820000):0.0786475000	1vlg_A:0.4057580000):0.1265430000):0.2802840000):0.5761970000):0.6146940000	((((1bcf_A:0.0000010000	3e1q_A:0.0000010000):0.4782630000	2fkz_A:0.1379770000):0.4506030000	1jgc_A:0.5796550000):0.8311330000	1nfv_A:0.6703570000):0.3639020000):0.2755080000	2vzb_A:0.9461620000):0.3963900000):0.7837560000):0.0136120000):0.0861351000	1n1q_A:0.3124090000):0.1649870000	2chp_A:0.7740550000);
(1ji5_A:0.2127590000	((1jig_A:0.4463090000	(1qgh_A:0.2955540000	2ux1_A:0.8090120000):0.4946650000):0.0674870000	(1n1q_A:0.4775280000	(((1ji4_A:0.8746180000	2fjc_A:1.1652650000):0.1935410000	(((1dps_A:0.0000010000	1jts_A:0.0000010000):0.5128670000	1o9r_A:0.4097670000):0.6074530000	1uvh_A:0.8573670000):0.4473330000):0.2645340000	((1tjo_A:0.0000010000	1tk6_A:0.0000010000):1.1667800000	((((2fzf_A:2.1181850000	((((((1lb3_A:0.1704400000	2za7_A:0.0765210000):0.5336530000	1bg7_A:0.1442930000):0.0757863000	1r03_A:0.3221140000):0.3132670000	1z6o_M:0.9384280000):0.1021620000	1z6o_A:1.6304180000):0.0000028237	((1eum_A:0.3844490000	1krq_A:0.3653920000):0.2842470000	(3e6s_A:1.0839640000	(2jd7_A:0.2087080000	1vlg_A:0.4418910000):0.2308300000):0.2519020000):0.5016030000):0.5031320000):0.2344710000	(1otk_A:3.3202450000	(((((((1oqu_A:0.2531430000	1r2f_A:0.3177190000):0.0564624000	1uzr_A:0.1202400000):0.8823230000	1mxr_A:1.0811400000):0.2619120000	((1jk0_A:0.3659010000	1w68_A:0.0441050000):0.0620698000	2uw2_A:0.0143160000):1.2833200000):0.7527730000	3ee4_A:1.4511320000):0.4789440000	(((2uw1_A:0.0029180000	2uw1_B:0.0000010000):0.0649662000	1afr_A:0.2036470000):2.0896400000	1za0_A:1.0633270000):0.8137650000):0.4580580000	((2inc_B:1.0042910000	(2inp_C:1.0466200000	1mty_B:2.6012830000):0.6263370000):0.7613860000	(1mty_D:1.2953360000	3dhg_A:1.1404980000):0.3625010000):1.5353900000):1.2536600000):0.4132940000):0.1010980000	((1lko_A:0.2475240000	1yuz_A:1.2619240000):0.8865530000	3qhb_A:0.9116160000):0.6294950000):0.3779720000	(2vzb_A:1.5230840000	((((1bcf_A:0.0000010000	3e1q_A:0.0000010000):0.3424660000	2fkz_A:0.3039860000):0.3898780000	1jgc_A:0.5657520000):0.9494260000	1nfv_A:0.7659430000):0.3609170000):0.0000026356):0.4168080000):0.5142060000):0.1415700000):0.0671879000):0.1671060000	2chp_A:0.6639000000);
(1ji5_A:0.3863220000	(1jig_A:0.2583160000	((1qgh_A:0.4841920000	2ux1_A:0.6688640000):0.2870830000	((1ji4_A:0.8913990000	2fjc_A:1.1475380000):0.4467970000	((((1dps_A:0.0000010000	1jts_A:0.0000010000):0.5584020000	1o9r_A:0.3875730000):0.4362210000	1uvh_A:0.9341020000):0.4755100000	((1tjo_A:0.0000010000	1tk6_A:0.0000010000):1.0540100000	((((((2fzf_A:1.4669800000	(1otk_A:2.6234470000	(((((((1oqu_A:0.2209140000	1uzr_A:0.1014650000):0.0173865000	1r2f_A:0.2581860000):1.0938200000	1mxr_A:0.8983620000):0.1268880000	(1jk0_A:0.2094920000	(2uw2_A:0.0889160000	1w68_A:0.0504830000):0.1017970000):0.9407010000):0.4950070000	3ee4_A:1.9184620000):0.4989900000	(((2uw1_A:0.0000020000	2uw1_B:0.0000020000):0.0242963000	1afr_A:0.2916350000):2.3404000000	1za0_A:0.9116070000):1.0425000000):0.5144400000	((2inc_B:1.1617410000	(2inp_C:1.0836310000	1mty_B:2.6102580000):0.5224670000):0.6277870000	(1mty_D:1.6801060000	3dhg_A:1.0752800000):0.4613130000):0.7407560000):0.1731900000):0.7113800000):0.2762530000	(1lko_A:0.4264760000	1yuz_A:1.0552000000):0.3496490000):0.7039660000	3qhb_A:0.5766630000):0.5701020000	((((((1lb3_A:0.1445410000	2za7_A:0.1269320000):0.3146090000	1bg7_A:0.1832410000):0.0631605000	1r03_A:0.2235180000):0.6721670000	1z6o_M:0.6520000000):0.1769180000	1z6o_A:1.8464340000):0.1198230000	((((1eum_A:0.4380400000	1krq_A:0.5112180000):0.3728620000	2jd7_A:0.2110080000):0.2057210000	3e6s_A:0.9928010000):0.2731020000	1vlg_A:0.1021220000):0.4038390000):0.5289400000):0.3442540000	((((1bcf_A:0.0000010000	3e1q_A:0.0000010000):0.4223820000	2fkz_A:0.1875200000):0.3239090000	1jgc_A:0.3940420000):0.6269930000	1nfv_A:0.9076130000):0.1899040000):0.0885248000	2vzb_A:1.1840560000):0.5048340000):0.2659620000):0.1886010000):0.4288310000):0.2304410000):0.0115830000	(1n1q_A:0.3404220000	2chp_A:0.6892930000):0.1231620000);
(1ji5_A:0.3683980000	((1jig_A:0.1507240000	((1ji4_A:0.8701710000	2fjc_A:1.0023820000):0.3182980000	((((1dps_A:0.0000010000	1jts_A:0.0000010000):0.5432390000	1o9r_A:0.2198770000):0.4760580000	1uvh_A:1.1145100000):0.3680330000	((1tjo_A:0.0000010000	1tk6_A:0.0000010000):0.9446380000	((((((2fzf_A:1.5364080000	((((1otk_A:2.7392960000	(((((1oqu_A:0.3040080000	1r2f_A:0.2518120000):0.0886393000	1uzr_A:0.0349550000):1.3681900000	1mxr_A:0.9403840000):0.4176520000	(1jk0_A:0.2669800000	(2uw2_A:0.0850960000	1w68_A:0.0559470000):0.1818560000):0.8965160000):0.7639150000	3ee4_A:1.2650020000):1.0027500000):0.6347920000	1za0_A:1.2310950000):0.6887080000	((2uw1_A:0.0000020000	2uw1_B:0.0000020000):0.0161565000	1afr_A:0.2720670000):1.8886300000):0.0864864000	(((2inc_B:1.0944570000	2inp_C:1.3667160000):0.2494910000	1mty_B:2.0232920000):0.5444930000	(1mty_D:1.5664440000	3dhg_A:0.9239670000):0.1450770000):1.6743900000):0.4892310000):0.6010140000	((1lko_A:0.8703320000	1yuz_A:0.8672970000):0.8536270000	3qhb_A:0.6580200000):0.4317930000):0.6183650000	((((((1lb3_A:0.1196090000	2za7_A:0.0803110000):0.4753390000	1r03_A:0.3694310000):0.1151630000	1bg7_A:0.0917360000):0.3833200000	1z6o_M:0.8753170000):0.2385390000	((((1eum_A:0.5926050000	1krq_A:0.1915820000):0.3961370000	3e6s_A:0.8918830000):0.5416020000	2jd7_A:0.2403300000):0.1813940000	1vlg_A:0.3837480000):0.7307120000):0.0962639000	1z6o_A:0.9861430000):0.7402240000):0.3500860000	2vzb_A:1.3644160000):0.1374210000	(((1bcf_A:0.0000010000	3e1q_A:0.0000010000):0.2369970000	2fkz_A:0.1607020000):0.4182980000	1jgc_A:0.3724970000):0.5681810000):0.3072110000	1nfv_A:0.9432310000):0.8429450000):0.3954140000):0.4289790000):0.4058670000):0.0755436000	(1qgh_A:0.3019200000	2ux1_A:0.6517830000):0.5960080000):0.1215900000	(1n1q_A:0.4417590000	2chp_A:0.5539290000):0.1174300000);
(1ji5_A:0.3604230000	(1jig_A:0.4122830000	(((1qgh_A:0.3395030000	2ux1_A:0.7718150000):0.5089940000	(1ji4_A:0.6031470000	2fjc_A:1.0188960000):0.3720280000):0.1130890000	((((1dps_A:0.0000010000	1jts_A:0.0000010000):0.4486430000	1o9r_A:0.5724500000):0.8128710000	1uvh_A:0.5353030000):0.5799380000	((1tjo_A:0.0000010000	1tk6_A:0.0000010000):1.0271300000	(((((2fzf_A:1.9704520000	(((1otk_A:2.1286970000	((2inc_B:1.0117500000	(2inp_C:0.9855920000	1mty_B:2.1224720000):0.4302510000):0.4744970000	(1mty_D:1.5553190000	3dhg_A:1.1126920000):0.4247630000):0.6984520000):0.9188880000	(((((1oqu_A:0.2420090000	1r2f_A:0.3091430000):0.0291775000	1uzr_A:0.0822130000):1.1158700000	1mxr_A:0.8892860000):0.4480480000	(1jk0_A:0.1394200000	(2uw2_A:0.0092630000	1w68_A:0.1506130000):0.2420650000):0.7531370000):1.1317800000	3ee4_A:1.0018070000):0.7797020000):0.3250420000	(((2uw1_A:0.0000020000	2uw1_B:0.0000010000):0.0000023983	1afr_A:0.3155670000):1.7172300000	1za0_A:1.6110490000):0.7270280000):0.4453020000):0.5253460000	((1lko_A:0.5491650000	1yuz_A:1.1688290000):0.5238920000	3qhb_A:1.2960830000):0.4332620000):0.1795970000	((((((1lb3_A:0.1271420000	2za7_A:0.0200690000):0.5658490000	1r03_A:0.3156250000):0.0607205000	1bg7_A:0.0499030000):0.6089300000	1z6o_M:0.6601010000):0.1154340000	1z6o_A:2.1665970000):0.1279290000	(((1eum_A:0.6752760000	1krq_A:0.2570820000):0.3687310000	3e6s_A:0.9981290000):0.1175220000	(2jd7_A:0.3368090000	1vlg_A:0.4024970000):0.3064960000):0.5484980000):0.5260880000):0.4044600000	2vzb_A:1.0460800000):0.1803280000	((((1bcf_A:0.0000010000	3e1q_A:0.0000010000):0.2269520000	2fkz_A:0.2375320000):0.3236030000	1jgc_A:0.2460940000):0.7352140000	1nfv_A:0.6265010000):0.6489640000):0.4228190000):0.2572550000):0.4806790000):0.1271720000):0.0451250000	(1n1q_A:0.4113670000	2chp_A:0.5958670000):0.1832690000);
(1ji5_A:0.2735680000	(1jig_A:0.1802900000	1n1q_A:0.3381260000):0.1016010000	(2chp_A:0.5868310000	((1qgh_A:0.4177230000	2ux1_A:0.5501480000):0.4622710000	((1ji4_A:0.8882830000	2fjc_A:0.8532620000):0.0900390000	((((1dps_A:0.0000010000	1jts_A:0.0000010000):0.4855330000	1o9r_A:0.3744200000):0.3466790000	(1uvh_A:0.7529450000	(1tjo_A:0.0000010000	1tk6_A:0.0000010000):1.3650700000):0.1389920000):0.4646210000	((((2fzf_A:2.3210620000	(((((1oqu_A:0.2791820000	1uzr_A:0.1553550000):0.0796849000	1r2f_A:0.3039610000):0.7506040000	(1mxr_A:0.8864330000	(1jk0_A:0.1865730000	(2uw2_A:0.0899490000	1w68_A:0.0612750000):0.1799210000):1.3347300000):0.5824200000):0.5295590000	3ee4_A:1.2558620000):0.6156700000	(((2uw1_A:0.0092910000	2uw1_B:0.0000010000):0.0417076000	1afr_A:0.2476360000):1.8799900000	1za0_A:1.4477740000):1.1661400000):0.3134810000):0.3299280000	(1otk_A:2.3045960000	(((2inc_B:1.5480520000	2inp_C:1.0270980000):0.3525530000	1mty_B:1.8705890000):0.1998440000	(1mty_D:2.5688150000	3dhg_A:0.7624730000):0.6141200000):0.4614080000):0.1763530000):0.6332780000	(((((1bcf_A:0.0000010000	3e1q_A:0.0000010000):0.3081590000	2fkz_A:0.1529270000):0.3607930000	1jgc_A:0.5050550000):0.9998130000	1nfv_A:0.5151050000):0.4982790000	((1lko_A:0.6586530000	1yuz_A:1.0498530000):0.2684280000	3qhb_A:0.7854310000):0.5129430000):0.1439990000):0.1105700000	(2vzb_A:0.9852880000	(((((1lb3_A:0.1787570000	2za7_A:0.0894060000):0.3820070000	1r03_A:0.4173560000):0.1740320000	1bg7_A:0.0358010000):0.4893240000	1z6o_A:1.3389700000):0.1432460000	(1z6o_M:1.5091100000	((1eum_A:0.2617770000	1krq_A:0.6553720000):0.3496540000	((3e6s_A:1.2826180000	1vlg_A:0.3608940000):0.2510230000	2jd7_A:0.2506260000):0.2074770000):0.4612590000):0.0671333000):1.1723400000):0.2394330000):0.8261430000):0.0190675000):0.2301910000):0.1619250000):0.0139513000);
(1ji5_A:0.2736430000	(1jig_A:0.2347730000	(1n1q_A:0.3893560000	(((1qgh_A:0.4071740000	2ux1_A:0.7096690000):0.1303530000	((((1dps_A:0.0000010000	1jts_A:0.0000010000):0.2563630000	1o9r_A:0.6327870000):0.7093540000	1uvh_A:0.6481090000):0.4625720000	((1tjo_A:0.0000010000	1tk6_A:0.0000010000):0.5077870000	(((((2fzf_A:2.3127200000	(1otk_A:1.9856410000	(((((((1oqu_A:0.2066600000	1r2f_A:0.2673760000):0.0391447000	1uzr_A:0.0823040000):1.2751300000	1mxr_A:0.8971420000):0.2054010000	(1jk0_A:0.0279920000	(2uw2_A:0.0618610000	1w68_A:0.1164480000):0.3758440000):1.2965900000):1.0843700000	3ee4_A:1.1508810000):0.7392450000	(((2uw1_A:0.0109990000	2uw1_B:0.0000010000):0.0261738000	1afr_A:0.2565690000):2.1061600000	1za0_A:1.3041520000):0.8517500000):0.6807550000	((2inc_B:0.9308310000	(1mty_D:2.1606770000	3dhg_A:0.8599640000):1.0177300000):0.1333460000	(2inp_C:1.0397170000	1mty_B:2.5899360000):0.3072250000):1.9089600000):0.1024250000):0.8737230000):0.6286040000	((1lko_A:0.7150000000	1yuz_A:0.6927880000):1.5086000000	3qhb_A:0.7459060000):0.5762120000):0.1733840000	(((((1lb3_A:0.1819120000	2za7_A:0.0917810000):0.3707200000	1bg7_A:0.1435440000):0.1301570000	1r03_A:0.2864140000):0.4925710000	1z6o_M:0.8288460000):0.1813170000	(1z6o_A:1.0786310000	((((1eum_A:0.4476950000	1krq_A:0.4562030000):0.5093680000	2jd7_A:0.0545300000):0.2145160000	1vlg_A:0.3098040000):0.2504880000	3e6s_A:1.0497600000):0.6515680000):0.0306622000):0.7854190000):0.5893410000	2vzb_A:1.1208300000):0.1722610000	((((1bcf_A:0.0000010000	3e1q_A:0.0000010000):0.2270070000	2fkz_A:0.3038600000):0.1871600000	1jgc_A:0.6115650000):0.6032050000	1nfv_A:1.1234550000):0.3091810000):0.7066970000):0.6427360000):0.2772320000):0.1411630000	(1ji4_A:0.7166710000	2fjc_A:0.8776330000):0.6156970000):0.0829637000):0.0548704000):0.1049840000	2chp_A:0.4067900000);
(1ji5_A:0.4014520000	(1jig_A:0.1272010000	(((1qgh_A:0.5495520000	(2ux1_A:0.5238710000	(((1dps_A:0.0000010000	1jts_A:0.0000010000):0.4337580000	1o9r_A:0.2768150000):0.7775860000	1uvh_A:0.6246600000):0.6040000000):0.0876768000):0.2746810000	(1ji4_A:0.8595520000	2fjc_A:0.5565060000):0.2022290000):0.0896761000	((1tjo_A:0.0000010000	1tk6_A:0.0000010000):1.0972900000	((((((2fzf_A:1.7174790000	((1lko_A:1.3453300000	1yuz_A:0.5433020000):0.5971390000	3qhb_A:0.8477830000):0.0917414000):0.6546480000	(((((((1oqu_A:0.2586730000	1uzr_A:0.1108200000):0.1154510000	1r2f_A:0.1630030000):0.9150880000	1mxr_A:1.0005710000):0.3022930000	(1jk0_A:0.2117180000	(2uw2_A:0.0795450000	1w68_A:0.0398830000):0.1917630000):1.0244800000):0.6601910000	3ee4_A:1.2598730000):1.0807600000	((2uw1_A:0.0026890000	2uw1_B:0.0000010000):0.0210184000	1afr_A:0.2484170000):2.7779100000):0.3030580000	((((2inc_B:1.2560990000	2inp_C:1.1176290000):0.3996340000	(1mty_D:1.8478710000	3dhg_A:0.9764310000):0.4278360000):0.5050580000	1mty_B:1.4825270000):0.8061830000	1za0_A:1.7671300000):0.6281130000):0.5853670000):0.4399630000	((((((1lb3_A:0.1134920000	2za7_A:0.0941200000):0.4744310000	1r03_A:0.3593570000):0.0131264000	1bg7_A:0.1701680000):0.6463520000	(1z6o_A:1.2851400000	1z6o_M:0.6240040000):0.1467930000):0.1520620000	((1eum_A:0.5749890000	1krq_A:0.4038080000):0.2668480000	(3e6s_A:1.2165540000	(2jd7_A:0.2317530000	1vlg_A:0.5016210000):0.1061910000):0.2220870000):0.2903720000):0.2139180000	1otk_A:2.5524330000):0.3038150000):0.8390040000	2vzb_A:1.1473380000):0.1305650000	(((1bcf_A:0.0000010000	3e1q_A:0.0000010000):0.1894000000	2fkz_A:0.1570920000):0.4054820000	1jgc_A:0.3351090000):0.6796910000):0.2380470000	1nfv_A:1.0401610000):0.4595170000):0.6104910000):0.1399590000):0.1749350000	(1n1q_A:0.3302040000	2chp_A:0.5105260000):0.1024010000);
(1ji5_A:0.2674780000	((1jig_A:0.2099700000	(((1qgh_A:0.2985310000	2ux1_A:0.7365700000):0.2341260000	(1ji4_A:0.8041900000	2fjc_A:0.8090410000):0.5296670000):0.1605200000	((((1dps_A:0.0000020000	1jts_A:0.0000020000):0.3497190000	1o9r_A:0.4080080000):0.5645480000	1uvh_A:0.6886760000):0.4522970000	((1tjo_A:0.0000010000	1tk6_A:0.0000010000):1.0969400000	((((((2fzf_A:1.5745070000	(((2uw1_A:0.0028030000	2uw1_B:0.0000020000):0.1022070000	1afr_A:0.1598230000):2.1711400000	1za0_A:1.3042100000):1.0625900000):0.0815687000	((1otk_A:1.8713880000	(((2inc_B:1.1865240000	2inp_C:1.4598810000):0.4032170000	(1mty_D:1.2425010000	3dhg_A:1.2631570000):0.6363860000):0.6279950000	1mty_B:2.1577700000):1.2578900000):0.1437940000	((((1oqu_A:0.2652560000	1r2f_A:0.3760390000):0.0369047000	1uzr_A:0.0998610000):1.0119700000	(1mxr_A:1.0020590000	(1jk0_A:0.2873490000	(2uw2_A:0.0864500000	1w68_A:0.0791570000):0.1425220000):1.2799900000):0.2169940000):0.9048730000	3ee4_A:0.8083430000):0.9165300000):0.5929730000):0.9122620000	((1lko_A:0.7864780000	1yuz_A:1.1382290000):0.3120420000	3qhb_A:0.9664450000):0.4071930000):0.2780240000	(((((1lb3_A:0.1319670000	2za7_A:0.0431480000):0.4252400000	1bg7_A:0.1185260000):0.1737770000	1r03_A:0.3445010000):0.5423830000	(1z6o_A:1.4055830000	1z6o_M:0.8291770000):0.1308080000):0.1181510000	((1eum_A:0.4370740000	1krq_A:0.4349240000):0.4135610000	(3e6s_A:1.0313490000	(2jd7_A:0.3198620000	1vlg_A:0.4186170000):0.3057970000):0.0753285000):0.6793800000):0.8029270000):0.7317800000	2vzb_A:1.0319580000):0.0000020330	((((1bcf_A:0.0000010000	3e1q_A:0.0000010000):0.2906260000	2fkz_A:0.2443210000):0.5415370000	1jgc_A:0.2045480000):0.7533420000	1nfv_A:0.8393060000):0.3408020000):0.6794990000):0.4447670000):0.3414250000):0.0777552000):0.1123860000	1n1q_A:0.2978120000):0.1389620000	2chp_A:0.5152900000);
(1ji5_A:0.2390060000	((1jig_A:0.2845800000	(((1ji4_A:0.5852130000	2fjc_A:0.8227410000):0.1535840000	(((1dps_A:0.0000010000	1jts_A:0.0000010000):0.4107280000	1o9r_A:0.2105200000):0.4260500000	1uvh_A:0.8135800000):0.7103760000):0.1484820000	((1tjo_A:0.0000010000	1tk6_A:0.0000010000):0.5278020000	(((((((2fzf_A:1.6653890000	((((((1oqu_A:0.2416270000	1r2f_A:0.2780730000):0.0514466000	1uzr_A:0.0633900000):0.8463810000	(1mxr_A:1.0239800000	(1jk0_A:0.1844350000	(2uw2_A:0.0060860000	1w68_A:0.1393890000):0.1816220000):0.9573510000):0.6299540000):1.0683200000	3ee4_A:0.9068710000):1.6926500000	(((2uw1_A:0.0029840000	2uw1_B:0.0000010000):0.0210877000	1afr_A:0.2561650000):2.4285800000	1za0_A:0.5960390000):0.7519960000):1.2459900000	((2inc_B:0.4935810000	(2inp_C:1.1598220000	1mty_B:1.9087930000):0.9055040000):1.1649400000	(1mty_D:1.7594150000	3dhg_A:1.3064540000):0.3986890000):1.2999700000):0.4051580000):0.1300270000	1otk_A:2.8042370000):0.6799070000	3qhb_A:1.3718360000):0.1830450000	(1lko_A:0.5643620000	1yuz_A:1.2902990000):0.9842530000):0.6442210000	((((((1lb3_A:0.2105410000	2za7_A:0.0599450000):0.3716540000	1bg7_A:0.1613090000):0.1633640000	1r03_A:0.3757210000):0.3891950000	1z6o_M:1.0590520000):0.0783638000	1z6o_A:2.0757160000):0.1473090000	((1eum_A:0.5091600000	1krq_A:0.3827700000):0.2946800000	((3e6s_A:1.2379600000	2jd7_A:0.1535490000):0.0987774000	1vlg_A:0.4637980000):0.1382270000):0.3992630000):0.2959130000):0.9233470000	(2vzb_A:1.1070910000	(((1bcf_A:0.0000010000	3e1q_A:0.0000010000):0.2318370000	2fkz_A:0.2317790000):0.2532610000	1jgc_A:0.5561260000):0.9378700000):0.2033860000):0.1421470000	1nfv_A:1.0861700000):0.5911420000):0.9208160000):0.0518822000):0.0899801000	(1qgh_A:0.3544320000	2ux1_A:0.7527350000):0.7479020000):0.0987632000	(1n1q_A:0.4832400000	2chp_A:0.3750740000):0.0865051000);
(1ji5_A:0.2399690000	((1jig_A:0.1231000000	(1qgh_A:0.2599440000	2ux1_A:1.0472300000):0.4435170000):0.0010091600	(1n1q_A:0.2509730000	((1ji4_A:0.6616430000	2fjc_A:0.9486890000):0.3249440000	((((1dps_A:0.0000010000	1jts_A:0.0000010000):0.4785650000	1o9r_A:0.3109250000):0.5062740000	1uvh_A:0.6095050000):0.3728610000	((1tjo_A:0.0000010000	1tk6_A:0.0000010000):0.4287380000	((((((((2fzf_A:1.6007150000	((2inc_B:0.9891760000	(2inp_C:1.1564530000	1mty_B:2.3637990000):0.3393770000):0.7977350000	(1mty_D:1.5209430000	3dhg_A:0.9072700000):0.9352360000):1.4483200000):0.2911610000	((1lko_A:0.7195540000	1yuz_A:0.6528510000):0.2954800000	3qhb_A:1.7897650000):0.3033510000):0.4020630000	(((((1oqu_A:0.2672900000	1r2f_A:0.3171110000):0.1204100000	1uzr_A:0.0108110000):0.8976620000	1mxr_A:0.9988200000):0.4067050000	(1jk0_A:0.0529570000	(2uw2_A:0.0895960000	1w68_A:0.0484760000):0.3009210000):1.0097400000):1.1113700000	3ee4_A:0.9238640000):1.3922200000):0.2921280000	(((2uw1_A:0.0027800000	2uw1_B:0.0000010000):0.0580815000	1afr_A:0.2322970000):1.7890500000	1za0_A:2.0432050000):0.4850540000):0.1976720000	1otk_A:3.0966100000):0.6406230000	((((((((1lb3_A:0.0985300000	2za7_A:0.0720910000):0.3624020000	1bg7_A:0.2072540000):0.1340180000	1r03_A:0.3266250000):0.3590330000	1z6o_M:0.9688480000):0.0781028000	1z6o_A:1.3098080000):0.4452850000	(2jd7_A:0.3794180000	1vlg_A:0.1747200000):0.1775890000):0.2383040000	3e6s_A:1.0146390000):0.0668028000	(1eum_A:0.6785190000	1krq_A:0.4401350000):0.3532580000):1.2555400000):0.1618790000	1nfv_A:0.3581380000):0.5984040000	(2vzb_A:1.5060170000	(((1bcf_A:0.0000010000	3e1q_A:0.0000010000):0.3321780000	2fkz_A:0.1182420000):0.4941720000	1jgc_A:0.3239300000):0.4563730000):0.2377280000):0.9804800000):0.8271310000):0.3409680000):0.1435540000):0.1253420000):0.1280700000	2chp_A:0.4568780000);
(1ji5_A:0.4803920000	(1jig_A:0.2782320000	((1qgh_A:0.4350120000	2ux1_A:0.5883530000):0.4808830000	((1ji4_A:0.5150540000	2fjc_A:0.8303970000):0.5523170000	(((((1dps_A:0.0000010000	1jts_A:0.0000010000):0.3821130000	1o9r_A:0.2803230000):0.5268120000	1uvh_A:0.7608980000):0.3479580000	(1tjo_A:0.0000010000	1tk6_A:0.0000010000):1.3042200000):0.2305530000	((((((((2fzf_A:1.7652600000	1otk_A:2.7600350000):0.1603540000	((2inc_B:1.2564950000	(2inp_C:1.3288180000	1mty_B:2.2936560000):0.3564380000):0.3875650000	(1mty_D:1.2744420000	3dhg_A:1.2951520000):0.4344860000):0.7979590000):0.4418000000	((((1oqu_A:0.2127440000	1r2f_A:0.2995450000):0.0324804000	1uzr_A:0.1141680000):0.8916230000	(1mxr_A:0.8378460000	(1jk0_A:0.1709520000	(2uw2_A:0.0382460000	1w68_A:0.0717490000):0.2561260000):1.2295600000):0.3026810000):0.9187730000	3ee4_A:0.8599460000):1.3397300000):0.3035440000	(((2uw1_A:0.0101530000	2uw1_B:0.0000010000):0.0991054000	1afr_A:0.2093290000):1.6899900000	1za0_A:1.9945380000):0.3968140000):0.3524930000	((1lko_A:0.7469800000	1yuz_A:0.6179710000):0.4439040000	3qhb_A:1.1398150000):0.5349360000):0.4755430000	((((((1lb3_A:0.1420990000	2za7_A:0.0327220000):0.4403060000	1bg7_A:0.1622790000):0.1367800000	1r03_A:0.1864230000):0.6603290000	1z6o_M:1.0084250000):0.0961434000	1z6o_A:1.2023310000):0.1004310000	((((1eum_A:0.3513780000	1krq_A:0.3778230000):0.2897230000	3e6s_A:0.7886800000):0.2353170000	1vlg_A:0.4321030000):0.0677822000	2jd7_A:0.3026290000):0.5775320000):1.1897500000):0.0435879000	(2vzb_A:1.3652720000	(((1bcf_A:0.0000010000	3e1q_A:0.0000010000):0.3653010000	2fkz_A:0.2006060000):0.4169730000	1jgc_A:0.3818680000):0.5898190000):0.3480360000):0.2686680000	1nfv_A:0.6125150000):1.0180000000):0.1653820000):0.0883594000):0.0989123000):0.1365440000	(1n1q_A:0.4116440000	2chp_A:0.8221470000):0.0298387000);
(1ji5_A:0.4208690000	((1jig_A:0.2202810000	(1ji4_A:0.7388400000	2fjc_A:0.8809700000):0.8293930000):0.0399823000	((((1dps_A:0.0000010000	1jts_A:0.0000010000):0.3857950000	1o9r_A:0.2805090000):0.9451970000	(1uvh_A:0.9568180000	(1tjo_A:0.0000010000	1tk6_A:0.0000010000):0.6855460000):0.3390970000):0.4502110000	(((((((2fzf_A:1.5413410000	(1lko_A:0.5452350000	1yuz_A:0.6276300000):0.9434100000):0.4950850000	3qhb_A:0.7141810000):0.4713550000	((((((1oqu_A:0.1999010000	1r2f_A:0.3156210000):0.0460535000	1uzr_A:0.0908680000):0.9373230000	1mxr_A:1.0331430000):0.3517580000	(1jk0_A:0.1827180000	(2uw2_A:0.1001660000	1w68_A:0.0603110000):0.2047680000):1.1382500000):0.4204920000	(3ee4_A:1.3412460000	(((2uw1_A:0.0027650000	2uw1_B:0.0000010000):0.0141985000	1afr_A:0.2712930000):2.8212400000	1za0_A:1.0267120000):1.3755700000):0.4758750000):0.9412270000	((2inc_B:1.2691690000	(2inp_C:1.1173750000	1mty_B:2.3079360000):0.1935860000):0.6898790000	(1mty_D:1.9970290000	3dhg_A:0.7844570000):1.1541100000):0.3997470000):0.4077370000):0.3649170000	1otk_A:1.5194510000):0.7722140000	(((((((1lb3_A:0.2907580000	2za7_A:0.0581330000):0.4485850000	1bg7_A:0.1454160000):0.1024340000	1r03_A:0.2036080000):0.3123390000	1z6o_M:1.0228590000):0.2348930000	1z6o_A:1.8270280000):0.2725570000	3e6s_A:1.2552320000):0.1677420000	(((1eum_A:0.4859590000	1krq_A:0.4188870000):0.4749230000	2jd7_A:0.1899570000):0.1570170000	1vlg_A:0.2249550000):0.1157850000):1.2911500000):0.3882430000	(2vzb_A:1.4083680000	(((1bcf_A:0.0000010000	3e1q_A:0.0000010000):0.1401610000	2fkz_A:0.2098900000):0.2659210000	1jgc_A:0.4815830000):0.8142780000):0.3929160000):0.1426820000	1nfv_A:0.7735060000):0.5259000000):0.3578890000):0.0555500000	((1n1q_A:0.3874940000	2chp_A:0.5405390000):0.0955072000	(1qgh_A:0.3500350000	2ux1_A:0.8214890000):0.5741340000):0.0777958000);
(1ji5_A:0.2088580000	((1jig_A:0.2611120000	((1qgh_A:0.3235980000	2ux1_A:0.5972980000):0.2853570000	((1ji4_A:0.7933280000	2fjc_A:1.0527300000):0.2762780000	(((1dps_A:0.0000010000	1jts_A:0.0000010000):0.6691550000	1o9r_A:0.1114890000):0.9151610000	(1uvh_A:1.1641910000	((1tjo_A:0.0000010000	1tk6_A:0.0000010000):0.9073730000	((((2fzf_A:1.7827710000	((((((1oqu_A:0.2462500000	1r2f_A:0.3440070000):0.0403190000	1uzr_A:0.0696240000):1.1921100000	(1jk0_A:0.2115430000	(2uw2_A:0.0666430000	1w68_A:0.0597810000):0.2143350000):1.0328000000):0.1467120000	1mxr_A:1.0976140000):1.3250900000	3ee4_A:0.9600400000):1.3463700000	(((2inc_B:1.0114510000	(2inp_C:1.4296250000	1mty_B:2.2716560000):0.4624510000):0.1503670000	(1mty_D:1.7564640000	3dhg_A:1.4275370000):0.3719930000):1.8804500000	(((2uw1_A:0.0000020000	2uw1_B:0.0000010000):0.1018480000	1afr_A:0.2509940000):1.3944600000	1za0_A:1.7233430000):0.0866776000):0.3510860000):0.7164040000):0.6421300000	((1lko_A:0.5918210000	1yuz_A:0.9340030000):1.0921300000	3qhb_A:0.6229060000):0.6573260000):0.6134180000	2vzb_A:1.5215400000):0.1214850000	(((((1bcf_A:0.0000010000	3e1q_A:0.0000010000):0.2133510000	2fkz_A:0.1865520000):0.4347470000	1jgc_A:0.1883590000):1.0860700000	1nfv_A:0.7333370000):0.3076820000	(((((((1lb3_A:0.1553030000	2za7_A:0.0531440000):0.5488290000	1bg7_A:0.1045190000):0.1603840000	1r03_A:0.2218290000):0.3938290000	1z6o_M:1.0829780000):0.3001160000	1z6o_A:1.4409090000):0.0829825000	1otk_A:2.5977960000):0.1292560000	((1eum_A:0.5893500000	1krq_A:0.4188560000):0.4559760000	(3e6s_A:1.4674110000	(2jd7_A:0.2023460000	1vlg_A:0.4628040000):0.0683627000):0.1453990000):0.1719830000):0.9997460000):0.0761820000):0.4428990000):0.4460370000):0.1844750000):0.2653300000):0.3813870000):0.1361380000):0.1134100000	1n1q_A:0.4333130000):0.1759720000	2chp_A:0.7010290000);
(1ji5_A:0.4105790000	1jig_A:0.3020770000	((1n1q_A:0.2594300000	((((1qgh_A:0.6098160000	2ux1_A:0.3516210000):0.2261400000	(((1dps_A:0.0000010000	1jts_A:0.0000010000):0.5431210000	1o9r_A:0.2493680000):0.5833790000	1uvh_A:0.7771720000):0.2865480000):0.2569160000	(1ji4_A:0.6406940000	2fjc_A:1.0299560000):0.2507030000):0.1734050000	((1tjo_A:0.0000010000	1tk6_A:0.0000010000):0.8065960000	((((((2fzf_A:1.4983180000	((1otk_A:3.1952240000	(((2inc_B:1.3799610000	2inp_C:1.4397750000):0.3535540000	1mty_B:1.8272710000):0.4601150000	(1mty_D:1.7116230000	3dhg_A:0.8338720000):0.7877480000):0.7593120000):0.0000026843	(((((((1oqu_A:0.2511340000	1uzr_A:0.1178450000):0.0447827000	1r2f_A:0.2496600000):0.9311560000	1mxr_A:0.6374240000):0.3087780000	(1jk0_A:0.0912810000	(2uw2_A:0.0836710000	1w68_A:0.0550490000):0.2048510000):1.0496300000):0.9847020000	3ee4_A:1.0426140000):0.9811330000	1za0_A:2.3932850000):0.3193150000	((2uw1_A:0.0000020000	2uw1_B:0.0000010000):0.0759769000	1afr_A:0.2395470000):2.6559600000):0.4164830000):0.5673520000):0.7856020000	(1lko_A:0.8623170000	1yuz_A:0.9559050000):0.6734720000):0.3983660000	3qhb_A:1.1100830000):0.6418650000	((((((1lb3_A:0.1161850000	2za7_A:0.0667090000):0.4405560000	1r03_A:0.2992720000):0.1174000000	1bg7_A:0.0949640000):0.3395370000	1z6o_M:1.0995790000):0.1738950000	1z6o_A:1.5172240000):0.0094697800	((1eum_A:0.3279300000	1krq_A:0.4132250000):0.7234440000	((3e6s_A:1.0580740000	2jd7_A:0.4109510000):0.1887220000	1vlg_A:0.2266510000):0.2410350000):0.3885650000):0.8039140000):0.5522040000	2vzb_A:0.9231130000):0.0897897000	((((1bcf_A:0.0000010000	3e1q_A:0.0000010000):0.2752920000	2fkz_A:0.2032220000):0.4490740000	1jgc_A:0.3634050000):0.2551560000	1nfv_A:1.0636550000):0.4374670000):0.4501540000):0.3756630000):0.1214190000):0.1194020000	2chp_A:0.4717060000):0.1346310000);
(1ji5_A:0.3042740000	((1jig_A:0.1666790000	(((1ji4_A:0.8004400000	2fjc_A:0.8023260000):0.1728360000	(((1dps_A:0.0000010000	1jts_A:0.0000010000):0.5022350000	1o9r_A:0.2468150000):0.7340100000	1uvh_A:0.9475100000):0.4591100000):0.1956930000	((1tjo_A:0.0000010000	1tk6_A:0.0000010000):0.8250170000	((((((2fzf_A:1.7658720000	(((((((1oqu_A:0.2820270000	1uzr_A:0.0903750000):0.1162820000	1r2f_A:0.1197960000):1.2000700000	1mxr_A:0.9157270000):0.3967150000	(1jk0_A:0.1625520000	(2uw2_A:0.0413310000	1w68_A:0.0638650000):0.2464840000):0.9939280000):0.4979030000	3ee4_A:1.7938540000):1.0691400000	(((2uw1_A:0.0029530000	2uw1_B:0.0000010000):0.0466262000	1afr_A:0.2292460000):2.2335900000	1za0_A:1.5483560000):0.6836460000):0.5590910000	(((2inc_B:0.8403450000	2inp_C:1.4122680000):0.3518390000	1mty_B:2.1245880000):0.6466310000	(1mty_D:1.7823630000	3dhg_A:0.8519410000):0.3697910000):0.4645990000):0.7192890000):0.4231740000	(1lko_A:0.9338750000	1yuz_A:0.4668820000):0.6329100000):0.3993170000	(3qhb_A:0.6301810000	1otk_A:2.2043680000):0.2376750000):1.1876500000	(2vzb_A:1.1067690000	((((1lb3_A:0.1378880000	2za7_A:0.0758900000):0.4056110000	((1bg7_A:0.1603910000	1r03_A:0.3720510000):0.0856353000	1z6o_M:1.4985400000):0.0713305000):0.1728040000	1z6o_A:1.6788140000):0.1940950000	(((1eum_A:0.3891600000	1krq_A:0.4292030000):0.4116110000	(2jd7_A:0.1539170000	1vlg_A:0.4590070000):0.2251760000):0.4106980000	3e6s_A:1.2986310000):0.2168290000):0.9666570000):0.1979840000):0.0000026871	(((1bcf_A:0.0000010000	3e1q_A:0.0000010000):0.2003800000	2fkz_A:0.1968740000):0.2600100000	1jgc_A:0.6304490000):0.5975690000):0.2091720000	1nfv_A:0.9978660000):0.3370110000):0.6463860000):0.1196420000):0.0993069000	(1qgh_A:0.1542860000	2ux1_A:1.0070130000):0.5699520000):0.1154900000	(1n1q_A:0.3096600000	2chp_A:0.5193150000):0.1419070000);
(1ji5_A:0.2441850000	((1jig_A:0.2600380000	((1qgh_A:0.2439690000	2ux1_A:0.8121090000):0.5135080000	(((1ji4_A:0.5972000000	2fjc_A:0.8282500000):0.1291240000	(((1dps_A:0.0000010000	1jts_A:0.0000010000):0.6073040000	1o9r_A:0.0607860000):0.5395380000	1uvh_A:1.0406450000):0.7552810000):0.1964530000	((1tjo_A:0.0000010000	1tk6_A:0.0000010000):0.9796760000	((((((2fzf_A:1.9529780000	(((((1oqu_A:0.2274650000	(1r2f_A:0.2372440000	1uzr_A:0.0984610000):0.0492883000):1.1552100000	1mxr_A:0.7271690000):0.3621410000	(1jk0_A:0.2423170000	(2uw2_A:0.0479190000	1w68_A:0.1152550000):0.1411310000):0.8486560000):1.2533700000	3ee4_A:1.1732600000):0.5969890000	((2uw1_A:0.0023550000	(2uw1_B:0.0000010000	1afr_A:0.3110120000):0.0036160000):1.6304100000	1za0_A:1.5554020000):0.9055830000):0.8069680000):0.2352470000	(((2inc_B:0.8328310000	1mty_B:2.4281130000):0.3432730000	2inp_C:1.0385240000):1.1723400000	(1mty_D:1.6644750000	3dhg_A:0.7181450000):0.3524740000):0.9866260000):0.4499570000	((1lko_A:0.6382420000	1yuz_A:0.9512150000):0.4531520000	3qhb_A:1.2061860000):0.1234130000):0.3918460000	((((((1lb3_A:0.0841890000	2za7_A:0.1469600000):0.3468600000	1bg7_A:0.1610770000):0.0868819000	1r03_A:0.2788010000):0.4561730000	(((1eum_A:0.4573770000	1krq_A:0.4610850000):0.4418620000	3e6s_A:0.9717300000):0.0443040000	(2jd7_A:0.3130490000	1vlg_A:0.4120860000):0.1453300000):0.5079810000):0.1748180000	(1z6o_A:1.4107290000	1z6o_M:0.8090100000):0.0880582000):0.7891120000	1otk_A:2.7066910000):0.2670180000):0.5450780000	2vzb_A:1.0918400000):0.0515972000	((((1bcf_A:0.0000010000	3e1q_A:0.0000010000):0.2743400000	2fkz_A:0.1126300000):0.2588230000	1jgc_A:0.7364010000):0.8200980000	1nfv_A:0.5648580000):0.5776270000):0.4141810000):0.6082230000):0.1844180000):0.0795698000):0.0938587000	1n1q_A:0.2988530000):0.1197960000	2chp_A:0.6050800000);
(1ji5_A:0.3164080000	(1jig_A:0.2152180000	(((1qgh_A:0.4910640000	2ux1_A:0.7377700000):0.3200810000	((1ji4_A:0.6264650000	2fjc_A:0.7661450000):0.2669960000	(((1dps_A:0.0000010000	1jts_A:0.0000010000):0.2450200000	1o9r_A:0.4732350000):0.4489130000	1uvh_A:1.0581020000):0.3989870000):0.3173820000):0.1274810000	((1tjo_A:0.0000010000	1tk6_A:0.0000010000):0.9734740000	((((((2fzf_A:1.9356880000	((((((((1oqu_A:0.1749830000	1uzr_A:0.1004080000):0.0617948000	1r2f_A:0.2246270000):0.7754970000	1mxr_A:0.8658050000):0.2360780000	(1jk0_A:0.2257610000	(2uw2_A:0.0559640000	1w68_A:0.1035510000):0.1486980000):1.0006000000):1.2989900000	3ee4_A:0.9178500000):1.1279700000	1za0_A:1.5395560000):0.6682830000	((2uw1_A:0.0091440000	2uw1_B:0.0000010000):0.1795350000	1afr_A:0.1234660000):1.6703800000):0.5022520000	((2inc_B:1.1811700000	(2inp_C:1.6081970000	1mty_B:2.0650250000):0.3776350000):0.2401600000	(1mty_D:1.6691510000	3dhg_A:1.1615140000):0.4800260000):1.0405000000):0.2580130000):0.1826360000	(1lko_A:0.6783460000	1yuz_A:1.0881720000):0.4945380000):0.7074010000	3qhb_A:1.1539290000):0.1217190000	((((((1lb3_A:0.1696690000	2za7_A:0.0830410000):0.4340720000	1bg7_A:0.1905380000):0.1057560000	1r03_A:0.2326410000):0.6048650000	(1z6o_A:1.6827390000	1z6o_M:0.9243940000):0.0000028810):0.0721882000	((1eum_A:0.5618420000	1krq_A:0.4447190000):0.6451350000	((3e6s_A:1.4949350000	2jd7_A:0.2508610000):0.1875290000	1vlg_A:0.3355860000):0.1586280000):0.3872550000):0.4872580000	1otk_A:2.9171570000):0.4232280000):0.4201560000	2vzb_A:0.9716070000):0.1205620000	((((1bcf_A:0.0000010000	3e1q_A:0.0000010000):0.2869010000	2fkz_A:0.1909910000):0.4154750000	1jgc_A:0.3706200000):0.5855800000	1nfv_A:0.6921420000):0.4362350000):0.5161600000):0.5311810000):0.1227820000):0.0716807000	(1n1q_A:0.4817770000	2chp_A:0.4205810000):0.0919129000);
(1ji5_A:0.2313280000	((1jig_A:0.2458020000	((1qgh_A:0.2240300000	2ux1_A:0.9274220000):0.4870340000	(1ji4_A:0.8849750000	2fjc_A:0.7216800000):0.2670310000):0.1909840000):0.1744520000	(1n1q_A:0.3269010000	(((((1dps_A:0.0000010000	1jts_A:0.0000010000):0.4565640000	1o9r_A:0.3327940000):0.8509900000	1uvh_A:0.7222840000):0.4005000000	(1tjo_A:0.0000010000	1tk6_A:0.0000010000):1.1982900000):0.5055740000	((((((2fzf_A:1.9896330000	(((1otk_A:2.5941790000	((((1oqu_A:0.2552730000	1uzr_A:0.0944090000):0.0677267000	1r2f_A:0.1769220000):1.1134600000	(1mxr_A:0.7847350000	(1jk0_A:0.2999520000	(2uw2_A:0.0820640000	1w68_A:0.0894630000):0.1296070000):0.9698030000):0.2378940000):1.2992500000	3ee4_A:1.3141300000):0.6136110000):0.4696480000	((2inc_B:1.0116080000	(2inp_C:1.0351180000	1mty_B:2.2633850000):0.5921710000):0.3705250000	(1mty_D:1.4993780000	3dhg_A:1.1050440000):0.9396600000):0.5121060000):0.4022160000	(((2uw1_A:0.0000020000	2uw1_B:0.0000010000):0.0099556600	1afr_A:0.2420830000):1.6442100000	1za0_A:1.8155460000):0.7431960000):0.3869620000):0.2550060000	(1lko_A:0.5974390000	1yuz_A:1.1489710000):0.9991740000):0.5839650000	3qhb_A:1.1952530000):0.5246340000	(((((1lb3_A:0.1830000000	2za7_A:0.1032590000):0.3743190000	1r03_A:0.4551350000):0.2150360000	1bg7_A:0.0390950000):0.6218170000	(1z6o_A:1.1856780000	1z6o_M:0.8623220000):0.0990912000):0.2150800000	(((1eum_A:0.6334860000	1krq_A:0.3502210000):0.3695170000	3e6s_A:1.1075510000):0.2131520000	(2jd7_A:0.4785350000	1vlg_A:0.3172790000):0.1562300000):0.4613980000):1.0973900000):0.2499840000	((((1bcf_A:0.0000010000	3e1q_A:0.0000010000):0.3604040000	2fkz_A:0.2535580000):0.5535570000	1jgc_A:0.5514150000):1.0825200000	1nfv_A:0.6491320000):0.6142190000):0.0044021500	2vzb_A:1.7331560000):1.4491400000):0.3942720000):0.3075630000):0.1037040000	2chp_A:0.6518480000);
(1ji5_A:0.2991540000	(1jig_A:0.3012870000	((1qgh_A:0.2413900000	2ux1_A:0.6803330000):0.4036830000	((1ji4_A:0.5099280000	2fjc_A:0.7956270000):0.3313960000	(((((1dps_A:0.0000010000	1jts_A:0.0000010000):0.4288040000	1o9r_A:0.2349250000):0.6548050000	1uvh_A:0.3680160000):0.5253430000	(1tjo_A:0.0000010000	1tk6_A:0.0000010000):1.0256600000):0.1648660000	((((((((2fzf_A:1.7590010000	((((((1oqu_A:0.1892070000	1r2f_A:0.2493530000):0.0264583000	1uzr_A:0.0793530000):1.1872700000	1mxr_A:0.8785140000):0.4871490000	(1jk0_A:0.2232890000	(2uw2_A:0.0000030000	1w68_A:0.1079550000):0.2223580000):0.8455000000):1.4587200000	3ee4_A:1.0002700000):1.3772700000	(((2uw1_A:0.0000020000	2uw1_B:0.0000010000):0.1899450000	1afr_A:0.0765690000):1.7093100000	1za0_A:2.0062330000):0.5887500000):0.4831730000):0.2080870000	(((2inc_B:1.1523520000	(2inp_C:1.2922120000	1mty_B:2.1042120000):0.3519690000):0.8480060000	1mty_D:1.2604480000):0.4769710000	3dhg_A:0.9724080000):1.8513800000):0.2067490000	(1lko_A:0.7725670000	1yuz_A:1.0696070000):0.4148230000):0.3122520000	1otk_A:2.8422900000):0.0410749000	3qhb_A:1.0501860000):0.3237860000	((((((1lb3_A:0.1875740000	2za7_A:0.0322550000):0.4031970000	1bg7_A:0.1975060000):0.0971832000	1r03_A:0.3101000000):0.6639660000	1z6o_M:1.0738160000):0.2152170000	1z6o_A:1.6988550000):0.0916259000	(((1eum_A:0.5223330000	1krq_A:0.3004740000):0.2369190000	3e6s_A:1.1942450000):0.1385580000	(2jd7_A:0.3018800000	1vlg_A:0.5544230000):0.1340840000):0.3865790000):0.6345730000):0.8395570000	2vzb_A:1.3564060000):0.0587883000	((((1bcf_A:0.0000010000	3e1q_A:0.0000010000):0.2837460000	2fkz_A:0.2470590000):0.4855450000	1jgc_A:0.5063450000):0.5857200000	1nfv_A:0.9090390000):0.1642730000):0.8369200000):0.1172000000):0.4140810000):0.1133890000):0.0496451000	(1n1q_A:0.3137340000	2chp_A:0.5455910000):0.1407610000);
(1ji5_A:0.2353190000	((1jig_A:0.1479060000	(1qgh_A:0.3992060000	2ux1_A:0.6024630000):0.5749240000):0.0880065000	(1n1q_A:0.3373730000	((1ji4_A:0.8346900000	2fjc_A:0.8458610000):0.4049520000	((((1dps_A:0.0000010000	1jts_A:0.0000010000):0.4459570000	1o9r_A:0.4618760000):0.5830790000	1uvh_A:0.8423220000):0.4509040000	((1tjo_A:0.0000010000	1tk6_A:0.0000010000):0.7716450000	(((((2fzf_A:1.4732000000	(1lko_A:0.6115900000	1yuz_A:0.7567320000):0.4918100000):0.5562920000	3qhb_A:0.7890510000):0.0936386000	(1otk_A:2.5593960000	((((((((1oqu_A:0.1961510000	1r2f_A:0.2558490000):0.0096471800	1uzr_A:0.0924110000):1.1362000000	1mxr_A:0.7437360000):0.3977350000	(1jk0_A:0.1550000000	(2uw2_A:0.0404120000	1w68_A:0.0863740000):0.2474290000):1.0973500000):0.9428240000	3ee4_A:1.2769430000):0.7665910000	1za0_A:1.6451720000):1.0445600000	((2uw1_A:0.0000020000	2uw1_B:0.0000010000):0.0526309000	1afr_A:0.2320790000):1.9819700000):0.3836580000	((2inc_B:1.0197490000	(2inp_C:1.3992390000	1mty_B:2.3241090000):0.4369680000):0.8136020000	(1mty_D:2.2197270000	3dhg_A:0.5661340000):0.7251790000):1.4570600000):0.6879600000):0.2360180000):0.3003580000	(((((1lb3_A:0.1327480000	2za7_A:0.0217990000):0.2835370000	(1bg7_A:0.0851550000	1r03_A:0.3793040000):0.0936804000):0.3363640000	(((1eum_A:0.4666290000	1krq_A:0.3637360000):0.4622740000	(2jd7_A:0.3233160000	1vlg_A:0.3986160000):0.2143330000):0.2206150000	3e6s_A:0.9979120000):0.5729620000):0.1573800000	1z6o_A:1.4939500000):0.2113530000	1z6o_M:0.8662110000):0.6832960000):0.7082470000	(2vzb_A:1.1690160000	((((1bcf_A:0.0000010000	3e1q_A:0.0000010000):0.2990840000	2fkz_A:0.1684280000):0.4001480000	1jgc_A:0.4813100000):0.5933230000	1nfv_A:0.9616740000):0.3349270000):0.1006080000):0.5430810000):0.4018000000):0.3592680000):0.1095220000):0.2010430000):0.0946839000	2chp_A:0.6217160000);
(1ji5_A:0.2699320000	((1jig_A:0.2039850000	((1qgh_A:0.4433430000	2ux1_A:0.6938800000):0.3381850000	((1ji4_A:0.7963120000	2fjc_A:0.5029220000):0.6378580000	(((((1dps_A:0.0000010000	1jts_A:0.0000010000):0.3793220000	1o9r_A:0.2591610000):0.6190210000	1uvh_A:0.5052710000):0.3403830000	(1tjo_A:0.0000010000	1tk6_A:0.0000010000):0.8997360000):0.3108250000	((((((2fzf_A:2.2665660000	((2inc_B:1.1888310000	2inp_C:1.4299880000):0.3311770000	(1mty_B:2.2803580000	(1mty_D:2.2939100000	3dhg_A:0.7875150000):0.5357800000):0.3277250000):1.1622800000):0.0000028892	((1lko_A:0.8250240000	1yuz_A:0.6348590000):0.9168600000	3qhb_A:0.4186530000):0.2640860000):0.7701420000	((((((((1lb3_A:0.0688260000	2za7_A:0.1082820000):0.2205780000	1bg7_A:0.2636770000):0.1498710000	1r03_A:0.2681830000):0.7203940000	1z6o_M:0.8236950000):0.2494100000	1z6o_A:1.1575450000):0.1542390000	(((1eum_A:0.5603850000	1krq_A:0.3688250000):0.4545510000	3e6s_A:1.4219020000):0.1775030000	(2jd7_A:0.3292340000	1vlg_A:0.3936320000):0.1018420000):0.4055830000):0.5559440000	1otk_A:2.6852440000):0.3730350000	(((((((1oqu_A:0.2487260000	1r2f_A:0.3106940000):0.1107950000	1uzr_A:0.0664460000):1.1568700000	1mxr_A:1.0309300000):0.6347670000	(1jk0_A:0.1684940000	(2uw2_A:0.0426750000	1w68_A:0.0746030000):0.2071080000):0.7782070000):0.9058740000	3ee4_A:1.4445520000):1.0601200000	1za0_A:1.8138830000):0.2873210000	(2uw1_A:0.0000030000	(2uw1_B:0.0000010000	1afr_A:0.3040930000):0.0030763300):2.5510800000):0.8674520000):0.0733548000):0.4736530000	2vzb_A:1.4660010000):0.0432136000	(((1bcf_A:0.0000010000	3e1q_A:0.0000010000):0.2867820000	2fkz_A:0.1319520000):0.2219130000	1jgc_A:0.5271960000):0.3501340000):0.1299010000	1nfv_A:1.0663850000):0.7404750000):0.2034290000):0.0000022284):0.1710370000):0.0876852000	1n1q_A:0.4239980000):0.0706177000	2chp_A:0.5788210000);
(1ji5_A:0.1914910000	((1jig_A:0.2530600000	((1qgh_A:0.4684370000	2ux1_A:0.6199630000):0.3187810000	((1ji4_A:0.9389770000	2fjc_A:0.6971250000):0.0687167000	((((1dps_A:0.0000010000	1jts_A:0.0000010000):0.2756290000	1o9r_A:0.3335150000):0.5495560000	1uvh_A:0.5918890000):0.7107100000	((1tjo_A:0.0000010000	1tk6_A:0.0000010000):0.8913590000	(((((2fzf_A:1.6854540000	(((1otk_A:3.0506820000	((((1oqu_A:0.2960930000	1r2f_A:0.3244910000):0.0269750000	1uzr_A:0.1323340000):0.6741730000	(1mxr_A:0.8789410000	(1jk0_A:0.2460400000	(2uw2_A:0.0305910000	1w68_A:0.1127880000):0.1897180000):1.4339400000):0.2899590000):1.8235500000	3ee4_A:1.0965020000):0.8706260000):0.1699360000	((2inc_B:1.2998790000	(2inp_C:1.1348000000	1mty_B:1.8747500000):0.3694030000):1.0735900000	(1mty_D:2.0838390000	3dhg_A:0.8478800000):0.5078920000):1.0214900000):0.4019210000	(((2uw1_A:0.0028450000	2uw1_B:0.0000010000):0.0406907000	1afr_A:0.2644290000):2.3194900000	1za0_A:2.2859550000):0.5459350000):0.3663890000):0.5401710000	((1lko_A:0.9571600000	1yuz_A:0.9504420000):0.6917110000	3qhb_A:1.1303670000):0.5276820000):0.3128460000	((((1lb3_A:0.1529040000	2za7_A:0.0298090000):0.3585620000	1bg7_A:0.0612240000):0.0758103000	1r03_A:0.3001280000):0.4100430000	((1z6o_A:1.2725630000	1z6o_M:1.0998780000):0.1529200000	(((1eum_A:0.5718450000	1krq_A:0.4814360000):0.2161930000	3e6s_A:1.0073620000):0.1651530000	(2jd7_A:0.3336980000	1vlg_A:0.3960590000):0.2507850000):0.3354990000):0.1052210000):0.6529710000):0.4338700000	(2vzb_A:0.9978530000	(((1bcf_A:0.0000010000	3e1q_A:0.0000010000):0.4358780000	2fkz_A:0.2330700000):0.5226490000	1jgc_A:0.2901600000):0.9017480000):0.8472500000):0.2090410000	1nfv_A:0.9495730000):0.8792890000):0.5742550000):0.3931180000):0.2835610000):0.1941480000):0.0524504000	1n1q_A:0.4485900000):0.1590290000	2chp_A:0.7168000000);
(1ji5_A:0.2671590000	(1jig_A:0.1490160000	((1qgh_A:0.4518700000	2ux1_A:0.5291770000):0.4944250000	((1ji4_A:0.7113880000	2fjc_A:0.8395660000):0.1961310000	((((1dps_A:0.0000010000	1jts_A:0.0000010000):0.4196260000	1o9r_A:0.2312730000):0.5784410000	1uvh_A:0.6572630000):0.4226100000	((1tjo_A:0.0000010000	1tk6_A:0.0000010000):0.8400390000	(((((2fzf_A:2.1466620000	(((1lko_A:0.6691770000	1yuz_A:0.6699340000):0.4538090000	3qhb_A:1.1008330000):0.2406180000	((2inc_B:1.0246840000	(2inp_C:1.1658910000	1mty_B:2.6642600000):0.1757620000):0.8239280000	(1mty_D:1.8634590000	3dhg_A:1.1669550000):0.4697700000):1.2694200000):0.2982860000):0.1569170000	((((((1oqu_A:0.1995170000	1r2f_A:0.3349680000):0.0074853800	1uzr_A:0.1108150000):1.2201100000	1mxr_A:0.6941940000):0.5362410000	(1jk0_A:0.0948660000	(2uw2_A:0.0532900000	1w68_A:0.0638180000):0.2954460000):0.8200490000):0.6948430000	3ee4_A:1.2716980000):1.5553000000	(((2uw1_A:0.0028030000	2uw1_B:0.0000010000):0.0357993000	1afr_A:0.2757930000):2.6796200000	1za0_A:0.8689580000):1.4383500000):0.6018440000):0.0993172000	(((((((1lb3_A:0.1264510000	2za7_A:0.0066720000):0.5077930000	1bg7_A:0.1005470000):0.0844779000	1r03_A:0.2598650000):0.5802720000	(((1eum_A:0.5026560000	1krq_A:0.2486350000):0.4618210000	3e6s_A:0.9866070000):0.2577390000	(2jd7_A:0.4217180000	1vlg_A:0.4329070000):0.1565610000):0.4721590000):0.2734820000	1z6o_A:1.1963150000):0.0825911000	1z6o_M:0.5457280000):0.8788480000	1otk_A:2.7382310000):0.2477700000):0.7213600000	2vzb_A:1.4817970000):0.2707280000	((((1bcf_A:0.0000010000	3e1q_A:0.0000010000):0.2085820000	2fkz_A:0.2601420000):0.1805490000	1jgc_A:0.6812500000):0.6112920000	1nfv_A:1.0613720000):0.2643000000):0.4565910000):0.5665160000):0.1097460000):0.1821900000):0.0905802000):0.2210350000	(1n1q_A:0.2785210000	2chp_A:0.5878730000):0.1182600000);
(1ji5_A:0.2964740000	((1jig_A:0.0994490000	((1ji4_A:0.5214020000	2fjc_A:0.8302840000):0.3311560000	((((1dps_A:0.0000010000	1jts_A:0.0000010000):0.4630340000	1o9r_A:0.2038620000):0.4523560000	1uvh_A:0.5504680000):0.3174850000	((1tjo_A:0.0000010000	1tk6_A:0.0000010000):0.5537790000	((((((((2fzf_A:2.2483410000	(((((((1oqu_A:0.2843600000	1r2f_A:0.3082220000):0.0377050000	1uzr_A:0.0813320000):1.2049500000	1mxr_A:0.9322690000):0.5473420000	(1jk0_A:0.3245220000	(2uw2_A:0.0993740000	1w68_A:0.0709530000):0.1902650000):1.1982800000):1.3574700000	3ee4_A:1.1799400000):0.8520600000	(((2uw1_A:0.0029950000	2uw1_B:0.0000010000):0.0159473000	1afr_A:0.2957910000):2.2204500000	1za0_A:2.3619120000):0.3218810000):0.8970120000	((2inc_B:1.3574790000	(2inp_C:1.2705700000	1mty_B:2.0908540000):0.0474050000):0.8184260000	(1mty_D:1.9982540000	3dhg_A:0.7663630000):0.7093680000):1.1131000000):0.2033700000):0.3028120000	1otk_A:2.5109050000):0.2111110000	(1lko_A:0.6934420000	1yuz_A:0.9028340000):0.8381950000):0.3148580000	3qhb_A:0.7536940000):0.7175820000	2vzb_A:1.1065310000):0.1815730000	((((((1lb3_A:0.1050950000	2za7_A:0.0812530000):0.4591600000	1bg7_A:0.1327750000):0.0597646000	1r03_A:0.2997920000):0.5043590000	1z6o_A:1.4640670000):0.0397101000	1z6o_M:1.0388870000):0.3039710000	((1eum_A:0.4324210000	1krq_A:0.4144620000):0.6327430000	((3e6s_A:1.2442280000	2jd7_A:0.1922690000):0.1319620000	1vlg_A:0.4337240000):0.2465140000):0.3365020000):1.2020100000):0.1964990000	(((1bcf_A:0.0000010000	3e1q_A:0.0000010000):0.3472960000	2fkz_A:0.2068420000):0.4627810000	1jgc_A:0.4895950000):0.5420500000):0.1975230000	1nfv_A:1.1023140000):0.9312280000):0.5086520000):0.5587690000):0.1784910000):0.1100110000	(1qgh_A:0.3749100000	2ux1_A:0.8045410000):0.4779620000):0.0881236000	(1n1q_A:0.3558000000	2chp_A:0.5279830000):0.1657840000);
(1ji5_A:0.3404400000	(1jig_A:0.2332610000	(((1qgh_A:0.3167100000	2ux1_A:0.9327170000):0.4760670000	(1ji4_A:0.9483250000	2fjc_A:1.0162640000):0.2624500000):0.0551271000	((((1dps_A:0.0000010000	1jts_A:0.0000010000):0.4029080000	1o9r_A:0.4977320000):0.5719050000	1uvh_A:0.6245860000):0.7080520000	((1tjo_A:0.0000010000	1tk6_A:0.0000010000):0.6166440000	(((((((((2fzf_A:2.4484800000	((((((1oqu_A:0.2633090000	1uzr_A:0.1289490000):0.0753569000	1r2f_A:0.2140610000):1.1134900000	1mxr_A:0.7422230000):0.8033500000	(1jk0_A:0.0992410000	(2uw2_A:0.0949430000	1w68_A:0.0669420000):0.3053120000):0.5819300000):1.1651000000	3ee4_A:1.1215650000):0.6037190000	1za0_A:1.7898390000):0.2938660000):0.0560282000	1otk_A:4.2986790000):0.2458240000	(((2inc_B:1.5922030000	2inp_C:1.3649900000):0.7092900000	1mty_B:1.9151680000):0.4593300000	(1mty_D:2.0200550000	3dhg_A:0.8874790000):0.3581750000):1.1200600000):0.6254890000	((2uw1_A:0.0030410000	2uw1_B:0.0000010000):0.0781540000	1afr_A:0.2068740000):2.6815900000):0.5840760000	(1lko_A:0.6128890000	1yuz_A:0.8847390000):0.5897100000):0.3615080000	3qhb_A:1.2014130000):0.6762240000	(((((1lb3_A:0.1312820000	2za7_A:0.0774630000):0.3737780000	1bg7_A:0.2041370000):0.0882829000	1r03_A:0.2472870000):0.3347810000	(1z6o_A:1.5891750000	1z6o_M:0.7714220000):0.0832576000):0.3760260000	(((1eum_A:0.3911360000	1krq_A:0.3871950000):0.4852540000	(2jd7_A:0.2500580000	1vlg_A:0.3563050000):0.1260290000):0.1086880000	3e6s_A:1.0239470000):0.3884810000):0.8758460000):0.5911910000	((((1bcf_A:0.0000010000	3e1q_A:0.0000010000):0.4044140000	2fkz_A:0.1844260000):0.3969710000	1jgc_A:0.3631690000):0.4632590000	1nfv_A:0.9306530000):0.5257040000):0.0282002000	2vzb_A:1.3079950000):0.7967580000):0.6467880000):0.4071090000):0.1257270000):0.1360170000	(1n1q_A:0.4822050000	2chp_A:0.5443450000):0.0895574000);
(1ji5_A:0.4339670000	(1jig_A:0.2559580000	((1qgh_A:0.3461310000	2ux1_A:0.9018330000):0.3306940000	(1ji4_A:0.6769670000	2fjc_A:0.9791370000):0.3200760000):0.2394370000):0.1120050000	((1n1q_A:0.4626360000	2chp_A:0.3889970000):0.0538196000	((((1dps_A:0.0000010000	1jts_A:0.0000010000):0.3183500000	1o9r_A:0.4864260000):0.5927260000	1uvh_A:0.5572440000):0.7582000000	((1tjo_A:0.0000010000	1tk6_A:0.0000010000):1.0550900000	(((((((2fzf_A:2.0134850000	(((((((1oqu_A:0.2299560000	1r2f_A:0.3075220000):0.0490667000	1uzr_A:0.0771930000):1.2421900000	(1jk0_A:0.1954900000	(2uw2_A:0.0183630000	1w68_A:0.1042990000):0.1889980000):1.1186700000):0.0000028576	1mxr_A:0.9461790000):1.0069700000	3ee4_A:1.2640830000):1.0275300000	((2inc_B:1.2631940000	(2inp_C:1.2812570000	1mty_B:2.1000860000):0.4240010000):0.7949910000	(1mty_D:1.7504290000	3dhg_A:0.9909610000):0.2505920000):1.4525100000):0.3225830000	(((2uw1_A:0.0000020000	2uw1_B:0.0000010000):0.2046110000	1afr_A:0.0441830000):2.3535700000	1za0_A:1.1596180000):0.9463430000):0.8431690000):0.5169310000	1otk_A:2.7754760000):0.4754330000	((((((1lb3_A:0.1270550000	2za7_A:0.0977860000):0.5848320000	1bg7_A:0.1218340000):0.0630087000	1r03_A:0.4078090000):0.5830420000	1z6o_M:0.8494870000):0.1257610000	1z6o_A:1.5130880000):0.0569848000	((1eum_A:0.5626350000	1krq_A:0.3599890000):0.4460230000	(3e6s_A:1.4868590000	(2jd7_A:0.3547560000	1vlg_A:0.4282280000):0.1142930000):0.1956080000):0.6868140000):0.1346040000):0.1438460000	((1lko_A:0.6798800000	1yuz_A:1.0330800000):1.3586800000	3qhb_A:0.8200080000):0.6510420000):0.8092340000	(((1bcf_A:0.0000010000	3e1q_A:0.0000010000):0.2936090000	2fkz_A:0.3249770000):0.2155140000	1jgc_A:0.5604540000):0.5078270000):0.1720000000	2vzb_A:1.4792110000):0.0473941000	1nfv_A:0.9576220000):0.2218930000):0.6568940000):0.3341030000):0.0146419000);
(1ji5_A:0.4334560000	(1jig_A:0.1838920000	((1qgh_A:0.3132350000	2ux1_A:0.8052120000):0.5301560000	(((1ji4_A:0.6244960000	2fjc_A:0.8617680000):0.2973920000	(((1dps_A:0.0000010000	1jts_A:0.0000010000):0.3281600000	1o9r_A:0.4338150000):0.6711990000	1uvh_A:0.8293380000):0.7909790000):0.2803370000	((1tjo_A:0.0000010000	1tk6_A:0.0000010000):0.9777970000	((((((2fzf_A:1.9811260000	(((2uw1_A:0.0000020000	2uw1_B:0.0000010000):0.0975329000	1afr_A:0.1990560000):1.2553400000	1za0_A:1.7525180000):1.1143600000):0.1022900000	((1otk_A:1.2682100000	((2inc_B:1.1286130000	(2inp_C:1.1254360000	1mty_B:2.4393290000):0.4760970000):0.3117540000	(1mty_D:1.2965460000	3dhg_A:1.3508270000):0.7826010000):1.3502200000):0.5266230000	((((1oqu_A:0.2975820000	1r2f_A:0.2539800000):0.0499559000	1uzr_A:0.1019040000):0.9886060000	(1mxr_A:0.6883820000	(1jk0_A:0.1266080000	(2uw2_A:0.0919110000	1w68_A:0.0631790000):0.2821540000):1.1897800000):0.3909810000):0.5823450000	3ee4_A:1.4105940000):0.6484920000):0.5584810000):0.2566450000	((((((1lb3_A:0.1384130000	2za7_A:0.1109980000):0.5628230000	1bg7_A:0.1686210000):0.0931560000	1r03_A:0.2635900000):0.6016460000	1z6o_M:1.0092860000):0.3411040000	1z6o_A:1.4981930000):0.1770780000	((1eum_A:0.7290780000	1krq_A:0.1878270000):0.6948390000	(3e6s_A:1.3178660000	(2jd7_A:0.3864700000	1vlg_A:0.2814610000):0.1386310000):0.0066138100):0.3650610000):1.5768000000):0.3392280000	1nfv_A:0.4747660000):0.5186150000	((1lko_A:0.5165480000	1yuz_A:0.8698130000):0.3068550000	3qhb_A:1.0743330000):0.8443650000):0.1263160000	(2vzb_A:1.4047780000	(((1bcf_A:0.0000010000	3e1q_A:0.0000010000):0.2551520000	2fkz_A:0.3374470000):0.3503860000	1jgc_A:0.5539110000):0.5183550000):0.1680850000):0.2599670000):0.4717380000):0.0000020321):0.1495240000):0.0483841000	(1n1q_A:0.2290990000	2chp_A:0.5429130000):0.1134610000);
(1ji5_A:0.4017720000	((1jig_A:0.1227840000	(((1qgh_A:0.5397450000	2ux1_A:0.9065690000):0.3286680000	(1ji4_A:0.9512210000	2fjc_A:1.1851570000):0.1898310000):0.1433290000	((((1dps_A:0.0000010000	1jts_A:0.0000010000):0.3052040000	1o9r_A:0.6160680000):0.7851800000	1uvh_A:0.5627130000):0.4801800000	((1tjo_A:0.0000010000	1tk6_A:0.0000010000):0.6886920000	((((((2fzf_A:1.2690560000	((1otk_A:3.1174660000	(((2inc_B:1.4836110000	(1mty_D:1.7970870000	3dhg_A:0.8742200000):0.8654360000):0.5675570000	2inp_C:1.3063300000):0.5164100000	1mty_B:1.8323090000):0.7073870000):0.2126540000	((((((1oqu_A:0.2388170000	1r2f_A:0.2770170000):0.0929833000	1uzr_A:0.0162100000):0.9034650000	1mxr_A:0.9210950000):0.2758130000	(1jk0_A:0.0610330000	(2uw2_A:0.0601110000	1w68_A:0.0892090000):0.2830490000):1.0662100000):0.7503210000	3ee4_A:0.9174320000):1.0438000000	(((2uw1_A:0.0089300000	2uw1_B:0.0000010000):0.0632277000	1afr_A:0.2551060000):3.5333400000	1za0_A:0.9706560000):0.7083980000):0.8571840000):0.9798780000):1.1335400000	(1lko_A:0.8653420000	1yuz_A:0.4076480000):0.6721070000):0.4773530000	3qhb_A:0.8961100000):0.6978320000	((((((1lb3_A:0.1271330000	2za7_A:0.0635830000):0.5032450000	1bg7_A:0.1284460000):0.1277760000	1r03_A:0.3338100000):0.5761880000	1z6o_M:0.7240230000):0.1929890000	1z6o_A:1.8212590000):0.1781300000	((1eum_A:0.6395230000	1krq_A:0.2447030000):0.2522360000	(3e6s_A:0.9527870000	(2jd7_A:0.2320880000	1vlg_A:0.5020270000):0.1794350000):0.1189940000):0.3520410000):0.9254870000):0.3426560000	(2vzb_A:1.4076990000	(((1bcf_A:0.0000010000	3e1q_A:0.0000010000):0.3104900000	2fkz_A:0.2839490000):0.5639500000	1jgc_A:0.3120380000):0.6185620000):0.4640880000):0.1629180000	1nfv_A:0.7105020000):1.0234500000):0.3895830000):0.7115560000):0.1377070000):0.2155630000	1n1q_A:0.4229530000):0.0910890000	2chp_A:0.6502340000);
(1ji5_A:0.3020890000	(((1jig_A:0.2124300000	((1qgh_A:0.3243720000	2ux1_A:0.7672940000):0.6556130000	(1ji4_A:0.7974260000	2fjc_A:0.7583370000):0.2606560000):0.2434850000):0.0759929000	((((1dps_A:0.0000010000	1jts_A:0.0000010000):0.5240950000	1o9r_A:0.2382130000):0.6288480000	1uvh_A:0.9299200000):0.2195560000	((1tjo_A:0.0000010000	1tk6_A:0.0000020000):0.6208360000	(((((((((2fzf_A:1.3909880000	((((((1oqu_A:0.2947390000	1r2f_A:0.2708680000):0.0332623000	1uzr_A:0.1215390000):1.1923800000	1mxr_A:0.6786840000):0.6270900000	(1jk0_A:0.2627950000	(2uw2_A:0.1158500000	1w68_A:0.0283510000):0.1329480000):0.6583710000):1.4215500000	3ee4_A:0.9201540000):1.3288800000	1za0_A:1.9482170000):0.6773420000):0.4846030000	((2uw1_A:0.0089400000	2uw1_B:0.0000010000):0.0714770000	1afr_A:0.2323460000):2.2376000000):0.3019440000	((2inc_B:0.8618590000	(2inp_C:1.5422740000	1mty_B:2.1642890000):0.6367140000):1.2318200000	(1mty_D:1.2367140000	3dhg_A:1.0484000000):0.4358830000):1.3182700000):0.1259890000	(1lko_A:0.6798600000	1yuz_A:0.9065470000):0.6269380000):0.5031570000	3qhb_A:1.2938010000):0.1167400000	1otk_A:3.6097390000):0.4797260000	((((((1lb3_A:0.1455590000	2za7_A:0.0239060000):0.4551650000	1bg7_A:0.0626460000):0.1168570000	1r03_A:0.2343620000):0.6594660000	1z6o_M:0.7551100000):0.0738917000	1z6o_A:2.0587930000):0.1451960000	((1eum_A:0.8758930000	1krq_A:0.1706650000):0.4556310000	(3e6s_A:1.1097490000	(2jd7_A:0.4417230000	1vlg_A:0.4268900000):0.2640590000):0.1661800000):0.2058730000):0.8210770000):0.5155530000	((((1bcf_A:0.0000010000	3e1q_A:0.0000010000):0.2816510000	2fkz_A:0.1714870000):0.5707670000	1jgc_A:0.3915200000):0.6691420000	1nfv_A:0.6933410000):0.2539940000):0.0788117000	2vzb_A:1.2664560000):0.8411040000):0.4201010000):0.6626300000):0.0705680000	1n1q_A:0.5241880000):0.0241969000	2chp_A:0.6640100000);
(1ji5_A:0.3762750000	1jig_A:0.2086670000	((1n1q_A:0.5275580000	2chp_A:0.7264010000):0.0647825000	((((1qgh_A:0.3956090000	2ux1_A:0.6073950000):0.3236130000	(((1dps_A:0.0000010000	1jts_A:0.0000010000):0.3801750000	1o9r_A:0.3539770000):0.5267440000	1uvh_A:1.0176730000):0.5233840000):0.1953830000	(1ji4_A:0.6803610000	2fjc_A:0.7803910000):0.3873030000):0.0815203000	((1tjo_A:0.0000010000	1tk6_A:0.0000010000):1.2358300000	(((((2fzf_A:1.8666210000	(1otk_A:3.5866580000	(((((((1oqu_A:0.2236240000	1r2f_A:0.2621310000):0.1021870000	1uzr_A:0.0570070000):1.1636900000	1mxr_A:0.8419890000):0.1899070000	(1jk0_A:0.2459250000	(2uw2_A:0.1073220000	1w68_A:0.0259510000):0.1511880000):1.1365900000):1.3003200000	3ee4_A:0.9807600000):0.7163990000	(((2uw1_A:0.0000020000	2uw1_B:0.0000010000):0.0327777000	1afr_A:0.2363010000):1.8751600000	1za0_A:2.0134920000):0.7800740000):0.7001550000	((2inc_B:1.0045520000	(2inp_C:1.1398650000	1mty_B:2.2095150000):0.2326830000):0.8321200000	(1mty_D:1.9838200000	3dhg_A:0.7345860000):0.2009780000):1.2064700000):0.3051180000):0.0000020415):1.0975900000	((1lko_A:0.9854130000	1yuz_A:0.7265830000):0.9303860000	3qhb_A:0.7641770000):0.2639100000):0.5987960000	((((((1lb3_A:0.1329400000	2za7_A:0.1322890000):0.3425010000	1bg7_A:0.2446600000):0.0569794000	1r03_A:0.2794650000):0.7611560000	1z6o_M:0.9038350000):0.2626880000	1z6o_A:1.3831190000):0.6625630000	((((1eum_A:0.7122830000	1krq_A:0.5745700000):0.4249480000	2jd7_A:0.2075860000):0.1988900000	3e6s_A:1.3582470000):0.1492120000	1vlg_A:0.2351040000):0.2889040000):0.6028150000):0.7273090000	1nfv_A:0.7815300000):0.0000022043	(2vzb_A:1.4470140000	(((1bcf_A:0.0000010000	3e1q_A:0.0000010000):0.3025460000	2fkz_A:0.1545800000):0.4918640000	1jgc_A:0.3774250000):0.7066690000):0.1898560000):0.7667690000):0.8061910000):0.1140590000):0.1166490000);
(1ji5_A:0.3128760000	(1jig_A:0.2135320000	(((1qgh_A:0.3098880000	2ux1_A:0.8138840000):0.4651790000	((1ji4_A:0.6589520000	(((1dps_A:0.0000010000	1jts_A:0.0000010000):0.4028250000	1o9r_A:0.2688830000):0.4952070000	1uvh_A:0.9867540000):0.9422360000):0.2045610000	2fjc_A:0.9990230000):0.3183240000):0.1025190000	((1tjo_A:0.0000010000	1tk6_A:0.0000010000):1.0715700000	((((2fzf_A:2.3638570000	((((((((1oqu_A:0.2622630000	1r2f_A:0.3219640000):0.0534373000	1uzr_A:0.0748280000):1.0266700000	1mxr_A:0.9049080000):0.2645780000	(1jk0_A:0.1768980000	(2uw2_A:0.0825270000	1w68_A:0.0530910000):0.2526920000):0.8984390000):1.1339800000	3ee4_A:1.5119890000):0.5094870000	1za0_A:2.5616510000):0.3829900000	((2uw1_A:0.0000020000	2uw1_B:0.0000020000):0.0222772000	1afr_A:0.2785570000):2.2160800000):0.1407870000	((2inc_B:1.0484220000	(2inp_C:1.0072610000	1mty_B:2.6342630000):0.2748500000):0.6656030000	(1mty_D:1.8046840000	3dhg_A:0.7701210000):0.7658490000):1.3013900000):0.4127140000):0.5363210000	((((1lko_A:0.4656730000	1yuz_A:1.2229890000):1.1745700000	1otk_A:2.1291170000):0.1229330000	3qhb_A:0.8313260000):0.2570940000	(((((1lb3_A:0.1815810000	2za7_A:0.1063670000):0.3387690000	(1bg7_A:0.0523210000	1r03_A:0.4835450000):0.1600520000):0.8172640000	1z6o_M:0.8350740000):0.1056450000	1z6o_A:1.4945250000):0.0000025116	((((1eum_A:0.3444750000	1krq_A:0.4433200000):0.3357980000	3e6s_A:1.1134590000):0.2595100000	2jd7_A:0.3398140000):0.3247380000	1vlg_A:0.2450670000):0.6472730000):1.1516800000):0.1286380000):0.3647780000	2vzb_A:1.5385950000):0.2467430000	((((1bcf_A:0.0000010000	3e1q_A:0.0000010000):0.2648480000	2fkz_A:0.2350410000):0.2510330000	1jgc_A:0.5944130000):0.9044950000	1nfv_A:0.8543820000):0.1562630000):0.3399140000):0.7368690000):0.0954664000):0.1241600000	(1n1q_A:0.4351110000	2chp_A:0.5372280000):0.1644670000);
(1ji5_A:0.2915580000	(1jig_A:0.3107640000	((1qgh_A:0.3573420000	2ux1_A:0.7074980000):0.4268560000	((1ji4_A:0.8249340000	2fjc_A:0.9209300000):0.3049510000	((((1dps_A:0.0000010000	1jts_A:0.0000010000):0.2839940000	1o9r_A:0.4557800000):0.7749000000	1uvh_A:0.4496530000):0.5791320000	((1tjo_A:0.0000010000	1tk6_A:0.0000010000):0.8879170000	((((2fzf_A:1.8483710000	((((((1oqu_A:0.2128820000	1r2f_A:0.2514460000):0.0659842000	1uzr_A:0.0601450000):1.1187900000	1mxr_A:0.8534530000):0.2607840000	(1jk0_A:0.1262920000	(2uw2_A:0.0407520000	1w68_A:0.0806150000):0.1905990000):0.9636680000):0.6712130000	3ee4_A:0.9703630000):1.1588200000	((((2inc_B:0.7331700000	(2inp_C:0.9283160000	1mty_B:2.3601650000):0.9731460000):0.8158830000	(1mty_D:1.3608090000	3dhg_A:1.4087450000):0.5171410000):1.3395200000	1za0_A:1.2414990000):0.2751140000	((2uw1_A:0.0000020000	2uw1_B:0.0000010000):0.0000024791	1afr_A:0.2995190000):2.0362700000):0.4929590000):1.0397600000):0.4346370000	((1lko_A:0.7466610000	1yuz_A:0.8707530000):0.4675840000	3qhb_A:1.3647280000):0.4454020000):0.0702412000	(((((((1lb3_A:0.1503860000	2za7_A:0.0557780000):0.4219990000	1bg7_A:0.0641800000):0.1303800000	1r03_A:0.2538040000):0.4674070000	1z6o_M:0.8463340000):0.2142240000	1z6o_A:1.2017260000):0.1629590000	(((1eum_A:0.5563920000	1krq_A:0.2554490000):0.2510430000	3e6s_A:0.8592050000):0.1470220000	(2jd7_A:0.4104060000	1vlg_A:0.2387100000):0.2199890000):0.2950610000):0.7429300000	1otk_A:2.8595770000):0.2681840000):0.4633440000	((2vzb_A:1.2940780000	(((1bcf_A:0.0000010000	3e1q_A:0.0000010000):0.2066610000	2fkz_A:0.2098810000):0.5467090000	1jgc_A:0.2322360000):0.4266150000):0.6894880000	1nfv_A:0.4251290000):0.3266130000):0.6912210000):0.1917740000):0.3486940000):0.1713070000):0.1627490000):0.1237060000	(1n1q_A:0.4245230000	2chp_A:0.4928100000):0.0841209000);
(1ji5_A:0.3395120000	(1jig_A:0.1866550000	((1qgh_A:0.3713430000	2ux1_A:0.7488460000):0.4102620000	((1ji4_A:0.8897730000	2fjc_A:0.7669730000):0.1659020000	((((1dps_A:0.0000010000	1jts_A:0.0000010000):0.6115710000	1o9r_A:0.3199350000):0.6011630000	1uvh_A:0.9788300000):0.4707980000	((1tjo_A:0.0000010000	1tk6_A:0.0000010000):0.9880240000	((((((2fzf_A:2.4446550000	((((((1oqu_A:0.1913150000	1uzr_A:0.1083930000):0.0551624000	1r2f_A:0.2224280000):1.0372500000	(1mxr_A:0.6599690000	(1jk0_A:0.2086470000	(2uw2_A:0.1051920000	1w68_A:0.0438820000):0.1495080000):1.5090300000):0.3203660000):1.1447400000	3ee4_A:1.5935260000):1.0526400000	((2inc_B:0.8083210000	(2inp_C:1.3476210000	1mty_B:2.5214680000):0.2366320000):0.7719980000	(1mty_D:2.0354290000	3dhg_A:0.9114990000):0.6802510000):0.6407380000):0.2081050000	(((2uw1_A:0.0031740000	2uw1_B:0.0000010000):0.0031623400	1afr_A:0.3264050000):1.9912900000	1za0_A:2.3643830000):0.6897810000):0.2153650000):0.4344490000	(1lko_A:1.0199710000	1yuz_A:0.6109400000):0.9362780000):0.5581140000	3qhb_A:1.3894880000):0.5983350000	((((((1lb3_A:0.1512800000	2za7_A:0.1117600000):0.3865490000	1bg7_A:0.1378330000):0.1116060000	1r03_A:0.3587440000):0.2960480000	1z6o_M:1.1769540000):0.0850037000	(1z6o_A:1.2115440000	((((1eum_A:0.6628380000	1krq_A:0.4394610000):0.3676450000	3e6s_A:1.1554350000):0.2676280000	2jd7_A:0.3047120000):0.3016600000	1vlg_A:0.2831170000):0.8390070000):0.0220009000):0.5975790000	1otk_A:2.6700510000):0.5884170000):0.3166110000	((((1bcf_A:0.0000010000	3e1q_A:0.0000010000):0.4334520000	2fkz_A:0.1396110000):0.6031700000	1jgc_A:0.3346340000):0.6806660000	1nfv_A:1.2268830000):0.2903720000):0.2850150000	2vzb_A:1.3485390000):0.5257460000):0.2396990000):0.2246730000):0.2558600000):0.0820196000):0.1285410000	(1n1q_A:0.3644990000	2chp_A:0.4808280000):0.0604980000);
(1ji5_A:0.1406460000	(((1jig_A:0.2454310000	((1qgh_A:0.4660400000	2ux1_A:0.5011890000):0.3969740000	(1ji4_A:0.7040340000	2fjc_A:1.0270580000):0.4559150000):0.2566480000):0.1311520000	((((1dps_A:0.0000010000	1jts_A:0.0000010000):0.5479720000	1o9r_A:0.3862100000):0.6847270000	(1uvh_A:0.6502280000	(1tjo_A:0.0000010000	1tk6_A:0.0000010000):1.1699000000):0.1860760000):0.3775570000	(((((2fzf_A:1.4792980000	((1otk_A:2.9610120000	((((2inc_B:1.1995550000	(2inp_C:1.0776310000	1mty_B:2.0707810000):0.3452400000):0.9142750000	(1mty_D:1.5232520000	3dhg_A:1.2167200000):0.4355070000):1.2534500000	((2uw1_A:0.0060910000	2uw1_B:0.0000010000):0.0349926000	1afr_A:0.3221240000):2.3330700000):0.3434890000	1za0_A:1.3196620000):0.5851320000):0.1763590000	(((((1oqu_A:0.2534560000	1r2f_A:0.2523930000):0.0333364000	1uzr_A:0.0854480000):1.0003100000	1mxr_A:0.6718070000):0.4548700000	(1jk0_A:0.2174000000	(2uw2_A:0.0609250000	1w68_A:0.0712800000):0.2169550000):0.7781980000):1.3629200000	3ee4_A:0.8634730000):1.0962700000):0.2060750000):0.9408070000	((1lko_A:0.6038870000	1yuz_A:1.1691710000):0.5587610000	3qhb_A:1.0058710000):0.2650030000):0.1537330000	(((((1lb3_A:0.2585400000	2za7_A:0.0148420000):0.4621020000	1bg7_A:0.1159540000):0.1857730000	1r03_A:0.2157500000):0.5613810000	(1z6o_A:1.6462330000	1z6o_M:0.6412120000):0.1075610000):0.2462690000	(((1eum_A:0.4664650000	1krq_A:0.2584660000):0.4055200000	(2jd7_A:0.2280560000	1vlg_A:0.4352840000):0.1796630000):0.2284520000	3e6s_A:1.0867490000):0.1824420000):1.2576300000):0.5525730000	2vzb_A:0.9640550000):0.0000020223	((((1bcf_A:0.0000010000	3e1q_A:0.0000010000):0.2234850000	2fkz_A:0.1767700000):0.4192440000	1jgc_A:0.4999430000):0.8965470000	1nfv_A:0.4322190000):0.5413800000):0.7329120000):0.4950140000):0.1151120000	1n1q_A:0.3509340000):0.1445970000	2chp_A:0.8715180000);
(1ji5_A:0.3793400000	(1jig_A:0.2634840000	((1qgh_A:0.4432630000	2ux1_A:0.5936290000):0.4216350000	((1ji4_A:0.6924380000	2fjc_A:0.8370120000):0.2541450000	((((1dps_A:0.0000010000	1jts_A:0.0000010000):0.4483070000	1o9r_A:0.2768440000):1.0135200000	1uvh_A:0.5020300000):0.3468240000	((1tjo_A:0.0000010000	1tk6_A:0.0000020000):0.4268690000	((((((2fzf_A:1.7453450000	(1lko_A:0.6915630000	1yuz_A:0.9518670000):0.3707610000):0.2612040000	3qhb_A:1.2152050000):0.3740480000	(1otk_A:2.8978920000	(((((((1oqu_A:0.2918190000	1r2f_A:0.2895760000):0.0518263000	1uzr_A:0.1132080000):1.5936600000	1mxr_A:0.7839040000):0.7287590000	(1jk0_A:0.0628890000	(2uw2_A:0.0540680000	1w68_A:0.0841900000):0.3091430000):0.9005130000):1.3231700000	3ee4_A:1.5823470000):1.9219700000	(((2inc_B:1.1256020000	(2inp_C:1.4751930000	1mty_B:1.9458710000):0.1990750000):0.3279380000	(1mty_D:1.4588550000	3dhg_A:1.1909450000):1.0745100000):1.1035100000	1za0_A:1.9423080000):0.8102340000):0.4402480000	((2uw1_A:0.0029630000	2uw1_B:0.0000010000):0.0832216000	1afr_A:0.3026050000):2.0166500000):0.5638940000):0.2758780000):0.4025370000	((((((1lb3_A:0.0994840000	2za7_A:0.0841220000):0.4018180000	1bg7_A:0.1408270000):0.0999425000	1r03_A:0.3465210000):0.6288050000	1z6o_M:0.9260770000):0.0108085000	1z6o_A:1.4824740000):0.0792793000	(((1eum_A:0.5095750000	1krq_A:0.4252490000):0.4628910000	(2jd7_A:0.4841390000	1vlg_A:0.3285250000):0.2432510000):0.1167400000	3e6s_A:1.2094090000):0.2430850000):0.7564800000):0.7674160000	2vzb_A:1.6617820000):0.0053553000	((((1bcf_A:0.0000010000	3e1q_A:0.0000010000):0.2020470000	2fkz_A:0.2532170000):0.3773660000	1jgc_A:0.4778610000):0.7074990000	1nfv_A:0.5411890000):0.4124220000):0.6956210000):0.7484250000):0.2304000000):0.0627179000):0.1601120000):0.1743320000	(1n1q_A:0.3423990000	2chp_A:0.4109310000):0.0852559000);
(1ji5_A:0.3464170000	1jig_A:0.3329000000	((1n1q_A:0.4473700000	2chp_A:0.5308220000):0.0569529000	((1qgh_A:0.3991870000	2ux1_A:0.7491470000):0.4368170000	((1ji4_A:0.6712820000	2fjc_A:0.9628880000):0.3036280000	((((1dps_A:0.0000010000	1jts_A:0.0000010000):0.4432860000	1o9r_A:0.3017570000):0.4749350000	1uvh_A:0.9073890000):0.5141020000	((1tjo_A:0.0000010000	1tk6_A:0.0000010000):0.8985300000	((((((((2fzf_A:1.3481120000	((1otk_A:2.1056060000	((2inc_B:1.4238020000	2inp_C:0.9433540000):0.3440040000	1mty_B:1.9866320000):0.2821480000):0.7461540000	(1mty_D:1.6678680000	3dhg_A:1.3354000000):0.5730730000):0.6719130000):0.4206570000	(((1oqu_A:0.1797240000	(1r2f_A:0.3457280000	1uzr_A:0.0795830000):0.1079380000):0.6103280000	(1mxr_A:0.7945780000	(1jk0_A:0.2067070000	(2uw2_A:0.0536090000	1w68_A:0.1097010000):0.2437610000):1.1188700000):0.4049110000):1.4216100000	3ee4_A:0.6710830000):0.8410110000):0.1802610000	(((2uw1_A:0.0029880000	2uw1_B:0.0000010000):0.0381350000	1afr_A:0.2201190000):1.9347300000	1za0_A:1.4310130000):1.0305400000):0.3336420000	(1lko_A:0.7868590000	1yuz_A:0.7912090000):0.3996320000):0.3254160000	3qhb_A:0.9924960000):0.9553260000	(((((1lb3_A:0.1370280000	2za7_A:0.1010430000):0.4531920000	1bg7_A:0.1496120000):0.0917818000	1r03_A:0.2765480000):0.5422370000	(1z6o_A:1.3724440000	1z6o_M:0.7288930000):0.1455500000):0.1713210000	((1eum_A:0.3782550000	1krq_A:0.3439230000):0.3268970000	((3e6s_A:1.1566220000	2jd7_A:0.2401660000):0.0547539000	1vlg_A:0.4295250000):0.2189940000):0.3996480000):0.3531300000):0.2842590000	((((1bcf_A:0.0000010000	3e1q_A:0.0000010000):0.4120760000	2fkz_A:0.0611950000):0.4635050000	1jgc_A:0.2870530000):0.9324830000	1nfv_A:0.6067370000):0.3425710000):0.1448670000	2vzb_A:1.3027790000):0.8394110000):0.4252730000):0.2194050000):0.2069310000):0.2155860000):0.0362889000);
(1ji5_A:0.2489830000	(1jig_A:0.1282300000	((1n1q_A:0.2673910000	(((((1dps_A:0.0000010000	1jts_A:0.0000010000):0.4452380000	1o9r_A:0.4142930000):0.6652340000	1uvh_A:0.5780380000):0.5100530000	(1tjo_A:0.0000010000	1tk6_A:0.0000010000):0.8123160000):0.2971390000	(((((2fzf_A:1.5434080000	(1otk_A:3.9217450000	(((((1oqu_A:0.1939530000	1uzr_A:0.1473240000):0.0612495000	1r2f_A:0.2634940000):0.7638930000	(1mxr_A:0.7052640000	(1jk0_A:0.2789660000	(2uw2_A:0.0633090000	1w68_A:0.0664510000):0.0996103000):1.0335500000):0.3123250000):1.0870500000	3ee4_A:1.2100240000):1.0331700000	1za0_A:1.6252080000):0.4273950000):0.6677540000):0.5231600000	((((1lko_A:0.5885600000	1yuz_A:0.9601760000):0.6614210000	(((2inc_B:0.9843690000	(2inp_C:1.2309350000	1mty_B:2.1629440000):0.2198850000):0.7966600000	(1mty_D:1.7072410000	3dhg_A:0.9259860000):0.0717460000):1.4167700000	((2uw1_A:0.0000020000	2uw1_B:0.0000010000):0.0685111000	1afr_A:0.2570370000):1.9590700000):0.1575650000):0.3264570000	3qhb_A:0.7631080000):0.6135320000	((((((1lb3_A:0.1473700000	2za7_A:0.0881410000):0.3488470000	1bg7_A:0.1838470000):0.0856620000	1r03_A:0.2444780000):0.5233580000	1z6o_M:0.9907680000):0.0445460000	1z6o_A:1.4131800000):0.1968110000	(((1eum_A:0.3609940000	1krq_A:0.4354310000):0.5317880000	(2jd7_A:0.4349500000	1vlg_A:0.2732800000):0.2728310000):0.2373420000	3e6s_A:1.2135660000):0.1917630000):0.9718390000):0.0862747000):0.4817300000	2vzb_A:1.0101770000):0.1687310000	(((1bcf_A:0.0000010000	3e1q_A:0.0000010000):0.2811310000	2fkz_A:0.1634210000):0.3567170000	1jgc_A:0.6081110000):0.5332830000):0.2906440000	1nfv_A:0.6519930000):0.6553210000):0.2509450000):0.0944758000	((1qgh_A:0.4303380000	2ux1_A:0.7195300000):0.4119160000	(1ji4_A:0.5731850000	2fjc_A:0.8872650000):0.3083660000):0.3052550000):0.1895240000):0.0986262000	2chp_A:0.7543890000);
(1ji5_A:0.1621010000	((1jig_A:0.2528650000	((1qgh_A:0.3371880000	2ux1_A:0.6546710000):0.4343890000	((1ji4_A:0.8424490000	2fjc_A:1.0571230000):0.1110810000	((((1dps_A:0.0000010000	1jts_A:0.0000010000):0.5230980000	1o9r_A:0.2752940000):0.5701280000	1uvh_A:0.6729460000):0.1687780000	((1tjo_A:0.0000010000	1tk6_A:0.0000010000):0.7856640000	((((((2fzf_A:2.0463280000	((1otk_A:3.5408720000	(((((((1oqu_A:0.2045520000	1r2f_A:0.2678030000):0.0476271000	1uzr_A:0.0747360000):1.0255700000	1mxr_A:0.7656540000):0.6903030000	(1jk0_A:0.1099910000	(2uw2_A:0.1002160000	1w68_A:0.0247620000):0.2581720000):0.7099200000):1.1494700000	3ee4_A:0.7123420000):1.0742400000	1za0_A:1.7326340000):0.2148310000	((2uw1_A:0.0029110000	2uw1_B:0.0000010000):0.0591565000	1afr_A:0.2383430000):1.9821800000):0.3284950000):0.1131550000	((2inc_B:1.3128820000	(2inp_C:0.9971750000	1mty_B:2.3133860000):0.5375770000):1.1061800000	(1mty_D:1.4738220000	3dhg_A:0.8085360000):0.3568480000):1.3011100000):0.2077050000):0.6567140000	(1lko_A:0.8220930000	1yuz_A:0.7601010000):0.3335260000):0.3732330000	3qhb_A:1.0328090000):0.3324190000	(((((1lb3_A:0.2234770000	2za7_A:0.0849590000):0.4245590000	1bg7_A:0.1735880000):0.1677360000	1r03_A:0.2168100000):0.4776170000	(1z6o_A:1.8578830000	1z6o_M:0.7540750000):0.0517605000):0.3493890000	((1eum_A:0.5035960000	1krq_A:0.3142490000):0.4519310000	((3e6s_A:1.4244170000	2jd7_A:0.2220980000):0.1974840000	1vlg_A:0.2938900000):0.2807000000):0.4625390000):0.7342840000):0.4270690000	2vzb_A:1.1675450000):0.1187470000	((((1bcf_A:0.0000010000	3e1q_A:0.0000010000):0.3413900000	2fkz_A:0.2744420000):0.4257000000	1jgc_A:0.4648150000):0.8182920000	1nfv_A:0.7786120000):0.2167000000):0.7514830000):0.2847890000):0.1812050000):0.2647250000):0.1183080000):0.0735808000	1n1q_A:0.4528760000):0.0764833000	2chp_A:0.5486570000);
(1ji5_A:0.3238940000	1jig_A:0.3144860000	((1n1q_A:0.3919140000	2chp_A:0.6521420000):0.1210400000	((1qgh_A:0.3508280000	2ux1_A:0.7879260000):0.5768020000	((1ji4_A:0.8223280000	2fjc_A:0.9093740000):0.3180410000	((((1dps_A:0.0000010000	1jts_A:0.0000010000):0.3664970000	1o9r_A:0.3501920000):0.8759930000	1uvh_A:0.8144170000):0.5803500000	((1tjo_A:0.0000020000	1tk6_A:0.0000010000):1.0743500000	(((((((2fzf_A:1.1520750000	(((((((1oqu_A:0.2561490000	1r2f_A:0.2792370000):0.0551554000	1uzr_A:0.0344280000):0.8892680000	1mxr_A:0.7823320000):0.3734520000	(1jk0_A:0.2365020000	(2uw2_A:0.0579030000	1w68_A:0.0495910000):0.2184370000):0.9571570000):0.7935230000	3ee4_A:1.1123050000):0.8093580000	((2uw1_A:0.0049610000	(2uw1_B:0.0000010000	1afr_A:0.2801350000):0.0036697000):2.0742100000	1za0_A:1.3127980000):1.2109000000):0.5042920000	((2inc_B:0.9083230000	(2inp_C:1.1174380000	1mty_B:2.3154670000):0.3883390000):0.3892940000	(1mty_D:1.8884630000	3dhg_A:1.0082300000):1.0559800000):1.7938800000):0.4541810000):0.2181190000	(1lko_A:0.4767890000	1yuz_A:1.2360720000):0.6846480000):0.4036000000	3qhb_A:1.1033770000):0.3039580000	1otk_A:2.4596700000):0.0579031000	(((((((1lb3_A:0.1315710000	2za7_A:0.0906620000):0.4246530000	1bg7_A:0.1123420000):0.1548680000	1r03_A:0.2009260000):0.5201140000	1z6o_M:1.0261420000):0.1771330000	1z6o_A:1.4846150000):0.1872540000	3e6s_A:1.3338280000):0.1831080000	((1eum_A:0.4090420000	1krq_A:0.4538390000):0.4713120000	(2jd7_A:0.4380690000	1vlg_A:0.2205420000):0.1804710000):0.1441900000):0.8168810000):0.8711970000	((((1bcf_A:0.0000010000	3e1q_A:0.0000010000):0.2370880000	2fkz_A:0.1451000000):0.2685560000	1jgc_A:0.4643700000):0.7804240000	1nfv_A:0.7894210000):0.1403910000):0.1399640000	2vzb_A:1.3937230000):0.4133830000):0.5233850000):0.2564570000):0.0961946000):0.1146230000):0.0687615000);
(1ji5_A:0.3995700000	((1jig_A:0.0634130000	(1ji4_A:0.8765750000	2fjc_A:0.7463410000):0.6066040000):0.1449800000	(1qgh_A:0.5390250000	2ux1_A:0.6365520000):0.2879130000):0.0456906000	((1n1q_A:0.2765950000	(((((1dps_A:0.0000010000	1jts_A:0.0000010000):0.4729510000	1o9r_A:0.4594690000):0.6247690000	1uvh_A:0.9295120000):0.2574520000	(1tjo_A:0.0000010000	1tk6_A:0.0000010000):1.2615400000):0.3336790000	(((((2fzf_A:2.0674360000	(((1otk_A:2.6043430000	(((((1oqu_A:0.2248030000	1r2f_A:0.3024830000):0.0520380000	1uzr_A:0.0345780000):0.7367780000	1mxr_A:1.1804260000):0.3270010000	(1jk0_A:0.2536390000	(2uw2_A:0.0262600000	1w68_A:0.1196950000):0.0907162000):1.0638100000):0.7675240000	3ee4_A:1.4078400000):0.4527350000):0.2837470000	((2inc_B:1.1462260000	(2inp_C:1.0819450000	1mty_B:2.4873100000):0.4477690000):0.2950500000	(1mty_D:1.5909520000	3dhg_A:1.1712880000):0.5834390000):1.5770300000):0.4353690000	(((2uw1_A:0.0031150000	2uw1_B:0.0000010000):0.0025733700	1afr_A:0.2551770000):2.6490200000	1za0_A:1.4105780000):0.5601400000):1.0228800000):0.4516880000	((1lko_A:0.6343560000	1yuz_A:1.1121810000):0.6887360000	3qhb_A:1.3818330000):0.3321680000):0.7244540000	1nfv_A:0.7898280000):0.3486290000	(2vzb_A:1.1891260000	(((1bcf_A:0.0000010000	3e1q_A:0.0000010000):0.3001680000	2fkz_A:0.2427640000):0.5960670000	1jgc_A:0.4010320000):0.5717090000):0.2753280000):0.1592240000	(((((1lb3_A:0.1726210000	2za7_A:0.1009530000):0.4772360000	1bg7_A:0.1329900000):0.1954970000	1r03_A:0.3633020000):0.5873270000	(1z6o_A:1.7239710000	1z6o_M:1.1419380000):0.1866870000):0.3139560000	((1eum_A:0.7541760000	1krq_A:0.3366240000):0.4013800000	(3e6s_A:1.3450220000	(2jd7_A:0.2422060000	1vlg_A:0.6144400000):0.0534391000):0.1529560000):0.5453380000):1.0991500000):0.5354540000):0.1443780000):0.2561850000	2chp_A:0.6326260000):0.0937211000);
(1ji5_A:0.4029050000	(1jig_A:0.2482710000	(((1qgh_A:0.3630230000	2ux1_A:0.8591930000):0.4510180000	(1ji4_A:0.5744460000	2fjc_A:0.9081300000):0.5236930000):0.2439970000	((((1dps_A:0.0000010000	1jts_A:0.0000010000):0.5408440000	1o9r_A:0.2751060000):0.5386310000	1uvh_A:0.8645820000):0.6128580000	((1tjo_A:0.0000010000	1tk6_A:0.0000010000):1.0333800000	((((((2fzf_A:2.2120870000	(((((1oqu_A:0.1639210000	1r2f_A:0.2284860000):0.0480710000	1uzr_A:0.0643340000):1.1036300000	1mxr_A:0.6746180000):0.2342380000	(1jk0_A:0.1916350000	(2uw2_A:0.0368380000	1w68_A:0.0775230000):0.2368660000):0.9193750000):0.9023460000	3ee4_A:1.0550720000):0.6915120000):0.1214610000	(((2uw1_A:0.0083540000	2uw1_B:0.0000010000):0.0489451000	1afr_A:0.2672700000):2.5779400000	1za0_A:1.1095850000):0.7251500000):0.4977730000	((2inc_B:0.9522940000	(2inp_C:0.9723520000	1mty_B:2.3342020000):0.5041270000):0.8410430000	(1mty_D:1.4566260000	3dhg_A:1.1434340000):0.3304040000):1.0560500000):0.6815560000	(((1lko_A:0.7684930000	1yuz_A:0.7370010000):0.4498430000	3qhb_A:0.6317230000):0.9772400000	(((((((1lb3_A:0.1388880000	2za7_A:0.0621640000):0.5237040000	1bg7_A:0.1312490000):0.1476330000	1r03_A:0.2285960000):0.7655120000	1z6o_M:0.5308890000):0.0767537000	1z6o_A:1.7232530000):0.0000021188	(((1eum_A:0.6375870000	1krq_A:0.1946470000):0.5459540000	(2jd7_A:0.3772160000	1vlg_A:0.3150960000):0.2233590000):0.0345171000	3e6s_A:1.0341400000):0.6349390000):0.9495470000	1otk_A:2.6625420000):0.4854810000):0.0407948000):0.3343590000	2vzb_A:1.4799150000):0.1873390000	((((1bcf_A:0.0000010000	3e1q_A:0.0000010000):0.2558900000	2fkz_A:0.2203960000):0.1761080000	1jgc_A:0.6680000000):0.7967720000	1nfv_A:0.6706490000):0.0419591000):0.3631220000):0.2643310000):0.3985230000):0.0239302000):0.1422260000	(1n1q_A:0.3589190000	2chp_A:0.7108170000):0.0677424000);
(1ji5_A:0.2867700000	(1jig_A:0.1919890000	((1qgh_A:0.2490150000	2ux1_A:0.6677660000):0.3990980000	((1ji4_A:0.4424580000	2fjc_A:0.9633260000):0.5963450000	(((((1dps_A:0.0000010000	1jts_A:0.0000010000):0.5308890000	1o9r_A:0.2956540000):0.8301820000	1uvh_A:0.7309980000):0.1474210000	(1tjo_A:0.0000010000	1tk6_A:0.0000010000):0.8243970000):0.3792660000	(((((2fzf_A:1.8554800000	3qhb_A:0.7405320000):0.3378600000	(((1lko_A:0.6103460000	(((((((1oqu_A:0.2041780000	1r2f_A:0.2763400000):0.0566368000	1uzr_A:0.0611570000):0.9855980000	1mxr_A:0.9637590000):0.4993130000	(1jk0_A:0.1160830000	(2uw2_A:0.0250250000	1w68_A:0.0877280000):0.2378380000):0.6950510000):0.9713780000	3ee4_A:1.2517890000):0.9243110000	1za0_A:2.0733260000):1.3140900000	(2uw1_A:0.0054110000	(2uw1_B:0.0000010000	1afr_A:0.2288260000):0.0012329900):1.6802600000):0.8871470000):0.3551290000	1yuz_A:0.6571120000):0.2892850000	(1otk_A:2.9620090000	(((2inc_B:1.1092260000	(2inp_C:1.0374500000	1mty_B:2.2219230000):0.3889830000):1.1904900000	1mty_D:1.7638370000):0.0060229600	3dhg_A:0.9236260000):0.7436870000):0.4458670000):0.3016430000):0.6881490000	2vzb_A:1.1792210000):0.0882253000	((((1lb3_A:0.1267250000	2za7_A:0.0876210000):0.3407490000	(1bg7_A:0.1878620000	1r03_A:0.3691360000):0.1168080000):0.6144220000	(1z6o_A:1.4932460000	1z6o_M:0.8710970000):0.0999197000):0.3281210000	(((1eum_A:0.5344260000	1krq_A:0.3537410000):0.3383960000	3e6s_A:1.1241030000):0.0967632000	(2jd7_A:0.3722160000	1vlg_A:0.4448910000):0.1918860000):0.2386180000):0.8428270000):0.0709717000	((((1bcf_A:0.0000010000	3e1q_A:0.0000010000):0.3056340000	2fkz_A:0.1072230000):0.3847170000	1jgc_A:0.5298400000):0.8159000000	1nfv_A:0.6830810000):0.2956310000):0.8177540000):0.2499840000):0.0915935000):0.1394250000):0.0969313000	(1n1q_A:0.4683760000	2chp_A:0.7126040000):0.1175460000);
(1ji5_A:0.3015410000	(1jig_A:0.2012990000	(((1qgh_A:0.2911680000	2ux1_A:0.6216320000):0.3941350000	((1ji4_A:0.6696060000	2fjc_A:0.6805070000):0.2305810000	(((1dps_A:0.0000010000	1jts_A:0.0000010000):0.4114170000	1o9r_A:0.2457400000):0.5119590000	1uvh_A:0.7205180000):0.3649730000):0.2556440000):0.0365024000	((1tjo_A:0.0000010000	1tk6_A:0.0000010000):1.0422600000	((((((2fzf_A:1.4962320000	((((((1oqu_A:0.2465180000	1r2f_A:0.2486820000):0.0050540600	1uzr_A:0.0828320000):0.9535890000	1mxr_A:0.6320160000):0.4732860000	(1jk0_A:0.1000500000	(2uw2_A:0.0477280000	1w68_A:0.0516490000):0.2769730000):1.1866900000):0.9379790000	3ee4_A:1.3273150000):1.2044500000	(((2uw1_A:0.0000020000	2uw1_B:0.0000010000):0.0000024006	1afr_A:0.3065190000):2.1747200000	1za0_A:1.1425040000):0.4103220000):0.3219930000):0.4071750000	((2inc_B:0.9957490000	(2inp_C:1.1344520000	1mty_B:2.3875450000):0.5838590000):0.7165350000	(1mty_D:1.6768230000	3dhg_A:0.8980290000):0.4813710000):0.9879670000):0.6644460000	((1lko_A:1.2549940000	1yuz_A:0.5016330000):0.3719270000	3qhb_A:0.8864150000):0.4578580000):0.1395960000	(((((((1lb3_A:0.1611310000	2za7_A:0.0606600000):0.6781840000	1bg7_A:0.0000020000):0.1681740000	1r03_A:0.4405760000):0.5965400000	1z6o_M:0.6893190000):0.1402830000	1z6o_A:1.2797580000):0.0000022988	((1eum_A:0.4202320000	1krq_A:0.4780420000):0.1898300000	(3e6s_A:1.1086860000	(2jd7_A:0.3589210000	1vlg_A:0.4034130000):0.2719400000):0.1884080000):0.6079000000):0.5920200000	1otk_A:2.6473680000):0.6709770000):0.6702900000	2vzb_A:1.1441220000):0.2343240000	((((1bcf_A:0.0000010000	3e1q_A:0.0000010000):0.3290770000	2fkz_A:0.1816410000):0.5437600000	1jgc_A:0.3398720000):0.9209420000	1nfv_A:0.7882460000):0.3724600000):0.4173970000):0.5514880000):0.0719202000):0.0465032000	(1n1q_A:0.1958670000	2chp_A:0.5977410000):0.1139080000);
(1ji5_A:0.3026020000	(1jig_A:0.1571120000	(((1qgh_A:0.3205380000	2ux1_A:0.8823300000):0.5482590000	(1ji4_A:1.0544570000	2fjc_A:1.1825940000):0.3825700000):0.1638730000	((((1dps_A:0.0000010000	1jts_A:0.0000010000):0.4764100000	1o9r_A:0.4910950000):0.8761690000	1uvh_A:0.7765750000):0.3421610000	((1tjo_A:0.0000010000	1tk6_A:0.0000010000):0.8734300000	(((2fzf_A:2.7091470000	((((1lko_A:0.6083330000	1yuz_A:0.9130980000):1.2291900000	3qhb_A:0.6583890000):0.4335700000	(1otk_A:3.0781290000	((((((((1oqu_A:0.2111610000	1uzr_A:0.0991560000):0.0182282000	1r2f_A:0.2127050000):1.6185600000	1mxr_A:0.5411510000):0.4237260000	(1jk0_A:0.2418280000	(2uw2_A:0.0738410000	1w68_A:0.0541630000):0.1150420000):0.9368600000):1.2362900000	3ee4_A:1.5494250000):0.9916340000	1za0_A:1.4412380000):0.5994880000	((2uw1_A:0.0092890000	2uw1_B:0.0000010000):0.0168081000	1afr_A:0.2671490000):2.4419500000):1.0256100000	((2inc_B:1.0192570000	(2inp_C:1.2632620000	1mty_B:2.3034860000):0.2410800000):0.4597830000	(1mty_D:1.3013370000	3dhg_A:1.0724400000):0.1163450000):1.4202600000):1.0084700000):0.3652830000):0.5583380000	((((((((1lb3_A:0.1370020000	2za7_A:0.0397140000):0.4187240000	1bg7_A:0.1772090000):0.1772300000	1r03_A:0.2598560000):0.2841640000	1z6o_M:0.9642110000):0.3519570000	1z6o_A:1.7931340000):0.2820690000	3e6s_A:1.2506770000):0.2585030000	(2jd7_A:0.3714550000	1vlg_A:0.5407510000):0.3015390000):0.1754930000	(1eum_A:0.6315440000	1krq_A:0.1996530000):0.5329800000):1.0244600000):0.1590360000):0.4922490000	((((1bcf_A:0.0000010000	3e1q_A:0.0000010000):0.3369620000	2fkz_A:0.2834260000):0.4768510000	1jgc_A:0.5066240000):0.4724410000	1nfv_A:0.6705620000):0.3050940000):0.2564040000	2vzb_A:1.4032870000):0.5608820000):0.9857360000):0.3086050000):0.1609700000):0.1988980000	(1n1q_A:0.5149040000	2chp_A:0.7766420000):0.2705530000);
(1ji5_A:0.3145090000	((1jig_A:0.3462390000	(1qgh_A:0.3644110000	2ux1_A:0.8883840000):0.4944110000):0.0669056000	((1ji4_A:0.8956540000	2fjc_A:1.2505830000):0.2376410000	(((((1dps_A:0.0000010000	1jts_A:0.0000010000):0.4482690000	1o9r_A:0.2292880000):0.9350440000	1uvh_A:0.7737420000):0.2848190000	(1tjo_A:0.0000010000	1tk6_A:0.0000010000):1.1901100000):0.3788990000	(((((2fzf_A:1.8489560000	((((((1oqu_A:0.2530780000	1r2f_A:0.2833470000):0.0315853000	1uzr_A:0.0804890000):1.2828200000	1mxr_A:0.6838000000):0.2345640000	(1jk0_A:0.2287050000	(2uw2_A:0.0483280000	1w68_A:0.1006840000):0.1367430000):1.1138100000):0.8053010000	3ee4_A:1.2852280000):0.7672770000	(((2inc_B:1.0222610000	(2inp_C:0.9344330000	1mty_B:2.2412700000):0.5036240000):0.6165640000	(1mty_D:1.6834780000	3dhg_A:1.4778290000):0.1826290000):1.3916300000	(((2uw1_A:0.0056430000	2uw1_B:0.0000010000):0.1990570000	1afr_A:0.1303870000):2.3106800000	1za0_A:1.2250210000):0.5154940000):0.2683900000):0.7075450000):0.2007390000	1otk_A:3.2418100000):1.2315000000	(((1lko_A:0.2981960000	1yuz_A:1.3839830000):1.4022100000	3qhb_A:1.3504620000):0.3320290000	((((((1lb3_A:0.1982550000	2za7_A:0.0749720000):0.4012790000	1bg7_A:0.1245090000):0.1420080000	1r03_A:0.3405510000):0.4068060000	1z6o_M:0.7721800000):0.0850124000	1z6o_A:1.2092670000):0.1306560000	(((1eum_A:0.6703840000	1krq_A:0.3225480000):0.1279020000	3e6s_A:0.9490240000):0.1454790000	(2jd7_A:0.2450840000	1vlg_A:0.3701730000):0.2650820000):0.5564790000):0.4886520000):0.0446172000):0.8761490000	((((1bcf_A:0.0000010000	3e1q_A:0.0000010000):0.2731420000	2fkz_A:0.2743130000):0.2324160000	1jgc_A:0.4334900000):0.6151850000	1nfv_A:0.7669250000):0.4936270000):0.0000022483	2vzb_A:1.2098410000):0.3474560000):0.3261000000):0.2591790000):0.0947035000	(1n1q_A:0.4628260000	2chp_A:0.5963260000):0.0894603000);
(1ji5_A:0.2798490000	((1jig_A:0.2150870000	((((1qgh_A:0.2967230000	2ux1_A:0.7532610000):0.3888760000	(((1dps_A:0.0000010000	1jts_A:0.0000010000):0.5180600000	1o9r_A:0.2690290000):0.3886770000	(1uvh_A:0.6911390000	(1tjo_A:0.0000010000	1tk6_A:0.0000010000):1.4396100000):0.1834450000):0.7638710000):0.0966407000	(1ji4_A:0.8640840000	2fjc_A:0.8366030000):0.5114070000):0.0765814000	(((((2fzf_A:1.8236150000	((((((((1oqu_A:0.2232660000	1r2f_A:0.2878690000):0.0565308000	1uzr_A:0.0693230000):1.0559800000	1mxr_A:0.7280030000):0.2544000000	(1jk0_A:0.2434210000	(2uw2_A:0.0756900000	1w68_A:0.1001300000):0.1825360000):1.0463000000):0.9129410000	3ee4_A:1.0031010000):1.0475600000	1za0_A:1.2886060000):0.6811420000	((2uw1_A:0.0000020000	2uw1_B:0.0000010000):0.0000023983	1afr_A:0.2658010000):1.4735600000):0.4010160000	(((2inc_B:0.9582850000	(2inp_C:1.1677150000	1mty_B:2.2912540000):0.3804540000):1.1467900000	3dhg_A:0.9388860000):0.0841494000	1mty_D:1.5498580000):2.0249200000):0.2420060000):0.6085410000	((1lko_A:0.8065990000	1yuz_A:0.7329660000):0.8114190000	3qhb_A:1.4405380000):0.4223680000):0.4899500000	(((((((1lb3_A:0.2348880000	2za7_A:0.0636020000):0.4940530000	1r03_A:0.3727700000):0.1576630000	1bg7_A:0.0000030000):0.7099360000	1z6o_M:0.7671260000):0.1996400000	1z6o_A:1.3903260000):0.0000023615	((1eum_A:0.6151620000	1krq_A:0.3797420000):0.2065620000	(3e6s_A:0.9314490000	(2jd7_A:0.3259940000	1vlg_A:0.5525400000):0.2218570000):0.2675180000):0.7000580000):0.0099896900	1otk_A:3.5693060000):0.7288140000):0.2122790000	((((1bcf_A:0.0000010000	3e1q_A:0.0000010000):0.2711860000	2fkz_A:0.1614380000):0.3991100000	1jgc_A:0.3717850000):0.9560060000	1nfv_A:0.7175400000):0.1717900000):0.1382050000	2vzb_A:1.4519840000):0.7550820000):0.1052720000):0.0661759000	1n1q_A:0.4645980000):0.0426713000	2chp_A:0.6094680000);
(1ji5_A:0.2977150000	((1jig_A:0.2740960000	((1qgh_A:0.5274090000	2ux1_A:0.8103490000):0.2423510000	((((1ji4_A:0.7368540000	2fjc_A:1.0036240000):0.1873060000	(((1dps_A:0.0000010000	1jts_A:0.0000010000):0.4778150000	1o9r_A:0.2042450000):0.6694150000	1uvh_A:0.6667130000):0.2562380000):0.1268270000	(1tjo_A:0.0000010000	1tk6_A:0.0000010000):1.3095500000):0.1592160000	(((((2fzf_A:1.7431500000	(((((((1oqu_A:0.1525910000	1r2f_A:0.3078220000):0.0282375000	1uzr_A:0.0804180000):0.9405010000	1mxr_A:0.8347120000):0.4528480000	(1jk0_A:0.1538690000	(2uw2_A:0.0987180000	1w68_A:0.0717930000):0.2681470000):0.7965410000):0.6069390000	3ee4_A:1.0971880000):1.2798400000	(((2uw1_A:0.0000020000	2uw1_B:0.0000010000):0.1832610000	1afr_A:0.1192240000):2.4899300000	1za0_A:1.3628320000):0.4003400000):1.3248100000	((2inc_B:1.2623620000	(2inp_C:1.0161520000	1mty_B:2.6953140000):0.4784090000):0.3626980000	(1mty_D:1.5346260000	3dhg_A:1.2338460000):0.3829250000):1.2787600000):0.5410860000):0.1132040000	(1lko_A:0.7165410000	1yuz_A:0.9826100000):0.5302070000):0.4240700000	(3qhb_A:1.4981100000	(((((((1lb3_A:0.1362350000	2za7_A:0.1003010000):0.4720430000	1bg7_A:0.1570390000):0.1130580000	1r03_A:0.3395160000):0.5439850000	1z6o_M:0.8650630000):0.0895430000	1z6o_A:1.6771140000):0.0190451000	((1eum_A:0.3731070000	1krq_A:0.4993110000):0.2572910000	(3e6s_A:1.1782190000	(2jd7_A:0.2343790000	1vlg_A:0.4742020000):0.2333660000):0.2281920000):0.5461450000):0.4843860000	1otk_A:2.8187420000):0.2317290000):0.0541552000):0.4775140000	2vzb_A:1.2228580000):0.0780086000	((((1bcf_A:0.0000010000	3e1q_A:0.0000010000):0.3097000000	2fkz_A:0.1748930000):0.4286210000	1jgc_A:0.2226420000):0.4830900000	1nfv_A:0.7859180000):0.3821800000):0.7784930000):0.1079910000):0.1095770000):0.1830600000	1n1q_A:0.3424270000):0.0389824000	2chp_A:0.6019500000);
(1ji5_A:0.3481960000	((1jig_A:0.2902140000	((1qgh_A:0.3057820000	2ux1_A:0.7211020000):0.9513560000	((1ji4_A:0.6729360000	2fjc_A:1.1415760000):0.3101980000	((((1dps_A:0.0000010000	1jts_A:0.0000010000):0.5805210000	1o9r_A:0.1481420000):0.5418400000	1uvh_A:0.9091920000):0.3893840000	((1tjo_A:0.0000010000	1tk6_A:0.0000010000):0.4503820000	(((((((2fzf_A:2.0809900000	(1lko_A:0.6239860000	1yuz_A:0.8477870000):0.6594320000):0.0697534000	(((2inc_B:0.9784530000	1mty_B:2.3329200000):0.2366600000	2inp_C:1.2557540000):0.3021610000	(1mty_D:1.4941590000	3dhg_A:1.4489090000):0.6242460000):1.3354300000):0.4198790000	3qhb_A:1.1791710000):0.8018380000	((((((1lb3_A:0.1605910000	2za7_A:0.0570480000):0.3019220000	(1bg7_A:0.1475230000	1r03_A:0.3261760000):0.0958234000):0.5338110000	3e6s_A:1.0622830000):0.2512530000	(1z6o_A:1.5357690000	1z6o_M:0.8791560000):0.2376860000):0.2547500000	(((1eum_A:0.2878790000	1krq_A:0.5691830000):0.7049000000	1vlg_A:0.2829180000):0.0868134000	2jd7_A:0.2752680000):0.4096490000):0.9218980000	(1otk_A:2.3164120000	((((((1oqu_A:0.2272340000	1r2f_A:0.2709650000):0.0137320000	1uzr_A:0.0901910000):0.8033660000	1mxr_A:0.8336840000):0.3076490000	(1jk0_A:0.2242130000	(2uw2_A:0.0172560000	1w68_A:0.1127760000):0.2879880000):1.2893900000):1.0492200000	3ee4_A:1.5185700000):0.6522550000	((2uw1_A:0.0000020000	(2uw1_B:0.0000010000	1afr_A:0.3060010000):0.0027462600):2.8935700000	1za0_A:0.6647640000):1.3826300000):0.9087900000):0.0000027387):0.3106740000):0.1469550000	1nfv_A:0.6131410000):0.3944670000	(((1bcf_A:0.0000010000	3e1q_A:0.0000010000):0.2483960000	2fkz_A:0.1727600000):0.1872640000	1jgc_A:0.5251370000):0.7569900000):0.1266440000	2vzb_A:1.7014400000):0.8401660000):0.4813340000):0.5290580000):0.2463360000):0.0844325000):0.0922225000	1n1q_A:0.3811680000):0.1632590000	2chp_A:0.5020900000);
(1ji5_A:0.3579330000	(1jig_A:0.2769230000	((1qgh_A:0.4673920000	2ux1_A:0.5778480000):0.4960120000	((1ji4_A:0.6356110000	2fjc_A:0.7701770000):0.1705200000	((((1dps_A:0.0000010000	1jts_A:0.0000010000):0.4138990000	1o9r_A:0.3305290000):0.6268710000	1uvh_A:0.6949800000):0.2717570000	((1tjo_A:0.0000010000	1tk6_A:0.0000010000):0.5794860000	((((2fzf_A:1.7658380000	(((1lko_A:0.8580210000	1yuz_A:0.6090440000):0.8047780000	3qhb_A:1.0418340000):0.2717750000	(1otk_A:2.7504240000	(((1oqu_A:0.1811840000	(1r2f_A:0.2929500000	1uzr_A:0.1082430000):0.0986789000):0.4317320000	(1mxr_A:0.9770560000	(3ee4_A:1.6106210000	(1jk0_A:0.1554300000	(2uw2_A:0.0480980000	1w68_A:0.0853300000):0.2532750000):1.1462100000):0.4020410000):0.8061110000):1.7978500000	(((2inc_B:1.0232070000	2inp_C:1.4113570000):0.3387180000	1mty_B:2.4691680000):0.6876880000	(1mty_D:1.6116610000	3dhg_A:0.8382970000):0.4788990000):0.2929930000):0.4842420000):0.8938350000):0.2849340000):0.5125760000	((((((1lb3_A:0.1528130000	2za7_A:0.0628470000):0.4720200000	1bg7_A:0.1111650000):0.0865358000	1r03_A:0.2627940000):0.5307580000	(1z6o_A:1.2333370000	1z6o_M:1.0248660000):0.2300450000):0.2296800000	((1eum_A:0.4718930000	1krq_A:0.5641150000):0.5604490000	((3e6s_A:1.5918240000	2jd7_A:0.3666260000):0.0964682000	1vlg_A:0.3879160000):0.2171500000):0.3041130000):0.7870330000	(((2uw1_A:0.0028810000	2uw1_B:0.0000010000):0.0480477000	1afr_A:0.2287670000):2.6189100000	1za0_A:2.2653470000):1.1133500000):0.1874410000):0.7831310000	2vzb_A:1.4457380000):0.0557035000	((((1bcf_A:0.0000010000	3e1q_A:0.0000010000):0.2785520000	2fkz_A:0.2373950000):0.3651140000	1jgc_A:0.5024490000):0.5836430000	1nfv_A:0.7591120000):0.3363760000):0.7918060000):0.8758010000):0.3911880000):0.2006960000):0.1414690000):0.1734100000	(1n1q_A:0.3751750000	2chp_A:0.6568680000):0.0777630000);
(1ji5_A:0.3044760000	(1jig_A:0.2294040000	(((1qgh_A:0.4537050000	2ux1_A:0.5114730000):0.2334820000	(1ji4_A:0.8151270000	2fjc_A:1.0978710000):0.2797710000):0.0801903000	(((((1dps_A:0.0000010000	1jts_A:0.0000010000):0.5063460000	1o9r_A:0.2769090000):0.8334350000	1uvh_A:1.0768740000):0.3272180000	(1tjo_A:0.0000010000	1tk6_A:0.0000010000):1.1059200000):0.4149960000	((((2fzf_A:1.1230670000	((1otk_A:2.0537500000	(((2inc_B:0.9476040000	2inp_C:1.3142330000):0.7059400000	1mty_B:1.7813250000):0.4234130000	(1mty_D:2.1763080000	3dhg_A:0.6355840000):0.8887320000):1.0100500000):0.0299293000	(((((1oqu_A:0.3034820000	1r2f_A:0.3052650000):0.0597599000	1uzr_A:0.0252480000):0.5846630000	(1mxr_A:0.9760360000	(1jk0_A:0.1389230000	(2uw2_A:0.0727850000	1w68_A:0.0478590000):0.2851150000):1.6530900000):0.2747260000):0.9467750000	3ee4_A:1.2275770000):0.3309580000	(((2uw1_A:0.0061670000	2uw1_B:0.0000020000):0.0536208000	1afr_A:0.2676690000):2.6678400000	1za0_A:1.1351800000):1.3494200000):0.5020150000):1.2355100000):0.6130600000	((1lko_A:0.5570670000	1yuz_A:0.8136220000):0.8180490000	3qhb_A:0.7714310000):0.3576640000):0.8191300000	2vzb_A:1.3043510000):0.1183960000	(((((1bcf_A:0.0000010000	3e1q_A:0.0000010000):0.2174640000	2fkz_A:0.1983680000):0.4269960000	1jgc_A:0.3355070000):0.8758280000	1nfv_A:0.8142520000):0.3106460000	(((((1lb3_A:0.1866740000	2za7_A:0.0618280000):0.3283300000	(1bg7_A:0.1226110000	1r03_A:0.3207730000):0.1626880000):0.5909550000	1z6o_A:1.4593460000):0.1145710000	1z6o_M:1.0164080000):0.2522830000	((((1eum_A:0.3903860000	1krq_A:0.5184260000):0.4254380000	2jd7_A:0.1739890000):0.1373250000	3e6s_A:1.2873640000):0.2172580000	1vlg_A:0.1600070000):0.9261630000):0.5498160000):0.0000027049):0.7349450000):0.1957680000):0.1191060000):0.0519112000	(1n1q_A:0.2214510000	2chp_A:0.6201070000):0.0726731000);
(1ji5_A:0.3429880000	(1jig_A:0.4456880000	1n1q_A:0.4120610000):0.0638842000	(2chp_A:0.4785610000	((1qgh_A:0.3048760000	2ux1_A:0.6294590000):0.4350060000	((1ji4_A:0.6542680000	2fjc_A:0.7154080000):0.1885870000	((((1dps_A:0.0000010000	1jts_A:0.0000010000):0.3939610000	1o9r_A:0.3630050000):0.5730050000	1uvh_A:0.7404900000):0.5932900000	((1tjo_A:0.0000010000	1tk6_A:0.0000010000):0.7663670000	((((((2fzf_A:1.7922050000	((1otk_A:3.4605730000	(((2uw1_A:0.0000020000	2uw1_B:0.0000020000):0.0605730000	1afr_A:0.3121850000):2.4013400000	1za0_A:1.7790100000):0.4519870000):0.0952305000	((((((1oqu_A:0.1898560000	1r2f_A:0.3874600000):0.0258972000	1uzr_A:0.1441990000):0.9684650000	1mxr_A:0.9002450000):0.4316630000	(1jk0_A:0.1095430000	(2uw2_A:0.0704010000	1w68_A:0.0514430000):0.2481940000):0.8933280000):0.7811800000	3ee4_A:1.9212200000):0.7811500000	((2inc_B:1.0291700000	2inp_C:1.5522140000):0.5066870000	(1mty_B:2.0730170000	(1mty_D:1.9185740000	3dhg_A:0.8376780000):0.6033620000):0.2239990000):0.6300990000):0.2539330000):0.3164530000):0.5525790000	3qhb_A:1.1774750000):0.5650930000	(1lko_A:1.0212440000	1yuz_A:0.8071150000):0.9000610000):0.3420160000	((((((1lb3_A:0.1140720000	2za7_A:0.0870840000):0.3960870000	1bg7_A:0.1803140000):0.0906655000	1r03_A:0.2972270000):0.4105070000	1z6o_M:0.9585600000):0.2207080000	1z6o_A:1.2386500000):0.1818330000	((((1eum_A:0.3604490000	1krq_A:0.4620480000):0.2697950000	3e6s_A:1.1018080000):0.2658280000	2jd7_A:0.4180500000):0.1751930000	1vlg_A:0.3294970000):0.3641200000):1.0893400000):0.0575873000	2vzb_A:1.4442890000):0.2092310000	((((1bcf_A:0.0000010000	3e1q_A:0.0000010000):0.2989680000	2fkz_A:0.1198860000):0.4952010000	1jgc_A:0.4196380000):0.8474070000	1nfv_A:0.5048560000):0.5558850000):0.8056170000):0.3851990000):0.2043450000):0.3632850000):0.1493550000):0.1235660000);
(1ji5_A:0.3265630000	(1jig_A:0.2077910000	((1qgh_A:0.4362050000	2ux1_A:0.6918790000):0.3908810000	((1ji4_A:1.0911360000	2fjc_A:0.7909650000):0.2355290000	((((1dps_A:0.0000010000	1jts_A:0.0000010000):0.5340980000	1o9r_A:0.2994600000):0.5737270000	1uvh_A:0.8351910000):0.3651310000	((1tjo_A:0.0000010000	1tk6_A:0.0000010000):1.2388000000	((((((((2fzf_A:1.3508350000	(((2uw1_A:0.0057400000	2uw1_B:0.0000020000):0.0753146000	1afr_A:0.1807080000):2.0220800000	1za0_A:1.4296380000):0.8014280000):0.2603160000	((1otk_A:3.4365890000	(((1oqu_A:0.1803570000	(1r2f_A:0.2535890000	1uzr_A:0.1385650000):0.0094031000):0.8533160000	1mxr_A:0.8140990000):0.3580630000	(1jk0_A:0.2425950000	(2uw2_A:0.0698810000	1w68_A:0.0367170000):0.1574610000):1.0981400000):0.8929580000):0.0944986000	3ee4_A:0.8340120000):1.1853400000):0.5275340000	((2inc_B:0.9175710000	(2inp_C:1.4517650000	1mty_B:2.3442910000):0.4744540000):0.6815950000	(1mty_D:1.6472300000	3dhg_A:0.9068640000):0.3186170000):1.4702200000):0.2407400000	(1lko_A:0.6611700000	1yuz_A:0.7239890000):0.6354840000):0.3903710000	3qhb_A:1.0212470000):0.4737820000	((((((1lb3_A:0.1162650000	2za7_A:0.0271420000):0.4008400000	1r03_A:0.3829010000):0.1098750000	1bg7_A:0.0906900000):0.4672660000	1z6o_A:1.3439770000):0.1464860000	(((1eum_A:0.4956150000	1krq_A:0.3401320000):0.4968780000	(2jd7_A:0.3287360000	1vlg_A:0.4674380000):0.1659540000):0.2359470000	3e6s_A:1.0564000000):0.5734120000):0.1181450000	1z6o_M:0.9549410000):0.9474470000):0.2777280000	2vzb_A:1.0265800000):0.1704100000	((((1bcf_A:0.0000010000	3e1q_A:0.0000010000):0.2961580000	2fkz_A:0.2789670000):0.3144410000	1jgc_A:0.4782790000):0.7266670000	1nfv_A:0.6137760000):0.4595790000):0.5196230000):0.1689010000):0.4489380000):0.2735550000):0.2389220000):0.1224010000	(1n1q_A:0.4581800000	2chp_A:0.6417770000):0.1815620000);
(1ji5_A:0.3548780000	(1jig_A:0.3410950000	((1qgh_A:0.4762270000	2ux1_A:0.6817120000):0.6703110000	(((1ji4_A:0.5679620000	2fjc_A:0.9129910000):0.2899290000	(((1dps_A:0.0000010000	1jts_A:0.0000010000):0.4695850000	1o9r_A:0.3662890000):0.6845100000	1uvh_A:0.7481190000):0.6507690000):0.1368620000	((1tjo_A:0.0000010000	1tk6_A:0.0000010000):1.0598200000	(((((2fzf_A:1.5509980000	(((1lko_A:0.8240860000	1yuz_A:1.3120070000):0.5357130000	(((((((1oqu_A:0.2013590000	1r2f_A:0.3153610000):0.0196714000	1uzr_A:0.1175210000):1.1918100000	1mxr_A:0.7027970000):0.5627760000	(1jk0_A:0.1223600000	(2uw2_A:0.1132270000	1w68_A:0.0362950000):0.2246410000):0.7161730000):0.5519240000	3ee4_A:1.3466250000):1.2552100000	((2inc_B:0.9412150000	(2inp_C:1.2481830000	1mty_B:2.0068780000):0.4496980000):0.5487330000	(1mty_D:1.4516150000	3dhg_A:0.9485990000):0.7001400000):0.9617110000):0.3000820000	(((2uw1_A:0.0060120000	2uw1_B:0.0000010000):0.0048613600	1afr_A:0.2580010000):1.2749000000	1za0_A:2.2016740000):1.0349600000):0.2942330000):0.2290720000	3qhb_A:1.0851730000):0.2173950000):0.5390720000	((((((1lb3_A:0.1252180000	2za7_A:0.0531830000):0.3907740000	1bg7_A:0.1136410000):0.1170140000	1r03_A:0.1963960000):0.3736150000	1z6o_M:0.9542870000):0.1633220000	1z6o_A:1.6830600000):0.0000023885	((1eum_A:0.5194660000	1krq_A:0.3595790000):0.4870440000	(3e6s_A:1.0038740000	(2jd7_A:0.3878530000	1vlg_A:0.3959850000):0.1669540000):0.1742720000):0.4954010000):0.7933580000):0.0735126000	1otk_A:3.3191100000):0.4895590000	(2vzb_A:1.0059650000	(((1bcf_A:0.0000010000	3e1q_A:0.0000010000):0.2836180000	2fkz_A:0.0735060000):0.2884460000	1jgc_A:0.4851190000):0.4613440000):0.3218410000):0.1904340000	1nfv_A:0.7229480000):0.4980480000):0.3690140000):0.1362440000):0.1690200000):0.0509738000	(1n1q_A:0.4115960000	2chp_A:0.8010460000):0.0983394000);
(1ji5_A:0.1883420000	(1jig_A:0.1949770000	(((1qgh_A:0.3440200000	2ux1_A:0.8132120000):0.3312210000	((1ji4_A:0.7106130000	2fjc_A:0.7941550000):0.0805490000	(((1dps_A:0.0000010000	1jts_A:0.0000010000):0.2191220000	1o9r_A:0.3413290000):0.5601630000	1uvh_A:0.7860190000):0.5988260000):0.2118940000):0.0465660000	((1tjo_A:0.0000010000	1tk6_A:0.0000010000):1.1396900000	((((((2fzf_A:1.6644720000	(1lko_A:0.8341450000	1yuz_A:0.7075530000):0.6769910000):0.0882761000	(1otk_A:1.9576860000	(((((((1oqu_A:0.2418870000	1r2f_A:0.2909430000):0.0551012000	1uzr_A:0.0694700000):0.9853150000	1mxr_A:0.7629970000):0.1247550000	(1jk0_A:0.1069790000	(2uw2_A:0.0331260000	1w68_A:0.0666680000):0.3415010000):0.8566940000):0.5727770000	3ee4_A:1.7930290000):0.8942680000	(((2uw1_A:0.0000020000	2uw1_B:0.0000010000):0.0150192000	1afr_A:0.3106060000):2.6208100000	1za0_A:1.2114670000):0.7377260000):0.6591350000	((2inc_B:1.3371740000	(2inp_C:1.0671710000	1mty_B:2.1294610000):0.4985550000):0.3320900000	(1mty_D:2.3195840000	3dhg_A:0.7676870000):0.7401460000):0.3982010000):0.1367020000):0.6334030000):0.1496970000	3qhb_A:0.7997030000):0.2347130000	(((((1lb3_A:0.1801530000	2za7_A:0.0291960000):0.4194540000	1bg7_A:0.1703230000):0.0791599000	1r03_A:0.1897080000):0.7801110000	(1z6o_M:1.1239610000	(((1eum_A:0.5123540000	1krq_A:0.3541450000):0.2794950000	3e6s_A:1.2838030000):0.1982680000	(2jd7_A:0.3809140000	1vlg_A:0.3349210000):0.1517770000):0.4952510000):0.0719537000):0.2182210000	1z6o_A:1.4127480000):0.8158010000):0.5299910000	2vzb_A:1.4484170000):0.2430340000	((((1bcf_A:0.0000010000	3e1q_A:0.0000010000):0.3060190000	2fkz_A:0.2003840000):0.5192930000	1jgc_A:0.2885880000):1.1179800000	1nfv_A:0.6597750000):0.1822400000):0.9563410000):0.5644930000):0.1556150000):0.1326860000	(1n1q_A:0.4275070000	2chp_A:0.4905650000):0.0887143000);
(1ji5_A:0.2179860000	(1jig_A:0.3139810000	((1qgh_A:0.2645280000	2ux1_A:0.6761700000):0.6311020000	(((1ji4_A:0.5801250000	2fjc_A:0.9721550000):0.3699460000	(((1dps_A:0.0000010000	1jts_A:0.0000010000):0.5825940000	1o9r_A:0.3043630000):0.3648020000	1uvh_A:0.5864990000):0.6072210000):0.1320510000	((1tjo_A:0.0000010000	1tk6_A:0.0000010000):0.9159220000	(((((2fzf_A:1.8566780000	((1otk_A:2.2541500000	(((((1oqu_A:0.2612300000	1r2f_A:0.2602100000):0.0726787000	1uzr_A:0.0235740000):0.9560290000	(1mxr_A:1.2583710000	(1jk0_A:0.1877120000	(2uw2_A:0.0447740000	1w68_A:0.1052900000):0.1848780000):1.1529200000):0.3923310000):1.2063300000	3ee4_A:0.9761260000):0.7389820000	(((2uw1_A:0.0030190000	2uw1_B:0.0000020000):0.0119684000	1afr_A:0.2837160000):2.6002600000	1za0_A:1.1320230000):1.8700600000):0.6398470000):0.2807460000	(((2inc_B:1.1931130000	2inp_C:1.8580870000):0.1135250000	1mty_B:2.8032020000):0.1456040000	(1mty_D:1.3618180000	3dhg_A:1.2589190000):0.5721500000):1.7897800000):0.5786280000):0.4499480000	((1lko_A:0.8409840000	1yuz_A:0.8395650000):0.5848160000	3qhb_A:1.3317920000):0.4446250000):0.7873770000	(((((1lb3_A:0.2078390000	2za7_A:0.0518980000):0.4438330000	1r03_A:0.3793200000):0.1608500000	1bg7_A:0.0326290000):0.6935860000	(1z6o_A:1.7815070000	1z6o_M:0.9803510000):0.0249097000):0.3374420000	((((1eum_A:0.4325000000	1krq_A:0.5183370000):0.5007400000	3e6s_A:1.2363830000):0.2249100000	2jd7_A:0.2815320000):0.2590280000	1vlg_A:0.2004220000):0.4819850000):0.6452330000):0.4075570000	((((1bcf_A:0.0000010000	3e1q_A:0.0000010000):0.3267370000	2fkz_A:0.3447490000):0.3825370000	1jgc_A:0.4374090000):0.5809810000	1nfv_A:0.6473830000):0.1953330000):0.0735282000	2vzb_A:1.3365780000):0.5066360000):0.4526880000):0.0514038000):0.0965871000):0.0751630000	(1n1q_A:0.3561700000	2chp_A:0.4944560000):0.1961310000);
(1ji5_A:0.3312080000	(1jig_A:0.1573480000	(1n1q_A:0.4636560000	(((1qgh_A:0.4680020000	2ux1_A:0.8636560000):0.1918280000	(1ji4_A:0.8535640000	2fjc_A:0.6716870000):0.5239800000):0.0723504000	((((1dps_A:0.0000010000	1jts_A:0.0000010000):0.4147010000	1o9r_A:0.5000080000):0.7132390000	1uvh_A:0.4221470000):0.6431180000	((1tjo_A:0.0000010000	1tk6_A:0.0000010000):0.8224920000	(((((((2fzf_A:2.1024350000	((1otk_A:2.0150620000	((((1oqu_A:0.2604330000	1r2f_A:0.3092050000):0.1131060000	1uzr_A:0.0000030000):0.8497870000	(1mxr_A:1.1315230000	(1jk0_A:0.1938110000	(2uw2_A:0.0554270000	1w68_A:0.0901860000):0.2813040000):1.1352900000):0.4016790000):1.1077400000	3ee4_A:0.8045380000):1.3099900000):0.3046030000	(((2inc_B:1.5242990000	(1mty_D:1.8359220000	3dhg_A:1.3658530000):1.0149400000):0.2381530000	2inp_C:1.1490880000):0.5935160000	1mty_B:2.2328720000):1.0626100000):0.3055710000):0.1438090000	(((2uw1_A:0.0029160000	2uw1_B:0.0000010000):0.0901212000	1afr_A:0.2224090000):2.6744400000	1za0_A:2.3380860000):1.1949700000):0.3070710000	(1lko_A:0.7641160000	1yuz_A:1.1428830000):0.3734480000):0.7306030000	3qhb_A:0.9791130000):0.4926110000	(((((1lb3_A:0.1252620000	2za7_A:0.1381640000):0.4126850000	1bg7_A:0.2197220000):0.1366870000	1r03_A:0.2835890000):0.4792630000	(1z6o_A:1.5956950000	1z6o_M:1.0845700000):0.0822354000):0.1030940000	((1eum_A:0.5357630000	1krq_A:0.4015130000):0.4256430000	(3e6s_A:1.2838670000	(2jd7_A:0.1909930000	1vlg_A:0.4451260000):0.2651570000):0.0928046000):0.5207140000):0.8029370000):0.5429450000	1nfv_A:0.8987680000):0.3293270000	(2vzb_A:1.4840490000	(((1bcf_A:0.0000010000	3e1q_A:0.0000010000):0.3048430000	2fkz_A:0.2446590000):0.4053540000	1jgc_A:0.4666340000):0.4686660000):0.1557150000):0.7834630000):0.6126000000):0.4161660000):0.1743220000):0.1602660000):0.1628920000	2chp_A:0.7211330000);
(1ji5_A:0.2302530000	((1jig_A:0.0647180000	((1qgh_A:0.3698250000	2ux1_A:0.6736430000):0.5872940000	((1ji4_A:1.0733940000	2fjc_A:0.8372620000):0.2419650000	((((1dps_A:0.0000010000	1jts_A:0.0000010000):0.6995020000	1o9r_A:0.2363350000):0.4803080000	1uvh_A:0.9544230000):0.7443230000	((1tjo_A:0.0000010000	1tk6_A:0.0000010000):0.7108630000	((((((2fzf_A:2.5440610000	(((((((1oqu_A:0.3213880000	1uzr_A:0.1208970000):0.0468988000	1r2f_A:0.2438540000):1.0265000000	1mxr_A:0.7058850000):0.4344910000	(1jk0_A:0.1649830000	(2uw2_A:0.1031430000	1w68_A:0.0333140000):0.2458260000):1.0355100000):1.2738100000	3ee4_A:1.2448940000):1.0313400000	1za0_A:2.0532970000):0.4916580000	(((2inc_B:1.2396770000	(2inp_C:1.1315930000	1mty_B:2.3048110000):0.2506920000):0.6819690000	(1mty_D:1.4928330000	3dhg_A:1.0147060000):0.2029310000):1.3075300000	((2uw1_A:0.0028700000	2uw1_B:0.0000010000):0.0490009000	1afr_A:0.2177980000):2.0679200000):0.1898520000):0.1250530000):0.3135030000	(1lko_A:0.7403350000	1yuz_A:1.1449200000):0.5804830000):0.4903620000	3qhb_A:1.1949920000):0.4610080000	(((((((1lb3_A:0.1697470000	2za7_A:0.0950120000):0.4229540000	1bg7_A:0.1525940000):0.0951333000	1r03_A:0.2515890000):0.5680200000	1z6o_M:0.9936230000):0.1731490000	(((1eum_A:0.5803940000	1krq_A:0.3756630000):0.5463010000	1vlg_A:0.5032510000):0.0589742000	(3e6s_A:1.2380610000	2jd7_A:0.3087740000):0.1712410000):0.4580710000):0.0000028266	1z6o_A:1.6197020000):0.7398070000	1otk_A:2.7682270000):0.3821810000):0.2960930000	1nfv_A:0.9343810000):0.2451590000	(2vzb_A:1.1343000000	(((1bcf_A:0.0000010000	3e1q_A:0.0000010000):0.2391030000	2fkz_A:0.1881320000):0.3798160000	1jgc_A:0.3972250000):0.5323770000):0.1534900000):0.6711730000):0.3169970000):0.2775820000):0.2008660000):0.1967040000):0.1593470000	1n1q_A:0.4201590000):0.1501570000	2chp_A:0.7050270000);
(1ji5_A:0.2843620000	(1jig_A:0.2120680000	((1qgh_A:0.4450250000	2ux1_A:0.6034550000):0.3462060000	((1ji4_A:0.8462180000	2fjc_A:0.6841830000):0.1678610000	((((1dps_A:0.0000010000	1jts_A:0.0000010000):0.6210830000	1o9r_A:0.3063480000):0.5049570000	1uvh_A:0.5888370000):0.2810920000	((1tjo_A:0.0000010000	1tk6_A:0.0000010000):0.8037860000	(((((2fzf_A:2.8147430000	((1lko_A:0.5954690000	1yuz_A:0.9912090000):1.0668600000	3qhb_A:0.9752340000):0.2063400000):0.1329340000	(((((((1oqu_A:0.2540170000	1r2f_A:0.3209450000):0.0514384000	1uzr_A:0.0654000000):1.7002000000	1mxr_A:0.8575500000):0.5609100000	(1jk0_A:0.1846050000	(2uw2_A:0.0000020000	1w68_A:0.1390360000):0.2433800000):1.0061300000):0.7578950000	3ee4_A:1.4357210000):1.3486900000	((2inc_B:1.0405680000	(2inp_C:1.1212600000	1mty_B:2.2346450000):0.2628100000):0.8452200000	(1mty_D:1.6556780000	3dhg_A:0.8700500000):0.7218310000):1.0014200000):0.3909880000	(((2uw1_A:0.0028360000	2uw1_B:0.0000010000):0.0527240000	1afr_A:0.2714720000):2.2127900000	1za0_A:1.7822060000):0.4310450000):1.1288000000):0.0808205000	(((((((1lb3_A:0.1647870000	2za7_A:0.0465720000):0.4318470000	1bg7_A:0.1543700000):0.1551660000	1r03_A:0.3165180000):0.4482170000	1z6o_M:0.9724010000):0.1511800000	1z6o_A:1.4708450000):0.1357630000	((((1eum_A:0.4183680000	1krq_A:0.6347350000):0.6003880000	2jd7_A:0.1844720000):0.0949745000	3e6s_A:1.3661680000):0.1613760000	1vlg_A:0.3905270000):0.6239230000):0.5437650000	1otk_A:2.6100220000):0.4592330000):0.8495780000	(2vzb_A:1.4369390000	(((1bcf_A:0.0000010000	3e1q_A:0.0000010000):0.2746350000	2fkz_A:0.2679520000):0.3374280000	1jgc_A:0.4735870000):0.6341490000):0.1384080000):0.0000020749	1nfv_A:1.0461420000):0.5060520000):0.6308350000):0.4832370000):0.1305780000):0.1764890000):0.1692940000	(1n1q_A:0.3488760000	2chp_A:0.5900990000):0.1146270000);
(1ji5_A:0.3404830000	(1jig_A:0.1571520000	((1qgh_A:0.5314960000	2ux1_A:0.8023850000):0.3120550000	((1ji4_A:0.7408500000	2fjc_A:0.8018870000):0.0882324000	(((1dps_A:0.0000020000	1jts_A:0.0000020000):0.5037940000	1o9r_A:0.3248150000):0.7767760000	(1uvh_A:0.7669090000	((1tjo_A:0.0000010000	1tk6_A:0.0000010000):0.9906770000	((((((2fzf_A:1.6184890000	(((1otk_A:1.8629740000	(((2inc_B:1.1875520000	(1mty_D:1.7131910000	3dhg_A:1.3574940000):1.3642800000):0.2958090000	2inp_C:1.0720290000):0.9232010000	1mty_B:1.3526900000):0.6957460000):0.6790730000	((((1oqu_A:0.2551840000	1r2f_A:0.2380760000):0.0657274000	1uzr_A:0.0217390000):0.6291580000	(1mxr_A:0.7909860000	(1jk0_A:0.2084440000	(2uw2_A:0.0348780000	1w68_A:0.0710340000):0.1976710000):1.2209600000):0.3977570000):0.8755860000	3ee4_A:1.1305190000):1.2360900000):0.4357170000	(((2uw1_A:0.0000020000	2uw1_B:0.0000020000):0.1522300000	1afr_A:0.1543340000):2.3536000000	1za0_A:1.1570250000):0.9729780000):0.3526150000):0.6035600000	(1lko_A:0.3781830000	1yuz_A:1.1902160000):0.4074710000):0.1469680000	3qhb_A:1.0664840000):0.1986180000	(((((1lb3_A:0.1724770000	2za7_A:0.0640610000):0.3850440000	(1bg7_A:0.1139580000	1r03_A:0.4935020000):0.1079820000):0.3376290000	1z6o_A:1.4785450000):0.3571210000	1z6o_M:0.8010660000):0.0128861000	((1eum_A:0.6086760000	1krq_A:0.3340860000):0.2789570000	(3e6s_A:1.0438360000	(2jd7_A:0.2298640000	1vlg_A:0.3632820000):0.2738900000):0.1373560000):0.6116490000):0.3420180000):0.2007960000	2vzb_A:1.0590150000):0.0362159000	((((1bcf_A:0.0000010000	3e1q_A:0.0000010000):0.2891610000	2fkz_A:0.1410730000):0.4676460000	1jgc_A:0.2188110000):0.8530570000	1nfv_A:0.7200230000):0.5815790000):0.6160920000):0.2535100000):0.3784130000):0.4299490000):0.2525360000):0.1595510000):0.1701310000	(1n1q_A:0.3105620000	2chp_A:0.5928030000):0.0543321000);
(1ji5_A:0.3008820000	(1jig_A:0.2090160000	(((1qgh_A:0.3393490000	2ux1_A:0.8768740000):0.3355580000	((1ji4_A:0.9035500000	2fjc_A:1.0559460000):0.1466970000	(((1dps_A:0.0000010000	1jts_A:0.0000010000):0.5182690000	1o9r_A:0.3145780000):0.3720470000	1uvh_A:0.7550420000):0.7450400000):0.3546050000):0.0374088000	((1tjo_A:0.0000010000	1tk6_A:0.0000010000):1.3191300000	(((((((2fzf_A:1.5934050000	(((((((1oqu_A:0.2555700000	1r2f_A:0.2807910000):0.0525993000	1uzr_A:0.0923170000):1.1273700000	1mxr_A:1.1138630000):0.2476220000	(1jk0_A:0.0910170000	(2uw2_A:0.1323760000	1w68_A:0.0375590000):0.2356030000):1.2874300000):1.2319800000	3ee4_A:1.5937340000):1.8033800000	(((2uw1_A:0.0000020000	2uw1_B:0.0000010000):0.0184896000	1afr_A:0.2446200000):1.8605900000	1za0_A:2.1759700000):0.8587340000):0.3391480000	(((2inc_B:1.2400720000	2inp_C:1.1781530000):0.6753280000	1mty_B:2.5091550000):0.7052870000	(1mty_D:1.4489630000	3dhg_A:1.0687460000):0.3313810000):1.5141800000):0.6470150000):0.5753260000	(1lko_A:1.0883850000	1yuz_A:0.5573480000):0.4356780000):0.2419070000	3qhb_A:1.1076510000):0.5077430000	1otk_A:3.2059320000):0.4323130000	((((((1lb3_A:0.1654000000	2za7_A:0.0772390000):0.5666660000	1bg7_A:0.0798770000):0.1829050000	1r03_A:0.2678610000):0.5195470000	1z6o_M:1.0364050000):0.0674649000	1z6o_A:1.4742060000):0.0000025616	(((1eum_A:0.8376540000	1krq_A:0.2175600000):0.3760020000	3e6s_A:0.8776010000):0.3743570000	(2jd7_A:0.4067230000	1vlg_A:0.3557890000):0.2674020000):0.4816370000):0.8116750000):0.8761200000	(2vzb_A:1.3023330000	(((1bcf_A:0.0000010000	3e1q_A:0.0000010000):0.3070210000	2fkz_A:0.2625070000):0.2109600000	1jgc_A:0.4399890000):0.6337610000):0.1180920000):0.0736209000	1nfv_A:1.0282150000):0.4083910000):0.7798870000):0.0205848000):0.0847322000	(1n1q_A:0.2698600000	2chp_A:0.6181480000):0.1261390000);
(1ji5_A:0.3172300000	(1jig_A:0.2187270000	((1qgh_A:0.4560870000	2ux1_A:0.7691680000):0.4455240000	((1ji4_A:0.8828190000	2fjc_A:0.9499930000):0.2798620000	(((1dps_A:0.0000010000	1jts_A:0.0000010000):0.4296730000	1o9r_A:0.3056400000):0.7509910000	(1uvh_A:0.7492190000	((1tjo_A:0.0000010000	1tk6_A:0.0000010000):0.6136710000	(((((2fzf_A:1.9599760000	((1lko_A:0.7368010000	1yuz_A:0.9695280000):0.3533280000	(3qhb_A:0.7677790000	((1otk_A:2.2909760000	(1oqu_A:0.2042980000	(1r2f_A:0.2785150000	(1uzr_A:0.1282520000	(1mxr_A:0.7533650000	(3ee4_A:2.0486040000	(1jk0_A:0.1652400000	(2uw2_A:0.0577070000	1w68_A:0.0839370000):0.2317470000):1.1509000000):0.1487640000):1.2631900000):0.0460818000):0.0144442000):1.0565600000):0.8977050000	(((2inc_B:1.6483840000	2inp_C:0.8902580000):0.3873880000	1mty_B:1.9507350000):1.1133800000	(1mty_D:1.9157180000	3dhg_A:0.7743500000):0.3809790000):0.4321520000):0.6136360000):0.0872042000):0.4773430000):0.2520580000	(((2uw1_A:0.0058520000	2uw1_B:0.0000010000):0.0405459000	1afr_A:0.2631320000):1.3338800000	1za0_A:1.8882760000):0.9956070000):0.6991280000	((((((1lb3_A:0.0889900000	2za7_A:0.0561650000):0.4379430000	1bg7_A:0.2093140000):0.1054500000	1r03_A:0.4109950000):0.4969070000	1z6o_M:0.9837580000):0.1543020000	1z6o_A:1.4750020000):0.1274090000	((((1eum_A:0.6258800000	1krq_A:0.2824860000):0.5980550000	3e6s_A:0.9288530000):0.1929270000	2jd7_A:0.2680720000):0.1526830000	1vlg_A:0.3384210000):0.3052280000):0.8254270000):0.2283630000	(2vzb_A:1.3354240000	(((1bcf_A:0.0000010000	3e1q_A:0.0000010000):0.5033630000	2fkz_A:0.1291680000):0.3344700000	1jgc_A:0.4888620000):0.5402200000):0.1790630000):0.2031810000	1nfv_A:0.7608160000):0.8097770000):0.4789790000):0.1315400000):0.4172860000):0.1919450000):0.1785530000):0.0934035000	(1n1q_A:0.3899970000	2chp_A:0.5719490000):0.1656830000);
(1ji5_A:0.2377940000	((1jig_A:0.1810580000	((1qgh_A:0.3187840000	2ux1_A:0.6703080000):0.3464310000	(((1ji4_A:0.6201050000	2fjc_A:0.8095090000):0.1547430000	(((1dps_A:0.0000010000	1jts_A:0.0000010000):0.4281350000	1o9r_A:0.2612130000):0.3311200000	1uvh_A:0.6401100000):0.5836160000):0.1841860000	((1tjo_A:0.0000010000	1tk6_A:0.0000010000):1.2106300000	((((((2fzf_A:1.9124970000	(((((1oqu_A:0.1985120000	1r2f_A:0.3020700000):0.0316367000	1uzr_A:0.0894100000):0.9787320000	(1mxr_A:0.9227930000	(1jk0_A:0.1654550000	(2uw2_A:0.0816300000	1w68_A:0.0614900000):0.1995250000):0.9742220000):0.1459840000):0.6006070000	3ee4_A:1.3653140000):0.7726890000	(((2inc_B:0.5391110000	(2inp_C:1.0639170000	1mty_B:2.4249580000):0.8237740000):0.8378790000	(1mty_D:1.2795170000	3dhg_A:1.0796210000):0.4729170000):0.7277680000	(((2uw1_A:0.0080710000	2uw1_B:0.0000020000):0.0092368900	1afr_A:0.2786430000):2.4649000000	1za0_A:1.0715060000):0.4301780000):0.4954790000):0.3807440000):0.3177670000	1otk_A:2.4122160000):0.7434490000	((1lko_A:0.6300950000	1yuz_A:0.8313270000):0.9761780000	3qhb_A:0.7322370000):0.4524270000):0.1818090000	((((((1lb3_A:0.1512310000	2za7_A:0.0850290000):0.5272440000	1r03_A:0.3106650000):0.1359740000	1bg7_A:0.0908650000):0.6275480000	1z6o_M:0.9244660000):0.2459210000	1z6o_A:1.0504830000):0.1650440000	((((1eum_A:0.3006940000	1krq_A:0.5213000000):0.1763870000	3e6s_A:0.9589090000):0.3995070000	2jd7_A:0.1124150000):0.3323800000	1vlg_A:0.2253980000):0.5097770000):0.8365640000):0.4150610000	2vzb_A:1.2694730000):0.0000027049	((((1bcf_A:0.0000010000	3e1q_A:0.0000010000):0.1824530000	2fkz_A:0.1491690000):0.2436690000	1jgc_A:0.4018630000):0.8604690000	1nfv_A:0.8240140000):0.2338560000):0.4534780000):0.5040090000):0.1679980000):0.0711254000):0.1066060000	1n1q_A:0.3916130000):0.1154620000	2chp_A:0.5593350000);
(1ji5_A:0.2103000000	((1jig_A:0.1551890000	((1qgh_A:0.6042550000	2ux1_A:0.6617590000):0.4589630000	((1ji4_A:1.0138560000	2fjc_A:0.8176650000):0.2137530000	((((1dps_A:0.0000010000	1jts_A:0.0000010000):0.4018430000	1o9r_A:0.3743860000):0.6532630000	1uvh_A:0.4463850000):0.7403620000	((1tjo_A:0.0000010000	1tk6_A:0.0000010000):0.9981350000	(((((2fzf_A:1.9493220000	(((((((1oqu_A:0.2393590000	1uzr_A:0.0962380000):0.0000022056	1r2f_A:0.2534400000):1.0972800000	1mxr_A:0.6771770000):0.1365230000	(1jk0_A:0.1416050000	(2uw2_A:0.0538260000	1w68_A:0.0763000000):0.2320620000):0.9518850000):0.8333160000	3ee4_A:1.4182890000):0.6121060000	(((2uw1_A:0.0000020000	2uw1_B:0.0000010000):0.0358903000	1afr_A:0.1899090000):1.9515400000	1za0_A:1.6910820000):0.8015350000):0.4274430000	((2inc_B:1.2191160000	(2inp_C:0.9735930000	1mty_B:2.1300650000):0.5314820000):0.4791060000	(1mty_D:1.6550430000	3dhg_A:0.9594950000):0.3119520000):1.8613900000):0.3665510000):0.3623540000	(((((((1lb3_A:0.1894200000	2za7_A:0.0889010000):0.4586440000	1bg7_A:0.1049120000):0.0900667000	1r03_A:0.2102540000):0.3686770000	1z6o_M:0.8235640000):0.2881110000	1z6o_A:1.3567310000):0.0000024255	((1eum_A:0.2908980000	1krq_A:0.4813440000):0.4678440000	((3e6s_A:1.4532960000	2jd7_A:0.2066670000):0.1422840000	1vlg_A:0.3325070000):0.2162780000):0.5218090000):0.7463200000	1otk_A:3.4371930000):0.3935500000):0.1736270000	((1lko_A:0.4965870000	1yuz_A:1.0189870000):0.5576100000	3qhb_A:0.8350040000):0.8779910000):0.2122410000	(2vzb_A:1.1780770000	(((1bcf_A:0.0000010000	3e1q_A:0.0000010000):0.1642650000	2fkz_A:0.3203210000):0.2886330000	1jgc_A:0.6309650000):0.3632950000):0.3269490000):0.0477647000	1nfv_A:0.9649770000):0.5081580000):0.3845610000):0.3399840000):0.1458200000):0.1509630000):0.0759199000	1n1q_A:0.5047270000):0.0984338000	2chp_A:0.5719380000);
(1ji5_A:0.2778900000	(1jig_A:0.2346190000	((1qgh_A:0.4324530000	2ux1_A:0.7495540000):0.4399650000	((1ji4_A:0.6520960000	2fjc_A:0.8187010000):0.2417390000	((((1dps_A:0.0000010000	1jts_A:0.0000010000):0.3998030000	1o9r_A:0.2532000000):0.6776720000	1uvh_A:0.9886460000):0.4825290000	((1tjo_A:0.0000010000	1tk6_A:0.0000010000):1.2930500000	((((2fzf_A:1.7881020000	(((1lko_A:0.7211640000	1yuz_A:0.8775060000):1.1021700000	3qhb_A:0.6729870000):0.4492010000	(((1otk_A:2.0876010000	(((((1oqu_A:0.2644790000	1r2f_A:0.2593230000):0.0852534000	1uzr_A:0.0561330000):0.9895930000	(1jk0_A:0.1901670000	(2uw2_A:0.1006570000	1w68_A:0.0543110000):0.2460910000):0.9644560000):0.1080140000	1mxr_A:0.9601150000):0.4865890000	3ee4_A:1.5930430000):0.9095900000):0.2028280000	((2inc_B:1.0532930000	(2inp_C:1.1977780000	1mty_B:2.2710290000):0.4143790000):0.2026960000	(1mty_D:1.7419370000	3dhg_A:1.2090830000):1.2321800000):0.5300790000):0.4950630000	(((2uw1_A:0.0028990000	2uw1_B:0.0000010000):0.0250635000	1afr_A:0.2603040000):2.4476700000	1za0_A:1.9144960000):0.7686730000):0.7729930000):0.3223930000):0.7486620000	((((((1lb3_A:0.1037270000	2za7_A:0.0973450000):0.4242050000	1r03_A:0.2973490000):0.1306270000	1bg7_A:0.1609730000):0.3330620000	1z6o_M:1.1667740000):0.1858260000	1z6o_A:1.1732520000):0.2529360000	((1eum_A:0.4041250000	1krq_A:0.4971880000):0.5984440000	((3e6s_A:1.4529880000	2jd7_A:0.3479490000):0.2331310000	1vlg_A:0.1506380000):0.1345770000):0.5094680000):0.6524620000):0.2232390000	((((1bcf_A:0.0000010000	3e1q_A:0.0000010000):0.3588220000	2fkz_A:0.1716500000):0.5086540000	1jgc_A:0.3229040000):0.6899570000	1nfv_A:0.5899870000):0.4401190000):0.3266340000	2vzb_A:1.2168780000):0.3407650000):0.4409760000):0.2019220000):0.3141140000):0.2080660000):0.1646630000	(1n1q_A:0.4710160000	2chp_A:0.6542860000):0.1525950000);
(1ji5_A:0.2905720000	(1jig_A:0.2795260000	((1qgh_A:0.3979380000	2ux1_A:0.5879990000):0.6982860000	((1ji4_A:0.6325010000	(2fjc_A:0.9544240000	((((1dps_A:0.0000010000	1jts_A:0.0000010000):0.3455020000	1o9r_A:0.3844760000):0.5633870000	1uvh_A:0.6659320000):0.4017290000	(1tjo_A:0.0000010000	1tk6_A:0.0000010000):1.2933100000):0.3914300000):0.1404960000):0.0840042000	(((((2fzf_A:0.8184150000	(((1otk_A:3.5099480000	((2inc_B:1.1198980000	(2inp_C:0.9097300000	1mty_B:2.4150490000):0.3043730000):0.3363930000	(1mty_D:1.6207610000	3dhg_A:1.1265840000):0.4804480000):1.5494300000):0.2631890000	((((1oqu_A:0.2270240000	1r2f_A:0.2423020000):0.0494712000	1uzr_A:0.0595480000):0.7956580000	(1mxr_A:1.1630410000	(1jk0_A:0.1177610000	(2uw2_A:0.0501250000	1w68_A:0.0739180000):0.2962890000):1.3984700000):0.2971100000):0.9384390000	3ee4_A:0.7281830000):0.8502150000):0.4402030000	((2uw1_A:0.0000970000	(2uw1_B:0.0000010000	1afr_A:0.2818260000):0.0030421000):2.2666200000	1za0_A:1.0104470000):1.2810500000):1.1700000000):0.9643810000	((1lko_A:0.5946770000	1yuz_A:1.3301520000):0.9649200000	3qhb_A:1.1395290000):0.4086680000):0.2313700000	(((((1lb3_A:0.2061690000	2za7_A:0.0260580000):0.5527000000	(1bg7_A:0.0736190000	1r03_A:0.4594140000):0.0850759000):0.4885700000	1z6o_M:1.0572980000):0.1016110000	1z6o_A:1.4321690000):0.0280325000	((1eum_A:0.7437730000	1krq_A:0.3381580000):0.3718340000	(3e6s_A:1.5674650000	(2jd7_A:0.3925060000	1vlg_A:0.3921080000):0.2155400000):0.1359640000):0.4279940000):0.4468220000):0.5425410000	2vzb_A:1.3432020000):0.0517101000	((((1bcf_A:0.0000010000	3e1q_A:0.0000010000):0.3881030000	2fkz_A:0.1898920000):0.5760060000	1jgc_A:0.2092530000):0.6641320000	1nfv_A:0.7671870000):0.8318790000):0.6855690000):0.3209030000):0.2175790000):0.1209610000	(1n1q_A:0.4878410000	2chp_A:0.6530910000):0.1177600000);
(1ji5_A:0.2332620000	(1jig_A:0.3508620000	((1qgh_A:0.5340790000	2ux1_A:0.7073050000):0.4195500000	(((1ji4_A:0.4958090000	(((1dps_A:0.0000010000	1jts_A:0.0000010000):0.4524400000	1o9r_A:0.4068400000):0.4801980000	1uvh_A:0.9974570000):0.7510120000):0.0370470000	2fjc_A:0.8056150000):0.1553840000	((1tjo_A:0.0000010000	1tk6_A:0.0000010000):0.9832310000	((((((2fzf_A:1.8200160000	(((2uw1_A:0.0028870000	2uw1_B:0.0000010000):0.1686880000	1afr_A:0.0878590000):2.7342100000	1za0_A:1.4784020000):0.8354260000):0.5080700000	(((((1oqu_A:0.2885120000	1uzr_A:0.1379740000):0.0371909000	1r2f_A:0.2136600000):1.1463400000	1mxr_A:0.9549530000):0.5578930000	(1jk0_A:0.2879840000	(2uw2_A:0.0801860000	1w68_A:0.0708590000):0.1904130000):0.6228780000):1.5411000000	3ee4_A:1.3819150000):1.3090800000):0.6880530000	(1otk_A:1.7835030000	((2inc_B:0.8137420000	(2inp_C:1.0161160000	1mty_B:2.2938460000):0.2298500000):0.4452400000	(1mty_D:1.6954810000	3dhg_A:1.1661320000):0.8875490000):0.8769690000):0.7178530000):0.8476160000	((1lko_A:0.6203800000	1yuz_A:0.9221830000):0.5903060000	3qhb_A:1.4202170000):0.3923380000):0.4112980000	((((((1lb3_A:0.1514450000	2za7_A:0.0857300000):0.3831020000	1bg7_A:0.1280000000):0.1718190000	1r03_A:0.3306020000):0.4137120000	1z6o_A:1.6534060000):0.0674646000	1z6o_M:0.9668100000):0.1743070000	((1eum_A:0.5416850000	1krq_A:0.2264210000):0.4017390000	(3e6s_A:1.1348910000	(2jd7_A:0.3455530000	1vlg_A:0.3381240000):0.1668350000):0.1193590000):0.4878760000):0.9672120000):0.3826570000	(2vzb_A:1.3104910000	((((1bcf_A:0.0000010000	3e1q_A:0.0000010000):0.3762570000	2fkz_A:0.2090780000):0.4399930000	1jgc_A:0.3558940000):1.0252700000	1nfv_A:0.6623280000):0.7745650000):0.0000020124):0.2699220000):0.6298290000):0.1032340000):0.1204590000):0.1056780000	(1n1q_A:0.4283340000	2chp_A:0.4771400000):0.0641386000);
(1ji5_A:0.3347700000	((1jig_A:0.2309620000	((1qgh_A:0.5037150000	2ux1_A:0.9109350000):0.4917890000	((1ji4_A:0.6668740000	2fjc_A:0.5973840000):0.2445950000	(((((1dps_A:0.0000010000	1jts_A:0.0000010000):0.5242030000	1o9r_A:0.3549820000):0.4238690000	1uvh_A:0.7025420000):0.2055250000	(1tjo_A:0.0000010000	1tk6_A:0.0000010000):1.4378300000):0.5942570000	((((2fzf_A:2.5554970000	(((((((1oqu_A:0.2547570000	1r2f_A:0.2538290000):0.0419939000	1uzr_A:0.0112480000):1.2236300000	1mxr_A:0.7799120000):0.2439830000	(1jk0_A:0.2679420000	(2uw2_A:0.0673350000	1w68_A:0.0767730000):0.1139700000):0.8174090000):1.0258500000	3ee4_A:1.3034690000):1.3559800000	(((2inc_B:0.7767290000	(2inp_C:1.1520580000	1mty_B:2.6009290000):0.4707350000):1.0905400000	1mty_D:1.5445170000):0.4169410000	3dhg_A:0.9040570000):1.3267700000):0.4436010000	((2uw1_A:0.0023990000	(2uw1_B:0.0000010000	1afr_A:0.2988830000):0.0034120900):1.6763900000	1za0_A:1.4602740000):0.4150010000):0.7384950000):0.4828690000	((1lko_A:0.5274640000	1yuz_A:1.4014830000):1.0655100000	3qhb_A:1.2017800000):0.3375000000):0.1102610000	(((((((1lb3_A:0.1687110000	2za7_A:0.0559350000):0.4439750000	1bg7_A:0.1759800000):0.0994481000	1r03_A:0.3369840000):0.4973650000	1z6o_M:0.8108960000):0.0674135000	((1eum_A:0.6382900000	1krq_A:0.3846520000):0.4192840000	(3e6s_A:1.2255900000	(2jd7_A:0.3176120000	1vlg_A:0.3542190000):0.1903740000):0.2944180000):0.5652870000):0.0828616000	1z6o_A:1.2589110000):0.3929170000	1otk_A:2.7334340000):0.5268770000):0.4322750000	(2vzb_A:1.4094550000	((((1bcf_A:0.0000010000	3e1q_A:0.0000010000):0.2372360000	2fkz_A:0.2146660000):0.5584030000	1jgc_A:0.2927820000):1.0792600000	1nfv_A:0.8563620000):0.4658900000):0.0310464000):0.5996270000):0.2457680000):0.1303020000):0.0901262000):0.0966350000	1n1q_A:0.4231700000):0.0604075000	2chp_A:0.4961420000);
(1ji5_A:0.2157800000	((1jig_A:0.1176390000	((1qgh_A:0.3519140000	2ux1_A:0.7343160000):0.3515450000	(1ji4_A:0.7116290000	2fjc_A:0.5925930000):0.4749180000):0.1943740000):0.0935140000	(1n1q_A:0.2241700000	((((1dps_A:0.0000010000	1jts_A:0.0000010000):0.4442550000	1o9r_A:0.2785950000):0.7498250000	1uvh_A:0.6833930000):0.5261350000	((1tjo_A:0.0000010000	1tk6_A:0.0000010000):1.2068600000	(((((2fzf_A:1.4656370000	(((1otk_A:1.8119310000	(((((1oqu_A:0.2522670000	1r2f_A:0.2870950000):0.0848767000	1uzr_A:0.0140620000):0.9335840000	1mxr_A:0.9683530000):0.4548110000	(1jk0_A:0.2904440000	(2uw2_A:0.0881010000	1w68_A:0.0497990000):0.1325180000):1.0324900000):0.9527820000	3ee4_A:0.8361250000):0.9537950000):0.7919730000	(((2uw1_A:0.0026100000	2uw1_B:0.0000010000):0.0176563000	1afr_A:0.2332020000):1.8434300000	1za0_A:2.1768740000):0.6124310000):0.3228820000	((2inc_B:1.0923480000	(2inp_C:0.9829690000	1mty_B:2.7610640000):0.5436980000):0.3281430000	(1mty_D:1.6857120000	3dhg_A:1.0275660000):0.6116560000):1.3742800000):0.6261520000):0.2957620000	((1lko_A:0.6032900000	1yuz_A:0.9549690000):0.6929630000	3qhb_A:1.0618060000):0.2720310000):0.4087060000	((((((1lb3_A:0.1162120000	2za7_A:0.0507850000):0.3053000000	1r03_A:0.3205360000):0.1205300000	1bg7_A:0.1587090000):0.4297660000	1z6o_M:1.0490150000):0.1985130000	1z6o_A:1.6117700000):0.3896230000	((1eum_A:0.5808990000	1krq_A:0.3639730000):0.3255340000	(3e6s_A:1.3267380000	(2jd7_A:0.3938460000	1vlg_A:0.4878190000):0.1486160000):0.1089260000):0.3334200000):0.9252140000):0.1753120000	(2vzb_A:1.3157820000	(((1bcf_A:0.0000010000	3e1q_A:0.0000010000):0.2580890000	2fkz_A:0.2072830000):0.6357370000	1jgc_A:0.2898010000):0.6270410000):0.2528270000):0.0941780000	1nfv_A:0.7193110000):0.8347050000):0.4966050000):0.1636000000):0.2713700000):0.1623730000	2chp_A:0.8263270000);
(1ji5_A:0.1699440000	(1jig_A:0.2447110000	(1qgh_A:0.2734300000	2ux1_A:0.8124980000):0.4538660000):0.1771770000	((1n1q_A:0.4172320000	((1ji4_A:0.6633770000	2fjc_A:0.8876810000):0.2488780000	((((1dps_A:0.0000010000	1jts_A:0.0000010000):0.5605530000	1o9r_A:0.2942980000):0.5319920000	1uvh_A:0.8769900000):0.6614560000	((1tjo_A:0.0000010000	1tk6_A:0.0000010000):1.1013400000	((((((2fzf_A:1.9165720000	(((1otk_A:2.7262690000	((2inc_B:1.0932380000	(2inp_C:1.3454440000	1mty_B:2.2051610000):0.3797030000):0.8435920000	(1mty_D:1.8419650000	3dhg_A:1.0971340000):0.6035930000):0.8306510000):0.2104740000	((((1oqu_A:0.2019940000	1r2f_A:0.3586180000):0.0539726000	1uzr_A:0.0763410000):0.8687480000	(1mxr_A:0.8565450000	(1jk0_A:0.1923480000	(2uw2_A:0.0126260000	1w68_A:0.1220560000):0.1568500000):1.2824200000):0.3708440000):0.8353740000	3ee4_A:1.5205810000):0.7264020000):0.1447010000	(((2uw1_A:0.0028280000	2uw1_B:0.0000010000):0.0000028750	1afr_A:0.3415620000):1.6743800000	1za0_A:1.1684900000):1.4822600000):1.0391700000):0.4273450000	(1lko_A:0.8695260000	1yuz_A:0.9032330000):0.7224350000):0.4574650000	3qhb_A:1.6734500000):0.3807040000	((((((1lb3_A:0.1578700000	2za7_A:0.1178840000):0.3618260000	(1bg7_A:0.1889420000	1r03_A:0.3850970000):0.0932466000):0.5016670000	1z6o_M:0.9306640000):0.3251480000	1z6o_A:1.4653330000):0.1730720000	(1eum_A:0.4135340000	1krq_A:0.5363750000):0.3942890000):0.1773260000	((3e6s_A:1.2981180000	1vlg_A:0.1846910000):0.2315210000	2jd7_A:0.3353610000):0.0689208000):0.9049700000):0.3345230000	((((1bcf_A:0.0000010000	3e1q_A:0.0000010000):0.2925230000	2fkz_A:0.1614340000):0.4363150000	1jgc_A:0.3787930000):0.7805790000	1nfv_A:0.7568090000):0.4193240000):0.0000021525	2vzb_A:1.4284420000):0.4466890000):0.5341080000):0.1599660000):0.1439540000):0.1292420000	2chp_A:0.4230800000):0.0755027000);
(1ji5_A:0.2742040000	((1jig_A:0.2796900000	(1qgh_A:0.1921720000	2ux1_A:0.9354500000):0.6214360000):0.0467047000	(1n1q_A:0.2916470000	((1ji4_A:0.5838290000	2fjc_A:0.9679850000):0.4500250000	((((1dps_A:0.0000010000	1jts_A:0.0000010000):0.4942400000	1o9r_A:0.4285090000):0.4839260000	1uvh_A:1.1403360000):0.5902280000	((1tjo_A:0.0000010000	1tk6_A:0.0000010000):0.8745820000	(((((2fzf_A:2.6782490000	((1lko_A:0.6373630000	1yuz_A:1.2771370000):0.7656180000	(((1otk_A:2.0682180000	(((((1oqu_A:0.2488510000	1uzr_A:0.1200460000):0.1151890000	1r2f_A:0.2136030000):0.9436210000	1mxr_A:0.9995640000):0.4383030000	(1jk0_A:0.1786850000	(2uw2_A:0.0288620000	1w68_A:0.1239400000):0.2001270000):0.8662230000):1.1399600000	3ee4_A:1.3537790000):1.2686000000):0.5822600000	((((2inc_B:1.1422960000	2inp_C:1.1033360000):0.5830980000	1mty_B:2.3258020000):0.4276310000	1mty_D:1.3474060000):0.6034560000	3dhg_A:0.8277220000):1.3827300000):0.3686020000	((2uw1_A:0.0054550000	(2uw1_B:0.0000010000	1afr_A:0.2902730000):0.0008069620):1.9333800000	1za0_A:2.1509830000):1.0852700000):0.3808930000):0.3080180000):0.2897540000	3qhb_A:0.7831710000):0.9600370000	(((((1lb3_A:0.1287400000	2za7_A:0.1044980000):0.4264560000	1bg7_A:0.1528450000):0.0989829000	1r03_A:0.3280220000):0.5804900000	(1z6o_A:1.7050840000	1z6o_M:1.2018170000):0.0699343000):0.1660240000	((((1eum_A:0.4281320000	1krq_A:0.7623930000):0.6772860000	2jd7_A:0.2741590000):0.1634160000	1vlg_A:0.3105800000):0.3836650000	3e6s_A:1.2731290000):0.2531620000):0.9948110000):0.2062990000	2vzb_A:1.3850390000):0.4869110000	((((1bcf_A:0.0000010000	3e1q_A:0.0000010000):0.3274340000	2fkz_A:0.2269560000):0.3007650000	1jgc_A:0.5156180000):0.8027520000	1nfv_A:0.5453490000):0.3019520000):0.7290300000):0.5371720000):0.3100730000):0.1478750000):0.2029610000):0.1327870000	2chp_A:0.7765360000);
(1ji5_A:0.4416430000	1jig_A:0.2361250000	((1n1q_A:0.3582170000	2chp_A:0.6546620000):0.1172010000	((1qgh_A:0.4159400000	2ux1_A:0.7550530000):0.4234600000	((1ji4_A:0.6705350000	2fjc_A:0.9328860000):0.5011050000	((((1dps_A:0.0000010000	1jts_A:0.0000010000):0.6121040000	1o9r_A:0.2576020000):0.7207860000	1uvh_A:0.7489490000):0.4677790000	((1tjo_A:0.0000010000	1tk6_A:0.0000010000):0.6822200000	((((((2fzf_A:2.7751330000	((((((((1oqu_A:0.2559030000	1r2f_A:0.2714590000):0.0256644000	1uzr_A:0.1425350000):1.0776100000	1mxr_A:0.8197360000):0.2422430000	(1jk0_A:0.1585800000	(2uw2_A:0.0610890000	1w68_A:0.0655480000):0.2472080000):1.1823700000):0.7898080000	3ee4_A:1.5559840000):1.1149800000	1za0_A:1.4419070000):1.1562400000	(((2inc_B:0.9660340000	2inp_C:1.3322830000):0.7516100000	1mty_B:1.6064780000):0.3384440000	(1mty_D:1.9454620000	3dhg_A:1.2344770000):0.4622290000):1.0095300000):0.4524070000	((2uw1_A:0.0028730000	2uw1_B:0.0000010000):0.1011390000	1afr_A:0.2233920000):1.8192800000):0.1170870000):0.5439740000	(1lko_A:0.5407290000	1yuz_A:1.0224840000):0.4275250000):0.4645230000	3qhb_A:1.4000790000):0.6340040000	(((((1lb3_A:0.1967060000	2za7_A:0.0752190000):0.3312660000	1r03_A:0.2405890000):0.2923970000	1bg7_A:0.0138650000):0.5525060000	((1z6o_A:1.4397550000	1z6o_M:0.8341740000):0.1048540000	1otk_A:3.4308930000):0.1691110000):0.2842740000	((1eum_A:0.5642800000	1krq_A:0.5726060000):0.4180510000	((3e6s_A:1.2813570000	2jd7_A:0.3816310000):0.0859910000	1vlg_A:0.3574080000):0.2993160000):0.6131850000):0.7594440000):0.1917800000	2vzb_A:1.6328710000):0.1986220000	((((1bcf_A:0.0000010000	3e1q_A:0.0000010000):0.4296830000	2fkz_A:0.2810800000):0.3300400000	1jgc_A:0.6901100000):0.7514480000	1nfv_A:0.8846010000):0.4466230000):0.6012650000):0.4164820000):0.1429520000):0.2084290000):0.1040510000):0.1097660000);
(1ji5_A:0.3504350000	(((1jig_A:0.2004020000	(1ji4_A:0.9054810000	2fjc_A:0.8733560000):0.4734670000):0.0495392000	(1qgh_A:0.2275740000	2ux1_A:0.8522400000):0.6457580000):0.0543043000	((((1dps_A:0.0000010000	1jts_A:0.0000010000):0.5138360000	1o9r_A:0.3090380000):0.8824840000	1uvh_A:0.6615730000):0.6726050000	((1tjo_A:0.0000010000	1tk6_A:0.0000010000):0.8706450000	((((((2fzf_A:1.9959220000	3qhb_A:0.9067760000):0.2160610000	(((1lko_A:0.7670990000	1yuz_A:0.9235740000):0.7879860000	((((((((1oqu_A:0.2539930000	1r2f_A:0.3193660000):0.0418482000	1uzr_A:0.0460790000):1.5797500000	1mxr_A:0.6884990000):0.3249220000	(1jk0_A:0.1686320000	(2uw2_A:0.0364440000	1w68_A:0.0845120000):0.2044490000):1.1417900000):0.7210340000	3ee4_A:1.4015980000):0.8316450000	1za0_A:2.3267550000):0.5104390000	((2uw1_A:0.0000020000	2uw1_B:0.0000010000):0.0486780000	1afr_A:0.2438040000):1.8932000000):0.8134460000	((2inc_B:1.4260760000	(2inp_C:1.2580910000	1mty_B:2.4020550000):0.3846350000):0.5875810000	(1mty_D:1.6369740000	3dhg_A:1.1478810000):0.3502910000):1.9526800000):0.7636140000):0.1158920000	1otk_A:2.7188590000):0.1593380000):0.4996520000	((((1lb3_A:0.1819300000	2za7_A:0.1112820000):0.3263070000	(1bg7_A:0.1359730000	1r03_A:0.4242050000):0.1765830000):0.5270390000	((1eum_A:0.4767790000	1krq_A:0.3990020000):0.2129070000	(3e6s_A:1.0638060000	(2jd7_A:0.4283390000	1vlg_A:0.4264400000):0.2226890000):0.1242730000):0.4264860000):0.1893130000	(1z6o_A:1.1008630000	1z6o_M:1.1520320000):0.0201788000):0.4829910000):0.9154710000	1nfv_A:0.5683810000):0.3127210000	(((1bcf_A:0.0000010000	3e1q_A:0.0000010000):0.3552020000	2fkz_A:0.2513110000):0.3444820000	1jgc_A:0.3837430000):0.7492990000):0.3314050000	2vzb_A:1.1619760000):0.6906760000):0.3996060000):0.5280060000):0.0450382000	(1n1q_A:0.5186600000	2chp_A:0.5185170000):0.1830980000);
```
