## Supplementary material for "Tertiary-interaction characters enable fast, model-based structural phylogenetics beyond the twilight zone": 53fer.fasta.ufboot (part 2 of 2)

```
(1ji5_A:0.2834960000	(1jig_A:0.3484500000	((1qgh_A:0.3375860000	2ux1_A:0.7520610000):0.2246440000	((1ji4_A:0.6519070000	2fjc_A:0.7863470000):0.3395970000	((((1dps_A:0.0000010000	1jts_A:0.0000010000):0.5451220000	1o9r_A:0.2463760000):0.3069860000	1uvh_A:0.6487800000):0.5670670000	((1tjo_A:0.0000010000	1tk6_A:0.0000010000):0.9930850000	(((((2fzf_A:1.7007300000	((1otk_A:2.3195270000	((2inc_B:1.1837000000	(2inp_C:1.2767960000	1mty_B:2.0624400000):0.4063240000):0.3486420000	(1mty_D:1.7841200000	3dhg_A:1.5264370000):0.4701380000):1.0483200000):0.3401470000	(((((1oqu_A:0.1796960000	1uzr_A:0.1504350000):0.0540598000	1r2f_A:0.2459000000):0.9026030000	(1mxr_A:0.9862910000	(1jk0_A:0.1799660000	(2uw2_A:0.0993150000	1w68_A:0.0344740000):0.2095180000):1.1378400000):0.3810010000):1.0494800000	3ee4_A:0.8656090000):0.9308780000	(((2uw1_A:0.0028550000	2uw1_B:0.0000010000):0.0234911000	1afr_A:0.2543040000):2.4888600000	1za0_A:1.0240680000):1.3317100000):0.9942640000):0.3208320000):0.4165890000	((1lko_A:0.9311370000	1yuz_A:0.8994130000):0.1112870000	3qhb_A:1.1515630000):0.5921800000):0.7348750000	((((((1lb3_A:0.1240960000	2za7_A:0.0881290000):0.4036160000	1bg7_A:0.1236960000):0.1727660000	1r03_A:0.2530780000):0.2124600000	1z6o_M:1.0869520000):0.1327690000	1z6o_A:1.5711450000):0.3162160000	((1eum_A:0.5372420000	1krq_A:0.2888220000):0.3696300000	((3e6s_A:1.5629140000	2jd7_A:0.2319830000):0.1105940000	1vlg_A:0.3053350000):0.1982420000):0.3128470000):0.6180170000):0.4757050000	(2vzb_A:1.5461560000	((1bcf_A:0.0000010000	3e1q_A:0.0000010000):0.2541800000	(2fkz_A:0.2651350000	1jgc_A:0.8531420000):0.0545073000):0.9983460000):0.1184120000):0.1321530000	1nfv_A:0.9958010000):0.2960840000):0.3093760000):0.3334920000):0.2313250000):0.2038940000):0.1232960000	(1n1q_A:0.4438490000	2chp_A:0.5724920000):0.0614768000);
(1ji5_A:0.3802340000	(1jig_A:0.3027600000	((1qgh_A:0.4340560000	2ux1_A:0.6770970000):0.2978970000	((1ji4_A:0.7562240000	2fjc_A:0.8568930000):0.3385740000	(((((1dps_A:0.0000010000	1jts_A:0.0000010000):0.3510840000	1o9r_A:0.3307400000):0.5811720000	1uvh_A:0.5176110000):0.3506150000	(1tjo_A:0.0000010000	1tk6_A:0.0000020000):1.1098100000):0.3940510000	(((((((2fzf_A:0.8901190000	((1otk_A:3.2002870000	(((((1oqu_A:0.2085750000	1r2f_A:0.2297160000):0.0695923000	1uzr_A:0.0688600000):0.8150230000	1mxr_A:0.9042370000):0.3171400000	(1jk0_A:0.2419590000	(2uw2_A:0.0490520000	1w68_A:0.1156150000):0.1692520000):1.0311300000):1.6321800000	3ee4_A:0.5026920000):0.8213720000):0.3755620000	(((2uw1_A:0.0000020000	2uw1_B:0.0000010000):0.0748766000	1afr_A:0.2465910000):2.1250500000	1za0_A:1.5742610000):1.1706100000):0.4906100000):0.4961990000	(((2inc_B:1.1603760000	(1mty_D:1.4926930000	3dhg_A:1.3842650000):0.7720360000):0.2234370000	2inp_C:1.0866420000):0.3993750000	1mty_B:2.2790660000):1.5058200000):0.1242500000	(1lko_A:1.0437530000	1yuz_A:0.7557560000):0.5219160000):0.2375630000	3qhb_A:0.9832550000):0.8767010000	(((((1lb3_A:0.0811360000	2za7_A:0.0922120000):0.4274290000	1bg7_A:0.1597940000):0.1654740000	1r03_A:0.2387330000):0.4765360000	(1z6o_A:1.4979690000	1z6o_M:0.8047890000):0.0033126000):0.3522310000	((1eum_A:0.5071620000	1krq_A:0.3303500000):0.4428090000	(3e6s_A:1.1262550000	(2jd7_A:0.2524150000	1vlg_A:0.3211740000):0.1782240000):0.1123930000):0.1744830000):1.0832700000):0.4261010000	((((1bcf_A:0.0000010000	3e1q_A:0.0000010000):0.2750740000	2fkz_A:0.1378180000):0.4565670000	1jgc_A:0.2444570000):0.5162920000	1nfv_A:0.8404330000):0.4222760000):0.1443720000	2vzb_A:0.7301250000):1.0677900000):0.2118530000):0.1666460000):0.2628250000):0.0636322000	(1n1q_A:0.2691950000	2chp_A:0.7788360000):0.1099020000);
(1ji5_A:0.3542010000	1jig_A:0.2419850000	(1n1q_A:0.4294330000	(2chp_A:0.7593740000	((1qgh_A:0.4417700000	2ux1_A:0.6002050000):0.4091060000	((1ji4_A:0.5198190000	2fjc_A:0.8900750000):0.3709010000	((((1dps_A:0.0000020000	1jts_A:0.0000020000):0.5391530000	1o9r_A:0.3744140000):0.3239690000	1uvh_A:0.9756640000):0.8240950000	((1tjo_A:0.0000010000	1tk6_A:0.0000010000):1.0940200000	((((((2fzf_A:0.8719810000	(((1otk_A:1.7920290000	((1oqu_A:0.3136880000	(1r2f_A:0.3030390000	1uzr_A:0.1163850000):0.0060227200):0.7695180000	(1mxr_A:0.7588260000	(1jk0_A:0.2096270000	(2uw2_A:0.0648690000	1w68_A:0.0907790000):0.1939820000):1.4498000000):0.3071020000):0.5551450000):0.6883250000	3ee4_A:0.6823740000):1.2381000000	((2inc_B:0.8806870000	(2inp_C:1.0622650000	1mty_B:2.0446660000):0.2484470000):0.7204130000	(1mty_D:1.8583710000	3dhg_A:0.9866360000):0.3802250000):1.5538000000):0.2528610000):0.2154170000	(((2uw1_A:0.0031110000	2uw1_B:0.0000020000):0.0997944000	1afr_A:0.2460180000):1.4284900000	1za0_A:1.9112430000):1.4443500000):0.7031110000	((1lko_A:0.7538600000	1yuz_A:0.9266000000):0.3169120000	3qhb_A:1.3426650000):0.5571650000):0.1960050000	((((((1lb3_A:0.1433520000	2za7_A:0.0794820000):0.5151120000	1r03_A:0.3846340000):0.1296080000	1bg7_A:0.0958090000):0.4358380000	1z6o_M:0.8679160000):0.2881170000	1z6o_A:1.7135240000):0.0848074000	((1eum_A:0.4594220000	1krq_A:0.4144760000):0.4367920000	(3e6s_A:1.2469520000	(2jd7_A:0.3660760000	1vlg_A:0.3770530000):0.0935791000):0.1019830000):0.2922100000):1.1665900000):0.1344260000	2vzb_A:1.3486890000):0.4173840000	((((1bcf_A:0.0000010000	3e1q_A:0.0000010000):0.2033670000	2fkz_A:0.2486360000):0.4505680000	1jgc_A:0.4597900000):0.8603450000	1nfv_A:0.6376660000):0.3464220000):0.4866110000):0.3131490000):0.1894950000):0.3033140000):0.0858485000):0.1303640000):0.0937118000);
(1ji5_A:0.4687600000	(1jig_A:0.2933940000	((1qgh_A:0.7100540000	((2ux1_A:0.6079450000	2fjc_A:0.9187620000):0.1687850000	1ji4_A:0.8860870000):0.1775030000):0.2465370000	(((((1dps_A:0.0000020000	1jts_A:0.0000020000):0.4919850000	1o9r_A:0.2651130000):1.0351100000	1uvh_A:0.9378640000):0.3395610000	(1tjo_A:0.0000010000	1tk6_A:0.0000010000):0.9193420000):0.3321910000	((((((2fzf_A:1.8709770000	(((((1otk_A:1.9940530000	(((1oqu_A:0.1769240000	1r2f_A:0.3109860000):0.0744979000	1uzr_A:0.0693940000):0.4927950000	(1mxr_A:0.7517660000	(1jk0_A:0.2328230000	(2uw2_A:0.1012870000	1w68_A:0.0450920000):0.1983750000):1.4818200000):0.6281260000):0.7389180000):0.3365270000	3ee4_A:1.3260680000):1.1432000000	((2inc_B:0.9720370000	(2inp_C:0.9418720000	1mty_B:3.0276870000):0.1848690000):0.7584460000	(1mty_D:1.9452320000	3dhg_A:0.8537770000):0.7530870000):0.4135450000):0.8491520000	1za0_A:1.9417850000):0.5381670000	((2uw1_A:0.0032640000	2uw1_B:0.0000020000):0.1461830000	1afr_A:0.1094850000):1.6938100000):0.6986120000):0.4972070000	3qhb_A:0.9763840000):0.4565740000	((((((1lb3_A:0.0808560000	2za7_A:0.1269730000):0.4950570000	1r03_A:0.4414350000):0.0862653000	1bg7_A:0.1513090000):0.2965430000	1z6o_M:1.0436660000):0.3003600000	(((1eum_A:0.3601350000	1krq_A:0.5180470000):0.3411320000	(2jd7_A:0.1831770000	1vlg_A:0.6178830000):0.2310140000):0.3722870000	3e6s_A:0.6973920000):0.4988520000):0.0000024894	1z6o_A:1.6567880000):0.8419390000):0.2939780000	(1lko_A:0.4995260000	1yuz_A:0.9069730000):1.1216900000):0.3744400000	((((1bcf_A:0.0000010000	3e1q_A:0.0000010000):0.3993880000	2fkz_A:0.1076910000):0.2416820000	1jgc_A:0.3816250000):0.7291220000	1nfv_A:0.5186340000):0.6227260000):0.1818160000	2vzb_A:1.2520730000):0.6757120000):0.1130940000):0.1383270000):0.1334870000	(1n1q_A:0.2207580000	2chp_A:0.5737560000):0.1525080000);
(1ji5_A:0.2778220000	(1jig_A:0.2630520000	((1ji4_A:0.5327450000	2fjc_A:1.0214420000):0.1952170000	(((((1dps_A:0.0000010000	1jts_A:0.0000010000):0.4475930000	1o9r_A:0.2723900000):0.6447020000	1uvh_A:0.7200360000):0.2094520000	(1tjo_A:0.0000010000	1tk6_A:0.0000010000):0.9918730000):0.3255280000	(((((((2fzf_A:2.7103510000	1za0_A:1.4123860000):0.3241200000	((2uw1_A:0.0000020000	2uw1_B:0.0000010000):0.1040930000	1afr_A:0.2143250000):1.7799000000):0.2678790000	(((((1oqu_A:0.2789740000	1r2f_A:0.3348360000):0.0919970000	1uzr_A:0.0370250000):1.3010000000	1mxr_A:0.7203020000):0.2141150000	(1jk0_A:0.1611330000	(2uw2_A:0.0900150000	1w68_A:0.0324850000):0.2298890000):0.7464290000):0.6411830000	3ee4_A:1.5262330000):1.1281600000):0.5861820000	(((1lko_A:0.6883490000	1yuz_A:0.9614860000):0.5936450000	3qhb_A:1.0475950000):0.0643555000	(((2inc_B:1.0108780000	(2inp_C:1.0223790000	1mty_B:2.2360660000):0.7631950000):0.7086020000	1mty_D:1.2455450000):0.2453940000	3dhg_A:1.1682680000):1.3156500000):0.5182670000):0.2557390000	((((((1lb3_A:0.1719010000	2za7_A:0.1033190000):0.3401580000	1bg7_A:0.1472540000):0.0845722000	1r03_A:0.3351800000):0.7236100000	1z6o_M:0.7364550000):0.1149530000	(1z6o_A:1.3002660000	((1eum_A:0.7651380000	1krq_A:0.1116080000):0.4867330000	(3e6s_A:1.0826020000	(2jd7_A:0.3268210000	1vlg_A:0.3669440000):0.1953540000):0.1371270000):0.5336780000):0.0000027267):0.4108100000	1otk_A:3.0349750000):0.3224230000):0.5260280000	(2vzb_A:0.9979060000	(((1bcf_A:0.0000010000	3e1q_A:0.0000010000):0.3191230000	2fkz_A:0.2207520000):0.1808070000	1jgc_A:0.5756490000):0.8447230000):0.1577080000):0.1252300000	1nfv_A:1.0664110000):0.5850470000):0.1317350000):0.2755400000):0.0733347000	((1n1q_A:0.3611510000	(1qgh_A:0.3145980000	2ux1_A:0.4984050000):0.4312480000):0.1124350000	2chp_A:0.4229370000):0.1244940000);
(1ji5_A:0.3449490000	((1jig_A:0.1531720000	((1qgh_A:0.4199510000	2ux1_A:0.6263010000):0.3069380000	(1ji4_A:0.8118790000	2fjc_A:0.9131180000):0.3874070000):0.2505700000):0.0343510000	((((1dps_A:0.0000010000	1jts_A:0.0000010000):0.5719150000	1o9r_A:0.4424770000):0.6866100000	1uvh_A:0.7702660000):0.6079650000	((1tjo_A:0.0000020000	1tk6_A:0.0000010000):0.8604640000	(((((((2fzf_A:2.0576270000	(((((((1oqu_A:0.2326210000	1r2f_A:0.2467330000):0.0503807000	1uzr_A:0.0398520000):1.0657900000	1mxr_A:0.8526500000):0.4378620000	(1jk0_A:0.2022540000	(2uw2_A:0.0714820000	1w68_A:0.0727870000):0.1540360000):0.8457910000):1.4356800000	3ee4_A:0.5810310000):1.0041900000	1za0_A:1.7027400000):0.7012380000	((((2inc_B:1.0935360000	(2inp_C:1.1264320000	1mty_B:2.0531950000):0.7036640000):1.3199200000	3dhg_A:0.7554440000):0.0606485000	1mty_D:1.5059460000):1.7338100000	((2uw1_A:0.0028500000	2uw1_B:0.0000010000):0.0770717000	1afr_A:0.2149390000):2.0855900000):0.1414670000):0.3127450000):0.0000023104	1otk_A:3.9376980000):0.3089360000	(1lko_A:0.7142660000	1yuz_A:0.9540030000):0.6711510000):0.2582120000	3qhb_A:1.1283410000):0.4139640000	(((((1lb3_A:0.1854610000	2za7_A:0.1021220000):0.4453440000	1r03_A:0.3343930000):0.1846900000	1bg7_A:0.0000020000):0.4019500000	(1z6o_A:1.5290500000	1z6o_M:0.6522250000):0.1468780000):0.1527650000	(((1eum_A:0.7564100000	1krq_A:0.2904890000):0.2250890000	3e6s_A:0.9535660000):0.1485890000	(2jd7_A:0.3484230000	1vlg_A:0.3201850000):0.1846750000):0.4092650000):0.8711030000):0.6193310000	(2vzb_A:1.0154590000	(((1bcf_A:0.0000010000	3e1q_A:0.0000010000):0.2558880000	2fkz_A:0.2253280000):0.5029280000	1jgc_A:0.3813240000):0.5719790000):0.2505770000):0.0650327000	1nfv_A:0.8351430000):0.8480430000):0.4257770000):0.2658660000):0.0629040000	(1n1q_A:0.3290690000	2chp_A:0.7376570000):0.1395860000);
(1ji5_A:0.3532480000	(((1jig_A:0.2435640000	((1qgh_A:0.5280760000	2ux1_A:0.4664210000):0.5404030000	(1ji4_A:0.5980300000	2fjc_A:0.9388070000):0.5280270000):0.1353980000):0.0255478000	((((1dps_A:0.0000020000	1jts_A:0.0000020000):0.5838590000	1o9r_A:0.3522160000):0.6703110000	1uvh_A:0.7373490000):0.6957110000	((1tjo_A:0.0000010000	1tk6_A:0.0000010000):0.6000810000	(((((2fzf_A:2.4489240000	(((1otk_A:2.0013680000	((((1oqu_A:0.2629510000	1r2f_A:0.3189310000):0.0288241000	1uzr_A:0.0616580000):0.7065210000	(1mxr_A:0.7228210000	(1jk0_A:0.2118680000	(2uw2_A:0.0669500000	1w68_A:0.0271770000):0.1546100000):1.1121200000):0.5199860000):1.1496300000	3ee4_A:1.1052480000):1.1126300000):0.1342350000	((2inc_B:0.9128000000	(2inp_C:1.1024400000	1mty_B:2.4696720000):0.4609010000):0.5330860000	(1mty_D:1.5668810000	3dhg_A:1.3292910000):1.0283700000):1.4298100000):0.1076100000	(((2uw1_A:0.0000020000	2uw1_B:0.0000020000):0.0769399000	1afr_A:0.2594770000):2.0237400000	1za0_A:1.3714240000):0.8815250000):0.2418970000):0.6371160000	((((((1lb3_A:0.1029430000	2za7_A:0.1035660000):0.4127220000	1bg7_A:0.1478460000):0.1876500000	1r03_A:0.2470000000):0.4019780000	((1eum_A:0.4243280000	1krq_A:0.3439720000):0.5999290000	((3e6s_A:1.3183180000	2jd7_A:0.2293340000):0.0887117000	1vlg_A:0.3275800000):0.1209290000):0.4931650000):0.0624960000	1z6o_A:1.3598750000):0.3831490000	1z6o_M:1.0133790000):0.8581180000):0.0070599800	((1lko_A:0.4929600000	1yuz_A:0.9132660000):0.6449030000	3qhb_A:1.1967670000):0.9512460000):0.6658910000	2vzb_A:1.7334450000):0.0000024486	((((1bcf_A:0.0000010000	3e1q_A:0.0000010000):0.2356460000	2fkz_A:0.3466910000):0.0677410000	1jgc_A:0.6451530000):0.6192640000	1nfv_A:0.9323840000):0.2520940000):0.2843830000):0.6045930000):0.3033990000):0.1392780000	1n1q_A:0.4943690000):0.1385530000	2chp_A:0.5666480000);
(1ji5_A:0.2785760000	((1jig_A:0.1395860000	((1qgh_A:0.3845980000	2ux1_A:0.6648140000):0.4520210000	(1ji4_A:0.6430990000	2fjc_A:0.6319940000):0.4018990000):0.1841180000):0.0796690000	(((((1dps_A:0.0000010000	1jts_A:0.0000010000):0.4053130000	1o9r_A:0.4463890000):0.5775770000	1uvh_A:0.5270650000):0.5303840000	(1tjo_A:0.0000010000	1tk6_A:0.0000010000):0.7175950000):0.5188620000	(((((((2fzf_A:1.9703740000	(((((((1oqu_A:0.2085250000	1r2f_A:0.3169910000):0.0498779000	1uzr_A:0.0688420000):1.3555100000	1mxr_A:0.9730700000):0.3063060000	(1jk0_A:0.1938080000	(2uw2_A:0.0322560000	1w68_A:0.0756380000):0.2006920000):1.0022100000):1.1023400000	3ee4_A:1.2997410000):0.8007400000	((2inc_B:0.8715040000	(2inp_C:1.4386390000	1mty_B:2.1772030000):0.5488670000):0.6116070000	(1mty_D:1.6092870000	3dhg_A:0.9271540000):0.5428840000):0.7468630000):0.5442750000	(((2uw1_A:0.0028920000	2uw1_B:0.0000010000):0.1524100000	1afr_A:0.0578570000):1.6138100000	1za0_A:1.5892980000):0.6947820000):0.1005090000):0.7657980000	(1lko_A:0.5245620000	1yuz_A:1.0807020000):0.4811540000):0.5193350000	3qhb_A:0.7077450000):0.1817270000	1otk_A:2.4610240000):0.4254390000	((((((1lb3_A:0.1647730000	2za7_A:0.0843960000):0.3619060000	1bg7_A:0.1658610000):0.0700003000	1r03_A:0.2747740000):0.5321340000	1z6o_M:1.1814880000):0.1632020000	1z6o_A:1.0825730000):0.1639090000	(((1eum_A:0.5933250000	1krq_A:0.3437000000):0.7982190000	(3e6s_A:1.5956180000	2jd7_A:0.1390510000):0.1299680000):0.1454630000	1vlg_A:0.2554560000):0.4903420000):0.9940130000):0.5961060000	2vzb_A:1.2561170000):0.0292946000	((((1bcf_A:0.0000010000	3e1q_A:0.0000010000):0.2272330000	2fkz_A:0.2627380000):0.4400910000	1jgc_A:0.3759050000):0.5613100000	1nfv_A:0.7373210000):0.2561890000):0.5272080000):0.2713190000):0.0530966000	(1n1q_A:0.5523180000	2chp_A:0.5220600000):0.0938766000);
(1ji5_A:0.2530620000	(1jig_A:0.2331990000	((1qgh_A:0.3758400000	2ux1_A:0.6385690000):0.4950370000	(((1ji4_A:0.6222760000	2fjc_A:0.7025620000):0.3011400000	(((1dps_A:0.0000010000	1jts_A:0.0000010000):0.5843580000	1o9r_A:0.2466060000):0.4672330000	1uvh_A:0.8661240000):0.6595680000):0.1544850000	((1tjo_A:0.0000010000	1tk6_A:0.0000010000):0.8695450000	(((((2fzf_A:1.6215440000	((1lko_A:0.9164870000	1yuz_A:0.8043000000):0.6939600000	(((((((1oqu_A:0.2136790000	1r2f_A:0.2857270000):0.0196598000	1uzr_A:0.0707320000):1.3596600000	1mxr_A:0.8033480000):0.2861000000	(1jk0_A:0.3113270000	(2uw2_A:0.0947440000	1w68_A:0.0728570000):0.1555010000):0.8621050000):1.8964000000	3ee4_A:0.7969660000):2.3466600000	(((2uw1_A:0.0000020000	2uw1_B:0.0000010000):0.0048407500	1afr_A:0.3024170000):1.4593800000	1za0_A:2.2226090000):0.6351470000):0.1939550000	(((2inc_B:1.2604940000	2inp_C:1.3053290000):0.3148500000	1mty_B:2.0726330000):0.5497120000	(1mty_D:1.4266400000	3dhg_A:1.0490100000):0.5480780000):1.3237300000):0.5084810000):0.1254120000):0.5135710000	3qhb_A:0.9744430000):0.4348880000	(((((((1lb3_A:0.1558020000	2za7_A:0.0411050000):0.5047280000	1bg7_A:0.1261480000):0.0963543000	1r03_A:0.2833200000):0.4843950000	1z6o_M:0.8722220000):0.0793747000	1z6o_A:1.4968970000):0.0817075000	((1eum_A:0.4837130000	1krq_A:0.3826900000):0.5930310000	((3e6s_A:1.2961210000	2jd7_A:0.3323080000):0.1158130000	1vlg_A:0.3460660000):0.1700820000):0.4143270000):0.6120600000	1otk_A:2.7893740000):0.4346950000):0.8720520000	1nfv_A:1.0973990000):0.2021950000	(2vzb_A:1.2191680000	(((1bcf_A:0.0000010000	3e1q_A:0.0000010000):0.3315210000	2fkz_A:0.1332020000):0.4724510000	1jgc_A:0.2666580000):0.5717470000):0.3239740000):0.4786110000):0.6127680000):0.0518924000):0.1637350000):0.1971340000	(1n1q_A:0.3815520000	2chp_A:0.6107390000):0.0956293000);
(1ji5_A:0.2663860000	((1jig_A:0.3363530000	((1qgh_A:0.3218620000	2ux1_A:0.9208710000):0.3597170000	(1ji4_A:0.7424090000	2fjc_A:0.8242900000):0.3988870000):0.2060140000):0.0796108000	(1n1q_A:0.3880640000	((((1dps_A:0.0000010000	1jts_A:0.0000010000):0.3675880000	1o9r_A:0.4475640000):0.6166370000	1uvh_A:0.6254880000):0.3949680000	((1tjo_A:0.0000010000	1tk6_A:0.0000010000):0.9126770000	((((((2fzf_A:1.9283580000	(((((1oqu_A:0.2585730000	1r2f_A:0.2582640000):0.0631085000	1uzr_A:0.0526810000):0.8325510000	(1mxr_A:0.9900420000	(1jk0_A:0.2662240000	(2uw2_A:0.0394310000	1w68_A:0.0968870000):0.1650900000):1.1894000000):0.5583280000):1.5115000000	3ee4_A:0.5586600000):1.4958000000	(((2inc_B:1.0475200000	(2inp_C:0.8535250000	1mty_B:2.1026220000):0.1564850000):0.7152800000	(1mty_D:1.4665270000	3dhg_A:1.0902680000):0.6329900000):1.6609300000	(((2uw1_A:0.0027680000	2uw1_B:0.0000010000):0.0138179000	1afr_A:0.2935850000):1.9505000000	1za0_A:1.7444410000):0.5098990000):0.1781670000):0.6048800000):0.1327060000	1otk_A:3.4342210000):0.3306120000	((1lko_A:0.9058540000	1yuz_A:1.2762470000):0.3949010000	3qhb_A:1.1003170000):0.5624940000):0.1804420000	((((((1lb3_A:0.1700750000	2za7_A:0.0461340000):0.4575810000	1bg7_A:0.0418200000):0.2171740000	1r03_A:0.2450070000):0.5390020000	1z6o_M:0.9875530000):0.0575288000	1z6o_A:2.1981330000):0.0672542000	((1eum_A:0.6337180000	1krq_A:0.3708430000):0.3647480000	(3e6s_A:1.0452520000	(2jd7_A:0.2616730000	1vlg_A:0.2764890000):0.2619300000):0.1328320000):0.2803670000):0.9762670000):0.4953680000	2vzb_A:1.4601760000):0.4524560000	((((1bcf_A:0.0000010000	3e1q_A:0.0000010000):0.2690270000	2fkz_A:0.2955880000):0.4608080000	1jgc_A:0.4891720000):0.9197030000	1nfv_A:0.6569260000):0.2291570000):0.5886100000):0.3253930000):0.2434980000):0.1268690000):0.0603475000	2chp_A:0.7149960000);
(1ji5_A:0.1705250000	((1jig_A:0.1580740000	(1qgh_A:0.1072920000	2ux1_A:1.0506020000):0.7336430000):0.0572305000	(1n1q_A:0.3034420000	((1ji4_A:0.8098030000	2fjc_A:1.1436050000):0.1922690000	((((1dps_A:0.0000010000	1jts_A:0.0000010000):0.1952320000	1o9r_A:0.4340150000):0.2822040000	1uvh_A:0.7055830000):0.5795010000	((1tjo_A:0.0000010000	1tk6_A:0.0000010000):0.9553930000	((((((2fzf_A:1.1618700000	(((((1oqu_A:0.2455440000	1uzr_A:0.1451190000):0.0943356000	1r2f_A:0.2406120000):0.5499530000	(1mxr_A:1.1606830000	(1jk0_A:0.1467330000	(2uw2_A:0.0670580000	1w68_A:0.0349930000):0.2609240000):1.3835200000):0.2254080000):1.2674600000	3ee4_A:0.8372630000):1.1485800000	(((2inc_B:1.1570040000	(2inp_C:1.3405240000	1mty_B:2.1138520000):0.2026290000):0.4311570000	(1mty_D:1.8991920000	3dhg_A:1.0234710000):0.1730650000):1.2993000000	((2uw1_A:0.0024430000	(2uw1_B:0.0000010000	1afr_A:0.3160000000):0.0003014990):3.1120300000	1za0_A:1.8071620000):1.2140000000):0.1981380000):0.5295780000):0.3282820000	1otk_A:3.7042790000):0.5520710000	((1lko_A:0.8675940000	1yuz_A:0.5733210000):1.0896700000	3qhb_A:0.9607880000):0.4211380000):0.1105440000	((((((1lb3_A:0.1689270000	2za7_A:0.0350060000):0.6510880000	1bg7_A:0.0000030000):0.2618410000	1r03_A:0.2457970000):0.4184380000	1z6o_M:1.0038950000):0.1262140000	1z6o_A:1.3897340000):0.0557624000	(((1eum_A:0.5286780000	1krq_A:0.2899210000):0.3361120000	3e6s_A:1.0658280000):0.2537590000	(2jd7_A:0.2328370000	1vlg_A:0.4473990000):0.1960280000):0.2635240000):1.2222900000):0.5047030000	2vzb_A:1.4235350000):0.6219130000	((((1bcf_A:0.0000010000	3e1q_A:0.0000010000):0.3027910000	2fkz_A:0.1843590000):0.3554170000	1jgc_A:0.5321870000):1.0469500000	1nfv_A:0.6659060000):0.3876770000):0.7917190000):0.3829890000):0.2635880000):0.1459340000):0.2462960000):0.0940456000	2chp_A:0.5524450000);
(1ji5_A:0.3489940000	(1jig_A:0.2339880000	((1qgh_A:0.4278230000	2ux1_A:0.6052120000):0.4478970000	(((1ji4_A:0.4671100000	2fjc_A:1.0491440000):0.2243250000	(((1dps_A:0.0000010000	1jts_A:0.0000010000):0.5929080000	1o9r_A:0.2435580000):0.5431620000	(1uvh_A:0.7159630000	(1tjo_A:0.0000010000	1tk6_A:0.0000010000):1.0714000000):0.2869200000):0.2505730000):0.1913280000	(((((2fzf_A:1.7483640000	((((((1oqu_A:0.2616990000	1r2f_A:0.3111750000):0.0640484000	1uzr_A:0.0425330000):0.9962520000	(1mxr_A:1.0574640000	(1jk0_A:0.2951990000	(2uw2_A:0.0588580000	1w68_A:0.0967140000):0.1904320000):0.9997720000):0.2729200000):1.2779900000	3ee4_A:0.9687850000):1.3588800000	1za0_A:2.0798320000):0.3598160000	((2uw1_A:0.0000020000	2uw1_B:0.0000020000):0.0484346000	1afr_A:0.2662720000):1.8797600000):0.6532660000):0.5998170000	(((1lko_A:0.7901980000	1yuz_A:1.2743810000):0.8159900000	3qhb_A:0.6082350000):0.2475790000	(1otk_A:2.6431130000	((2inc_B:1.1811110000	(2inp_C:1.1798530000	1mty_B:1.7869360000):0.3275760000):0.3635230000	(1mty_D:1.6238590000	3dhg_A:1.2316010000):0.4878190000):1.0052400000):0.6522310000):0.4137120000):0.4175970000	((((((1lb3_A:0.1443800000	2za7_A:0.0115590000):0.3937270000	1bg7_A:0.1240190000):0.0607161000	1r03_A:0.3590560000):0.5952150000	1z6o_M:0.8263710000):0.2084180000	((((1eum_A:0.5901030000	1krq_A:0.3926960000):0.5980780000	3e6s_A:0.7585480000):0.3819900000	2jd7_A:0.2192830000):0.3498010000	1vlg_A:0.3285650000):0.5820950000):0.0684058000	1z6o_A:1.3107310000):0.6327560000):0.3733630000	2vzb_A:1.2960340000):0.2485710000	((((1bcf_A:0.0000010000	3e1q_A:0.0000010000):0.3042100000	2fkz_A:0.2357010000):0.2443010000	1jgc_A:0.5625990000):0.6376100000	1nfv_A:0.9605840000):0.3776590000):0.4995460000):0.1958090000):0.0937291000):0.0785701000	(1n1q_A:0.4220310000	2chp_A:0.6025990000):0.1291090000);
(1ji5_A:0.3977850000	(1jig_A:0.2539120000	((1qgh_A:0.4395330000	2ux1_A:0.6815500000):0.5067150000	(((1ji4_A:0.8441360000	2fjc_A:0.8985970000):0.2601900000	(((1dps_A:0.0000010000	1jts_A:0.0000010000):0.5757870000	1o9r_A:0.1843650000):0.7191680000	1uvh_A:0.8535380000):0.3114010000):0.1804020000	((1tjo_A:0.0000010000	1tk6_A:0.0000010000):0.9591900000	((((((2fzf_A:2.0007120000	(((((((1oqu_A:0.2730900000	1uzr_A:0.1152660000):0.0540166000	1r2f_A:0.2364070000):1.0735400000	1mxr_A:0.8020680000):0.3563780000	(1jk0_A:0.2600690000	(2uw2_A:0.0848690000	1w68_A:0.0251820000):0.1778960000):0.7876680000):0.6004850000	3ee4_A:1.3063120000):0.6900210000	(((2uw1_A:0.0000020000	2uw1_B:0.0000010000):0.1618300000	1afr_A:0.1473080000):1.9475900000	1za0_A:1.0298100000):1.0726500000):0.9261400000	(((2inc_B:0.7198000000	2inp_C:1.3145150000):0.5945780000	1mty_B:1.7149130000):0.3539630000	(1mty_D:1.7433770000	3dhg_A:1.2376600000):0.2525110000):0.7059640000):0.3700920000):0.0217480000	(1lko_A:0.8057860000	1yuz_A:0.9294080000):0.5811510000):0.5575440000	1otk_A:3.2069880000):0.0236556000	3qhb_A:1.6898580000):0.6860370000	((2vzb_A:1.3156750000	(((1bcf_A:0.0000010000	3e1q_A:0.0000010000):0.1757960000	2fkz_A:0.2387650000):0.2405010000	1jgc_A:0.5704930000):0.4127900000):0.1361390000	(((((1lb3_A:0.1568520000	2za7_A:0.0664140000):0.4149080000	1bg7_A:0.1469750000):0.2671700000	1r03_A:0.1893740000):0.3401610000	(1z6o_A:1.4746190000	1z6o_M:0.7876260000):0.2625060000):0.1182760000	((1eum_A:0.4069480000	1krq_A:0.3864350000):0.4795220000	((3e6s_A:1.3599390000	1vlg_A:0.2421760000):0.1931130000	2jd7_A:0.2056420000):0.2919380000):0.4505080000):1.1216200000):0.1125710000):0.1103210000	1nfv_A:0.8246260000):0.5397650000):0.5232510000):0.1404160000):0.1119200000):0.0993407000	(1n1q_A:0.3601010000	2chp_A:0.6495860000):0.0869113000);
(1ji5_A:0.3506660000	((1jig_A:0.2466320000	((1qgh_A:0.2359310000	2ux1_A:0.7664950000):0.3648360000	((1ji4_A:0.8279900000	2fjc_A:0.7325800000):0.1932690000	((((1dps_A:0.0000010000	1jts_A:0.0000010000):0.6466770000	1o9r_A:0.3624390000):0.5033350000	1uvh_A:0.9654360000):0.3355060000	((1tjo_A:0.0000010000	1tk6_A:0.0000010000):0.8529980000	((((2fzf_A:2.4850970000	((1lko_A:0.8863640000	1yuz_A:1.1854420000):0.8366100000	(((((((1oqu_A:0.2763930000	1r2f_A:0.3378280000):0.0306587000	1uzr_A:0.0805900000):1.4188600000	1mxr_A:0.7550470000):0.4857200000	(1jk0_A:0.2615280000	(2uw2_A:0.0941980000	1w68_A:0.0560900000):0.1557410000):1.1649900000):1.4370400000	3ee4_A:0.8089540000):1.5058700000	(((2inc_B:1.0185660000	2inp_C:1.0154340000):0.5497600000	1mty_B:2.7089910000):0.8569200000	(1mty_D:1.9206120000	3dhg_A:0.7221320000):0.2193350000):2.5484700000):0.2776810000	(((2uw1_A:0.0000020000	2uw1_B:0.0000010000):0.0134223000	1afr_A:0.2787020000):1.6381500000	1za0_A:2.6376990000):0.4157560000):0.5844290000):0.3079620000):0.2052940000	(((((((1lb3_A:0.0844400000	2za7_A:0.1406730000):0.3651810000	1bg7_A:0.1518980000):0.1452370000	1r03_A:0.3540400000):0.5466560000	1z6o_M:0.8790080000):0.1222520000	1z6o_A:1.8994460000):0.1675440000	((((1eum_A:0.5715940000	1krq_A:0.5499530000):0.6314080000	2jd7_A:0.2500460000):0.1997690000	1vlg_A:0.3303690000):0.2851830000	3e6s_A:1.2917330000):0.1672090000):0.7814450000	1otk_A:3.7637040000):0.2453490000):0.0000024708	3qhb_A:1.6513620000):0.6592330000	((2vzb_A:1.5864990000	(((1bcf_A:0.0000010000	3e1q_A:0.0000010000):0.3414040000	2fkz_A:0.1914370000):0.5967750000	1jgc_A:0.4611210000):0.4113720000):0.6402020000	1nfv_A:0.6439810000):0.1310490000):0.8847460000):0.6272210000):0.6404860000):0.4258420000):0.0826639000):0.0535486000	2chp_A:0.7672470000):0.0000026738	1n1q_A:0.4450680000);
(1ji5_A:0.3904080000	(1jig_A:0.2099220000	((1qgh_A:0.3411730000	2ux1_A:0.8152760000):0.4242620000	((1ji4_A:0.6967340000	2fjc_A:0.8974620000):0.3101390000	((((1dps_A:0.0000010000	1jts_A:0.0000010000):0.4343800000	1o9r_A:0.3922140000):0.5746940000	1uvh_A:0.6936600000):0.5575920000	((1tjo_A:0.0000010000	1tk6_A:0.0000010000):0.6121860000	((((((((2fzf_A:1.3583820000	((((((1oqu_A:0.2034800000	1r2f_A:0.2654970000):0.0347913000	1uzr_A:0.0691260000):1.0734600000	1mxr_A:0.6631630000):0.7225860000	(1jk0_A:0.1575550000	(2uw2_A:0.0553480000	1w68_A:0.0559140000):0.1828400000):0.8274680000):0.7161100000	3ee4_A:1.2328320000):1.8712000000	((2uw1_A:0.0025510000	(2uw1_B:0.0000010000	1afr_A:0.2681790000):0.0003436150):1.9811500000	1za0_A:1.8689820000):0.6645640000):0.4457050000):0.3274760000	((((2inc_B:0.9081950000	2inp_C:1.5116380000):0.5230210000	1mty_B:1.9371590000):0.7723620000	1mty_D:1.3959920000):0.1098580000	3dhg_A:0.8760580000):1.4748200000):0.9550070000	1yuz_A:0.8267110000):0.1357010000	1lko_A:0.5823750000):0.7698290000	3qhb_A:1.4019220000):0.4135350000	(((((((1lb3_A:0.1838180000	2za7_A:0.0163180000):0.4758320000	1r03_A:0.3003300000):0.1598020000	1bg7_A:0.0593000000):0.4462800000	1z6o_M:0.7558420000):0.1834430000	1z6o_A:1.0937300000):0.3214020000	(((1eum_A:0.7965900000	1krq_A:0.2725960000):0.2829130000	3e6s_A:0.9548870000):0.1166340000	(2jd7_A:0.2710580000	1vlg_A:0.3881870000):0.1907150000):0.2427920000):0.5843960000	1otk_A:3.0283190000):0.4750700000):0.4862720000	1nfv_A:0.6479450000):0.1545040000	(2vzb_A:1.7648720000	(((1bcf_A:0.0000010000	3e1q_A:0.0000010000):0.2921220000	2fkz_A:0.1785870000):0.4507410000	1jgc_A:0.2670280000):0.6852850000):0.2470690000):0.7540500000):0.4095150000):0.0479834000):0.1994790000):0.0051353300):0.1375160000	(1n1q_A:0.2936580000	2chp_A:0.5975960000):0.1598350000);
(1ji5_A:0.1642110000	(1jig_A:0.2617670000	((1n1q_A:0.1994600000	(1ji4_A:0.8225040000	(2fjc_A:1.0322790000	((((1dps_A:0.0000010000	1jts_A:0.0000010000):0.5923020000	1o9r_A:0.0656900000):0.7416170000	1uvh_A:0.8835260000):0.3572800000	((1tjo_A:0.0000010000	1tk6_A:0.0000010000):0.6273870000	(((((((2fzf_A:1.9002740000	(((2uw1_A:0.0055430000	2uw1_B:0.0000010000):0.0575069000	1afr_A:0.2527770000):2.5389300000	1za0_A:2.1479440000):0.6374770000):0.0413277000	(1otk_A:2.0008930000	((2inc_B:1.0448620000	(2inp_C:0.9804000000	1mty_B:2.1583780000):0.4440480000):0.3380130000	(1mty_D:1.7789250000	3dhg_A:1.3658250000):1.0022900000):1.2080600000):0.7776570000):0.3244390000	((((1oqu_A:0.2647090000	1r2f_A:0.2824550000):0.0409032000	1uzr_A:0.0897140000):0.5934580000	(1mxr_A:1.0165960000	(1jk0_A:0.1925440000	(2uw2_A:0.0526490000	1w68_A:0.0700600000):0.1412970000):1.6290700000):0.4988840000):1.7864500000	3ee4_A:0.6985580000):1.2413600000):0.6914780000	(1lko_A:0.4548260000	1yuz_A:1.2768210000):0.7292090000):0.6465300000	(3qhb_A:1.7530750000	(((((1lb3_A:0.2069240000	2za7_A:0.0477320000):0.3995900000	1bg7_A:0.0152350000):0.1576420000	1r03_A:0.2699740000):0.3509700000	(1z6o_A:1.0510120000	1z6o_M:1.0829390000):0.2806320000):0.0932580000	(((1eum_A:0.4880340000	1krq_A:0.4855620000):0.2812100000	3e6s_A:1.0204580000):0.2532240000	(2jd7_A:0.2937280000	1vlg_A:0.3702100000):0.1692280000):0.4224930000):0.4503080000):0.5653410000):0.1775930000	(2vzb_A:1.1504470000	(((1bcf_A:0.0000010000	3e1q_A:0.0000010000):0.3360310000	2fkz_A:0.1635330000):0.3148400000	1jgc_A:0.6284210000):1.2377400000):0.5300090000):0.1255550000	1nfv_A:0.9587200000):0.9578110000):0.7432860000):0.2804400000):0.1083160000):0.2917730000):0.1216120000	(1qgh_A:0.4004870000	2ux1_A:0.6855850000):0.4113810000):0.0976886000):0.1336820000	2chp_A:0.6724900000);
(1ji5_A:0.2975430000	((1jig_A:0.0740700000	(((1ji4_A:0.5401310000	2fjc_A:0.9686560000):0.2350100000	(((1dps_A:0.0000010000	1jts_A:0.0000010000):0.4863280000	1o9r_A:0.3335270000):0.3212140000	1uvh_A:1.1370120000):0.4923670000):0.3663210000	((1tjo_A:0.0000010000	1tk6_A:0.0000010000):1.0018000000	(((((((((2fzf_A:1.4781510000	((((((1oqu_A:0.2466570000	1r2f_A:0.3008050000):0.0464780000	1uzr_A:0.0687870000):0.9375800000	1mxr_A:1.0148690000):0.3438790000	(1jk0_A:0.2462060000	(2uw2_A:0.1157680000	1w68_A:0.0472190000):0.1700850000):1.1300500000):1.6996200000	3ee4_A:0.7881080000):1.8525700000	(((2uw1_A:0.0027520000	2uw1_B:0.0000010000):0.1832310000	1afr_A:0.1200330000):1.7116700000	1za0_A:1.5895510000):1.0704800000):0.8433840000):0.3889740000	((2inc_B:1.1048730000	(2inp_C:1.1764680000	1mty_B:2.4768850000):0.1630340000):0.5357540000	(1mty_D:1.7188500000	3dhg_A:1.0982410000):0.6310880000):0.8731160000):0.4828180000	(1lko_A:0.5830350000	1yuz_A:0.7856510000):0.7507030000):0.1478970000	1otk_A:2.1231390000):0.1869310000	3qhb_A:0.6679720000):0.6110980000	((((((1lb3_A:0.1769490000	2za7_A:0.0814960000):0.3711780000	1bg7_A:0.2297740000):0.1455720000	1r03_A:0.2600440000):0.4559530000	1z6o_M:1.0279390000):0.1340300000	1z6o_A:1.2703320000):0.0000021579	((1eum_A:0.7260800000	1krq_A:0.2119280000):0.5019150000	(3e6s_A:1.0968010000	(2jd7_A:0.3549060000	1vlg_A:0.4014690000):0.1342980000):0.1064230000):0.4492900000):1.0061400000):0.5412170000	(((1bcf_A:0.0000010000	3e1q_A:0.0000010000):0.2687210000	2fkz_A:0.1112880000):0.3737980000	1jgc_A:0.5410160000):0.6783100000):0.0738353000	2vzb_A:1.5273410000):0.1226480000	1nfv_A:0.8022290000):0.4685820000):0.6675970000):0.2267550000):0.1437390000	(1qgh_A:0.3041650000	2ux1_A:1.0808280000):0.3501540000):0.0417401000	(1n1q_A:0.3638650000	2chp_A:0.5662680000):0.0657424000);
(1ji5_A:0.3005070000	((1jig_A:0.2719010000	(((1ji4_A:0.6350760000	(((1dps_A:0.0000010000	1jts_A:0.0000010000):0.3775670000	1o9r_A:0.1761630000):0.5213000000	1uvh_A:0.8449560000):0.5125190000):0.1259250000	2fjc_A:0.8676500000):0.2730970000	((1tjo_A:0.0000010000	1tk6_A:0.0000010000):0.6930960000	(((((((2fzf_A:1.6358240000	(((((((1oqu_A:0.1653970000	1r2f_A:0.2890820000):0.0564236000	1uzr_A:0.0927460000):0.9192580000	1mxr_A:0.6850160000):0.5295730000	(1jk0_A:0.1923790000	(2uw2_A:0.0847540000	1w68_A:0.0201800000):0.2105010000):1.0472900000):0.7449560000	3ee4_A:1.1677050000):1.2439000000	(((2uw1_A:0.0000020000	2uw1_B:0.0000010000):0.1451770000	1afr_A:0.1453780000):2.0683500000	1za0_A:1.3303070000):0.9191010000):0.7454730000	((2inc_B:1.2997860000	(2inp_C:0.9708200000	1mty_B:2.0986450000):0.3568020000):0.7130310000	(1mty_D:1.6869280000	3dhg_A:1.1128770000):0.5375970000):0.3739330000):1.0390400000):0.3689590000	(1lko_A:0.7608360000	1yuz_A:0.7111880000):0.7844820000):0.3538070000	3qhb_A:1.0349390000):0.3287000000	1otk_A:2.9834880000):0.4562220000	((((((1lb3_A:0.1199970000	2za7_A:0.0627350000):0.6617640000	1bg7_A:0.1059540000):0.1064380000	1r03_A:0.2743000000):0.2845420000	1z6o_M:0.8406860000):0.2409920000	1z6o_A:1.2673790000):0.1228950000	((1eum_A:0.4372510000	1krq_A:0.3753740000):0.5524680000	((3e6s_A:1.5841550000	2jd7_A:0.1421540000):0.1641480000	1vlg_A:0.3396080000):0.2165360000):0.1438040000):0.9237980000):0.4865100000	2vzb_A:1.2459880000):0.3000840000	((((1bcf_A:0.0000010000	3e1q_A:0.0000010000):0.2823260000	2fkz_A:0.1574670000):0.3598570000	1jgc_A:0.5111330000):0.9384030000	1nfv_A:0.8162940000):0.3173570000):0.4118370000):0.9428560000):0.0088822000):0.1344980000	(1qgh_A:0.2528660000	2ux1_A:0.8866090000):0.3292750000):0.0434572000	(1n1q_A:0.2086920000	2chp_A:0.5727820000):0.1108060000);
(1ji5_A:0.2543790000	(1jig_A:0.2486400000	((1qgh_A:0.3004820000	2ux1_A:0.6384380000):0.4323620000	((1ji4_A:0.8008600000	2fjc_A:0.7981940000):0.2427560000	(((((1dps_A:0.0000010000	1jts_A:0.0000010000):0.5220970000	1o9r_A:0.1023520000):0.5810690000	1uvh_A:0.7702860000):0.5768720000	(1tjo_A:0.0000010000	1tk6_A:0.0000020000):1.0581300000):0.4491950000	((((((((2fzf_A:1.8889310000	(((2uw1_A:0.0025060000	2uw1_B:0.0000010000):0.0575130000	1afr_A:0.2263730000):2.1812200000	1za0_A:2.0919090000):0.8194950000):0.2484940000	(1otk_A:2.4397290000	(((((1oqu_A:0.2359970000	1uzr_A:0.1379480000):0.0601942000	1r2f_A:0.1647550000):0.9350380000	1mxr_A:0.8651390000):0.4441390000	(1jk0_A:0.3204310000	(2uw2_A:0.0351770000	1w68_A:0.0958960000):0.0890667000):0.9750540000):1.2961100000	3ee4_A:0.9257090000):0.5474440000):0.4491100000):0.3511040000	((2inc_B:1.3469960000	(2inp_C:1.1698920000	1mty_B:2.4556570000):0.1633270000):0.8932250000	(1mty_D:2.0266920000	3dhg_A:0.8736510000):0.6219130000):1.1784600000):0.5911440000	(1lko_A:0.8373990000	1yuz_A:0.7654500000):0.5840520000):0.3085540000	3qhb_A:1.0168140000):0.3979260000	(((((1lb3_A:0.1704100000	2za7_A:0.0655490000):0.4864000000	1bg7_A:0.1155400000):0.0747291000	1r03_A:0.2666240000):0.3074660000	(1z6o_A:1.5187470000	1z6o_M:1.0821330000):0.2030620000):0.3383760000	((1eum_A:0.5234510000	1krq_A:0.2540190000):0.4957760000	(3e6s_A:1.3299220000	(2jd7_A:0.2479340000	1vlg_A:0.4466750000):0.1004280000):0.2458110000):0.2417650000):1.2776300000):0.6278850000	2vzb_A:1.3278800000):0.2331590000	((((1bcf_A:0.0000010000	3e1q_A:0.0000010000):0.3765420000	2fkz_A:0.2181620000):0.6881230000	1jgc_A:0.5514690000):0.6306270000	1nfv_A:1.1471910000):0.3204780000):0.6105200000):0.2504610000):0.1819230000):0.1204910000):0.1095570000	(1n1q_A:0.4128600000	2chp_A:0.4626350000):0.1472720000);
(1ji5_A:0.2337020000	(1jig_A:0.0437070000	((1qgh_A:0.3423230000	2ux1_A:0.8494450000):0.3611780000	((1ji4_A:0.7508240000	2fjc_A:0.8168070000):0.2359100000	(((((1dps_A:0.0000010000	1jts_A:0.0000010000):0.4475860000	1o9r_A:0.3042320000):0.7500120000	1uvh_A:0.4831510000):0.4421450000	(1tjo_A:0.0000010000	1tk6_A:0.0000010000):1.1632600000):0.1618360000	((((((2fzf_A:1.1892330000	(1otk_A:2.5626320000	(((2inc_B:1.2244510000	2inp_C:0.8911480000):0.5506140000	1mty_B:2.1311040000):0.8607420000	(1mty_D:1.8013690000	3dhg_A:1.1229450000):0.4090100000):0.5971640000):0.4783750000):0.3297960000	((((((1oqu_A:0.2435410000	1r2f_A:0.2552980000):0.0089675600	1uzr_A:0.0578440000):1.1831600000	1mxr_A:0.9985600000):0.3379580000	(1jk0_A:0.2091830000	(2uw2_A:0.0405550000	1w68_A:0.0754780000):0.1662240000):1.0442000000):1.0479100000	3ee4_A:1.0620050000):1.3406700000	(((2uw1_A:0.0081900000	2uw1_B:0.0000010000):0.2151760000	1afr_A:0.0160530000):1.6463900000	1za0_A:1.9966870000):0.9040560000):0.5769040000):0.2876010000	((1lko_A:0.7778400000	1yuz_A:1.0029710000):0.2405030000	3qhb_A:1.3156600000):0.2204580000):0.9439930000	((((((1lb3_A:0.1656280000	2za7_A:0.0640060000):0.3261050000	1bg7_A:0.2005320000):0.0670797000	1r03_A:0.3128070000):0.7533200000	1z6o_A:1.2779250000):0.1326330000	((1eum_A:0.4019640000	1krq_A:0.5758420000):0.3570380000	((3e6s_A:1.1669450000	2jd7_A:0.2832720000):0.1885660000	1vlg_A:0.3365520000):0.3057430000):0.7733540000):0.1024560000	1z6o_M:0.7041220000):0.7571590000):0.2839400000	((((1bcf_A:0.0000010000	3e1q_A:0.0000010000):0.3108850000	2fkz_A:0.2577260000):0.4313620000	1jgc_A:0.4234870000):0.5299260000	1nfv_A:1.0708680000):0.2398380000):0.1063080000	2vzb_A:0.9435220000):0.9226850000):0.2996950000):0.2730180000):0.0646914000):0.0998707000	(1n1q_A:0.3497290000	2chp_A:0.6346330000):0.1005770000);
(1ji5_A:0.3162550000	(1jig_A:0.1609910000	((1qgh_A:0.2932620000	2ux1_A:0.6280330000):0.3377530000	((1ji4_A:0.8107010000	2fjc_A:0.9895980000):0.2178870000	((((1dps_A:0.0000010000	1jts_A:0.0000010000):0.4165940000	1o9r_A:0.3754530000):0.5611990000	1uvh_A:0.4395960000):0.2982540000	((1tjo_A:0.0000010000	1tk6_A:0.0000010000):0.6982050000	((((2fzf_A:2.5825870000	(((1lko_A:0.9264060000	1yuz_A:0.4640900000):0.1417940000	((((((1oqu_A:0.2110190000	(1r2f_A:0.3605200000	1uzr_A:0.0952680000):0.0145129000):0.9218170000	(1mxr_A:0.9643380000	(1jk0_A:0.2162620000	(2uw2_A:0.0772330000	1w68_A:0.0586260000):0.1904500000):1.3478600000):0.4804980000):0.9087420000	3ee4_A:1.1961300000):1.4051100000	1za0_A:1.0246230000):1.5550900000	((2uw1_A:0.0029140000	2uw1_B:0.0000010000):0.0132394000	1afr_A:0.2845060000):1.2574600000):1.5146100000	(((2inc_B:1.0389060000	(2inp_C:1.0773620000	1mty_B:2.4077860000):0.2417720000):1.1814100000	3dhg_A:0.7287730000):0.0874505000	1mty_D:1.6797800000):1.3157300000):0.7974220000):1.0180200000	3qhb_A:0.6126670000):0.3547650000):1.0672600000	(((((((1lb3_A:0.1470210000	2za7_A:0.1408190000):0.3692300000	1bg7_A:0.1497730000):0.1867340000	1r03_A:0.3165740000):0.2412750000	1z6o_M:1.1668230000):0.3021950000	1z6o_A:1.4132260000):0.0000023560	((1eum_A:0.5422820000	1krq_A:0.5663560000):0.4705980000	((3e6s_A:1.3036800000	1vlg_A:0.2738970000):0.2043010000	2jd7_A:0.2588800000):0.3305060000):0.2888680000):0.1540380000	1otk_A:3.7116570000):0.5462130000):0.2021340000	(2vzb_A:1.4290970000	(((1bcf_A:0.0000010000	3e1q_A:0.0000010000):0.3183570000	2fkz_A:0.2082490000):0.3406860000	1jgc_A:0.3889100000):0.3885970000):0.5150770000):0.2527360000	1nfv_A:0.6813090000):1.1692300000):0.6995260000):0.2572540000):0.3187480000):0.1562490000):0.1838910000	(1n1q_A:0.4705870000	2chp_A:0.5318260000):0.0624950000);
(1ji5_A:0.3209840000	(1jig_A:0.3632480000	(((1qgh_A:0.2576790000	2ux1_A:0.5157590000):0.5680860000	(1ji4_A:0.5103320000	2fjc_A:0.7574600000):0.5212130000):0.1162650000	((((1dps_A:0.0000010000	1jts_A:0.0000010000):0.5270360000	1o9r_A:0.3002150000):0.7026130000	1uvh_A:0.6127730000):0.4766570000	((1tjo_A:0.0000010000	1tk6_A:0.0000010000):0.8579730000	((((((((((((((2fzf_A:1.6988210000	(((((((1oqu_A:0.2385800000	1uzr_A:0.1381670000):0.1278100000	1r2f_A:0.1872390000):1.1996500000	1mxr_A:0.7516210000):0.7233840000	(1jk0_A:0.2713410000	(2uw2_A:0.0621880000	1w68_A:0.0754210000):0.1333490000):0.8168730000):1.1646300000	3ee4_A:0.7092000000):1.9665500000	(((2inc_B:1.0944240000	(2inp_C:1.0958660000	1mty_B:2.1368200000):0.3413330000):1.0755900000	1mty_D:1.6156290000):0.3158860000	3dhg_A:1.0411450000):1.1166900000):0.0478424000	(((2uw1_A:0.0027640000	2uw1_B:0.0000010000):0.0384873000	1afr_A:0.2140520000):1.5952900000	1za0_A:2.3279330000):0.9615510000):0.4265610000):0.1948950000	(1lko_A:0.9751530000	1yuz_A:0.8919040000):0.3661460000):0.1663110000	3qhb_A:0.9270530000):0.5873360000	1otk_A:2.5094570000):0.5019740000	1z6o_M:0.7213740000):0.1871770000	1z6o_A:1.7724360000):0.1386740000	(((1lb3_A:0.1660310000	2za7_A:0.0516150000):0.4538370000	1bg7_A:0.1050630000):0.0588351000	1r03_A:0.3547530000):0.5013580000):0.8286080000	(1eum_A:0.5572070000	1krq_A:0.3789840000):0.3733480000):0.1222400000	3e6s_A:1.1555960000):0.0846963000	2jd7_A:0.3899910000):0.0933285000	1vlg_A:0.3977860000):1.3429800000	2vzb_A:1.3736010000):0.1396750000	(((1bcf_A:0.0000010000	3e1q_A:0.0000010000):0.2966850000	2fkz_A:0.2711320000):0.3229070000	1jgc_A:0.4015830000):0.4014160000):0.1576130000	1nfv_A:0.6298560000):0.8264090000):0.2429280000):0.1718730000):0.1404910000):0.1154560000	(1n1q_A:0.3206780000	2chp_A:0.6652110000):0.1734110000);
(1ji5_A:0.1831540000	(1jig_A:0.2020280000	((1qgh_A:0.2960700000	2ux1_A:0.6877910000):0.4165760000	((1ji4_A:0.5624420000	2fjc_A:0.8735550000):0.2066310000	((((1dps_A:0.0000010000	1jts_A:0.0000010000):0.4949710000	1o9r_A:0.2178570000):0.4254130000	1uvh_A:0.9700450000):0.7645770000	((1tjo_A:0.0000010000	1tk6_A:0.0000010000):0.8151750000	((((((2fzf_A:1.2960240000	((1otk_A:2.2947750000	(((2inc_B:1.0239890000	2inp_C:1.3008040000):0.3219140000	(1mty_D:1.5410510000	3dhg_A:1.3283110000):0.5371110000):0.4639440000	1mty_B:2.0201920000):0.3262730000):0.4501030000	((((((1oqu_A:0.2318230000	1r2f_A:0.2747380000):0.0382533000	1uzr_A:0.0793800000):1.1387700000	1mxr_A:0.8968370000):0.5832450000	(1jk0_A:0.2544420000	(2uw2_A:0.0660530000	1w68_A:0.0645170000):0.2429500000):0.6165330000):1.5488800000	3ee4_A:0.6466320000):1.0591500000	(((2uw1_A:0.0000020000	2uw1_B:0.0000010000):0.0552527000	1afr_A:0.2211240000):2.9213000000	1za0_A:1.3586350000):0.5421580000):0.4586280000):0.6628060000):0.7182950000	(1lko_A:0.5823660000	1yuz_A:0.8335110000):0.6172540000):0.5461770000	3qhb_A:1.0538530000):0.6491060000	(((((1lb3_A:0.1188980000	2za7_A:0.0891880000):0.4355140000	(1bg7_A:0.1353400000	1r03_A:0.2910760000):0.0993651000):0.1905390000	1z6o_M:0.9826070000):0.0896259000	1z6o_A:1.3605310000):0.1889670000	(((1eum_A:0.4525050000	1krq_A:0.4068360000):0.2925550000	3e6s_A:0.9326760000):0.3290320000	(2jd7_A:0.2121280000	1vlg_A:0.2459670000):0.1239080000):0.5397460000):0.7964290000):0.4758680000	2vzb_A:1.1367260000):0.1981890000	((((1bcf_A:0.0000010000	3e1q_A:0.0000010000):0.2315630000	2fkz_A:0.2053590000):0.5619910000	1jgc_A:0.4713310000):1.0309000000	1nfv_A:0.8050740000):0.4274670000):0.6212340000):0.5081650000):0.2227590000):0.1580990000):0.0716496000):0.2024820000	(1n1q_A:0.3643730000	2chp_A:0.5630330000):0.0634767000);
(1ji5_A:0.2947520000	1jig_A:0.2456160000	(1n1q_A:0.4438630000	((2chp_A:0.7083040000	(((1ji4_A:0.5353110000	2fjc_A:0.8786490000):0.1772420000	(((1dps_A:0.0000010000	1jts_A:0.0000010000):0.5111130000	1o9r_A:0.3011280000):0.3917970000	1uvh_A:0.9846330000):0.9287180000):0.2038380000	(((1tjo_A:0.0000010000	1tk6_A:0.0000010000):1.2140500000	(2vzb_A:1.1194710000	((((1bcf_A:0.0000010000	3e1q_A:0.0000010000):0.2762500000	2fkz_A:0.1757290000):0.3914410000	1jgc_A:0.2876740000):0.5866170000	1nfv_A:0.8704450000):0.4086880000):0.0627440000):0.3010500000	(((2fzf_A:2.0776720000	(1otk_A:2.1488110000	(((2inc_B:0.7677850000	2inp_C:1.5721910000):0.4429940000	1mty_B:2.1009720000):0.5029640000	(1mty_D:2.0037960000	3dhg_A:0.9893400000):0.3451490000):1.3601100000):0.7748500000):0.4427950000	(((1lko_A:0.9342790000	1yuz_A:0.9340500000):0.4404190000	3qhb_A:1.2628430000):0.4923040000	((((((1oqu_A:0.2179970000	1r2f_A:0.2811700000):0.0718741000	1uzr_A:0.0443700000):1.0359500000	1mxr_A:0.7612090000):0.2444760000	(1jk0_A:0.3166390000	(2uw2_A:0.0736910000	1w68_A:0.0300100000):0.1469640000):1.1339800000):1.1034100000	3ee4_A:0.7978330000):1.4640900000	(((2uw1_A:0.0000020000	2uw1_B:0.0000010000):0.1886800000	1afr_A:0.0860230000):1.6052700000	1za0_A:1.9824910000):0.5775320000):0.3626410000):0.4184330000):0.5559300000	(((((1lb3_A:0.1191540000	2za7_A:0.0435150000):0.2754680000	1bg7_A:0.2072840000):0.0487561000	1r03_A:0.1819630000):0.5989330000	(1z6o_A:1.6288280000	1z6o_M:1.0766270000):0.0389880000):0.4464000000	((1eum_A:0.4331620000	1krq_A:0.5196300000):0.3768800000	(3e6s_A:1.3983940000	(2jd7_A:0.4564390000	1vlg_A:0.3619140000):0.1204040000):0.0986432000):0.6662650000):1.1662800000):0.4368700000):0.3603720000):0.0156663000):0.1538810000	(1qgh_A:0.3213750000	2ux1_A:0.7380430000):0.3867890000):0.1212390000):0.1035030000);
(1ji5_A:0.2767360000	((1jig_A:0.2901530000	(((1qgh_A:0.4397560000	2ux1_A:0.6530730000):0.2612340000	(1ji4_A:0.6974680000	2fjc_A:0.7256590000):0.5449780000):0.1915900000	((((1dps_A:0.0000010000	1jts_A:0.0000010000):0.4034820000	1o9r_A:0.2721650000):0.4406980000	1uvh_A:0.6967650000):0.5043910000	((1tjo_A:0.0000010000	1tk6_A:0.0000010000):1.2606600000	(((((((2fzf_A:1.6566360000	(1lko_A:0.8481740000	1yuz_A:1.1634350000):0.5236020000):0.1387650000	3qhb_A:0.9985160000):0.2363160000	(((((((1oqu_A:0.2361850000	1r2f_A:0.3358120000):0.0553809000	1uzr_A:0.1024960000):1.0853800000	1mxr_A:0.5191260000):0.2586120000	(1jk0_A:0.2144850000	(2uw2_A:0.0804890000	1w68_A:0.0631260000):0.1260680000):1.1080600000):1.2243300000	3ee4_A:1.0780070000):0.6599710000	((2inc_B:1.4227820000	(2inp_C:1.2054910000	1mty_B:2.5490110000):0.4082620000):0.4717770000	(1mty_D:1.6112120000	3dhg_A:1.1282060000):0.3376090000):1.4844200000):0.4524840000	(((2uw1_A:0.0028560000	2uw1_B:0.0000010000):0.0355704000	1afr_A:0.2808830000):1.8530300000	1za0_A:1.6211220000):1.1364700000):0.5854470000):0.3428360000	1otk_A:2.8068380000):0.0000022979	(((1lb3_A:0.1134620000	2za7_A:0.0972550000):0.3542410000	(1bg7_A:0.1501340000	1r03_A:0.4792080000):0.0913966000):0.6416640000	((1z6o_A:1.4305410000	1z6o_M:0.8929370000):0.1606100000	((((1eum_A:0.2048100000	1krq_A:0.5420120000):0.5939950000	2jd7_A:0.2695940000):0.1178640000	1vlg_A:0.2784130000):0.2047250000	3e6s_A:1.4516670000):0.5798620000):0.1137830000):0.7266560000):0.4417780000	2vzb_A:1.0280690000):0.1973190000	((((1bcf_A:0.0000010000	3e1q_A:0.0000010000):0.1677860000	2fkz_A:0.1896000000):0.2647480000	1jgc_A:0.3420520000):0.6420810000	1nfv_A:0.5620150000):0.2193550000):0.4952590000):0.4631830000):0.1736170000):0.2862060000):0.0785978000	1n1q_A:0.3679000000):0.1027620000	2chp_A:0.6394690000);
(1ji5_A:0.3414590000	(1jig_A:0.3116830000	(((1qgh_A:0.6738270000	2ux1_A:0.7129030000):0.4833630000	((1ji4_A:0.9755710000	(((1dps_A:0.0000010000	1jts_A:0.0000010000):0.4956840000	1o9r_A:0.2638420000):0.4606390000	1uvh_A:1.1333290000):0.4772940000):0.1168230000	2fjc_A:1.2631970000):0.1273930000):0.0831082000	((1tjo_A:0.0000010000	1tk6_A:0.0000010000):1.2331600000	(((((2fzf_A:1.3854560000	(((((((1oqu_A:0.2524890000	1r2f_A:0.2597650000):0.0163886000	1uzr_A:0.1782780000):0.8615490000	1mxr_A:1.1643990000):0.4733110000	(1jk0_A:0.2328340000	(2uw2_A:0.0627150000	1w68_A:0.0660730000):0.1936560000):0.9113050000):1.1023700000	3ee4_A:1.2937550000):0.8049520000	(((2uw1_A:0.0000020000	2uw1_B:0.0000010000):0.0273684000	1afr_A:0.2678370000):2.4734900000	1za0_A:1.2842220000):0.9362360000):0.6514670000	((2inc_B:0.6202510000	(2inp_C:1.1345190000	1mty_B:2.3052790000):0.3901810000):1.0126800000	(1mty_D:1.5826500000	3dhg_A:0.9807160000):0.3938990000):1.0119600000):0.5838820000):0.5889330000	((1lko_A:0.7531990000	1yuz_A:1.0384150000):0.1588200000	3qhb_A:1.2485480000):0.4539480000):0.5642860000	2vzb_A:1.0176510000):0.1142230000	((((((1lb3_A:0.1146130000	2za7_A:0.1006440000):0.5602440000	1bg7_A:0.0720470000):0.1181470000	1r03_A:0.3769760000):0.2851450000	1z6o_M:0.9501020000):0.2884990000	1z6o_A:1.4254120000):0.0824765000	((1eum_A:0.5690920000	1krq_A:0.5130450000):0.4828160000	(3e6s_A:1.1382060000	(2jd7_A:0.4173650000	1vlg_A:0.2757290000):0.1928860000):0.1765500000):0.3303020000):0.9041410000):0.0500993000	((((1bcf_A:0.0000010000	3e1q_A:0.0000010000):0.2497840000	2fkz_A:0.1624550000):0.3527580000	1jgc_A:0.3662290000):0.6143230000	(1nfv_A:0.0768090000	1otk_A:2.9772550000):0.3679640000):0.8299660000):0.4013170000):0.4005650000):0.1924590000):0.1097780000	(1n1q_A:0.2098280000	2chp_A:0.6971330000):0.2057740000);
(1ji5_A:0.2033940000	((1jig_A:0.2698660000	(((1qgh_A:0.4066520000	2ux1_A:0.6476830000):0.5708280000	((1ji4_A:0.5080720000	2fjc_A:0.8943340000):0.2498820000	(((1dps_A:0.0000010000	1jts_A:0.0000010000):0.4897340000	1o9r_A:0.0985110000):0.6201640000	1uvh_A:1.3313300000):0.4873330000):0.2695820000):0.0359109000	((1tjo_A:0.0000010000	1tk6_A:0.0000010000):0.8996500000	((((((2fzf_A:1.8202360000	((((((((1oqu_A:0.2990980000	1r2f_A:0.2844720000):0.1214280000	1uzr_A:0.0417600000):1.0622700000	1mxr_A:0.6931600000):0.3843720000	(1jk0_A:0.1713680000	(2uw2_A:0.1090530000	1w68_A:0.0516890000):0.2447590000):0.7518390000):1.7038900000	3ee4_A:0.4334710000):2.1557000000	1za0_A:1.3941160000):0.7170550000	(2uw1_A:0.0048790000	(2uw1_B:0.0000010000	1afr_A:0.3106100000):0.0006343830):1.6024700000):1.1596900000	((2inc_B:0.9258080000	(2inp_C:1.0499960000	1mty_B:2.2860000000):0.4666060000):0.8052450000	(1mty_D:1.6440690000	3dhg_A:0.7939440000):0.4141950000):0.8885250000):0.4658560000):0.0000022814	1otk_A:2.1020680000):0.1357510000	((1lko_A:0.9226920000	1yuz_A:0.5641780000):0.8819630000	3qhb_A:1.1208160000):0.4605540000):0.4509880000	((((((((1lb3_A:0.2093230000	2za7_A:0.0358440000):0.4903720000	1r03_A:0.2528110000):0.1353010000	1bg7_A:0.1618420000):0.3791230000	1z6o_M:1.4532060000):0.0535255000	1z6o_A:1.7063870000):0.1273670000	3e6s_A:1.1436680000):0.5203690000	(2jd7_A:0.3010040000	1vlg_A:0.5285800000):0.1744130000):0.1295310000	(1eum_A:0.5948410000	1krq_A:0.2774760000):0.3323200000):0.8957690000):0.4922070000	1nfv_A:0.2998810000):0.5664530000	(2vzb_A:1.2462850000	(((1bcf_A:0.0000010000	3e1q_A:0.0000010000):0.3173180000	2fkz_A:0.1711210000):0.4592730000	1jgc_A:0.2294930000):0.8362990000):0.2095000000):0.7340480000):0.9153960000):0.0615060000):0.1063780000	1n1q_A:0.5282840000):0.1570130000	2chp_A:0.6798720000);
(1ji5_A:0.4507940000	(((1jig_A:0.2139640000	(((1ji4_A:0.9018110000	2fjc_A:0.9597480000):0.2069370000	((1tjo_A:0.0000010000	1tk6_A:0.0000010000):1.2686700000	((((((2fzf_A:1.5714620000	(1lko_A:0.7630160000	1yuz_A:0.9939400000):0.3963660000):0.1148960000	((((((1oqu_A:0.2496270000	1r2f_A:0.3212880000):0.1028610000	1uzr_A:0.0000020000):1.3359700000	1mxr_A:0.6857230000):0.3141040000	(1jk0_A:0.2780850000	(2uw2_A:0.0776020000	1w68_A:0.0777200000):0.1501170000):1.3550200000):0.9113800000	3ee4_A:1.0420650000):1.0137700000	(((2inc_B:1.5238740000	(2inp_C:1.4409390000	1mty_B:2.4434210000):0.4736400000):0.6839970000	(1mty_D:1.5197150000	3dhg_A:0.9626480000):0.4567300000):1.4393500000	(((2uw1_A:0.0028920000	2uw1_B:0.0000010000):0.0814239000	1afr_A:0.2338090000):1.7961900000	1za0_A:1.5484430000):0.5163660000):0.0070786800):1.2428400000):0.5955220000	3qhb_A:0.6670230000):0.5709620000	(((((((1lb3_A:0.1739910000	2za7_A:0.0924410000):0.3719930000	1bg7_A:0.1291520000):0.1164290000	1r03_A:0.1900630000):0.6869200000	1z6o_M:0.7420940000):0.2885070000	1z6o_A:1.3096860000):0.0000025798	((1eum_A:0.5475210000	1krq_A:0.1814270000):0.4669660000	((3e6s_A:1.0953840000	1vlg_A:0.4358010000):0.2101140000	2jd7_A:0.2384270000):0.2148150000):0.4839710000):0.2756750000	1otk_A:3.0901010000):0.4895570000):0.7670660000	1nfv_A:1.0151040000):0.3835520000	(2vzb_A:1.4247690000	(((1bcf_A:0.0000010000	3e1q_A:0.0000010000):0.3118450000	2fkz_A:0.2526040000):0.1975760000	1jgc_A:0.6667850000):0.4730850000):0.1092960000):0.4475950000):0.6011270000):0.3340540000	(((1dps_A:0.0000010000	1jts_A:0.0000010000):0.4572740000	1o9r_A:0.2943390000):0.4894580000	1uvh_A:0.8683390000):0.9507920000):0.1433580000):0.1124550000	(1qgh_A:0.1818040000	2ux1_A:0.9204820000):0.7294390000):0.0980723000	1n1q_A:0.5916490000):0.1132940000	2chp_A:0.9062090000);
(1ji5_A:0.3216960000	(1jig_A:0.1463480000	((1qgh_A:0.4895380000	2ux1_A:0.7875030000):0.2377080000	(((1ji4_A:0.6568130000	2fjc_A:0.7109730000):0.0930644000	(((1dps_A:0.0000010000	1jts_A:0.0000010000):0.4633640000	1o9r_A:0.2543940000):0.6520940000	1uvh_A:1.0793190000):0.4652490000):0.2823370000	((1tjo_A:0.0000010000	1tk6_A:0.0000010000):0.8749150000	(((((((2fzf_A:1.7603280000	(1lko_A:0.7943280000	1yuz_A:0.9267030000):0.4081790000):0.3492810000	((2inc_B:0.6398840000	(2inp_C:1.0848370000	1mty_B:2.3711420000):0.8093030000):0.4137770000	(1mty_D:1.6493580000	3dhg_A:1.1529960000):0.7635790000):1.5490800000):0.3576120000	3qhb_A:1.1723200000):0.8228840000	(((((((((1lb3_A:0.1636430000	2za7_A:0.0473130000):0.4618610000	1bg7_A:0.1387860000):0.2014850000	1r03_A:0.2314090000):0.5101380000	1z6o_M:0.9919970000):0.1137310000	1z6o_A:1.4887860000):0.1649210000	((1eum_A:0.5417690000	1krq_A:0.3982770000):0.4832760000	((3e6s_A:1.3431020000	2jd7_A:0.2427540000):0.0804288000	1vlg_A:0.4038530000):0.1275700000):0.3403290000):1.1539200000	1otk_A:1.9112320000):0.1369770000	(((((1oqu_A:0.2316510000	1r2f_A:0.2452420000):0.0820408000	1uzr_A:0.0828020000):1.0718400000	1mxr_A:0.7691340000):0.6075110000	(1jk0_A:0.2611180000	(2uw2_A:0.0841490000	1w68_A:0.0709350000):0.1872290000):0.7282350000):1.4671100000	3ee4_A:1.2341360000):1.8398600000):0.2381190000	(((2uw1_A:0.0058690000	2uw1_B:0.0000010000):0.0492476000	1afr_A:0.3147030000):2.0452100000	1za0_A:1.9818950000):1.0281800000):0.0000020438):0.7938810000	1nfv_A:0.4384930000):0.3303040000	(((1bcf_A:0.0000010000	3e1q_A:0.0000010000):0.3165470000	2fkz_A:0.1257360000):0.1993400000	1jgc_A:0.5480560000):0.8939130000):0.3109370000	2vzb_A:1.4274450000):0.2219010000):0.7988660000):0.0585788000):0.1654650000):0.1739360000	(1n1q_A:0.2426840000	2chp_A:0.5639380000):0.1273620000);
(1ji5_A:0.1901590000	(((1jig_A:0.1202700000	((1ji4_A:0.7452630000	((((1dps_A:0.0000010000	1jts_A:0.0000010000):0.4602760000	1o9r_A:0.2724770000):0.4777400000	1uvh_A:0.9986460000):0.2841350000	((1tjo_A:0.0000010000	1tk6_A:0.0000010000):1.1036800000	(((((((2fzf_A:1.0759480000	((2inc_B:0.9295910000	(2inp_C:0.9963280000	1mty_B:2.5266820000):0.4170480000):1.3486800000	(1mty_D:1.4247290000	3dhg_A:1.1171050000):0.0852575000):1.7061000000):0.2039990000	3qhb_A:0.9755320000):0.1477220000	(1lko_A:1.0864610000	1yuz_A:0.5809610000):0.3943700000):0.8496180000	(1otk_A:2.9855380000	((((((1oqu_A:0.2555150000	1r2f_A:0.2575850000):0.0247142000	1uzr_A:0.0796020000):0.9697070000	1mxr_A:0.9857130000):0.5387660000	(1jk0_A:0.2134850000	(2uw2_A:0.0625760000	1w68_A:0.0844160000):0.1843730000):1.0652600000):1.6467500000	3ee4_A:0.7507060000):2.0141500000	(((2uw1_A:0.0000020000	2uw1_B:0.0000010000):0.0136301000	1afr_A:0.3058840000):1.4593400000	1za0_A:2.0947980000):0.9215980000):0.5440560000):0.2785620000):0.2026460000	(((((((1lb3_A:0.1585280000	2za7_A:0.0531680000):0.5131240000	1bg7_A:0.1534490000):0.1051870000	1r03_A:0.2722310000):0.4605970000	1z6o_M:1.1789500000):0.1650170000	1z6o_A:2.2608430000):0.2491100000	(3e6s_A:1.1632790000	(2jd7_A:0.3258260000	1vlg_A:0.3391500000):0.2911480000):0.1521810000):0.1593620000	(1eum_A:0.6645180000	1krq_A:0.3506790000):0.2699090000):0.7765020000):0.4767720000	1nfv_A:0.7615250000):0.1175660000	(2vzb_A:1.0216900000	(((1bcf_A:0.0000010000	3e1q_A:0.0000010000):0.3325660000	2fkz_A:0.1528150000):0.7131980000	1jgc_A:0.2666430000):0.6161940000):0.5397150000):0.8399840000):0.4044130000):0.2709770000):0.1892040000	2fjc_A:0.8124910000):0.3465380000):0.0836438000	(1qgh_A:0.3505750000	2ux1_A:0.7784130000):0.3896180000):0.0216448000	1n1q_A:0.4080430000):0.1244040000	2chp_A:0.7877380000);
(1ji5_A:0.2848270000	((1jig_A:0.2140040000	(1n1q_A:0.2789340000	((1ji4_A:0.6277850000	2fjc_A:0.7416820000):0.2355630000	((((1dps_A:0.0000010000	1jts_A:0.0000010000):0.4027820000	1o9r_A:0.3891740000):0.7124550000	1uvh_A:0.6365520000):0.4799120000	((1tjo_A:0.0000010000	1tk6_A:0.0000010000):0.6770060000	((((((2fzf_A:2.1357690000	((1otk_A:2.3361390000	((2inc_B:1.0430080000	(2inp_C:0.9973530000	1mty_B:2.7407550000):0.3401870000):0.9168840000	(1mty_D:1.8450730000	3dhg_A:0.9372380000):0.4075340000):2.0956500000):0.2123100000	((((((1oqu_A:0.2325360000	1r2f_A:0.2742220000):0.0788683000	1uzr_A:0.0633570000):1.0118000000	1mxr_A:1.1282190000):0.2178670000	(1jk0_A:0.2386400000	(2uw2_A:0.0842260000	1w68_A:0.0169900000):0.2007270000):1.2066100000):1.1581600000	3ee4_A:0.6999640000):0.7593130000	(((2uw1_A:0.0000020000	2uw1_B:0.0000010000):0.0434400000	1afr_A:0.2640290000):1.9400400000	1za0_A:1.0689320000):1.5575500000):0.8086730000):0.4630570000):0.4518910000	(1lko_A:0.9255000000	1yuz_A:0.6614860000):0.6882470000):0.4345780000	3qhb_A:1.1463220000):0.6968320000	((((((1lb3_A:0.1639650000	2za7_A:0.0236880000):0.4120100000	1bg7_A:0.1336980000):0.1383410000	1r03_A:0.2591860000):0.4775550000	1z6o_M:0.9722540000):0.0988100000	1z6o_A:1.8145600000):0.0336373000	(((1eum_A:0.6020200000	1krq_A:0.3151340000):0.2662420000	3e6s_A:1.0988750000):0.1264250000	(2jd7_A:0.2982300000	1vlg_A:0.3318640000):0.3113050000):0.5070920000):1.0301800000):0.4378480000	1nfv_A:0.9603350000):0.2089330000	(2vzb_A:1.2074940000	(((1bcf_A:0.0000010000	3e1q_A:0.0000010000):0.2231430000	2fkz_A:0.2018970000):0.5643420000	1jgc_A:0.1470020000):0.6096990000):0.4646810000):0.9507550000):0.5626250000):0.4453270000):0.0847709000):0.1589260000):0.0185989000	(1qgh_A:0.3002120000	2ux1_A:0.7007190000):0.6055350000):0.0976841000	2chp_A:0.5874980000);
(1ji5_A:0.3472360000	(1jig_A:0.1868540000	(((1qgh_A:0.4289490000	2ux1_A:0.7911480000):0.4321630000	((((1dps_A:0.0000010000	1jts_A:0.0000010000):0.4913780000	1o9r_A:0.3187680000):0.7102240000	1uvh_A:0.9263610000):0.2533800000	((1tjo_A:0.0000010000	1tk6_A:0.0000010000):1.3184300000	((((((2fzf_A:1.8232790000	(1lko_A:0.6077880000	1yuz_A:0.8391820000):0.7464360000):0.2849880000	3qhb_A:0.6437950000):0.2942130000	(((((((1oqu_A:0.2256590000	1r2f_A:0.2999600000):0.0420658000	1uzr_A:0.0913280000):0.9763020000	1mxr_A:0.7679500000):0.4388550000	(1jk0_A:0.2382780000	(2uw2_A:0.0924180000	1w68_A:0.0420040000):0.2481620000):0.9040880000):0.8728210000	3ee4_A:1.4671780000):0.6905860000	(((2uw1_A:0.0059360000	2uw1_B:0.0000010000):0.0748962000	1afr_A:0.2154140000):2.3333900000	1za0_A:1.4853270000):0.6240370000):0.5529300000	((2inc_B:1.3201510000	(2inp_C:0.8414050000	1mty_B:2.8011320000):0.3336680000):0.7438500000	(1mty_D:1.8231340000	3dhg_A:0.8353470000):0.5354850000):1.2133900000):0.8640710000):0.2415480000	((((((1lb3_A:0.1029110000	2za7_A:0.1202990000):0.4697150000	1bg7_A:0.1305440000):0.0852358000	1r03_A:0.3007650000):0.7432270000	1z6o_M:0.8011930000):0.0777510000	(1z6o_A:1.1452260000	((((1eum_A:0.3549540000	1krq_A:0.3715500000):0.4230130000	3e6s_A:1.3384640000):0.2702770000	2jd7_A:0.1529410000):0.3765670000	1vlg_A:0.2932200000):0.5087490000):0.0535278000):0.4537200000	1otk_A:2.1240430000):0.1588070000):0.6882530000	((((1bcf_A:0.0000010000	3e1q_A:0.0000010000):0.3159290000	2fkz_A:0.1718760000):0.2683150000	1jgc_A:0.5262780000):0.7862530000	1nfv_A:1.0304640000):0.1680240000):0.1806060000	2vzb_A:1.2961990000):0.6030180000):0.4475770000):0.1362360000):0.0858709000	(1ji4_A:1.0265210000	2fjc_A:0.7113320000):0.3990390000):0.1348130000):0.1022130000	(1n1q_A:0.3902550000	2chp_A:0.5887930000):0.1540720000);
(1ji5_A:0.3268080000	(1jig_A:0.2300620000	((1n1q_A:0.2830640000	((1ji4_A:0.5282750000	2fjc_A:0.8355050000):0.7073240000	((((1dps_A:0.0000010000	1jts_A:0.0000010000):0.3545480000	1o9r_A:0.4710330000):0.6226110000	1uvh_A:0.6255410000):0.4031910000	((1tjo_A:0.0000010000	1tk6_A:0.0000010000):0.8721020000	((((2fzf_A:1.5339690000	((1lko_A:0.6853920000	1yuz_A:1.1944430000):0.7206630000	3qhb_A:1.0784430000):0.4446000000):0.3108570000	(1otk_A:2.0134050000	(((((((1oqu_A:0.2252350000	1r2f_A:0.3205310000):0.0596559000	1uzr_A:0.0584480000):1.2863500000	1mxr_A:0.7977900000):0.3375670000	(1jk0_A:0.2287130000	(2uw2_A:0.0440030000	1w68_A:0.0955920000):0.1438780000):1.2123800000):0.9449230000	3ee4_A:1.2309720000):1.1950000000	(((2uw1_A:0.0026610000	2uw1_B:0.0000010000):0.0233197000	1afr_A:0.3123850000):1.5049300000	1za0_A:1.7085650000):0.9270300000):0.2348370000	((2inc_B:1.3573360000	(2inp_C:1.1113680000	1mty_B:2.5247360000):0.2710510000):0.8155110000	(1mty_D:1.9014660000	3dhg_A:0.7118470000):0.9094020000):1.4156400000):0.6327560000):0.6193580000):0.3097050000	((((((1lb3_A:0.1797950000	2za7_A:0.0642500000):0.3740030000	1bg7_A:0.1237680000):0.1393640000	1r03_A:0.3042950000):0.4520170000	1z6o_M:1.0074270000):0.2063440000	1z6o_A:1.3091180000):0.0000020825	((1eum_A:0.4242650000	1krq_A:0.5498030000):0.3636410000	(3e6s_A:1.4225720000	(2jd7_A:0.3525800000	1vlg_A:0.3507810000):0.0714382000):0.1433490000):0.3799640000):1.0145600000):0.7438690000	(2vzb_A:1.0776910000	((((1bcf_A:0.0000010000	3e1q_A:0.0000010000):0.2139310000	2fkz_A:0.3003770000):0.3599110000	1jgc_A:0.5594740000):0.5949360000	1nfv_A:0.6552500000):0.5322960000):0.1554970000):0.3657370000):0.4894190000):0.3428310000):0.1747550000):0.1409100000	(1qgh_A:0.3976840000	2ux1_A:0.6264230000):0.6829680000):0.1204170000):0.1052010000	2chp_A:0.7061200000);
(1ji5_A:0.3725010000	(1jig_A:0.3145970000	1n1q_A:0.3682730000):0.0533752000	(2chp_A:0.2976420000	((1qgh_A:0.6202560000	2ux1_A:0.6099200000):0.4607430000	((1ji4_A:0.8761310000	2fjc_A:0.9215370000):0.1270510000	((((1dps_A:0.0000010000	1jts_A:0.0000010000):0.3741890000	1o9r_A:0.2519910000):0.5840440000	1uvh_A:0.5257950000):0.5852410000	((1tjo_A:0.0000010000	1tk6_A:0.0000010000):0.6097280000	((((((((2fzf_A:1.8898660000	(((2uw1_A:0.0030140000	2uw1_B:0.0000010000):0.1886130000	1afr_A:0.0981310000):1.6891400000	1za0_A:1.6447260000):1.1180700000):0.0362523000	(((((1oqu_A:0.2886780000	1r2f_A:0.2275340000):0.0340841000	1uzr_A:0.0840620000):1.3487200000	(1jk0_A:0.1889060000	(2uw2_A:0.0394180000	1w68_A:0.0753200000):0.2205910000):1.4166800000):0.2232760000	1mxr_A:0.6936080000):1.4890000000	3ee4_A:1.1199910000):1.4449100000):0.3743290000	1otk_A:2.7268510000):0.3506810000	((2inc_B:1.2278110000	(2inp_C:0.9433450000	1mty_B:2.2664520000):0.3269550000):0.5662900000	(1mty_D:2.2358720000	3dhg_A:0.8248410000):1.1017700000):1.2917700000):0.5801110000	((1lko_A:1.0002000000	1yuz_A:1.1429210000):0.5979390000	3qhb_A:0.6859290000):0.7781130000):0.1686510000	(((((1lb3_A:0.1018550000	2za7_A:0.0165430000):0.4348230000	1bg7_A:0.0909920000):0.1422350000	1r03_A:0.3566310000):0.6511400000	1z6o_M:0.8837440000):0.1270910000	(1z6o_A:1.5359380000	((1eum_A:0.4123740000	1krq_A:0.5736680000):0.6477230000	((3e6s_A:1.2485120000	2jd7_A:0.3355140000):0.1711090000	1vlg_A:0.3852480000):0.2529830000):0.4244680000):0.0674712000):1.0946400000):0.6975720000	2vzb_A:1.2265200000):0.3669870000	((((1bcf_A:0.0000010000	3e1q_A:0.0000010000):0.2665660000	2fkz_A:0.3086750000):0.3355730000	1jgc_A:0.5746320000):0.4654440000	1nfv_A:1.2206030000):0.4814470000):0.3241610000):0.4257310000):0.2052140000):0.1696820000):0.2645420000):0.1393390000);
(1ji5_A:0.2255680000	(((1jig_A:0.2084720000	((1ji4_A:0.6127180000	2fjc_A:1.0811970000):0.2523270000	((((1dps_A:0.0000010000	1jts_A:0.0000010000):0.6622990000	1o9r_A:0.0525430000):0.6659760000	1uvh_A:0.7003160000):0.4804040000	((1tjo_A:0.0000010000	1tk6_A:0.0000010000):0.8681100000	((((((((2fzf_A:1.6600420000	(((2uw1_A:0.0000020000	2uw1_B:0.0000010000):0.0675755000	1afr_A:0.2774920000):1.8413300000	1za0_A:1.8174830000):0.6227810000):0.0275286000	(((((1oqu_A:0.2443920000	1r2f_A:0.2850200000):0.0841595000	1uzr_A:0.0247160000):1.0286700000	1mxr_A:0.9171290000):0.3008800000	(1jk0_A:0.3556510000	(2uw2_A:0.1148480000	1w68_A:0.0530120000):0.0299955000):1.0535100000):1.3534400000	3ee4_A:1.0211520000):1.6674600000):0.4058010000	((1otk_A:3.4370930000	((2inc_B:0.8910730000	2inp_C:1.5372600000):0.5869140000	1mty_B:1.7993430000):0.0018503400):0.7224090000	(1mty_D:1.5608410000	3dhg_A:1.1371040000):0.5296580000):1.0633500000):0.3382930000	((1lko_A:1.0608950000	1yuz_A:0.6296800000):0.2400670000	3qhb_A:1.4396770000):0.6991760000):0.9370060000	((((((1lb3_A:0.1324130000	2za7_A:0.0446980000):0.3898330000	1bg7_A:0.1457630000):0.0546036000	1r03_A:0.2798460000):0.4116450000	1z6o_A:1.3063590000):0.1944490000	((1eum_A:0.3660780000	1krq_A:0.4152550000):0.4508090000	(3e6s_A:1.0894470000	(2jd7_A:0.2521770000	1vlg_A:0.3789400000):0.2338320000):0.1882040000):0.4342280000):0.4243130000	1z6o_M:0.5278710000):1.0594800000):0.4069690000	(((1bcf_A:0.0000010000	3e1q_A:0.0000010000):0.2535640000	2fkz_A:0.3047010000):0.1521160000	1jgc_A:0.6768640000):0.7748220000):0.0427986000	2vzb_A:1.2438190000):0.1408760000	1nfv_A:1.1141350000):0.2922340000):0.2443090000):0.2047620000):0.2772240000):0.0444513000	(1qgh_A:0.3117260000	2ux1_A:0.6350420000):0.4663960000):0.0844797000	1n1q_A:0.4221500000):0.1497700000	2chp_A:0.6693150000);
(1ji5_A:0.4614740000	1jig_A:0.1751740000	(((1n1q_A:0.3324300000	((1ji4_A:0.5367420000	2fjc_A:0.8632560000):0.4132620000	((((1dps_A:0.0000010000	1jts_A:0.0000010000):0.3246660000	1o9r_A:0.3819400000):0.7000930000	1uvh_A:0.6628700000):0.8586520000	((1tjo_A:0.0000010000	1tk6_A:0.0000010000):0.7486330000	((((((((2fzf_A:1.4291100000	((((((1oqu_A:0.2219370000	1r2f_A:0.2898700000):0.0147767000	1uzr_A:0.0795430000):0.8703690000	(1mxr_A:0.8995260000	(1jk0_A:0.1887360000	(2uw2_A:0.1093990000	1w68_A:0.0130130000):0.1759540000):1.4178300000):0.1895230000):1.2382400000	3ee4_A:1.0717500000):0.5401020000	(((2uw1_A:0.0000020000	2uw1_B:0.0000010000):0.0000023955	1afr_A:0.2932690000):3.3690000000	1za0_A:0.9724710000):0.8849390000):1.1682500000	((2inc_B:1.1170830000	(2inp_C:1.1126300000	1mty_B:2.0746700000):0.3747950000):0.5513840000	(1mty_D:1.6976030000	3dhg_A:1.1038600000):0.2246000000):1.0275800000):0.2387020000):0.4956340000	(1lko_A:1.1321640000	1yuz_A:0.5420000000):0.8855080000):0.9709100000	3qhb_A:0.8332940000):0.9310600000	(((((1lb3_A:0.1719910000	2za7_A:0.0963810000):0.4808100000	1r03_A:0.3097880000):0.1530600000	1bg7_A:0.1367290000):0.3907260000	(1z6o_A:1.4141180000	1z6o_M:1.0386110000):0.0684971000):0.2954930000	(((1eum_A:0.8304590000	1krq_A:0.1355350000):0.2966450000	3e6s_A:1.4249390000):0.1747370000	(2jd7_A:0.4765960000	1vlg_A:0.3830590000):0.2356710000):0.2428630000):0.4004540000):0.2417990000	1otk_A:3.0454110000):0.3099120000	(((1bcf_A:0.0000010000	3e1q_A:0.0000010000):0.3899590000	2fkz_A:0.1745890000):0.2331170000	1jgc_A:0.5106220000):0.6651710000):0.3962050000	1nfv_A:0.9120370000):0.5164440000	2vzb_A:1.2157250000):0.4687620000):0.4230410000):0.3452120000):0.1477240000):0.0842098000	2chp_A:0.7640960000):0.1281220000	(1qgh_A:0.2401880000	2ux1_A:0.8451090000):0.4570190000):0.1549440000);
(1ji5_A:0.4324250000	(1jig_A:0.3161590000	((1qgh_A:0.3807060000	2ux1_A:0.6910240000):0.4892010000	(((1ji4_A:0.7125250000	2fjc_A:0.9531720000):0.2198950000	(((1dps_A:0.0000010000	1jts_A:0.0000010000):0.5820860000	1o9r_A:0.1778600000):0.5684280000	1uvh_A:0.8999250000):0.5564860000):0.1593280000	((1tjo_A:0.0000010000	1tk6_A:0.0000010000):0.8987190000	(((((2fzf_A:1.2797630000	((1otk_A:3.3097170000	((((1oqu_A:0.2255770000	(1r2f_A:0.3260000000	1uzr_A:0.0868080000):0.0147915000):1.1482900000	1mxr_A:0.7589990000):0.4656700000	(1jk0_A:0.1488060000	(2uw2_A:0.1009020000	1w68_A:0.0160360000):0.2690120000):1.0830600000):0.9121500000	3ee4_A:0.9646970000):0.6007160000):0.9989130000	((((2inc_B:1.2498090000	2inp_C:1.5607860000):0.4374030000	1mty_B:1.9840970000):0.9666150000	(1mty_D:1.5974850000	3dhg_A:1.0105550000):0.3216270000):1.0294200000	(((2uw1_A:0.0028670000	2uw1_B:0.0000010000):0.0041699900	1afr_A:0.3273270000):2.1729200000	1za0_A:1.4040760000):0.5563120000):0.7998080000):0.8037350000):0.3610660000	((1lko_A:0.8473650000	1yuz_A:0.9926840000):0.7448990000	3qhb_A:1.1842200000):0.2168780000):0.5660920000	(((((1lb3_A:0.1105760000	2za7_A:0.0868800000):0.4077150000	1r03_A:0.3265830000):0.1570790000	1bg7_A:0.0548990000):0.4739840000	(1z6o_A:1.3959490000	1z6o_M:0.9380190000):0.0889428000):0.5449250000	((1eum_A:0.4156830000	1krq_A:0.5573540000):0.2565620000	(3e6s_A:1.5498900000	(2jd7_A:0.3605930000	1vlg_A:0.4407220000):0.2067430000):0.1807370000):0.3995700000):0.8492890000):0.8010790000	2vzb_A:1.2623330000):0.2360350000	((((1bcf_A:0.0000010000	3e1q_A:0.0000010000):0.2438000000	2fkz_A:0.2971980000):0.2748330000	1jgc_A:0.4246090000):0.6782580000	1nfv_A:0.8707520000):0.4143180000):0.3613390000):0.2192020000):0.1941600000):0.0868208000):0.1335520000	(1n1q_A:0.3491160000	2chp_A:0.6288200000):0.1576890000);
(1ji5_A:0.5116440000	(1jig_A:0.1759360000	((1qgh_A:0.5101550000	2ux1_A:0.6364070000):0.3963470000	((1ji4_A:0.6544190000	2fjc_A:0.8407100000):0.2132310000	((((1dps_A:0.0000010000	1jts_A:0.0000010000):0.6601400000	1o9r_A:0.1397800000):0.6256160000	1uvh_A:0.8417010000):0.4129770000	((1tjo_A:0.0000010000	1tk6_A:0.0000010000):1.0009500000	(((((2fzf_A:1.7383600000	(((((((1lb3_A:0.1107840000	2za7_A:0.0833280000):0.3722190000	1bg7_A:0.1976630000):0.1938320000	1r03_A:0.1754680000):0.4701710000	(1z6o_A:1.4439810000	1z6o_M:0.8452370000):0.1600410000):0.5628680000	(3e6s_A:1.4541460000	(2jd7_A:0.3277640000	1vlg_A:0.3545610000):0.1624270000):0.2697330000):0.0904538000	(1eum_A:0.8192170000	1krq_A:0.3307440000):0.3072850000):0.4398800000	1otk_A:3.4957340000):0.4111380000):0.6459620000	3qhb_A:1.1595240000):0.3526400000	((1lko_A:0.9109030000	(1yuz_A:0.5203620000	(((2inc_B:1.0695420000	2inp_C:1.7337290000):0.8156470000	1mty_B:2.1019370000):0.6953250000	(1mty_D:1.6906210000	3dhg_A:0.9899690000):0.0167468000):2.1739600000):0.0455680000):0.3838670000	((((((((1oqu_A:0.2197880000	1r2f_A:0.2733850000):0.0272769000	1uzr_A:0.1133200000):1.2238100000	1mxr_A:0.8256010000):0.3740900000	(1jk0_A:0.2439540000	(2uw2_A:0.0385670000	1w68_A:0.0779410000):0.1599090000):0.8584880000):1.7120700000	3ee4_A:0.6662570000):1.6194800000	1za0_A:2.5003290000):2.1745600000	(2uw1_A:0.0114140000	2uw1_B:0.0000010000):0.0739541000):0.2505860000	1afr_A:0.0000020000):2.1551700000):0.4262490000):0.6913100000	1nfv_A:0.6458010000):0.4352730000	(2vzb_A:1.1897210000	(((1bcf_A:0.0000010000	3e1q_A:0.0000010000):0.2516190000	2fkz_A:0.1796930000):0.6131870000	1jgc_A:0.3530370000):0.3340000000):0.3655520000):0.7058680000):0.4734060000):0.2347550000):0.0691534000):0.1805830000):0.0781650000	(1n1q_A:0.3846300000	2chp_A:0.8007450000):0.0541915000);
(1ji5_A:0.4076840000	(1jig_A:0.2525140000	((1qgh_A:0.2571950000	2ux1_A:0.6953830000):0.3917470000	((1ji4_A:0.5537510000	2fjc_A:0.8869450000):0.3132470000	((((1dps_A:0.0000010000	1jts_A:0.0000010000):0.4149740000	1o9r_A:0.2896580000):0.6860170000	1uvh_A:0.6423520000):0.3919180000	((1tjo_A:0.0000010000	1tk6_A:0.0000010000):1.1170800000	(((((2fzf_A:1.7158660000	((1lko_A:0.6427320000	1yuz_A:1.0738410000):0.5957450000	(1otk_A:2.5115610000	((((((1oqu_A:0.2342890000	1r2f_A:0.2680510000):0.1361870000	1uzr_A:0.0303120000):0.9802630000	1mxr_A:0.9705920000):0.2311580000	(1jk0_A:0.2323790000	(2uw2_A:0.0169940000	1w68_A:0.1009300000):0.2040420000):1.1194900000):1.0533300000	3ee4_A:0.6490740000):1.4652700000	(((2inc_B:1.1257170000	(2inp_C:1.1544210000	1mty_B:2.1370960000):0.3590580000):0.8282670000	(1mty_D:1.6293880000	3dhg_A:1.0516130000):0.0968478000):1.4019000000	(((2uw1_A:0.0000020000	2uw1_B:0.0000010000):0.0488543000	1afr_A:0.2451450000):1.5504500000	1za0_A:1.5094870000):0.9927900000):0.2696600000):0.2999500000):0.2960980000):0.4640320000):0.3054820000	3qhb_A:0.8952390000):0.4713820000	((((((1lb3_A:0.2219210000	2za7_A:0.1047380000):0.4578240000	1r03_A:0.3871140000):0.0889714000	1bg7_A:0.0836780000):0.4330560000	1z6o_A:1.3840490000):0.0697663000	1z6o_M:0.9826920000):0.4192790000	((1eum_A:0.5019340000	1krq_A:0.4859020000):0.2944850000	((3e6s_A:1.3405720000	2jd7_A:0.1907150000):0.1177700000	1vlg_A:0.3435950000):0.1920910000):0.2603100000):0.5252160000):0.6126440000	((((1bcf_A:0.0000010000	3e1q_A:0.0000010000):0.2374790000	2fkz_A:0.2140090000):0.4055250000	1jgc_A:0.3820370000):0.6194240000	1nfv_A:0.5644900000):0.3617490000):0.1807020000	2vzb_A:1.2909470000):0.6970110000):0.5322460000):0.2386550000):0.0983074000):0.2547550000):0.1097370000	(1n1q_A:0.4756290000	2chp_A:0.4886260000):0.1315200000);
(1ji5_A:0.3849940000	1jig_A:0.2166000000	((1n1q_A:0.3087590000	2chp_A:0.7720770000):0.1813610000	((1qgh_A:0.5173700000	2ux1_A:0.7997830000):0.3262590000	(((1ji4_A:0.8140050000	((((1dps_A:0.0000010000	1jts_A:0.0000010000):0.5647100000	1o9r_A:0.2871880000):0.5039560000	1uvh_A:1.0522960000):0.4390290000	(1tjo_A:0.0000010000	1tk6_A:0.0000010000):1.3014000000):0.5443710000):0.0652444000	2fjc_A:1.0449050000):0.1676600000	(((((((2fzf_A:1.5720240000	(((2inc_B:1.2227300000	1mty_B:2.0814210000):0.2109620000	2inp_C:1.1312720000):0.6708760000	(1mty_D:2.0803510000	3dhg_A:1.0354320000):0.6148400000):0.9239500000):0.8288930000	((1otk_A:2.0860560000	(((1oqu_A:0.3355110000	1r2f_A:0.2899120000):0.0290523000	1uzr_A:0.1416250000):0.4166560000	(1mxr_A:0.9853680000	(1jk0_A:0.0805620000	(2uw2_A:0.0781180000	1w68_A:0.0678770000):0.2808810000):1.6960600000):0.5318090000):0.8558300000):0.6605200000	3ee4_A:1.3538070000):0.7686020000):0.3098550000	(((2uw1_A:0.0000020000	2uw1_B:0.0000020000):0.0000024946	1afr_A:0.3141120000):2.1466800000	1za0_A:1.2760280000):0.7735700000):0.8586010000	((1lko_A:0.6841850000	1yuz_A:0.8444100000):0.5120970000	3qhb_A:1.3596440000):0.5252930000):0.6764450000	(((((1lb3_A:0.1793780000	2za7_A:0.0847600000):0.3278660000	1r03_A:0.3515240000):0.1802560000	1bg7_A:0.0835700000):0.5138100000	(1z6o_A:1.2376230000	1z6o_M:0.6476250000):0.2531500000):0.3261160000	((((1eum_A:0.6138370000	1krq_A:0.3461120000):0.3240290000	3e6s_A:0.9832070000):0.2661320000	2jd7_A:0.3412150000):0.3036720000	1vlg_A:0.1575590000):0.6835470000):0.8635150000):0.3590670000	(2vzb_A:1.1004370000	(((1bcf_A:0.0000010000	3e1q_A:0.0000010000):0.3855740000	2fkz_A:0.1741110000):0.6013310000	1jgc_A:0.3432880000):0.6506660000):0.2331270000):0.1419480000	1nfv_A:1.2839780000):0.7757580000):0.1093110000):0.0877624000):0.0240993000);
(1ji5_A:0.2842290000	(1jig_A:0.3140580000	((1n1q_A:0.1837490000	((1ji4_A:0.6277240000	2fjc_A:0.7419500000):0.2329140000	((((1dps_A:0.0000010000	1jts_A:0.0000010000):0.3965430000	1o9r_A:0.3450400000):0.7071170000	1uvh_A:0.4838100000):0.5078100000	((1tjo_A:0.0000010000	1tk6_A:0.0000010000):0.5659960000	((((((2fzf_A:1.9848400000	((1otk_A:3.0648100000	((((((1oqu_A:0.2369830000	1uzr_A:0.1434690000):0.0243792000	1r2f_A:0.3108320000):1.1344100000	1mxr_A:0.6734350000):0.4088940000	(1jk0_A:0.1290400000	(2uw2_A:0.0575770000	1w68_A:0.0629800000):0.3073230000):0.9341660000):0.8702890000	3ee4_A:1.0104770000):0.7782930000	(((2uw1_A:0.0054880000	2uw1_B:0.0000010000):0.0212460000	1afr_A:0.3474490000):2.1176700000	1za0_A:1.6988810000):0.5986590000):0.6988780000):0.0869191000	(((2inc_B:1.4079420000	1mty_B:2.0245260000):0.1729220000	2inp_C:1.4117740000):0.9628530000	(1mty_D:2.0263350000	3dhg_A:0.9505730000):0.5915040000):1.2805700000):0.1961430000):0.3092810000	(1lko_A:0.7315430000	1yuz_A:0.8987420000):0.3247100000):0.8475180000	3qhb_A:1.0378990000):0.1627580000	((((((1lb3_A:0.1252880000	2za7_A:0.0462730000):0.3732290000	1bg7_A:0.1381870000):0.0572998000	1r03_A:0.2033170000):0.4213230000	1z6o_M:1.0689680000):0.1242860000	1z6o_A:1.4069980000):0.1534250000	((1eum_A:0.3797780000	1krq_A:0.4353020000):0.3841370000	((3e6s_A:1.6626790000	2jd7_A:0.2387400000):0.1399550000	1vlg_A:0.2547330000):0.2283670000):0.3300100000):1.0117900000):0.8493260000	2vzb_A:1.0446410000):0.0688893000	((((1bcf_A:0.0000010000	3e1q_A:0.0000010000):0.2975100000	2fkz_A:0.1599270000):0.3717960000	1jgc_A:0.4101420000):0.5686830000	1nfv_A:1.0135620000):0.3129360000):0.6500220000):0.5497530000):0.1538180000):0.3756170000):0.1349860000	(1qgh_A:0.4031830000	2ux1_A:0.6793070000):0.5656200000):0.0808876000):0.1325590000	2chp_A:0.6792930000);
(1ji5_A:0.1651540000	((1jig_A:0.1647830000	(1qgh_A:0.4189380000	2ux1_A:0.9966000000):0.4483150000):0.1567050000	(1n1q_A:0.2475650000	((1ji4_A:0.6994900000	2fjc_A:1.1839770000):0.5437470000	((((1dps_A:0.0000010000	1jts_A:0.0000010000):0.3303820000	1o9r_A:0.3160860000):0.5445190000	1uvh_A:0.9901550000):0.3547860000	((1tjo_A:0.0000010000	1tk6_A:0.0000010000):1.0755600000	((((((2fzf_A:1.9620600000	((1otk_A:2.5597980000	((2inc_B:1.2091300000	(2inp_C:0.8559580000	1mty_B:2.5458350000):0.4066990000):0.4841610000	(1mty_D:1.5750270000	3dhg_A:0.9841010000):0.3687550000):0.8100770000):0.3005400000	(((((1oqu_A:0.1702580000	1r2f_A:0.2445230000):0.0814167000	1uzr_A:0.0301270000):0.7732460000	1mxr_A:1.2346640000):0.3015830000	(1jk0_A:0.3058140000	(2uw2_A:0.0857160000	1w68_A:0.0516050000):0.0948374000):0.9599990000):1.1974800000	(3ee4_A:1.0162490000	(((2uw1_A:0.0089470000	2uw1_B:0.0000010000):0.0494377000	1afr_A:0.2041300000):2.7196400000	1za0_A:0.9108240000):1.6252200000):0.2490990000):1.2326200000):0.5478340000):0.4300460000	(1lko_A:0.5196830000	1yuz_A:1.1549850000):0.7239130000):0.2705250000	3qhb_A:1.3066100000):0.1994690000	(((((1lb3_A:0.0638700000	2za7_A:0.0817900000):0.4623300000	1bg7_A:0.2352720000):0.0647064000	1r03_A:0.2453500000):0.5144700000	(1z6o_A:1.9869850000	1z6o_M:0.7040980000):0.2281890000):0.2859300000	(((1eum_A:0.7779160000	1krq_A:0.1984730000):0.5671080000	3e6s_A:0.9199000000):0.1480260000	(2jd7_A:0.4538720000	1vlg_A:0.2695160000):0.3117920000):0.2111500000):1.0738200000):0.4605720000	2vzb_A:1.2592990000):0.0000028864	((((1bcf_A:0.0000010000	3e1q_A:0.0000010000):0.2574900000	2fkz_A:0.1252760000):0.4211020000	1jgc_A:0.2456930000):0.6888480000	1nfv_A:0.7404530000):0.5156080000):0.5162250000):0.4469630000):0.1674610000):0.2716160000):0.2156210000):0.1140880000	2chp_A:0.6848230000);
(1ji5_A:0.2772660000	(1jig_A:0.2185020000	(((1qgh_A:0.3834400000	2ux1_A:0.7632830000):0.4600870000	(1ji4_A:0.7795690000	2fjc_A:0.6433290000):0.4911910000):0.0413840000	(((((1dps_A:0.0000010000	1jts_A:0.0000010000):0.3879520000	1o9r_A:0.3258200000):0.6689820000	1uvh_A:0.6317790000):0.2519400000	(1tjo_A:0.0000010000	1tk6_A:0.0000010000):1.1348500000):0.3363160000	((((((2fzf_A:1.6501850000	(1lko_A:0.7104850000	1yuz_A:0.7567730000):0.5414660000):0.4351000000	3qhb_A:0.8036900000):0.5189580000	((((((1oqu_A:0.1980370000	1r2f_A:0.2274220000):0.0669227000	1uzr_A:0.0476140000):0.9040340000	1mxr_A:0.8462850000):0.3804650000	(1jk0_A:0.1233880000	(2uw2_A:0.0290300000	1w68_A:0.0920820000):0.3275830000):0.9955580000):0.9042880000	3ee4_A:0.9557820000):0.7644160000	(((2inc_B:0.8762480000	(2inp_C:0.7440150000	1mty_B:2.4805080000):0.6375750000):0.6463890000	(1mty_D:1.8674300000	3dhg_A:0.7733610000):0.6616460000):0.8639070000	(((2uw1_A:0.0000020000	2uw1_B:0.0000010000):0.0396504000	1afr_A:0.2432390000):1.6551500000	1za0_A:1.4365750000):0.3623000000):0.2417780000):0.8094820000):0.1344780000	((((((1lb3_A:0.1405030000	2za7_A:0.0942330000):0.4430220000	1bg7_A:0.2287850000):0.0790983000	1r03_A:0.3823960000):0.6745820000	1z6o_M:0.7866370000):0.1623570000	(1z6o_A:1.6084040000	(((1eum_A:0.5305780000	1krq_A:0.3848090000):0.6373120000	(3e6s_A:1.4625800000	2jd7_A:0.2686790000):0.1439790000):0.2732100000	1vlg_A:0.1019550000):0.4137900000):0.1686470000):0.6237550000	1otk_A:2.5501260000):0.1840250000):0.4407860000	((((1bcf_A:0.0000010000	3e1q_A:0.0000010000):0.2207780000	2fkz_A:0.2615920000):0.2513000000	1jgc_A:0.4908810000):0.4917040000	1nfv_A:0.8310640000):0.1690860000):0.0087364900	2vzb_A:1.3046600000):0.7312290000):0.4088320000):0.0787515000):0.0742924000	(1n1q_A:0.3303330000	2chp_A:0.5852980000):0.1001520000);
(1ji5_A:0.2416300000	(((1jig_A:0.2123690000	((1ji4_A:0.7884100000	((((1dps_A:0.0000010000	1jts_A:0.0000010000):0.5091090000	1o9r_A:0.3234790000):0.4317430000	1uvh_A:0.8465910000):0.3304830000	((1tjo_A:0.0000010000	1tk6_A:0.0000010000):1.0671000000	(((((((2fzf_A:2.5592100000	1yuz_A:1.0483060000):0.2774130000	1lko_A:0.6009830000):0.6150550000	3qhb_A:1.2883800000):0.6161920000	(((((((((1oqu_A:0.2845080000	1r2f_A:0.3211870000):0.0754859000	1uzr_A:0.0011130000):1.3723200000	1mxr_A:0.9944760000):0.2770170000	3ee4_A:2.0800080000):1.0525400000	1jk0_A:0.1883580000):0.2561150000	(2uw2_A:0.1314980000	1w68_A:0.0620050000):0.0456828000):1.4251900000	((2inc_B:1.0241150000	(2inp_C:1.2286770000	1mty_B:2.5334110000):0.5684260000):0.6835290000	(1mty_D:2.2205060000	3dhg_A:1.0248480000):0.4996120000):0.9989170000):0.7823740000	1za0_A:1.3989330000):1.0745600000	((2uw1_A:0.0028930000	2uw1_B:0.0000010000):0.0651542000	1afr_A:0.2661340000):2.4659200000):0.5647870000):0.4003160000	(((((((1lb3_A:0.1658050000	2za7_A:0.0412920000):0.5007840000	1bg7_A:0.2084790000):0.0857612000	1r03_A:0.3065720000):0.5442510000	1z6o_M:1.2944110000):0.1095310000	1z6o_A:1.2555070000):0.0000027839	((1eum_A:0.5525620000	1krq_A:0.4303710000):0.3995980000	(3e6s_A:1.6199530000	(2jd7_A:0.1964690000	1vlg_A:0.5521280000):0.2202780000):0.0362199000):0.6312740000):0.4608750000	1otk_A:3.0214180000):0.3660970000):0.5718970000	((((1bcf_A:0.0000010000	3e1q_A:0.0000010000):0.4576380000	2fkz_A:0.1944970000):0.4331280000	1jgc_A:0.2091530000):0.6876670000	1nfv_A:0.8105290000):0.1772090000):0.2480490000	2vzb_A:1.7559230000):0.2399060000):0.8076850000):0.2564700000):0.1834730000	2fjc_A:0.8082210000):0.3891650000):0.0698067000	(1qgh_A:0.4035860000	2ux1_A:0.7709100000):0.3949430000):0.1257410000	1n1q_A:0.5405310000):0.0761787000	2chp_A:0.7993820000);
(1ji5_A:0.2648410000	((1jig_A:0.2147510000	((1qgh_A:0.3790740000	2ux1_A:0.8902190000):0.3924450000	(((1ji4_A:1.0061270000	2fjc_A:0.9288490000):0.1502590000	(((1dps_A:0.0000010000	1jts_A:0.0000010000):0.4487850000	1o9r_A:0.3211080000):0.6236270000	1uvh_A:0.6190230000):0.5825950000):0.1913250000	((1tjo_A:0.0000010000	1tk6_A:0.0000010000):1.0278900000	(((((2fzf_A:1.4317280000	((1otk_A:2.3555310000	((2inc_B:0.9811100000	(2inp_C:1.2554660000	1mty_B:2.1026970000):0.2737240000):0.9794560000	(1mty_D:1.7709470000	3dhg_A:0.9217860000):0.1653210000):1.8807800000):0.4742380000	(((((1oqu_A:0.2309380000	1r2f_A:0.4770920000):0.0338010000	1uzr_A:0.0889310000):0.9778820000	(1mxr_A:1.0221250000	(1jk0_A:0.0941700000	(2uw2_A:0.1158000000	1w68_A:0.0306180000):0.2830260000):1.1706600000):0.2968730000):1.1081700000	3ee4_A:0.6894480000):1.0089800000	(((2uw1_A:0.0000020000	2uw1_B:0.0000010000):0.0322335000	1afr_A:0.2408410000):2.4354400000	1za0_A:1.7285310000):0.5473810000):0.9583640000):0.5914050000):0.7149910000	((((((((1lb3_A:0.1379180000	2za7_A:0.0814100000):0.3727200000	1bg7_A:0.1523460000):0.1378700000	1r03_A:0.2416190000):0.3696300000	1z6o_M:1.1157410000):0.1307170000	1z6o_A:1.4510860000):0.2855010000	(2jd7_A:0.3563270000	1vlg_A:0.3691430000):0.1540130000):0.2409540000	3e6s_A:1.1066750000):0.0310653000	(1eum_A:0.7087110000	1krq_A:0.3464560000):0.2351350000):0.6849590000):0.3117820000	((1lko_A:0.5566340000	1yuz_A:0.6225610000):0.8426180000	3qhb_A:0.9546100000):0.8383940000):0.3786190000	(2vzb_A:1.7902200000	(((1bcf_A:0.0000010000	3e1q_A:0.0000010000):0.3709120000	2fkz_A:0.2263950000):0.4000040000	1jgc_A:0.3038050000):0.4856790000):0.6516680000):0.0275008000	1nfv_A:0.5372760000):0.7988450000):0.7311100000):0.0593866000):0.0932379000):0.0858247000	1n1q_A:0.4580050000):0.1655230000	2chp_A:0.5859610000);
(1ji5_A:0.3189970000	(1jig_A:0.2616200000	((1n1q_A:0.2231020000	((1ji4_A:0.6106660000	2fjc_A:0.9560570000):0.4380720000	(((((1dps_A:0.0000010000	1jts_A:0.0000010000):0.3626560000	1o9r_A:0.3115380000):0.7119370000	1uvh_A:0.5902020000):0.2267870000	(1tjo_A:0.0000010000	1tk6_A:0.0000010000):0.9129950000):0.1571160000	(((((2fzf_A:1.5185800000	(1otk_A:2.3931700000	((((((1oqu_A:0.2154480000	1r2f_A:0.2955170000):0.0217487000	1uzr_A:0.0709090000):0.6414400000	(1mxr_A:1.0000090000	(1jk0_A:0.2736150000	(2uw2_A:0.0695150000	1w68_A:0.0409930000):0.1471240000):1.2088200000):0.5133560000):0.5429220000	3ee4_A:1.4592180000):0.7505860000	(((2uw1_A:0.0000020000	2uw1_B:0.0000010000):0.0516307000	1afr_A:0.1744610000):2.9317600000	1za0_A:1.5333770000):0.4149430000):0.5191430000	((2inc_B:1.2166460000	(2inp_C:0.9740520000	1mty_B:2.4447210000):0.2964770000):0.8488570000	(1mty_D:2.0409590000	3dhg_A:0.7211980000):0.2406140000):0.9672740000):0.3406950000):0.3779120000):0.6346230000	((1lko_A:0.6496550000	1yuz_A:0.7987180000):0.8005970000	3qhb_A:0.8375940000):0.5168480000):0.5281920000	((((((1lb3_A:0.1461970000	2za7_A:0.0683900000):0.3287640000	1r03_A:0.3081720000):0.0433824000	1bg7_A:0.1580270000):0.6216290000	1z6o_A:1.3242930000):0.0000026010	(((1eum_A:0.5312390000	1krq_A:0.4303460000):0.4777250000	(2jd7_A:0.2743240000	1vlg_A:0.3475800000):0.0724691000):0.3405760000	3e6s_A:1.2055820000):0.3002370000):0.3452190000	1z6o_M:0.6873630000):0.6126710000):0.1744300000	2vzb_A:1.0943150000):0.0303706000	((((1bcf_A:0.0000010000	3e1q_A:0.0000010000):0.1927110000	2fkz_A:0.2266990000):0.4915350000	1jgc_A:0.3036690000):0.3646540000	1nfv_A:0.7907820000):0.4314300000):0.8096750000):0.3618960000):0.2927400000):0.2918910000	(1qgh_A:0.2501730000	2ux1_A:0.7617500000):0.6622330000):0.0863742000):0.0499189000	2chp_A:0.6510960000);
(1ji5_A:0.3862630000	((1jig_A:0.1947610000	(((1qgh_A:0.3628660000	2ux1_A:0.8704270000):0.2535060000	(((1dps_A:0.0000010000	1jts_A:0.0000010000):0.2874980000	1o9r_A:0.4616600000):0.5506460000	1uvh_A:0.4998600000):0.6836690000):0.1485330000	(1ji4_A:0.7274730000	2fjc_A:0.9075300000):0.5478700000):0.2392480000):0.0000022279	((1tjo_A:0.0000010000	1tk6_A:0.0000010000):0.8940570000	(((((2fzf_A:1.5983470000	(((((((1oqu_A:0.1522730000	1r2f_A:0.2645320000):0.0640723000	1uzr_A:0.0693630000):1.3774900000	1mxr_A:0.7164790000):0.4690730000	(1jk0_A:0.1743210000	(2uw2_A:0.1007580000	1w68_A:0.0556810000):0.2190510000):0.8388770000):0.4353510000	3ee4_A:1.6021730000):1.4228200000	(((2uw1_A:0.0028060000	2uw1_B:0.0000010000):0.0442509000	1afr_A:0.2854860000):2.5274200000	1za0_A:1.7665650000):0.3398000000):0.6217270000	(((2inc_B:0.8795540000	2inp_C:1.2374190000):0.4487730000	1mty_B:1.9763980000):0.8690370000	(1mty_D:1.7190580000	3dhg_A:0.7675330000):0.4087410000):0.9879660000):0.3616690000):0.5778200000	((1lko_A:0.8274990000	1yuz_A:0.8526750000):0.3740920000	3qhb_A:1.0215610000):0.5475430000):0.4022850000	(((((((1lb3_A:0.1101770000	2za7_A:0.0635100000):0.4247930000	1bg7_A:0.0838890000):0.2084910000	1r03_A:0.2304700000):0.4074980000	1z6o_M:0.9891570000):0.3850310000	1z6o_A:1.5616770000):0.0702784000	((1eum_A:0.3640650000	1krq_A:0.4485110000):0.5711400000	((3e6s_A:1.4570960000	2jd7_A:0.0068900000):0.3880480000	1vlg_A:0.2615850000):0.3014970000):0.2621020000):0.5753780000	1otk_A:2.7377970000):0.6695160000):0.4645390000	1nfv_A:0.5450890000):0.1112190000	(2vzb_A:1.5263660000	(((1bcf_A:0.0000010000	3e1q_A:0.0000010000):0.2672320000	2fkz_A:0.2908850000):0.3128120000	1jgc_A:0.5337320000):0.2708330000):0.3183900000):0.5382770000):0.6255560000):0.0541593000	(1n1q_A:0.3672930000	2chp_A:0.5848280000):0.1220960000);
(1ji5_A:0.2414950000	(1jig_A:0.2830250000	(1n1q_A:0.3278420000	((1qgh_A:0.3164900000	2ux1_A:0.6624410000):0.4001860000	((1ji4_A:0.6910040000	2fjc_A:1.0500390000):0.1303810000	((((1dps_A:0.0000010000	1jts_A:0.0000010000):0.3618500000	1o9r_A:0.4413440000):0.5346710000	1uvh_A:0.8554540000):0.4840060000	((1tjo_A:0.0000010000	1tk6_A:0.0000010000):1.2333400000	(((((((2fzf_A:1.6346330000	((((((1oqu_A:0.2225090000	1r2f_A:0.3010090000):0.0369216000	1uzr_A:0.0928320000):0.9665560000	(1jk0_A:0.2420020000	(2uw2_A:0.0651530000	1w68_A:0.1043280000):0.1658370000):1.1602200000):0.1637980000	1mxr_A:0.7899740000):1.2305200000	3ee4_A:1.1855800000):0.7423410000	(((2uw1_A:0.0000020000	2uw1_B:0.0000010000):0.0000023961	1afr_A:0.2721500000):2.2092000000	1za0_A:1.1409940000):0.5821830000):0.5853450000):0.3200060000	((2inc_B:0.8563930000	(2inp_C:1.1376250000	1mty_B:2.1688820000):0.7120640000):0.7710630000	(1mty_D:1.8308260000	3dhg_A:0.9676190000):0.0757886000):1.4468500000):0.4129890000	(1lko_A:0.9551610000	1yuz_A:0.8511340000):0.7566700000):0.6106720000	3qhb_A:0.9578290000):0.6063570000	(((((((1lb3_A:0.1174140000	2za7_A:0.0746990000):0.4968780000	1bg7_A:0.1231990000):0.0833477000	1r03_A:0.2866440000):0.4580810000	(((1eum_A:0.5088700000	1krq_A:0.3340880000):0.3127260000	(2jd7_A:0.2276160000	1vlg_A:0.3818940000):0.2782430000):0.2382110000	3e6s_A:1.0787380000):0.3713470000):0.0314847000	1z6o_A:1.4714390000):0.3521210000	1z6o_M:0.9440830000):0.4618310000	1otk_A:3.2944820000):0.0979364000):0.3715120000	(2vzb_A:1.4299020000	(((1bcf_A:0.0000010000	3e1q_A:0.0000010000):0.2941590000	2fkz_A:0.2145260000):0.3199700000	1jgc_A:0.4314660000):0.5750210000):0.2097800000):0.2533780000	1nfv_A:1.2374620000):0.3253370000):0.3487500000):0.2221200000):0.2204100000):0.0952704000):0.1298970000):0.1326480000	2chp_A:0.5933490000);
(1ji5_A:0.3017430000	(1jig_A:0.1406330000	((1qgh_A:0.2995050000	2ux1_A:0.5332150000):0.5103500000	((1ji4_A:0.7375110000	((((1dps_A:0.0000010000	1jts_A:0.0000010000):0.4706650000	1o9r_A:0.3102770000):0.7119250000	1uvh_A:0.7844850000):0.4793200000	((1tjo_A:0.0000010000	1tk6_A:0.0000010000):0.7814900000	(((((((((2fzf_A:1.1960120000	((((((1oqu_A:0.2539600000	1r2f_A:0.3519160000):0.0430102000	1uzr_A:0.1424650000):1.2819200000	1mxr_A:0.8124730000):0.4211480000	(1jk0_A:0.2732010000	(2uw2_A:0.0151010000	1w68_A:0.1049810000):0.1984960000):1.0606600000):1.9148300000	3ee4_A:1.0558050000):1.3846800000	(((2uw1_A:0.0057770000	2uw1_B:0.0000010000):0.0198766000	1afr_A:0.2935250000):2.4732400000	1za0_A:1.8378420000):0.7334170000):0.1133870000):0.7617890000	((2inc_B:0.7275350000	(2inp_C:1.0990480000	1mty_B:2.0581490000):0.3446420000):0.3928540000	(1mty_D:1.8867510000	3dhg_A:1.3126240000):0.4640330000):1.8949400000):0.6163350000	(1lko_A:0.9294020000	1yuz_A:0.9098470000):0.6107880000):0.5419700000	3qhb_A:1.5395250000):0.6208920000	1otk_A:3.5231030000):0.1749540000	((((((1lb3_A:0.2034830000	2za7_A:0.0596930000):0.4176150000	1bg7_A:0.1106920000):0.1596350000	1r03_A:0.2762270000):0.4558850000	1z6o_M:0.9747220000):0.1482260000	1z6o_A:1.6735770000):0.0000028133	(((1eum_A:0.7056970000	1krq_A:0.3279150000):0.4428490000	3e6s_A:1.2822550000):0.1845940000	(2jd7_A:0.3049170000	1vlg_A:0.4624110000):0.2510210000):0.4862230000):0.8802870000):0.2371950000	(((1bcf_A:0.0000010000	3e1q_A:0.0000010000):0.3247640000	2fkz_A:0.1908770000):0.4344030000	1jgc_A:0.6381770000):0.9704700000):0.4092570000	2vzb_A:1.5851170000):0.2881280000	1nfv_A:1.4295970000):0.5541210000):0.3589410000):0.3340470000):0.1296110000	2fjc_A:0.7093020000):0.2811010000):0.1911550000):0.1074720000	(1n1q_A:0.4450880000	2chp_A:0.6443310000):0.1152190000);
(1ji5_A:0.2521340000	1jig_A:0.2154470000	((1n1q_A:0.4239720000	2chp_A:0.4750080000):0.0340975000	((1qgh_A:0.2732190000	2ux1_A:0.7525550000):0.4399440000	((1ji4_A:0.6953230000	2fjc_A:0.9508980000):0.2013950000	((((1dps_A:0.0000010000	1jts_A:0.0000010000):0.4314740000	1o9r_A:0.3443280000):0.6113650000	1uvh_A:0.6616360000):0.3323810000	((1tjo_A:0.0000010000	1tk6_A:0.0000010000):0.6761470000	(((((2fzf_A:2.1378050000	((((((1oqu_A:0.2485990000	1r2f_A:0.2682960000):0.0410743000	1uzr_A:0.0947810000):1.1627200000	(1mxr_A:0.9527110000	(1jk0_A:0.1573870000	(2uw2_A:0.0286520000	1w68_A:0.0782300000):0.2476510000):0.8777050000):0.2112060000):1.2171900000	3ee4_A:0.8103230000):1.0556900000	(((2uw1_A:0.0029410000	2uw1_B:0.0000010000):0.0146887000	1afr_A:0.2732260000):2.0887300000	1za0_A:1.7509680000):0.7127530000):0.2516620000	((2inc_B:1.1353890000	(2inp_C:1.2023480000	1mty_B:2.1461050000):0.2252780000):0.1456480000	(1mty_D:1.3130640000	3dhg_A:1.0092940000):0.7237560000):1.4670800000):0.8771820000):0.0315854000	((1lko_A:0.7246780000	1yuz_A:0.8563930000):0.7697040000	3qhb_A:0.7992100000):0.4534440000):0.4030750000	(((((((1lb3_A:0.0796520000	2za7_A:0.0455790000):0.4966590000	1bg7_A:0.1147210000):0.1356350000	1r03_A:0.1806920000):0.3590480000	1z6o_M:0.8798590000):0.3010830000	1z6o_A:1.8301300000):0.1209030000	((1eum_A:0.5260670000	1krq_A:0.3206300000):0.5243200000	(3e6s_A:1.3284870000	(2jd7_A:0.3095020000	1vlg_A:0.4527650000):0.1676200000):0.1458200000):0.3293600000):0.3938140000	1otk_A:3.4460960000):0.3486890000):0.3646190000	2vzb_A:1.3157720000):0.0039725800	((((1bcf_A:0.0000010000	3e1q_A:0.0000010000):0.2660710000	2fkz_A:0.2191230000):0.3487340000	1jgc_A:0.3407960000):0.7137450000	1nfv_A:0.8851680000):0.2809070000):0.7167220000):0.9327880000):0.4567850000):0.0873687000):0.1706810000):0.1103390000);
(1ji5_A:0.3413680000	((1jig_A:0.2274350000	((1qgh_A:0.3912910000	2ux1_A:0.5328840000):0.5347550000	((1ji4_A:0.4769500000	2fjc_A:0.7592620000):0.3044740000	(((1dps_A:0.0000010000	1jts_A:0.0000010000):0.6447350000	1o9r_A:0.0483760000):0.6530250000	((1uvh_A:0.6570450000	(1tjo_A:0.0000010000	1tk6_A:0.0000010000):0.7458290000):0.1250110000	((((((2fzf_A:1.7934150000	(1lko_A:0.6644890000	(1yuz_A:0.5573850000	3qhb_A:1.1850060000):0.1886690000):0.6578490000):0.3241140000	(((2inc_B:1.0261840000	(2inp_C:1.1621380000	1mty_B:2.0910780000):0.3094050000):0.4171930000	(1mty_D:1.0887540000	3dhg_A:1.3899080000):0.3192990000):0.8872560000	((2uw1_A:0.0027480000	(2uw1_B:0.0000010000	1afr_A:0.2678300000):0.0033295700):2.5034300000	1za0_A:1.9156060000):0.3590850000):0.2222440000):0.1669760000	((((1oqu_A:0.2096400000	(1r2f_A:0.3327150000	1uzr_A:0.1276560000):0.0372184000):0.9760150000	1mxr_A:0.7470650000):0.3824120000	(1jk0_A:0.1247200000	(2uw2_A:0.0513120000	1w68_A:0.0850250000):0.2611710000):0.8494080000):0.9548060000	3ee4_A:1.2034580000):0.9030900000):0.8332450000	((((((1lb3_A:0.1418880000	2za7_A:0.0849630000):0.4019840000	(1bg7_A:0.1469340000	1r03_A:0.3255680000):0.1305370000):0.4062750000	1z6o_M:0.9398610000):0.1867080000	1z6o_A:1.5952830000):0.2100760000	(((1eum_A:0.6303940000	1krq_A:0.3537730000):0.2559650000	3e6s_A:1.0132100000):0.1368380000	(2jd7_A:0.3567250000	1vlg_A:0.3136650000):0.1038070000):0.1983580000):0.8439940000	1otk_A:3.1509000000):0.1652590000):0.1459760000	(2vzb_A:1.2690180000	(((1bcf_A:0.0000010000	3e1q_A:0.0000010000):0.1941130000	2fkz_A:0.2535130000):0.4970720000	1jgc_A:0.1064420000):0.5382740000):0.6768080000):0.1186380000	1nfv_A:0.2078650000):1.3490800000):0.1000430000):0.4366500000):0.1564860000):0.1650930000):0.1759120000	1n1q_A:0.3996260000):0.1548840000	2chp_A:0.4339620000);
(1ji5_A:0.3831390000	(1jig_A:0.0241810000	((1qgh_A:0.3894770000	2ux1_A:0.5934030000):0.4870970000	(1ji4_A:1.0519420000	2fjc_A:0.5762830000):0.4862910000):0.1744400000):0.2045240000	((1n1q_A:0.3567550000	((((1dps_A:0.0000010000	1jts_A:0.0000010000):0.3250280000	1o9r_A:0.3755990000):0.4603330000	1uvh_A:0.8130930000):0.9143430000	((1tjo_A:0.0000010000	1tk6_A:0.0000010000):0.9776350000	(((((2fzf_A:2.4302440000	(1otk_A:1.9698870000	(((((((1oqu_A:0.2057870000	1r2f_A:0.2529820000):0.0561088000	1uzr_A:0.0800110000):0.8657090000	1mxr_A:1.0003540000):0.1646730000	(1jk0_A:0.2245160000	(2uw2_A:0.0379280000	1w68_A:0.0463270000):0.1643590000):1.1918900000):0.5458380000	((2inc_B:1.1542340000	(2inp_C:0.9563000000	1mty_B:1.7579100000):0.3336840000):0.4902110000	(1mty_D:2.2789010000	3dhg_A:0.7597160000):0.5709820000):1.2125200000):0.6095910000	3ee4_A:1.7683350000):0.4203360000	(((2uw1_A:0.0028110000	2uw1_B:0.0000010000):0.0028922400	1afr_A:0.2691300000):2.9121800000	1za0_A:1.2193550000):0.7332140000):0.9682910000):0.0000022687):0.4169700000	((((((1lb3_A:0.1362420000	2za7_A:0.1076760000):0.4293420000	1bg7_A:0.1118380000):0.0262160000	1r03_A:0.2676660000):0.4203260000	1z6o_M:1.0616600000):0.1076590000	1z6o_A:1.4568690000):0.3232430000	(((1eum_A:0.8089300000	1krq_A:0.1301790000):0.3529730000	3e6s_A:1.2041130000):0.2966120000	(2jd7_A:0.3539850000	1vlg_A:0.2827610000):0.1415300000):0.3937060000):0.9912550000):0.0273796000	((1lko_A:0.4763900000	1yuz_A:0.9443290000):1.0356500000	3qhb_A:0.8153820000):0.8524280000):0.5575190000	1nfv_A:0.8031530000):0.4152720000	(2vzb_A:1.1923210000	(((1bcf_A:0.0000010000	3e1q_A:0.0000010000):0.1364540000	2fkz_A:0.1933070000):0.3741250000	1jgc_A:0.4805880000):0.6363180000):0.0404831000):0.4385220000):0.5307530000):0.2659630000):0.1478440000	2chp_A:0.6441690000):0.1787000000);
(1ji5_A:0.3955950000	1jig_A:0.2513530000	(1n1q_A:0.3717130000	((2chp_A:0.4407040000	((1qgh_A:0.5143070000	2ux1_A:0.7744430000):0.3262900000	((1ji4_A:0.5515530000	2fjc_A:0.8068910000):0.2115480000	(((1dps_A:0.0000010000	1jts_A:0.0000010000):0.4130940000	1o9r_A:0.2739910000):0.5876530000	1uvh_A:1.0586060000):0.5736940000):0.2364030000):0.2048780000):0.0544860000	((1tjo_A:0.0000010000	1tk6_A:0.0000010000):1.2087600000	(((((((2fzf_A:1.8511220000	3qhb_A:1.0090810000):0.1964730000	1yuz_A:1.1854850000):0.3093290000	1lko_A:0.7071540000):0.4014980000	((((((((1oqu_A:0.2278590000	1r2f_A:0.3172650000):0.0829365000	1uzr_A:0.0316120000):1.0064100000	1mxr_A:0.7269580000):0.4186690000	(1jk0_A:0.2650920000	(2uw2_A:0.0560420000	1w68_A:0.1135640000):0.2045890000):0.8692310000):1.0894000000	3ee4_A:0.9226760000):1.8296000000	1za0_A:1.1346040000):0.4842010000	((2uw1_A:0.0028950000	2uw1_B:0.0000010000):0.1085140000	1afr_A:0.1848390000):1.4082700000):0.8266280000	((2inc_B:0.7089210000	(2inp_C:1.3858910000	1mty_B:2.2692510000):0.5213560000):1.2425600000	(1mty_D:1.8824770000	3dhg_A:0.7979670000):0.2513960000):1.4661500000):0.1042150000):0.7494230000	(((((((1lb3_A:0.1523620000	2za7_A:0.0469280000):0.4578940000	1r03_A:0.3733800000):0.1215060000	1bg7_A:0.0907180000):0.6188050000	1z6o_A:1.5411250000):0.0021368100	1z6o_M:0.9622030000):0.0815702000	((1eum_A:0.3746020000	1krq_A:0.5244240000):0.3271200000	((3e6s_A:1.3308280000	1vlg_A:0.1645790000):0.1554460000	2jd7_A:0.3946760000):0.1939730000):0.8348180000):0.5539880000	1otk_A:2.6551510000):0.3087150000):0.4543810000	2vzb_A:0.8701970000):0.0000022690	((((1bcf_A:0.0000010000	3e1q_A:0.0000010000):0.2451120000	2fkz_A:0.1934520000):0.4533420000	1jgc_A:0.2484310000):0.6354830000	1nfv_A:0.7816620000):0.4606660000):0.5368920000):0.3168280000):0.0796944000):0.1408710000);
(1ji5_A:0.3207650000	1jig_A:0.3198840000	((1n1q_A:0.3799680000	2chp_A:0.5968000000):0.1292650000	(((1qgh_A:0.3897090000	2ux1_A:0.6705350000):0.4605090000	(1ji4_A:0.6436330000	2fjc_A:1.0612180000):0.2789320000):0.2480910000	((((1dps_A:0.0000010000	1jts_A:0.0000010000):0.5768350000	1o9r_A:0.2663540000):0.5277070000	1uvh_A:0.6502240000):0.5650250000	((1tjo_A:0.0000010000	1tk6_A:0.0000010000):0.8760080000	(((((2fzf_A:1.6843640000	((2inc_B:1.0816300000	(2inp_C:1.1279620000	1mty_B:2.2857180000):0.3857280000):0.8391120000	(1mty_D:2.0005140000	3dhg_A:1.4198030000):0.3982020000):1.3887000000):0.0942577000	((1lko_A:0.8674770000	1yuz_A:0.6598240000):0.3790380000	3qhb_A:0.9008750000):0.3263560000):0.6091630000	((((((1lb3_A:0.1155120000	2za7_A:0.0000020000):0.4198420000	1bg7_A:0.1143500000):0.0948299000	1r03_A:0.2797760000):0.6847180000	((1eum_A:0.4389470000	1krq_A:0.3762160000):0.2884010000	(3e6s_A:1.2038790000	(2jd7_A:0.2738140000	1vlg_A:0.3894950000):0.2399850000):0.1568640000):0.7182130000):0.0447838000	1z6o_A:2.3518950000):0.4448780000	1z6o_M:0.5276680000):0.8032500000):0.1425320000	(((1otk_A:3.0405570000	3ee4_A:0.8065310000):0.0000022517	((((1oqu_A:0.2378190000	1uzr_A:0.0939940000):0.0598085000	1r2f_A:0.1865920000):1.1715000000	1mxr_A:0.7050480000):0.2872650000	(1jk0_A:0.1223020000	(2uw2_A:0.0586730000	1w68_A:0.0831220000):0.2584860000):0.7020380000):1.4817500000):0.7214850000	(((2uw1_A:0.0000020000	2uw1_B:0.0000010000):0.0000027754	1afr_A:0.2811160000):1.7957800000	1za0_A:1.4523510000):0.3193830000):1.0687400000):1.0676400000	((2vzb_A:1.3604700000	(((1bcf_A:0.0000010000	3e1q_A:0.0000010000):0.3402470000	2fkz_A:0.2752520000):0.3397830000	1jgc_A:0.3257380000):0.5322600000):0.3590620000	1nfv_A:0.9788600000):0.0513374000):0.5198720000):0.2932360000):0.4038130000):0.0781844000):0.0000026587);
(1ji5_A:0.4429520000	(1jig_A:0.2233160000	((1qgh_A:0.4763280000	2ux1_A:0.5282780000):0.4314500000	(((1ji4_A:0.5696110000	2fjc_A:0.7169550000):0.2215760000	((((1dps_A:0.0000010000	1jts_A:0.0000010000):0.5607820000	1o9r_A:0.2151920000):0.4927340000	1uvh_A:0.7307740000):0.1957770000	(1tjo_A:0.0000010000	1tk6_A:0.0000010000):1.2454900000):0.3922140000):0.1879990000	((((2fzf_A:1.7340280000	(1otk_A:2.4881150000	((((((((1oqu_A:0.2436460000	1r2f_A:0.2912320000):0.0309562000	1uzr_A:0.0752070000):1.1810300000	1mxr_A:1.0329600000):0.2202730000	(1jk0_A:0.1084630000	(2uw2_A:0.0365160000	1w68_A:0.0812350000):0.2790370000):0.8379800000):1.4063900000	3ee4_A:1.0451720000):1.1265900000	1za0_A:1.7310440000):0.5913060000	(2uw1_A:0.0045900000	(2uw1_B:0.0000010000	1afr_A:0.3336630000):0.0034105700):2.2697600000):0.1968020000	(((2inc_B:0.8322420000	1mty_B:2.4327150000):0.1493190000	2inp_C:1.2603270000):0.7731050000	(1mty_D:1.5667400000	3dhg_A:0.9460620000):0.6679680000):1.4522000000):0.2721570000):0.2534900000):0.3445260000	((1lko_A:0.8914260000	1yuz_A:0.7588280000):0.6049450000	3qhb_A:1.0379780000):0.4504390000):0.2107390000	((((((1lb3_A:0.1270130000	2za7_A:0.0983520000):0.4791620000	1bg7_A:0.1554930000):0.0540062000	1r03_A:0.3567610000):0.7626920000	1z6o_M:0.8747580000):0.1377330000	1z6o_A:1.4513890000):0.0494544000	((1eum_A:0.4750970000	1krq_A:0.4710290000):0.3967710000	(3e6s_A:1.2146430000	(2jd7_A:0.2719630000	1vlg_A:0.3007880000):0.1647910000):0.1272150000):0.5727160000):1.1159900000):0.4742590000	(2vzb_A:1.3364590000	((((1bcf_A:0.0000010000	3e1q_A:0.0000010000):0.1715260000	2fkz_A:0.3588460000):0.4475740000	1jgc_A:0.4285280000):0.6253130000	1nfv_A:0.7660710000):0.3471800000):0.0378489000):0.5554090000):0.0689841000):0.1397890000):0.0643770000	(1n1q_A:0.2647830000	2chp_A:0.6364330000):0.1060110000);
(1ji5_A:0.2062960000	((1jig_A:0.1696110000	((1qgh_A:0.2561960000	2ux1_A:0.5368770000):0.3937590000	((1ji4_A:0.7413770000	2fjc_A:0.6565880000):0.1777850000	((((1dps_A:0.0000010000	1jts_A:0.0000010000):0.5660550000	1o9r_A:0.2537590000):0.7844660000	1uvh_A:0.7902100000):0.4448640000	((1tjo_A:0.0000010000	1tk6_A:0.0000010000):0.5923220000	(((((2fzf_A:1.8511850000	((1lko_A:0.8239160000	1yuz_A:1.0539390000):0.5357820000	3qhb_A:1.2919120000):0.2330840000):0.1986620000	((1otk_A:2.8521260000	((((((1oqu_A:0.2278470000	1r2f_A:0.3185930000):0.0403181000	1uzr_A:0.0469170000):1.0286900000	(1jk0_A:0.2744290000	(2uw2_A:0.0805610000	1w68_A:0.0839560000):0.1872580000):1.1218800000):0.1662680000	1mxr_A:0.6677480000):1.1718100000	3ee4_A:1.0634340000):1.1840500000	1za0_A:1.5652470000):0.6057040000):0.3846050000	(((2inc_B:0.5032560000	(2inp_C:1.0517030000	1mty_B:2.1673810000):0.8306470000):0.8718340000	(1mty_D:1.4755680000	3dhg_A:1.4038780000):0.3266940000):2.2857800000	(2uw1_A:0.0026180000	(2uw1_B:0.0000020000	1afr_A:0.2761880000):0.0005351410):1.2177000000):0.2601070000):1.0757300000):0.5798400000	((((((1lb3_A:0.2605640000	2za7_A:0.1057300000):0.4496260000	1r03_A:0.3226670000):0.0969038000	1bg7_A:0.1092530000):0.5750410000	1z6o_M:0.8979690000):0.1647010000	1z6o_A:1.2960000000):0.0995106000	(((1eum_A:0.2755870000	1krq_A:0.6620740000):0.5462050000	(3e6s_A:1.3724840000	2jd7_A:0.2078830000):0.1145320000):0.3473610000	1vlg_A:0.1362800000):0.5832110000):0.4440110000):0.2896490000	((((1bcf_A:0.0000010000	3e1q_A:0.0000010000):0.2273200000	2fkz_A:0.2507880000):0.2692760000	1jgc_A:0.3480950000):0.7298170000	1nfv_A:0.7720530000):0.3053310000):0.2042800000	2vzb_A:1.0202730000):0.4900030000):0.5402470000):0.5085530000):0.2514320000):0.2049560000):0.2005040000	1n1q_A:0.5003640000):0.1480970000	2chp_A:0.7234860000);
(1ji5_A:0.3203860000	(1jig_A:0.2056870000	(((1qgh_A:0.3736340000	2ux1_A:0.7796740000):0.4167040000	(1ji4_A:0.5267670000	2fjc_A:0.7844620000):0.4150830000):0.1040700000	((((1dps_A:0.0000010000	1jts_A:0.0000010000):0.3832880000	1o9r_A:0.3153690000):0.5852580000	1uvh_A:0.6627400000):0.4905890000	((1tjo_A:0.0000010000	1tk6_A:0.0000010000):0.9547950000	(((((((2fzf_A:2.2713270000	(((2uw1_A:0.0054230000	2uw1_B:0.0000020000):0.0193036000	1afr_A:0.2612260000):1.8867700000	1za0_A:1.4142710000):0.6992600000):0.0756338000	((1otk_A:2.0308570000	(((((1oqu_A:0.2592610000	1r2f_A:0.2689240000):0.0684555000	1uzr_A:0.0879130000):0.8142500000	1mxr_A:0.7249890000):0.5025120000	(1jk0_A:0.1991590000	(2uw2_A:0.0565730000	1w68_A:0.0727550000):0.1790650000):0.9011880000):1.5840500000	3ee4_A:0.8299900000):0.7077690000):0.9573610000	(((2inc_B:0.9314620000	2inp_C:1.5611230000):0.3198500000	1mty_B:2.3443030000):0.6420620000	(1mty_D:1.5229810000	3dhg_A:1.1719170000):0.2626850000):1.1879100000):0.1719190000):0.8705670000	(1lko_A:0.6991320000	1yuz_A:0.8969100000):0.2563040000):0.5449590000	3qhb_A:1.0929200000):0.5566260000	((((((1lb3_A:0.1262460000	2za7_A:0.1332590000):0.5409310000	1bg7_A:0.1596140000):0.1122290000	1r03_A:0.3558550000):0.5599310000	1z6o_M:0.7605170000):0.0259117000	1z6o_A:1.6350320000):0.2189300000	((1eum_A:0.4813630000	1krq_A:0.2811640000):0.3544090000	(3e6s_A:1.1130230000	(2jd7_A:0.3969590000	1vlg_A:0.2888270000):0.1891150000):0.2835800000):0.4228920000):0.9317830000):0.4459270000	((((1bcf_A:0.0000010000	3e1q_A:0.0000010000):0.4002620000	2fkz_A:0.2101680000):0.4654000000	1jgc_A:0.2457470000):0.6033820000	1nfv_A:0.7401730000):0.3510080000):0.0000026178	2vzb_A:1.4739180000):0.7138840000):0.5577440000):0.2698670000):0.1010710000):0.1316950000	(1n1q_A:0.3936880000	2chp_A:0.4648690000):0.1257720000);
(1ji5_A:0.2744400000	(1jig_A:0.2300600000	2chp_A:0.5816570000):0.0726306000	((1n1q_A:0.2296450000	((1ji4_A:0.8567000000	2fjc_A:0.9184800000):0.3500770000	((((1dps_A:0.0000010000	1jts_A:0.0000010000):0.5357060000	1o9r_A:0.1426180000):0.5470810000	1uvh_A:0.8436700000):0.5359160000	((1tjo_A:0.0000010000	1tk6_A:0.0000010000):0.7531510000	((((((2fzf_A:1.5341490000	((1lko_A:0.9808920000	1yuz_A:0.6688200000):0.6700570000	3qhb_A:0.6892930000):0.5708990000):0.0301380000	(((2inc_B:1.0509250000	2inp_C:1.3114670000):0.5517730000	1mty_B:1.7271210000):0.6321880000	(1mty_D:1.7527650000	3dhg_A:0.8342650000):0.4039850000):1.8005700000):0.4161410000	(((((((1oqu_A:0.2061720000	1r2f_A:0.2992730000):0.0473783000	1uzr_A:0.0364930000):1.2683500000	1mxr_A:0.7784120000):0.3561470000	(1jk0_A:0.1650730000	(2uw2_A:0.0957290000	1w68_A:0.0373170000):0.2063850000):1.3146100000):1.2891300000	3ee4_A:0.8570440000):1.3513600000	1za0_A:1.8028040000):0.6412650000	((2uw1_A:0.0027370000	2uw1_B:0.0000010000):0.0864706000	1afr_A:0.1931840000):1.6576600000):0.8833690000):0.1448850000	(((((((1lb3_A:0.1455640000	2za7_A:0.0410370000):0.2921720000	1bg7_A:0.1646270000):0.1011440000	1r03_A:0.3009650000):0.6585430000	1z6o_M:0.8164050000):0.1982740000	1z6o_A:1.0776220000):0.2470690000	((1eum_A:0.5612390000	1krq_A:0.5255300000):0.4283540000	((3e6s_A:1.5108320000	2jd7_A:0.3490770000):0.2478800000	1vlg_A:0.2877650000):0.1836370000):0.3233580000):0.5447650000	1otk_A:2.2020330000):0.5774360000):0.9333710000	2vzb_A:0.7152880000):0.5678810000	((((1bcf_A:0.0000010000	3e1q_A:0.0000010000):0.1817300000	2fkz_A:0.1785070000):0.1468660000	1jgc_A:0.6290460000):0.6148270000	1nfv_A:0.8904530000):0.3094590000):0.2440870000):0.3740690000):0.2158680000):0.1236280000):0.0950553000	(1qgh_A:0.3603940000	2ux1_A:0.6805140000):0.5900830000):0.0775073000);
(1ji5_A:0.2887470000	(1jig_A:0.1691550000	((1qgh_A:0.2692460000	2ux1_A:0.5409150000):0.5037910000	((1ji4_A:0.8515750000	2fjc_A:0.8248550000):0.0618772000	(((((1dps_A:0.0000010000	1jts_A:0.0000010000):0.2831170000	1o9r_A:0.3485050000):0.4853250000	1uvh_A:0.5294910000):0.2204230000	(1tjo_A:0.0000010000	1tk6_A:0.0000010000):1.3603800000):0.3225540000	((((((2fzf_A:2.0966750000	(1lko_A:0.9103360000	1yuz_A:0.8672710000):0.3535630000):0.2051620000	((((((1oqu_A:0.2095560000	1r2f_A:0.3304650000):0.0104003000	1uzr_A:0.0883560000):0.9257780000	(1mxr_A:0.8394190000	(1jk0_A:0.1138120000	(2uw2_A:0.0116150000	1w68_A:0.1106580000):0.2415840000):1.5096300000):0.2069010000):1.1817500000	3ee4_A:1.2649060000):1.7175600000	(((2uw1_A:0.0054640000	2uw1_B:0.0000010000):0.0365760000	1afr_A:0.2799650000):1.4432500000	1za0_A:1.6534420000):0.7333530000):0.5539930000	(((2inc_B:1.3580330000	2inp_C:1.4220890000):0.4793300000	1mty_B:1.9775850000):0.4201160000	(1mty_D:1.8574910000	3dhg_A:0.8249810000):0.6691800000):0.6980410000):0.3026040000):0.4445910000	3qhb_A:0.8481490000):0.8169900000	(((((((1lb3_A:0.1832500000	2za7_A:0.0678450000):0.4751150000	1bg7_A:0.0272170000):0.1667790000	1r03_A:0.2332250000):0.4841510000	1z6o_M:0.9220080000):0.1255040000	1z6o_A:1.1883840000):0.0409004000	((1eum_A:0.4015020000	1krq_A:0.4634960000):0.7953680000	((3e6s_A:1.3508940000	2jd7_A:0.2754920000):0.1124790000	1vlg_A:0.3902200000):0.2373650000):0.4328960000):0.6148400000	1otk_A:2.8730800000):0.4167600000):0.3174550000	((((1bcf_A:0.0000010000	3e1q_A:0.0000010000):0.3193090000	2fkz_A:0.1603510000):0.3935020000	1jgc_A:0.5901720000):0.6036950000	1nfv_A:0.8830660000):0.3708920000):0.1713080000	2vzb_A:1.2998910000):1.3539800000):0.1307860000):0.1637760000):0.1756930000):0.1009770000	(1n1q_A:0.4284000000	2chp_A:0.5854740000):0.1299640000);
(1ji5_A:0.2673940000	((1jig_A:0.1756660000	(1qgh_A:0.4039070000	2ux1_A:0.9120480000):0.4544520000):0.0549646000	(1n1q_A:0.2043660000	((1ji4_A:0.6170640000	2fjc_A:0.9924110000):0.3506530000	((((1dps_A:0.0000010000	1jts_A:0.0000010000):0.4596680000	1o9r_A:0.3212590000):0.4091460000	1uvh_A:0.8044270000):0.3583240000	((1tjo_A:0.0000010000	1tk6_A:0.0000010000):0.8635400000	((((2fzf_A:1.7492460000	((1otk_A:2.2208640000	(((2inc_B:1.0135110000	(1mty_D:2.0190960000	3dhg_A:0.9966600000):0.7825210000):0.4425720000	2inp_C:1.1346990000):0.3751170000	1mty_B:1.5945940000):0.9699650000):0.5704700000	(((((1oqu_A:0.2002450000	1r2f_A:0.2444210000):0.1349440000	1uzr_A:0.0459530000):0.7238140000	(1mxr_A:1.0675820000	(1jk0_A:0.1887430000	(2uw2_A:0.0279570000	1w68_A:0.0659630000):0.1873520000):1.4005500000):0.1641200000):1.1275500000	3ee4_A:0.9695370000):1.1207400000	(((2uw1_A:0.0060030000	2uw1_B:0.0000010000):0.0397415000	1afr_A:0.2502690000):2.5831000000	1za0_A:0.9895570000):0.9050750000):0.2365840000):0.3860050000):1.1047700000	((1lko_A:0.5526940000	1yuz_A:1.1333770000):0.9508380000	3qhb_A:0.9853880000):0.5941990000):0.0000021674	((((1lb3_A:0.0907440000	2za7_A:0.0545300000):0.3977840000	(1bg7_A:0.1111580000	1r03_A:0.4334690000):0.1069400000):0.4164630000	(1z6o_A:1.1892770000	1z6o_M:0.8372400000):0.2110450000):0.1113750000	((1eum_A:0.5818520000	1krq_A:0.3302750000):0.5187180000	(3e6s_A:1.3533970000	(2jd7_A:0.3361810000	1vlg_A:0.2968890000):0.1969070000):0.2067760000):0.3744310000):0.9014730000):0.3708090000	(2vzb_A:1.4996410000	((((1bcf_A:0.0000010000	3e1q_A:0.0000010000):0.3162370000	2fkz_A:0.1653990000):0.4109430000	1jgc_A:0.4000320000):0.6407890000	1nfv_A:0.9089580000):0.4600640000):0.0126288000):0.4145860000):0.5694490000):0.3729600000):0.0901735000):0.2186240000):0.1796660000	2chp_A:0.4934440000);
(1ji5_A:0.2832470000	(1jig_A:0.2476810000	((1n1q_A:0.2189270000	((1ji4_A:0.6756170000	2fjc_A:0.8130860000):0.3102080000	((((1dps_A:0.0000010000	1jts_A:0.0000010000):0.2580770000	1o9r_A:0.4269710000):0.2807970000	1uvh_A:0.6953980000):0.3999380000	((1tjo_A:0.0000010000	1tk6_A:0.0000010000):0.7422700000	((((((2fzf_A:2.1598910000	(1otk_A:3.5113290000	((((((1oqu_A:0.2406040000	1uzr_A:0.1307340000):0.0741818000	1r2f_A:0.3328020000):0.8958870000	1mxr_A:1.2798080000):0.1664030000	(1jk0_A:0.1490650000	(2uw2_A:0.1179600000	1w68_A:0.0000030000):0.3009840000):1.1228100000):0.4470530000	(3ee4_A:1.4175940000	(((2uw1_A:0.0031650000	2uw1_B:0.0000010000):0.0101665000	1afr_A:0.3266650000):2.6969600000	1za0_A:1.0364950000):1.2970200000):0.8905810000):1.6390700000	((2inc_B:1.1595270000	(2inp_C:1.1809550000	1mty_B:2.0107810000):0.2731160000):0.5997040000	(1mty_D:1.8525680000	3dhg_A:0.5451230000):0.5660530000):0.2760460000):0.7507260000):0.2671540000):0.1375600000	(1lko_A:1.0434510000	1yuz_A:0.8440550000):0.5244960000):0.3697680000	3qhb_A:0.8137200000):0.8601490000	((((((1lb3_A:0.0660890000	2za7_A:0.0300650000):0.3953860000	1bg7_A:0.1890100000):0.0592427000	1r03_A:0.2880010000):0.4952900000	1z6o_A:1.5885660000):0.0287526000	1z6o_M:1.0186280000):0.2753160000	((1eum_A:0.5555250000	1krq_A:0.4452580000):0.4268150000	(3e6s_A:1.4126420000	(2jd7_A:0.3263900000	1vlg_A:0.5022340000):0.2479250000):0.1698520000):0.1974420000):1.1329600000):0.5004580000	2vzb_A:1.2898100000):0.2533370000	((((1bcf_A:0.0000010000	3e1q_A:0.0000010000):0.3295220000	2fkz_A:0.1533250000):0.4745770000	1jgc_A:0.2547540000):0.8678720000	1nfv_A:0.5999920000):0.3299910000):0.5310220000):0.8387060000):0.1960940000):0.3362500000):0.0759975000	(1qgh_A:0.3724530000	2ux1_A:0.8142070000):0.3818250000):0.1167440000):0.0704772000	2chp_A:0.6131200000);
(1ji5_A:0.2193450000	(1jig_A:0.2465870000	((1n1q_A:0.2767270000	((((1dps_A:0.0000020000	1jts_A:0.0000020000):0.2703010000	1o9r_A:0.3469760000):0.6758330000	1uvh_A:0.6304260000):0.5308110000	((1tjo_A:0.0000010000	1tk6_A:0.0000010000):0.6360220000	((((2fzf_A:1.7667960000	(((1lko_A:0.5460910000	1yuz_A:1.1360750000):0.9564160000	3qhb_A:0.8125880000):0.0000029862	((1otk_A:1.6293820000	((((1oqu_A:0.2943070000	1r2f_A:0.3124430000):0.0000022485	1uzr_A:0.1042030000):0.6935690000	(1mxr_A:0.6607850000	(1jk0_A:0.1437660000	(2uw2_A:0.0453060000	1w68_A:0.0842390000):0.2693240000):1.5387800000):0.5765260000):0.8870060000	3ee4_A:1.7280220000):0.6080680000):0.0632468000	(((2inc_B:1.5128800000	2inp_C:1.1428610000):0.2888090000	1mty_B:2.2787640000):0.1981170000	(1mty_D:2.1130880000	3dhg_A:0.7555220000):1.0465000000):1.2604900000):0.7832630000):0.2609080000):0.2990110000	((((((1lb3_A:0.0553390000	2za7_A:0.0542100000):0.4014600000	1bg7_A:0.0898160000):0.1317740000	1r03_A:0.2069720000):0.5288410000	(((1eum_A:0.3805110000	1krq_A:0.4123500000):0.5197050000	(2jd7_A:0.4603860000	1vlg_A:0.3588070000):0.1294300000):0.2437190000	3e6s_A:1.0933320000):0.3945580000):0.3275010000	(1z6o_A:1.3253990000	1z6o_M:0.7885070000):0.0000023179):0.9480850000	(((2uw1_A:0.0029860000	2uw1_B:0.0000020000):0.0678665000	1afr_A:0.1979270000):1.6054900000	1za0_A:1.9990290000):1.0690700000):0.3360670000):0.6449330000	2vzb_A:1.0843200000):0.2521650000	((((1bcf_A:0.0000010000	3e1q_A:0.0000010000):0.3231440000	2fkz_A:0.1371290000):0.2867590000	1jgc_A:0.4543960000):0.7326910000	1nfv_A:0.8228450000):0.3089380000):0.5960990000):0.5754610000):0.5879730000):0.1220540000	((1qgh_A:0.3379880000	2ux1_A:0.9354320000):0.4271820000	(1ji4_A:0.7567360000	2fjc_A:0.8653380000):0.6649600000):0.2291460000):0.1271720000):0.1395780000	2chp_A:0.8050990000);
(1ji5_A:0.2692010000	((1jig_A:0.0899510000	(((1qgh_A:0.3858190000	2ux1_A:0.6572840000):0.3157060000	((((1dps_A:0.0000010000	1jts_A:0.0000010000):0.4992710000	1o9r_A:0.3205050000):0.7512290000	1uvh_A:0.5852070000):0.2422110000	((1tjo_A:0.0000010000	1tk6_A:0.0000010000):0.4272000000	((((((2fzf_A:2.0808320000	(1lko_A:0.9336240000	1yuz_A:0.7755630000):0.4012510000):0.3077490000	(((((((((1oqu_A:0.2213690000	1uzr_A:0.0795710000):0.0222544000	1r2f_A:0.2832460000):1.0135100000	3ee4_A:2.0334180000):0.4017520000	1mxr_A:0.5807870000):1.1989100000	1jk0_A:0.2512360000):0.1841080000	(2uw2_A:0.0860010000	1w68_A:0.0678420000):0.0139061000):3.1036300000	((((2inc_B:1.1392180000	2inp_C:1.2612190000):0.2850460000	1mty_B:2.0614650000):0.7603290000	1mty_D:1.6408270000):0.1780030000	3dhg_A:0.8685190000):0.6024090000):0.3536710000	1za0_A:2.9219010000):0.2800260000	((2uw1_A:0.0055830000	2uw1_B:0.0000010000):0.0443615000	1afr_A:0.2940930000):2.7574300000):0.4293150000):0.4284020000	3qhb_A:1.0489340000):0.2076020000	((((((1lb3_A:0.0766340000	2za7_A:0.0747000000):0.4037190000	1r03_A:0.3268030000):0.1401570000	1bg7_A:0.0750140000):0.5460150000	((1eum_A:0.2994730000	1krq_A:0.6382870000):0.5931860000	((3e6s_A:1.4136960000	2jd7_A:0.4450780000):0.2154190000	1vlg_A:0.1932950000):0.2929500000):0.6450840000):0.2271870000	(1z6o_A:1.2424820000	1z6o_M:1.0324510000):0.0187812000):0.4780610000	1otk_A:3.4604970000):0.5554510000):0.7866510000	2vzb_A:1.1352170000):0.3565620000	((((1bcf_A:0.0000010000	3e1q_A:0.0000010000):0.3040880000	2fkz_A:0.2167110000):0.4433970000	1jgc_A:0.5225260000):0.5410710000	1nfv_A:0.9630010000):0.4670960000):0.7341860000):0.9469070000):0.3354290000):0.0817948000	(1ji4_A:0.8639310000	2fjc_A:0.6209910000):0.3670120000):0.3429000000):0.1646880000	1n1q_A:0.5107630000):0.1174440000	2chp_A:0.6611060000);
(1ji5_A:0.4162370000	((1jig_A:0.1337570000	((1qgh_A:0.3970480000	2ux1_A:0.7179720000):0.3548260000	(1ji4_A:0.6863840000	2fjc_A:1.0170760000):0.3874030000):0.2771370000):0.0832213000	(((((1dps_A:0.0000010000	1jts_A:0.0000010000):0.4652530000	1o9r_A:0.2217690000):0.7236440000	1uvh_A:0.9086930000):0.4002110000	(1tjo_A:0.0000010000	1tk6_A:0.0000010000):0.8817890000):0.2847290000	((((((((2fzf_A:1.3101780000	((((((1oqu_A:0.2239070000	1r2f_A:0.3117050000):0.0627394000	1uzr_A:0.0777470000):0.9922210000	1mxr_A:0.9179050000):0.6457410000	(1jk0_A:0.1902670000	(2uw2_A:0.1081360000	1w68_A:0.0071070000):0.1049630000):1.0261800000):0.6767100000	3ee4_A:0.9455510000):1.3484500000	(((2uw1_A:0.0027690000	2uw1_B:0.0000010000):0.0343562000	1afr_A:0.2367330000):2.5914800000	1za0_A:1.8262110000):0.7831810000):0.6045670000):0.5214100000	(((2inc_B:1.7549070000	2inp_C:1.0365290000):0.5321560000	1mty_B:2.2233160000):1.1003700000	(1mty_D:2.2620630000	3dhg_A:0.6905520000):0.4902120000):1.1857000000):0.2199390000	1otk_A:2.7581940000):0.5008540000	((1lko_A:0.7980930000	1yuz_A:0.5666830000):0.9006800000	3qhb_A:0.7249860000):0.4261850000):0.8125910000	(((((((1lb3_A:0.1246430000	2za7_A:0.1318600000):0.3865770000	1bg7_A:0.1423760000):0.1476780000	1r03_A:0.3469500000):0.3245780000	3e6s_A:1.3429640000):0.2531590000	(1z6o_A:1.4412490000	1z6o_M:0.8876780000):0.1824140000):0.3836730000	(2jd7_A:0.3501490000	1vlg_A:0.3258570000):0.2160220000):0.1101670000	(1eum_A:0.7083410000	1krq_A:0.2583920000):0.3342770000):0.8182330000):0.9214470000	(((1bcf_A:0.0000010000	3e1q_A:0.0000010000):0.3331010000	2fkz_A:0.1599010000):0.4629330000	1jgc_A:0.3349970000):0.4793290000):0.2320390000	1nfv_A:0.6372110000):0.1810160000	2vzb_A:1.1785000000):0.6762140000):0.3393630000):0.0583319000	(1n1q_A:0.2955040000	2chp_A:0.5699850000):0.1461620000);
(1ji5_A:0.1954230000	(1jig_A:0.1729970000	(1n1q_A:0.2668170000	((1qgh_A:0.3960120000	2ux1_A:0.7831480000):0.2009070000	((1ji4_A:0.5729520000	2fjc_A:0.8675480000):0.3053900000	((((1dps_A:0.0000010000	1jts_A:0.0000010000):0.3822940000	1o9r_A:0.3532640000):0.5657410000	1uvh_A:0.6209640000):0.4435240000	((1tjo_A:0.0000010000	1tk6_A:0.0000010000):0.6775100000	(((((2fzf_A:1.9342950000	((1lko_A:0.9992570000	(1yuz_A:0.7406330000	3qhb_A:1.3065480000):0.3754930000):0.8292590000	(((2inc_B:1.0330850000	2inp_C:1.2927740000):0.3168920000	1mty_B:1.9345810000):0.6570390000	(1mty_D:1.4109380000	3dhg_A:1.0272900000):0.4152700000):1.3498200000):0.0119201000):0.2791550000	((((((1oqu_A:0.1783110000	1r2f_A:0.2706820000):0.0774749000	1uzr_A:0.0489990000):1.4712300000	1mxr_A:0.6478250000):0.2818910000	(1jk0_A:0.1509590000	(2uw2_A:0.0877380000	1w68_A:0.0330820000):0.1791190000):1.2340200000):1.5435200000	3ee4_A:1.1160140000):1.3729400000	(((2uw1_A:0.0000020000	2uw1_B:0.0000010000):0.0273815000	1afr_A:0.2271090000):1.3830700000	1za0_A:1.9456550000):0.5917850000):0.3032480000):0.4346650000	((((((((1lb3_A:0.1218750000	2za7_A:0.0702810000):0.3606890000	1bg7_A:0.1848240000):0.0791472000	1r03_A:0.2139060000):0.4700250000	1z6o_M:0.9349440000):0.2362020000	1z6o_A:1.1907290000):0.4210800000	(3e6s_A:1.3681700000	(2jd7_A:0.4283510000	1vlg_A:0.3531270000):0.0919233000):0.2407370000):0.3317040000	(1eum_A:0.5846140000	1krq_A:0.4074790000):0.2225200000):0.6757940000	1otk_A:2.3423150000):0.4893800000):0.6414740000	1nfv_A:0.5437840000):0.5185940000	(2vzb_A:1.0849570000	(((1bcf_A:0.0000010000	3e1q_A:0.0000010000):0.3226800000	2fkz_A:0.1189540000):0.4215880000	1jgc_A:0.4415340000):0.5578220000):0.2743980000):0.4617670000):0.8249390000):0.2935100000):0.2788440000):0.0870517000):0.1842340000):0.0717176000	2chp_A:0.6925420000);
(1ji5_A:0.3448360000	(1jig_A:0.1290150000	((1qgh_A:0.1874760000	2ux1_A:0.6782660000):0.6658880000	((1ji4_A:0.8184410000	2fjc_A:0.9445230000):0.4458200000	((((1dps_A:0.0000010000	1jts_A:0.0000010000):0.5275760000	1o9r_A:0.4838800000):0.4942000000	1uvh_A:0.9408320000):0.5667110000	((1tjo_A:0.0000010000	1tk6_A:0.0000010000):0.9585140000	((((((((2fzf_A:1.1719750000	(((((1oqu_A:0.2442700000	1r2f_A:0.2602890000):0.0388383000	1uzr_A:0.0585340000):0.7322030000	(1mxr_A:1.0306610000	(1jk0_A:0.2022070000	(2uw2_A:0.0713810000	1w68_A:0.1015050000):0.2170930000):1.0072200000):0.2527800000):1.3354200000	3ee4_A:0.3352970000):1.7099600000	1za0_A:1.1639460000):0.6857310000):0.4126510000	((2uw1_A:0.0028340000	2uw1_B:0.0000010000):0.0800314000	1afr_A:0.1948920000):2.2983400000):0.6322900000	(((2inc_B:1.2875370000	(2inp_C:0.9339940000	1mty_B:2.0238710000):0.4959930000):0.4670400000	1mty_D:1.1543860000):0.2359150000	3dhg_A:1.2746030000):0.8756500000):0.4309560000	(1lko_A:0.4525420000	1yuz_A:0.9483980000):0.2958110000):0.7165060000	3qhb_A:0.7126010000):0.4692020000	(((((1lb3_A:0.1112040000	2za7_A:0.1428840000):0.5482260000	1bg7_A:0.0755990000):0.1335670000	1r03_A:0.3198450000):0.3589150000	((1z6o_A:1.5949940000	1z6o_M:0.8086310000):0.0000026689	((1eum_A:0.6187610000	1krq_A:0.2123200000):0.6043310000	(3e6s_A:1.1022290000	(2jd7_A:0.3039020000	1vlg_A:0.4311960000):0.1089630000):0.1415880000):0.4851940000):0.0638148000):0.7471660000	1otk_A:3.3361430000):0.5763340000):0.5246370000	2vzb_A:1.1834800000):0.2946810000	((((1bcf_A:0.0000010000	3e1q_A:0.0000010000):0.3019150000	2fkz_A:0.1604990000):0.4676960000	1jgc_A:0.3937560000):0.8871710000	1nfv_A:0.5932800000):0.2082810000):0.7825060000):0.4373460000):0.1671460000):0.1138170000):0.2118800000):0.2018590000	(1n1q_A:0.3679160000	2chp_A:0.6793580000):0.1733340000);
(1ji5_A:0.1743860000	(((1jig_A:0.1313130000	((1qgh_A:0.3654420000	2ux1_A:0.7197320000):0.5018900000	(1ji4_A:0.9525660000	2fjc_A:0.9060420000):0.2221080000):0.1303330000):0.0520225000	((((1dps_A:0.0000010000	1jts_A:0.0000010000):0.4805690000	1o9r_A:0.3056460000):0.9374830000	1uvh_A:0.4718720000):0.6126330000	((1tjo_A:0.0000010000	1tk6_A:0.0000010000):0.4812600000	((((((2fzf_A:2.8098850000	((((((1oqu_A:0.2466690000	1uzr_A:0.0998410000):0.1662210000	1r2f_A:0.1732930000):1.1243100000	1mxr_A:0.6709980000):0.4030350000	(1jk0_A:0.3020520000	(2uw2_A:0.0426200000	1w68_A:0.0529860000):0.1093410000):0.8204940000):0.8030390000	3ee4_A:1.3569030000):0.6116000000	((((2inc_B:0.6005140000	(2inp_C:1.2178070000	1mty_B:2.3364530000):0.6632140000):0.7861590000	(1mty_D:1.8639840000	3dhg_A:0.9587570000):0.6112510000):0.9996740000	((2uw1_A:0.0053980000	2uw1_B:0.0000010000):0.0374677000	1afr_A:0.1760710000):2.4608500000):0.4979550000	1za0_A:2.3479160000):0.3897460000):0.3097030000):0.2020160000	1otk_A:2.4216350000):0.8637000000	(((1lko_A:0.8646360000	1yuz_A:0.8651820000):0.9886100000	3qhb_A:0.9432480000):0.4801770000	((((((1lb3_A:0.1324100000	2za7_A:0.0637490000):0.3485210000	1bg7_A:0.1146910000):0.1562490000	1r03_A:0.1655170000):0.5263540000	(1z6o_A:1.4491390000	1z6o_M:1.3946440000):0.2097600000):0.3884430000	3e6s_A:0.8709210000):0.1289480000	(((1eum_A:0.2255140000	1krq_A:0.5610140000):0.8714190000	2jd7_A:0.3103370000):0.0714506000	1vlg_A:0.3033100000):0.3034150000):1.0767200000):0.3822530000):0.2094770000	1nfv_A:0.7503460000):0.3209510000	(((1bcf_A:0.0000010000	3e1q_A:0.0000010000):0.3464750000	2fkz_A:0.1958440000):0.3294200000	1jgc_A:0.4232750000):0.6471090000):0.2656870000	2vzb_A:0.9034760000):0.3620120000):0.5930810000):0.4234220000):0.0341740000	1n1q_A:0.4914160000):0.0978980000	2chp_A:0.6542740000);
(1ji5_A:0.2938850000	(1jig_A:0.1279920000	((1qgh_A:0.3196530000	2ux1_A:0.6486170000):0.4484920000	((1ji4_A:0.7363920000	2fjc_A:0.9555230000):0.5168800000	((((1dps_A:0.0000010000	1jts_A:0.0000010000):0.3776800000	1o9r_A:0.2584540000):0.5502310000	1uvh_A:0.7896180000):0.4469760000	((1tjo_A:0.0000010000	1tk6_A:0.0000010000):1.2190000000	(((((2fzf_A:1.4711800000	(1otk_A:1.9291750000	(((((1oqu_A:0.2070430000	1r2f_A:0.2904220000):0.0233366000	(1uzr_A:0.0477340000	(1mxr_A:0.8428020000	(1jk0_A:0.0955890000	(2uw2_A:0.0515830000	1w68_A:0.0844000000):0.2377910000):1.0712600000):0.7690160000):0.0048118300):1.6102300000	3ee4_A:1.2352550000):0.4773700000	((2uw1_A:0.0003200000	(2uw1_B:0.0000020000	1afr_A:0.3103060000):0.0027775800):3.1794400000	1za0_A:1.2748900000):0.5730520000):0.3984590000	((2inc_B:0.9851990000	(2inp_C:1.1461990000	1mty_B:2.1110970000):0.2660190000):0.5665750000	(1mty_D:1.4246770000	3dhg_A:0.8483580000):0.5907200000):1.1058700000):0.3011350000):0.3153680000):1.0862200000	((1lko_A:0.7072420000	1yuz_A:0.6806470000):1.0459000000	3qhb_A:0.8414580000):0.4480030000):0.3502980000	(((((1lb3_A:0.1220260000	2za7_A:0.0846830000):0.6061830000	1bg7_A:0.1016670000):0.0987430000	1r03_A:0.2927090000):0.4484910000	(1z6o_A:1.5683830000	1z6o_M:0.8290650000):0.0775261000):0.1436870000	(((1eum_A:0.5012790000	1krq_A:0.3768170000):0.4525670000	(2jd7_A:0.1871520000	1vlg_A:0.4405330000):0.2039310000):0.1718630000	3e6s_A:1.2379690000):0.2811950000):1.1125000000):0.1403100000	2vzb_A:1.0997640000):0.3192510000	((((1bcf_A:0.0000010000	3e1q_A:0.0000010000):0.1858490000	2fkz_A:0.2010060000):0.4356670000	1jgc_A:0.3965260000):0.8357820000	1nfv_A:0.4745610000):0.3233210000):0.6823480000):0.1371780000):0.2399490000):0.2177440000):0.1883680000):0.1425530000	(1n1q_A:0.3406200000	2chp_A:0.7737980000):0.1554930000);
(1ji5_A:0.3323920000	((1jig_A:0.2213930000	((1qgh_A:0.4242820000	2ux1_A:0.5778990000):0.3912870000	(1ji4_A:0.6526420000	2fjc_A:1.0833780000):0.1631850000):0.2801440000):0.0516993000	((((1dps_A:0.0000010000	1jts_A:0.0000010000):0.5233120000	1o9r_A:0.2247690000):0.5473710000	1uvh_A:0.9223640000):0.7546800000	((1tjo_A:0.0000010000	1tk6_A:0.0000010000):1.2935700000	(((((2fzf_A:1.7396240000	(1lko_A:0.6206430000	1yuz_A:0.6634910000):0.8611190000):0.5500780000	(3qhb_A:0.4974070000	((((1otk_A:2.4318940000	((2inc_B:0.8755260000	(2inp_C:0.7292420000	1mty_B:2.2823710000):0.4778180000):0.4693590000	(1mty_D:1.6967700000	3dhg_A:1.1618640000):0.6707930000):1.1099200000):0.4014440000	1za0_A:2.2637910000):0.3024600000	((((1oqu_A:0.2490210000	1r2f_A:0.2487160000):0.0767781000	1uzr_A:0.0778480000):0.8459810000	(1mxr_A:1.1503840000	(1jk0_A:0.1919560000	(2uw2_A:0.0480340000	1w68_A:0.1027100000):0.2315440000):1.0591000000):0.4855590000):1.2307800000	3ee4_A:0.9692010000):0.8650220000):0.5698440000	((2uw1_A:0.0055130000	2uw1_B:0.0000010000):0.0909801000	1afr_A:0.2955990000):2.0511400000):0.2592510000):0.2114040000):0.5789130000	(((((1lb3_A:0.1354500000	2za7_A:0.0951530000):0.4378080000	1r03_A:0.2681050000):0.1416620000	1bg7_A:0.0875720000):0.4643380000	(1z6o_A:1.2810340000	1z6o_M:0.6634520000):0.1629500000):0.2474140000	(((1eum_A:0.5247050000	1krq_A:0.2476060000):0.5348180000	3e6s_A:1.0783510000):0.1417120000	(2jd7_A:0.5024570000	1vlg_A:0.1534760000):0.1267670000):0.4863300000):0.6958860000):0.4369360000	((((1bcf_A:0.0000010000	3e1q_A:0.0000010000):0.2682670000	2fkz_A:0.1247940000):0.3938280000	1jgc_A:0.7229050000):0.6189210000	1nfv_A:0.7795330000):0.6419170000):0.0000020251	2vzb_A:1.3496890000):0.4574440000):0.9413390000):0.1894420000):0.0587262000	(1n1q_A:0.3850800000	2chp_A:0.6218900000):0.0862970000);
(1ji5_A:0.2872480000	((1jig_A:0.2416100000	(1qgh_A:0.2780490000	2ux1_A:0.8606340000):0.6786020000):0.0383497000	(1n1q_A:0.3921910000	((1ji4_A:0.7367460000	2fjc_A:1.1354860000):0.3737440000	((((1dps_A:0.0000010000	1jts_A:0.0000010000):0.4026220000	1o9r_A:0.5628420000):0.5213850000	1uvh_A:0.8818980000):0.5821240000	((1tjo_A:0.0000010000	1tk6_A:0.0000010000):0.7307950000	(((((2fzf_A:2.0154620000	((1otk_A:3.8225780000	((2inc_B:1.0649470000	(2inp_C:1.0794100000	1mty_B:1.7478330000):0.9172040000):0.6240110000	(1mty_D:1.3595930000	3dhg_A:1.0763970000):0.5026190000):0.9939050000):0.1466670000	((((((1oqu_A:0.2491630000	1r2f_A:0.2759820000):0.0384192000	1uzr_A:0.0718510000):0.7676880000	(1mxr_A:1.0506950000	(1jk0_A:0.1892890000	(2uw2_A:0.0638460000	1w68_A:0.0647680000):0.2324230000):1.2250000000):0.5312520000):1.3623500000	3ee4_A:0.9118660000):1.2241200000	1za0_A:1.5329260000):0.5256540000	((2uw1_A:0.0000020000	2uw1_B:0.0000010000):0.0401549000	1afr_A:0.2406830000):1.7815000000):0.2951670000):0.3710460000):0.3263170000	(1lko_A:0.7248830000	1yuz_A:1.0756460000):0.8296420000):0.4993680000	3qhb_A:1.0551860000):0.9748780000	((((((1lb3_A:0.1559230000	2za7_A:0.0715070000):0.4078710000	1bg7_A:0.0882820000):0.1240130000	1r03_A:0.3015980000):0.2203140000	1z6o_M:1.1126660000):0.1339320000	1z6o_A:1.5917450000):0.1950230000	(((1eum_A:0.8271690000	1krq_A:0.3337400000):0.3997540000	3e6s_A:0.9445870000):0.1860000000	(2jd7_A:0.3236380000	1vlg_A:0.2385440000):0.2607290000):0.5202440000):0.8690630000):0.3271140000	((2vzb_A:1.6605600000	(((1bcf_A:0.0000010000	3e1q_A:0.0000010000):0.2474250000	2fkz_A:0.2526220000):0.2701950000	1jgc_A:0.5418390000):0.3723920000):0.5301470000	1nfv_A:1.0236710000):0.3324820000):0.5525270000):0.4650050000):0.4425190000):0.1707150000):0.1726250000):0.2008080000	2chp_A:0.5758410000);
(1ji5_A:0.1605190000	((1jig_A:0.0821780000	((1qgh_A:0.3346820000	2ux1_A:0.7006640000):0.4144980000	((1ji4_A:0.6348560000	2fjc_A:0.7686480000):0.2749080000	((((1dps_A:0.0000010000	1jts_A:0.0000010000):0.5124020000	1o9r_A:0.2353240000):0.4927070000	1uvh_A:0.6813420000):0.2569110000	((1tjo_A:0.0000010000	1tk6_A:0.0000010000):0.9298320000	((((((((2fzf_A:1.4364080000	(((((((1oqu_A:0.2095840000	1r2f_A:0.3045970000):0.0728675000	1uzr_A:0.0859670000):0.9866440000	(1jk0_A:0.2434880000	(2uw2_A:0.1005750000	1w68_A:0.0702300000):0.2395920000):1.3400800000):0.1085320000	1mxr_A:0.8426380000):0.7357590000	3ee4_A:0.9030400000):1.6102100000	1za0_A:2.0639220000):0.6867320000	((2uw1_A:0.0029220000	2uw1_B:0.0000010000):0.0382901000	1afr_A:0.2742680000):1.8886100000):0.6052680000):0.2700140000	((2inc_B:1.3252220000	(2inp_C:1.1488670000	1mty_B:1.7595850000):0.2957980000):0.4554660000	(1mty_D:1.9653650000	3dhg_A:0.6082710000):0.4887340000):1.2599400000):0.1940490000	(1lko_A:0.9763570000	1yuz_A:0.7819800000):0.6859290000):0.1967900000	3qhb_A:0.9386820000):0.2148130000	1otk_A:3.1711330000):0.4856810000	((((1lb3_A:0.2742280000	2za7_A:0.0000020000):0.3970010000	(1bg7_A:0.0960490000	1r03_A:0.3369310000):0.0725452000):0.3665490000	(1z6o_A:1.2327020000	1z6o_M:1.0238680000):0.1445590000):0.0965109000	(((1eum_A:0.4259070000	1krq_A:0.3901800000):0.4403080000	3e6s_A:0.9953390000):0.2744020000	(2jd7_A:0.2783420000	1vlg_A:0.4886960000):0.0113209000):0.5356370000):0.7490460000):0.3787540000	(2vzb_A:1.3079170000	(((1bcf_A:0.0000010000	3e1q_A:0.0000010000):0.2393740000	2fkz_A:0.0748780000):0.2120190000	1jgc_A:0.4921900000):0.8745840000):0.0799362000):0.5633890000	1nfv_A:0.7309960000):0.6520140000):0.5359100000):0.4821820000):0.1706570000):0.1910200000):0.1739750000	1n1q_A:0.4151720000):0.0601529000	2chp_A:0.5929060000);
(1ji5_A:0.1858830000	((1jig_A:0.1977320000	(((1qgh_A:0.3959230000	(2ux1_A:0.2641240000	(((1dps_A:0.0000010000	1jts_A:0.0000010000):0.4019310000	1o9r_A:0.3196860000):0.3532730000	1uvh_A:1.1085110000):0.8385900000):0.3929610000):0.3058000000	(1ji4_A:0.8984580000	2fjc_A:0.7309400000):0.2270110000):0.1452750000	((1tjo_A:0.0000010000	1tk6_A:0.0000010000):1.0615600000	((((((2fzf_A:1.6480050000	(1lko_A:0.9196510000	1yuz_A:0.6053300000):0.5683280000):0.2525690000	((1otk_A:2.0378880000	((((((1oqu_A:0.2874440000	1r2f_A:0.2519770000):0.0618451000	1uzr_A:0.0884490000):1.0607800000	1mxr_A:0.9061430000):0.3081990000	(1jk0_A:0.2489690000	(2uw2_A:0.0757100000	1w68_A:0.0446710000):0.1645760000):1.0856200000):0.8733500000	3ee4_A:1.4991610000):0.6201850000	(((2uw1_A:0.0026660000	2uw1_B:0.0000010000):0.0311977000	1afr_A:0.2523020000):2.2480300000	1za0_A:1.1649790000):1.0107500000):0.4696090000):0.2073500000	(((2inc_B:1.3427410000	2inp_C:1.1489940000):0.3531430000	1mty_B:2.3544420000):0.4286920000	(1mty_D:1.8381940000	3dhg_A:0.6187730000):0.5292240000):1.4558000000):0.6105540000):0.2531360000	3qhb_A:1.2293910000):0.1981060000	(((((1lb3_A:0.1367520000	2za7_A:0.0756370000):0.4308990000	(1bg7_A:0.1781890000	1r03_A:0.3554030000):0.0640620000):0.5138030000	1z6o_M:0.9895630000):0.1247250000	1z6o_A:1.3298350000):0.0259625000	((1eum_A:0.5415960000	1krq_A:0.2839090000):0.3542080000	((3e6s_A:1.2041860000	1vlg_A:0.2469110000):0.1993840000	2jd7_A:0.2474980000):0.3998720000):0.5008470000):1.0456600000):0.6341320000	(2vzb_A:0.8898260000	(((1bcf_A:0.0000010000	3e1q_A:0.0000010000):0.3170680000	2fkz_A:0.0799610000):0.4097350000	1jgc_A:0.5289820000):0.4732300000):0.1376330000):0.1242930000	1nfv_A:1.3560350000):0.2017010000):0.7473880000):0.0967365000):0.1178540000	1n1q_A:0.3255460000):0.0134137000	2chp_A:0.6953740000);
(1ji5_A:0.3046840000	((1jig_A:0.3149220000	(1qgh_A:0.4020780000	2ux1_A:0.7844190000):0.4242850000):0.0574197000	(1n1q_A:0.2852580000	((1ji4_A:0.7174230000	2fjc_A:1.1052960000):0.3436130000	((((1dps_A:0.0000010000	1jts_A:0.0000010000):0.4176250000	1o9r_A:0.3157900000):0.3537800000	1uvh_A:1.0424540000):0.6338790000	((1tjo_A:0.0000010000	1tk6_A:0.0000010000):0.8294350000	((((((2fzf_A:1.2118000000	(1lko_A:1.0031310000	1yuz_A:0.8837490000):0.5342500000):0.2287920000	3qhb_A:0.8029090000):0.3879680000	((1otk_A:2.2512320000	(((2inc_B:1.2397430000	2inp_C:1.2231360000):0.6215820000	1mty_B:2.1431220000):0.7226280000	(1mty_D:1.6291100000	3dhg_A:1.0670440000):0.3382440000):1.0710600000):0.2726360000	((((((1oqu_A:0.2165810000	1r2f_A:0.2360660000):0.0516697000	1uzr_A:0.0912660000):0.9630880000	1mxr_A:0.7479010000):0.3999890000	(1jk0_A:0.1959560000	(2uw2_A:0.1056010000	1w68_A:0.0366600000):0.2244760000):1.0179300000):1.4287600000	3ee4_A:0.4785760000):1.5895800000	(((2uw1_A:0.0028080000	2uw1_B:0.0000010000):0.0174711000	1afr_A:0.3173930000):1.8926300000	1za0_A:1.5184790000):0.8307770000):0.4735920000):0.4069630000):0.1483020000	(((((1lb3_A:0.1215610000	2za7_A:0.0895310000):0.3878500000	1bg7_A:0.2308140000):0.1443320000	1r03_A:0.2600430000):0.5431120000	(1z6o_A:1.6183710000	1z6o_M:0.8317670000):0.2047770000):0.2890090000	((1eum_A:0.3649990000	1krq_A:0.3735050000):0.5318740000	((3e6s_A:1.3245330000	2jd7_A:0.1324110000):0.1432030000	1vlg_A:0.4697300000):0.2482520000):0.2457350000):1.1749300000):0.8614700000	2vzb_A:1.2860060000):0.0831011000	((((1bcf_A:0.0000010000	3e1q_A:0.0000010000):0.2947360000	2fkz_A:0.2480330000):0.1759380000	1jgc_A:0.6181960000):0.3336120000	1nfv_A:0.7957880000):0.1993900000):0.4373800000):0.5473930000):0.2341890000):0.2121430000):0.1976120000):0.1303450000	2chp_A:0.9062320000);
(1ji5_A:0.4149040000	(1jig_A:0.2211120000	((1qgh_A:0.4700170000	(2ux1_A:0.6966990000	(((1dps_A:0.0000010000	1jts_A:0.0000010000):0.2933040000	1o9r_A:0.3999140000):0.9474540000	1uvh_A:0.6641020000):0.2534620000):0.3229790000):0.3027300000	((1ji4_A:0.7276040000	2fjc_A:0.7879650000):0.4466680000	((1tjo_A:0.0000010000	1tk6_A:0.0000010000):0.7710540000	((((((2fzf_A:2.0325660000	(1otk_A:2.9415980000	((((((((1oqu_A:0.1947380000	1uzr_A:0.1195910000):0.1280580000	1r2f_A:0.1400830000):1.2035600000	1mxr_A:0.6336600000):0.6924590000	(1jk0_A:0.1720360000	(2uw2_A:0.1035350000	1w68_A:0.0795060000):0.1957310000):0.8055960000):0.8387570000	3ee4_A:1.0556750000):0.8857820000	1za0_A:1.8207000000):0.5795630000	(((2inc_B:1.3456800000	2inp_C:1.5890810000):0.4840150000	1mty_B:1.9024970000):0.3470850000	(1mty_D:1.5440460000	3dhg_A:0.9645740000):0.1596020000):1.4796700000):0.3825330000	((2uw1_A:0.0029440000	2uw1_B:0.0000010000):0.0050933300	1afr_A:0.2978430000):2.5716800000):0.4070700000):0.0000026296):0.5178050000	(1lko_A:0.6097150000	1yuz_A:1.0781450000):1.0726300000):0.1668580000	3qhb_A:1.0150220000):0.2627720000	(((((1lb3_A:0.2069540000	2za7_A:0.0585390000):0.4708730000	1bg7_A:0.1488400000):0.1620900000	1r03_A:0.2766930000):0.6033630000	(1z6o_A:1.2734220000	1z6o_M:0.7187670000):0.2547650000):0.2259070000	((1eum_A:0.2908910000	1krq_A:0.5829110000):0.2319880000	((3e6s_A:1.3196970000	2jd7_A:0.1780010000):0.1485750000	1vlg_A:0.3397320000):0.1432070000):0.5776050000):0.6003090000):0.5836300000	2vzb_A:1.1708880000):0.3303070000	((((1bcf_A:0.0000010000	3e1q_A:0.0000010000):0.2342780000	2fkz_A:0.3665310000):0.2730850000	1jgc_A:0.5725880000):0.5026160000	1nfv_A:0.9109400000):0.1376050000):0.6216870000):0.6987150000):0.1930020000):0.2137670000):0.0410837000	(1n1q_A:0.3246230000	2chp_A:0.5496700000):0.1088930000);
(1ji5_A:0.2663850000	(1jig_A:0.1970340000	((1qgh_A:0.3698520000	2ux1_A:0.4288730000):0.3417930000	((1ji4_A:0.7854440000	2fjc_A:0.9289010000):0.0895009000	((((1dps_A:0.0000010000	1jts_A:0.0000010000):0.3901640000	1o9r_A:0.3670390000):0.6066900000	1uvh_A:0.6535910000):0.4411750000	((1tjo_A:0.0000010000	1tk6_A:0.0000010000):0.7189460000	(((((((2fzf_A:1.8941540000	((((((((1oqu_A:0.2561530000	1r2f_A:0.2956510000):0.1043480000	1uzr_A:0.0409220000):1.3207100000	1mxr_A:0.9214650000):0.3182090000	(1jk0_A:0.1783820000	(2uw2_A:0.0661990000	1w68_A:0.1003640000):0.2141010000):1.0218700000):1.3581900000	3ee4_A:0.9109300000):2.3375600000	1za0_A:1.2768700000):1.1149600000	((2uw1_A:0.0028850000	2uw1_B:0.0000010000):0.0723185000	1afr_A:0.1899080000):1.0352800000):0.7554480000	(((2inc_B:0.7205200000	(2inp_C:1.4697480000	1mty_B:2.2179840000):0.4178830000):1.0052600000	1mty_D:1.4886120000):0.4237460000	3dhg_A:0.7806940000):2.4361500000):0.5164080000):0.3222620000	(1lko_A:0.8950870000	1yuz_A:0.8383090000):0.3935920000):0.5790800000	3qhb_A:0.5098300000):1.2197900000	((((((1lb3_A:0.1797570000	2za7_A:0.0476690000):0.4498570000	(1bg7_A:0.1798450000	1r03_A:0.3985430000):0.1120540000):0.3826210000	1z6o_M:1.1591580000):0.1974580000	1z6o_A:1.4863200000):0.1082950000	((1eum_A:0.4281550000	1krq_A:0.5808870000):0.4264110000	(3e6s_A:1.0888280000	(2jd7_A:0.2410950000	1vlg_A:0.4486710000):0.1895210000):0.1865910000):0.4991020000):0.1905500000	1otk_A:3.3307120000):0.4033440000):0.7943900000	(((1bcf_A:0.0000010000	3e1q_A:0.0000010000):0.1815830000	2fkz_A:0.3532580000):0.2255170000	1jgc_A:0.5186520000):0.6613320000):0.0657100000	2vzb_A:1.3158600000):0.2723040000	1nfv_A:1.1105660000):0.3838700000):0.3170380000):0.2524550000):0.1351700000):0.1421080000):0.1016490000	(1n1q_A:0.3418800000	2chp_A:0.5169820000):0.2510040000);
(1ji5_A:0.2941320000	(1jig_A:0.2583860000	((1qgh_A:0.4912510000	2ux1_A:0.6582640000):0.4078360000	((1ji4_A:0.8291700000	2fjc_A:0.8092800000):0.1404710000	((((1dps_A:0.0000010000	1jts_A:0.0000010000):0.5173560000	1o9r_A:0.2438690000):0.7869030000	1uvh_A:0.7966760000):0.6099080000	((1tjo_A:0.0000010000	1tk6_A:0.0000010000):0.7676550000	((((((2fzf_A:1.7787700000	(((1otk_A:2.7217990000	(((((1oqu_A:0.2529060000	1r2f_A:0.2478790000):0.0621776000	1uzr_A:0.0676210000):1.0006500000	1mxr_A:0.7480280000):0.3836910000	(1jk0_A:0.2705320000	(2uw2_A:0.0401420000	1w68_A:0.0870310000):0.1210000000):0.7600060000):1.1982100000	3ee4_A:1.0850080000):0.8875180000):0.1600980000	(((2inc_B:1.1748050000	(2inp_C:1.4390890000	1mty_B:2.5500700000):0.3377970000):0.6707030000	1mty_D:1.4009590000):0.2525550000	3dhg_A:1.0245770000):1.8985800000):0.5318590000	(((2uw1_A:0.0028890000	2uw1_B:0.0000010000):0.0284337000	1afr_A:0.2998120000):2.3353500000	1za0_A:1.1555170000):0.2923840000):0.4132580000):0.9946200000	(1lko_A:0.6070070000	1yuz_A:1.0057400000):0.2025860000):0.6960920000	3qhb_A:1.2845960000):0.2178690000	((((((1lb3_A:0.1065480000	2za7_A:0.1191090000):0.5003960000	1bg7_A:0.0969960000):0.0856875000	1r03_A:0.4006320000):0.6106190000	1z6o_M:0.7835710000):0.0763383000	1z6o_A:1.2879090000):0.0000021923	(((1eum_A:0.4197990000	1krq_A:0.3636720000):0.2322450000	3e6s_A:1.0348270000):0.1930340000	(2jd7_A:0.2866190000	1vlg_A:0.4726210000):0.1959350000):0.5828770000):0.6510110000):0.5098290000	((((1bcf_A:0.0000010000	3e1q_A:0.0000010000):0.2530670000	2fkz_A:0.2044830000):0.2751470000	1jgc_A:0.5828370000):0.4989790000	1nfv_A:0.6999910000):0.4410460000):0.0891520000	2vzb_A:1.2264350000):0.6062220000):0.4859070000):0.2592780000):0.2203890000):0.2493030000):0.1209490000	(1n1q_A:0.4638800000	2chp_A:0.6170560000):0.1520110000);
(1ji5_A:0.3131400000	((1jig_A:0.1363020000	((1ji4_A:0.7317700000	2fjc_A:0.6640160000):0.4794060000	((((1dps_A:0.0000010000	1jts_A:0.0000010000):0.3594270000	1o9r_A:0.2931290000):0.7090550000	1uvh_A:0.6781050000):0.3967160000	((1tjo_A:0.0000010000	1tk6_A:0.0000010000):0.6615820000	(((((2fzf_A:1.2183600000	(((((((1oqu_A:0.2005130000	1uzr_A:0.1206820000):0.0269044000	1r2f_A:0.1891110000):1.0861900000	1mxr_A:0.6179340000):0.4290630000	(1jk0_A:0.1431800000	(2uw2_A:0.0504400000	1w68_A:0.0645800000):0.2342000000):0.9493950000):0.8629870000	3ee4_A:1.4009800000):0.8237940000	(((2uw1_A:0.0055190000	2uw1_B:0.0000010000):0.0002306150	1afr_A:0.2933970000):2.3464600000	1za0_A:1.2250070000):0.5783350000):0.5873330000	((2inc_B:1.2364560000	(2inp_C:1.2336000000	1mty_B:2.5320520000):0.4221400000):0.8422710000	(1mty_D:2.0098320000	3dhg_A:0.6952350000):0.1046080000):1.3829500000):0.4035010000):0.3454650000	((1lko_A:1.0391980000	1yuz_A:0.5730630000):0.5858220000	3qhb_A:0.9262370000):0.1840140000):0.1866320000	(((((((1lb3_A:0.1471030000	2za7_A:0.0410260000):0.5085900000	1bg7_A:0.0909420000):0.1427560000	1r03_A:0.3024540000):0.4721560000	1z6o_A:1.2078070000):0.1019400000	1z6o_M:0.9080840000):0.1105050000	(((1eum_A:0.5161320000	1krq_A:0.2458980000):0.2717390000	3e6s_A:1.2545360000):0.1354870000	(2jd7_A:0.3525570000	1vlg_A:0.3921710000):0.2303410000):0.3531020000):0.6206560000	1otk_A:2.4443820000):0.4499170000):0.7806500000	(2vzb_A:1.1335630000	(((1bcf_A:0.0000010000	3e1q_A:0.0000010000):0.3273680000	2fkz_A:0.2000370000):0.4214440000	1jgc_A:0.3018610000):0.5326030000):0.0495802000):0.0976423000	1nfv_A:0.6914360000):0.9649020000):0.2524120000):0.4307760000):0.1554590000):0.1103660000	(1qgh_A:0.1899040000	2ux1_A:0.7871430000):0.6002540000):0.1382210000	(1n1q_A:0.4867040000	2chp_A:0.7035970000):0.1359410000);
(1ji5_A:0.2999960000	(1jig_A:0.2093990000	((1qgh_A:0.2965600000	2ux1_A:0.6453250000):0.3655860000	((1ji4_A:0.6144810000	2fjc_A:0.7887180000):0.4767540000	((((1dps_A:0.0000010000	1jts_A:0.0000010000):0.4376240000	1o9r_A:0.2915620000):0.5799660000	1uvh_A:0.8194650000):0.4792850000	((1tjo_A:0.0000010000	1tk6_A:0.0000010000):1.0511600000	(((((((2fzf_A:1.7396000000	(1otk_A:3.1419250000	(((2inc_B:1.2720260000	2inp_C:1.0840090000):0.5118980000	1mty_B:1.9490660000):0.5107950000	(1mty_D:1.6169910000	3dhg_A:1.0822410000):0.3488610000):0.6927180000):0.1340580000):0.2417280000	((((((1oqu_A:0.2164870000	1r2f_A:0.3245600000):0.0157794000	1uzr_A:0.1156640000):0.8758020000	1mxr_A:0.8906920000):0.4536980000	(1jk0_A:0.2396550000	(2uw2_A:0.0591140000	1w68_A:0.0789370000):0.2575280000):1.0498100000):1.1079000000	3ee4_A:1.0183300000):1.2181500000	(((2uw1_A:0.0000020000	2uw1_B:0.0000010000):0.0313562000	1afr_A:0.2429690000):2.3111000000	1za0_A:1.6133940000):0.6231290000):0.6916390000):0.6201630000	(1lko_A:0.9833350000	1yuz_A:0.7614550000):0.2904510000):0.3198890000	3qhb_A:0.8743050000):1.2354700000	((((1lb3_A:0.0357830000	2za7_A:0.1243740000):0.5066580000	1bg7_A:0.1198620000):0.0881689000	1r03_A:0.4285660000):0.4171930000	(1z6o_A:1.0406680000	(1z6o_M:0.9497380000	(((1eum_A:0.2904540000	1krq_A:0.4922650000):0.3768420000	(3e6s_A:1.2132970000	2jd7_A:0.1150000000):0.1405470000):0.1498240000	1vlg_A:0.2208170000):0.6993680000):0.0216187000):0.1939750000):0.5771230000):0.1614600000	((((1bcf_A:0.0000010000	3e1q_A:0.0000010000):0.3645310000	2fkz_A:0.1563520000):0.5630300000	1jgc_A:0.3398020000):0.6861250000	1nfv_A:0.6637700000):0.2100960000):0.2285480000	2vzb_A:1.2024970000):0.6973640000):0.3135670000):0.1624880000):0.0710373000):0.1798500000):0.1328350000	(1n1q_A:0.2980120000	2chp_A:0.5266380000):0.1690400000);
(1ji5_A:0.2232400000	(1jig_A:0.3057900000	(1n1q_A:0.4070180000	((1qgh_A:0.3841240000	2ux1_A:0.7008880000):0.4680400000	((1ji4_A:0.7161830000	2fjc_A:1.0865530000):0.3727790000	((((1dps_A:0.0000010000	1jts_A:0.0000010000):0.4984540000	1o9r_A:0.4285990000):0.7190790000	1uvh_A:0.8557490000):0.6079060000	((1tjo_A:0.0000010000	1tk6_A:0.0000010000):0.7901250000	(((((((2fzf_A:1.7449850000	((((((1oqu_A:0.2088540000	1r2f_A:0.3030790000):0.0644873000	1uzr_A:0.0759690000):1.3083500000	1mxr_A:0.7737250000):0.3636950000	(1jk0_A:0.1903990000	(2uw2_A:0.0561610000	1w68_A:0.0550800000):0.1626230000):0.8739550000):1.3013200000	3ee4_A:0.8265260000):0.5999030000	(((2uw1_A:0.0056500000	2uw1_B:0.0000010000):0.0115126000	1afr_A:0.2604250000):2.1960200000	1za0_A:1.3359430000):1.2620700000):0.6236270000):0.3313950000	(1otk_A:2.2058450000	((2inc_B:1.1385970000	(2inp_C:1.1346750000	1mty_B:2.0600230000):0.2929960000):0.4895400000	(1mty_D:1.8057290000	3dhg_A:0.6005730000):0.8502440000):0.6616670000):0.3399370000):0.3947660000	(1lko_A:0.7586870000	1yuz_A:0.7526210000):0.8381040000):0.1833370000	3qhb_A:1.1472450000):0.4327650000	(((((((1lb3_A:0.1622840000	2za7_A:0.0695630000):0.3267210000	1bg7_A:0.1271950000):0.1283710000	1r03_A:0.2320630000):0.3832260000	(1z6o_A:1.3727250000	1z6o_M:0.5561980000):0.4315360000):0.4873810000	3e6s_A:0.9104020000):0.3806820000	(2jd7_A:0.4988710000	1vlg_A:0.3053700000):0.0140410000):0.2031170000	(1eum_A:0.3760150000	1krq_A:0.4701690000):0.3581700000):0.8399450000):0.5486820000	((((1bcf_A:0.0000010000	3e1q_A:0.0000010000):0.3671560000	2fkz_A:0.1641110000):0.4469110000	1jgc_A:0.3334310000):0.5152200000	1nfv_A:0.6837090000):0.1060360000):0.4076160000	2vzb_A:1.1885750000):0.6402330000):0.4423650000):0.2688110000):0.0672479000):0.2115760000):0.1831790000):0.1240040000	2chp_A:0.6599150000);
(1ji5_A:0.4099870000	((1jig_A:0.1879330000	((((1qgh_A:0.2557220000	2ux1_A:1.0173800000):0.1723200000	(((1dps_A:0.0000010000	1jts_A:0.0000010000):0.2028480000	1o9r_A:0.5628090000):0.6651080000	1uvh_A:0.5540400000):0.9330190000):0.4083630000	(1ji4_A:0.7867400000	2fjc_A:0.8743420000):0.5607240000):0.0949274000	((1tjo_A:0.0000010000	1tk6_A:0.0000010000):1.1143800000	((((((((2fzf_A:1.6732780000	3qhb_A:1.1086150000):0.3947960000	(((2inc_B:1.1737180000	2inp_C:1.0036430000):0.0000022040	1mty_B:2.0308240000):0.8001890000	(1mty_D:1.4855150000	3dhg_A:1.0564940000):0.7513040000):1.7427700000):0.1763260000	(1lko_A:0.5919580000	1yuz_A:0.9742480000):1.3803800000):0.1500100000	1otk_A:3.1775050000):0.2006330000	(((((1oqu_A:0.2221010000	1r2f_A:0.3101390000):0.0914094000	1uzr_A:0.0147970000):1.0100500000	(1mxr_A:0.8030190000	(1jk0_A:0.2611900000	(2uw2_A:0.0612830000	1w68_A:0.0824610000):0.2400810000):1.3613800000):0.3765950000):1.2037400000	3ee4_A:1.0190680000):1.0613800000	(((2uw1_A:0.0000020000	2uw1_B:0.0000010000):0.0000024088	1afr_A:0.2604200000):2.2834900000	1za0_A:1.3720310000):0.9336460000):1.2797900000):0.2080310000	(((((1lb3_A:0.1139170000	2za7_A:0.1129220000):0.4784460000	1bg7_A:0.1039090000):0.2047340000	1r03_A:0.2709060000):0.4917920000	(1z6o_A:1.1967720000	1z6o_M:0.7998270000):0.3460890000):0.1760730000	(((1eum_A:0.7675110000	1krq_A:0.1740910000):0.4792830000	3e6s_A:1.0812370000):0.2012430000	(2jd7_A:0.2547050000	1vlg_A:0.4486680000):0.2018620000):0.2619070000):1.2971000000):0.7914350000	1nfv_A:0.4729100000):0.2240060000	(2vzb_A:1.8064620000	(((1bcf_A:0.0000010000	3e1q_A:0.0000010000):0.3102920000	2fkz_A:0.1771370000):0.4765180000	1jgc_A:0.3884410000):0.3692950000):0.6480540000):0.6750620000):1.0551700000):0.0666818000):0.1190860000	1n1q_A:0.4452920000):0.1287300000	2chp_A:0.5661930000);
(1ji5_A:0.2025080000	(1jig_A:0.2900140000	((1qgh_A:0.3639460000	2ux1_A:0.7754790000):0.5234040000	((1ji4_A:0.5212160000	2fjc_A:0.9664180000):0.0947251000	(((((1dps_A:0.0000010000	1jts_A:0.0000010000):0.5046160000	1o9r_A:0.3398650000):0.5182540000	1uvh_A:0.5298090000):0.3541250000	(1tjo_A:0.0000010000	1tk6_A:0.0000010000):1.2668300000):0.1871110000	(((((2fzf_A:2.0640150000	(((1otk_A:2.0149910000	((2inc_B:0.8900710000	(2inp_C:1.3208210000	1mty_B:1.9979750000):0.4719280000):0.2551370000	(1mty_D:1.5543150000	3dhg_A:1.3166160000):0.3485680000):1.2590600000):0.2912950000	(((((1oqu_A:0.2703220000	1r2f_A:0.3664470000):0.0407396000	1uzr_A:0.1144540000):1.0113200000	1mxr_A:0.8437540000):0.2696140000	(1jk0_A:0.2197060000	(2uw2_A:0.0542520000	1w68_A:0.0640990000):0.1556890000):1.1321600000):1.1319300000	3ee4_A:0.9972820000):0.9192520000):0.5166590000	(((2uw1_A:0.0029100000	2uw1_B:0.0000020000):0.0145105000	1afr_A:0.2771080000):1.9594300000	1za0_A:1.1140350000):1.2551800000):0.7009020000):0.5222230000	((1lko_A:0.5264120000	1yuz_A:1.4362400000):0.9248070000	3qhb_A:1.1593550000):0.3535450000):0.0507687000	(((((1lb3_A:0.1843290000	2za7_A:0.1076500000):0.3784650000	1bg7_A:0.1856180000):0.0463451000	1r03_A:0.4327880000):0.5154380000	1z6o_M:0.7618180000):0.2103160000	(1z6o_A:1.2525990000	((((1eum_A:0.5303870000	1krq_A:0.5196190000):0.3948480000	3e6s_A:1.2297210000):0.2764260000	2jd7_A:0.3547230000):0.2030410000	1vlg_A:0.1567320000):0.4959520000):0.2222520000):0.6042140000):0.4599240000	2vzb_A:1.2110350000):0.0608235000	((((1bcf_A:0.0000010000	3e1q_A:0.0000010000):0.1516170000	2fkz_A:0.1164130000):0.3874810000	1jgc_A:0.3403310000):0.6596570000	1nfv_A:0.6902640000):0.6638730000):0.6797270000):0.2071720000):0.4171850000):0.0903361000):0.0636534000	(1n1q_A:0.3871660000	2chp_A:0.4844840000):0.0338842000);
(1ji5_A:0.3913480000	((1jig_A:0.2304760000	(((1ji4_A:0.8004900000	2fjc_A:0.7801400000):0.2417390000	(((1dps_A:0.0000010000	1jts_A:0.0000010000):0.4214710000	1o9r_A:0.2617510000):0.5857970000	1uvh_A:0.8671730000):0.6749350000):0.1972880000	((1tjo_A:0.0000010000	1tk6_A:0.0000010000):1.0660300000	((((((2fzf_A:1.3773620000	((1lko_A:0.6266620000	1yuz_A:0.9268670000):0.4231420000	(((((((1oqu_A:0.2238150000	1r2f_A:0.3240290000):0.0395233000	1uzr_A:0.0827700000):1.1502800000	1mxr_A:0.8471140000):0.9182770000	(1jk0_A:0.1668050000	(2uw2_A:0.0695280000	1w68_A:0.0692050000):0.2146180000):0.7792830000):1.5952300000	3ee4_A:0.8449010000):1.2351000000	(((2uw1_A:0.0000020000	2uw1_B:0.0000010000):0.0414194000	1afr_A:0.2324480000):1.5203900000	1za0_A:1.9313770000):0.6068010000):0.5227830000	((2inc_B:1.2915690000	(2inp_C:1.2131880000	1mty_B:2.3266100000):0.1961120000):1.3250800000	(1mty_D:1.3777630000	3dhg_A:0.8498290000):0.2364950000):1.2671300000):0.3204450000):0.3273090000):0.2539930000	3qhb_A:1.1755990000):0.4857460000	((((1lb3_A:0.0594940000	2za7_A:0.0750730000):0.3764510000	1r03_A:0.2624220000):0.0866612000	1bg7_A:0.0904090000):0.4051160000	(1z6o_A:1.6064480000	(1z6o_M:0.8967940000	((1eum_A:0.4750260000	1krq_A:0.4696970000):0.3251840000	((3e6s_A:1.1609290000	2jd7_A:0.2932360000):0.1680610000	1vlg_A:0.3468090000):0.1415350000):0.6923330000):0.0063452600):0.0846679000):0.8275140000):0.0651185000	1otk_A:3.0755790000):0.5085540000	1nfv_A:0.7108330000):0.1428300000	(2vzb_A:1.3337620000	(((1bcf_A:0.0000010000	3e1q_A:0.0000020000):0.2556490000	2fkz_A:0.2699830000):0.3768080000	1jgc_A:0.4141110000):0.4092220000):0.3029000000):1.1423200000):0.3125320000):0.2288010000):0.1363100000	(1qgh_A:0.4268270000	2ux1_A:0.7788080000):0.6360000000):0.0000024848	(1n1q_A:0.3560260000	2chp_A:0.6261930000):0.1182570000);
(1ji5_A:0.3683810000	(1jig_A:0.2202490000	((1qgh_A:0.3393360000	2ux1_A:0.7261770000):0.5131660000	((1ji4_A:0.8282400000	2fjc_A:0.7147440000):0.2879180000	((((1dps_A:0.0000010000	1jts_A:0.0000010000):0.3372480000	1o9r_A:0.4794810000):0.6922190000	1uvh_A:0.7590740000):0.5925110000	((1tjo_A:0.0000010000	1tk6_A:0.0000010000):0.9789320000	((((((2fzf_A:1.6413500000	(1lko_A:0.8193170000	1yuz_A:0.7306440000):0.5822090000):0.2258260000	3qhb_A:0.9695070000):0.3153090000	(((((((1oqu_A:0.2142630000	1r2f_A:0.3362100000):0.0453523000	1uzr_A:0.0780050000):1.0911000000	1mxr_A:0.8106550000):0.6205130000	((1jk0_A:0.3880350000	1w68_A:0.0608870000):0.0938906000	2uw2_A:0.0000020000):0.9647800000):0.7515010000	3ee4_A:1.1854680000):0.8595150000	((2uw1_A:0.0025340000	(2uw1_B:0.0000010000	1afr_A:0.3070010000):0.0032267400):2.5000300000	1za0_A:1.5853390000):1.1160400000):1.8543200000	((((2inc_B:1.0596860000	2inp_C:1.1807740000):0.5648260000	1mty_B:1.8330890000):0.9274810000	1mty_D:1.4647290000):0.3996190000	3dhg_A:0.6687680000):0.7526350000):0.9305980000):0.3585800000	(((((((1lb3_A:0.1870810000	2za7_A:0.0942080000):0.4909420000	1bg7_A:0.2470470000):0.1178620000	1r03_A:0.1918500000):0.5575020000	1z6o_M:0.8825440000):0.2298370000	1z6o_A:1.9592660000):0.1197540000	((((1eum_A:0.2469220000	1krq_A:0.6160770000):0.4964320000	2jd7_A:0.2551160000):0.3129570000	1vlg_A:0.1868410000):0.5136560000	3e6s_A:1.3723040000):0.1328840000):0.9674570000	1otk_A:2.8095500000):0.3540450000):0.6234940000	2vzb_A:1.0060640000):0.3054340000	((((1bcf_A:0.0000010000	3e1q_A:0.0000010000):0.2288860000	2fkz_A:0.2067560000):0.3862760000	1jgc_A:0.3851720000):0.9816260000	1nfv_A:0.8182230000):0.3046690000):0.5102350000):0.3661070000):0.4273470000):0.1069040000):0.0596219000):0.1575000000	(1n1q_A:0.3307190000	2chp_A:0.5906440000):0.2091030000);
(1ji5_A:0.3666470000	((1jig_A:0.2574310000	(((1ji4_A:0.6487160000	2fjc_A:0.8305890000):0.2301190000	(((1dps_A:0.0000010000	1jts_A:0.0000010000):0.4201630000	1o9r_A:0.2793980000):0.3353430000	1uvh_A:0.8685890000):0.8117770000):0.0780944000	((1tjo_A:0.0000010000	1tk6_A:0.0000010000):0.8468450000	(((((((2fzf_A:2.3539620000	(((2inc_B:1.0557990000	2inp_C:1.1432540000):0.5899720000	1mty_B:2.5758480000):0.2359900000	(1mty_D:2.0230990000	3dhg_A:0.8621460000):0.5912890000):0.4986550000):0.1887270000	((((((1oqu_A:0.2464390000	1r2f_A:0.2759010000):0.0269573000	1uzr_A:0.0700760000):1.0905900000	1mxr_A:0.7863950000):0.3105950000	(1jk0_A:0.2479520000	(2uw2_A:0.0394910000	1w68_A:0.0817600000):0.2009530000):0.9012020000):1.3017000000	3ee4_A:1.1184760000):0.7983100000	(((2uw1_A:0.0025880000	2uw1_B:0.0000010000):0.0416897000	1afr_A:0.2896590000):2.7248900000	1za0_A:1.5048420000):0.5267660000):0.9812570000):0.2090120000	1otk_A:2.3402440000):0.3077030000	((1lko_A:1.3109640000	1yuz_A:0.5385410000):1.4018100000	3qhb_A:0.7026300000):0.7650910000):0.7634350000	(((1bcf_A:0.0000010000	3e1q_A:0.0000010000):0.2516510000	2fkz_A:0.1699650000):0.2682390000	1jgc_A:0.6740470000):0.6212110000):0.3942720000	1nfv_A:0.6858790000):0.5518100000	(2vzb_A:1.1936400000	((((1lb3_A:0.1506950000	2za7_A:0.0745870000):0.3123400000	(1bg7_A:0.1604330000	(1r03_A:0.2829380000	1z6o_M:1.3921670000):0.1888860000):0.1920490000):0.3236330000	1z6o_A:1.4685570000):0.1758000000	(((1eum_A:0.5019500000	1krq_A:0.3751120000):0.3526040000	3e6s_A:0.9902500000):0.1165750000	(2jd7_A:0.4621680000	1vlg_A:0.3578750000):0.1367740000):0.3909730000):0.8132270000):0.2679750000):0.4590700000):0.5974090000):0.3049780000):0.0547110000	(1qgh_A:0.1981000000	2ux1_A:0.6895900000):0.4847910000):0.1033930000	(1n1q_A:0.3609170000	2chp_A:0.5135330000):0.0954291000);
(1ji5_A:0.2699010000	(1jig_A:0.0538820000	((1qgh_A:0.4067130000	2ux1_A:0.5254890000):0.5276170000	((1ji4_A:0.6894420000	2fjc_A:0.5981470000):0.2805540000	(((((1dps_A:0.0000010000	1jts_A:0.0000010000):0.3304720000	1o9r_A:0.3467600000):0.6949710000	1uvh_A:0.7212780000):0.3500620000	(1tjo_A:0.0000010000	1tk6_A:0.0000010000):1.0953700000):0.2444560000	((((((2fzf_A:1.5441330000	(1lko_A:0.7635090000	1yuz_A:0.9784640000):0.6890480000):0.1979020000	((((((((1oqu_A:0.3204640000	1r2f_A:0.3085830000):0.0487316000	1uzr_A:0.0512150000):0.8552410000	1mxr_A:0.9258400000):0.2980180000	(1jk0_A:0.1691430000	(2uw2_A:0.0490070000	1w68_A:0.0920330000):0.2443240000):0.9891640000):1.2057500000	3ee4_A:0.9258060000):1.3803600000	1za0_A:1.2228390000):0.9015420000	((2uw1_A:0.0000020000	2uw1_B:0.0000010000):0.0317506000	1afr_A:0.2984890000):1.7135000000):0.5408500000	(((2inc_B:1.3183870000	2inp_C:1.6176930000):0.5782330000	1mty_B:1.9941240000):0.2951410000	(1mty_D:1.5226660000	3dhg_A:0.9816160000):0.3036710000):0.8859590000):0.2893820000):0.4469060000	3qhb_A:1.1054420000):0.7885050000	(((((((1lb3_A:0.1040650000	2za7_A:0.0813740000):0.5561500000	1bg7_A:0.1093670000):0.1186710000	1r03_A:0.2439840000):0.5366130000	1z6o_M:1.1191340000):0.2105780000	((1eum_A:0.5545040000	1krq_A:0.4506710000):0.5553400000	(3e6s_A:1.4252340000	(2jd7_A:0.3704170000	1vlg_A:0.3235300000):0.0857467000):0.1507370000):0.3355580000):0.0000025824	1z6o_A:1.5041140000):0.7078610000	1otk_A:2.3666100000):0.4269260000):0.2254940000	(2vzb_A:1.2530020000	(((1bcf_A:0.0000010000	3e1q_A:0.0000010000):0.2551770000	2fkz_A:0.1507680000):0.3986620000	1jgc_A:0.4569520000):0.4842350000):0.3849770000):0.2561750000	1nfv_A:0.4724510000):1.1711200000):0.2662590000):0.0861322000):0.2407120000):0.1389440000	(1n1q_A:0.2583600000	2chp_A:0.8429840000):0.1564510000);
(1ji5_A:0.3396770000	(((1jig_A:0.2614260000	((1qgh_A:0.4501160000	2ux1_A:0.8301040000):0.4405380000	(1ji4_A:0.6840280000	2fjc_A:1.0322390000):0.5783570000):0.0959259000):0.0071940100	((((1dps_A:0.0000020000	1jts_A:0.0000020000):0.5990170000	1o9r_A:0.3591300000):0.5771580000	1uvh_A:0.9838620000):0.5701480000	((1tjo_A:0.0000010000	1tk6_A:0.0000010000):1.0680000000	(((((((2fzf_A:2.8591720000	1za0_A:1.4745210000):0.4258370000	((2uw1_A:0.0032910000	2uw1_B:0.0000020000):0.1523990000	1afr_A:0.1413220000):2.3297100000):0.6277380000	((1otk_A:2.0800020000	((((1oqu_A:0.2642030000	1r2f_A:0.3460380000):0.0391336000	1uzr_A:0.0722610000):0.6873150000	(1mxr_A:0.7015750000	(1jk0_A:0.1868230000	(2uw2_A:0.0471040000	1w68_A:0.1057450000):0.2221510000):1.1805100000):0.6198580000):0.8479300000	3ee4_A:1.5217960000):0.6875080000):0.2328080000	(((2inc_B:1.0867950000	2inp_C:1.5103260000):0.1567780000	(1mty_D:1.6771560000	3dhg_A:1.2272000000):0.9105280000):0.5999720000	1mty_B:1.4219630000):1.0893800000):0.3799180000):0.9096190000	((1lko_A:0.5960550000	1yuz_A:1.0342340000):0.8190300000	3qhb_A:1.4816540000):0.4598580000):0.5612780000	((((1bcf_A:0.0000010000	3e1q_A:0.0000010000):0.3343380000	2fkz_A:0.1512020000):0.3843000000	1jgc_A:0.4745830000):0.6959170000	1nfv_A:0.6450500000):0.3855170000):0.1618370000	((((((1lb3_A:0.1589940000	2za7_A:0.0973600000):0.3644710000	1r03_A:0.4749440000):0.1346970000	1bg7_A:0.0315410000):0.6601540000	1z6o_M:1.0663670000):0.1526270000	1z6o_A:1.6067780000):0.0000023151	((1eum_A:0.7597980000	1krq_A:0.2395500000):0.3280020000	(3e6s_A:1.1503420000	(2jd7_A:0.2799950000	1vlg_A:0.4218950000):0.1282520000):0.2422500000):0.5785560000):0.8564740000):0.0836442000	2vzb_A:1.4198230000):0.3228430000):0.5403490000):0.3748890000):0.1405330000	1n1q_A:0.4872660000):0.1548350000	2chp_A:0.5383020000);
(1ji5_A:0.2659640000	((1jig_A:0.2246740000	(1qgh_A:0.3839940000	2ux1_A:0.9883060000):0.6193760000):0.0612999000	(1n1q_A:0.3737790000	(((1ji4_A:0.6622370000	2fjc_A:0.9212850000):0.2471500000	(((1dps_A:0.0000010000	1jts_A:0.0000010000):0.4999590000	1o9r_A:0.3692450000):0.5258970000	1uvh_A:0.9209950000):0.2025240000):0.2722070000	((1tjo_A:0.0000010000	1tk6_A:0.0000010000):0.9409890000	((((((2fzf_A:2.1401430000	(((1otk_A:2.7439470000	((2inc_B:1.0286610000	(2inp_C:1.0553470000	1mty_B:1.7412520000):0.2439520000):0.4015510000	(1mty_D:1.4983040000	3dhg_A:1.1782260000):0.5762150000):0.4724810000):0.2894920000	((((1oqu_A:0.2189420000	1r2f_A:0.3331820000):0.0137620000	1uzr_A:0.0736600000):0.7895700000	(1mxr_A:1.0579050000	(1jk0_A:0.1081520000	(2uw2_A:0.0128450000	1w68_A:0.1068110000):0.2921440000):1.1677000000):0.3831260000):0.9738980000	3ee4_A:1.2955600000):1.1821200000):0.3855000000	(((2uw1_A:0.0058170000	2uw1_B:0.0000010000):0.0303521000	1afr_A:0.2523460000):2.1478500000	1za0_A:1.3889330000):1.3946900000):0.4023390000):0.3697690000	(1lko_A:0.7865200000	1yuz_A:1.3566950000):0.5808050000):0.4371940000	3qhb_A:1.0905840000):0.2962680000	(((((1lb3_A:0.1217990000	2za7_A:0.0753400000):0.4256640000	1bg7_A:0.1405800000):0.1460540000	1r03_A:0.1861590000):0.4799210000	(1z6o_A:1.3650500000	1z6o_M:0.8565770000):0.2666700000):0.2952600000	(((1eum_A:0.4231740000	1krq_A:0.4970260000):0.4304420000	3e6s_A:1.0512670000):0.1739260000	(2jd7_A:0.3756390000	1vlg_A:0.2732740000):0.2323140000):0.6399270000):0.7785770000):0.4256570000	(2vzb_A:1.3529830000	(((1bcf_A:0.0000010000	3e1q_A:0.0000010000):0.3044790000	2fkz_A:0.1555420000):0.2108770000	1jgc_A:0.6568500000):0.6123980000):0.2267300000):0.2189870000	1nfv_A:1.1780910000):0.3784530000):0.4773610000):0.1283370000):0.1781730000):0.1264110000	2chp_A:0.7290020000);
(1ji5_A:0.2179190000	(1jig_A:0.2536000000	2chp_A:0.6479240000):0.0671440000	(1n1q_A:0.4400620000	((1qgh_A:0.3404380000	2ux1_A:0.8153510000):0.4684770000	((1ji4_A:0.5120340000	2fjc_A:0.9380150000):0.4109660000	((((1dps_A:0.0000010000	1jts_A:0.0000010000):0.4517100000	1o9r_A:0.2763930000):0.6228030000	1uvh_A:0.6132140000):0.3823300000	((1tjo_A:0.0000010000	1tk6_A:0.0000010000):1.2380500000	((((2fzf_A:2.3947410000	(((1lko_A:0.6354660000	1yuz_A:0.8139460000):1.3522400000	3qhb_A:0.5311300000):0.3411270000	(1otk_A:1.8491880000	((((((1oqu_A:0.2242380000	1r2f_A:0.2909480000):0.0569575000	1uzr_A:0.0975710000):0.7088250000	3ee4_A:2.6222100000):0.4166070000	(1mxr_A:1.0765840000	(1jk0_A:0.1693190000	(2uw2_A:0.1062000000	1w68_A:0.0354480000):0.2238960000):1.2073700000):0.3466700000):0.9053310000	(((2uw1_A:0.0000020000	2uw1_B:0.0000020000):0.0000024946	1afr_A:0.3074590000):3.0954100000	1za0_A:0.6156750000):1.6255600000):0.2752970000	(((2inc_B:1.0262350000	2inp_C:1.3783260000):0.4093180000	1mty_B:2.3180470000):0.5356330000	(1mty_D:1.5613770000	3dhg_A:0.9722950000):0.8773680000):0.6551690000):0.9009460000):0.7013570000):0.5037890000):0.0842559000	((((((1lb3_A:0.1705910000	2za7_A:0.0471520000):0.3678530000	1bg7_A:0.1717480000):0.1314970000	1r03_A:0.1729610000):0.6395660000	1z6o_M:0.9169180000):0.1419260000	1z6o_A:1.4339160000):0.1640410000	(((1eum_A:0.5786090000	1krq_A:0.2715960000):0.6733830000	(3e6s_A:1.4238600000	2jd7_A:0.1911850000):0.1711480000):0.0608624000	1vlg_A:0.3377290000):0.6005140000):1.0467300000):0.2922150000	2vzb_A:1.2851470000):0.4672390000	((((1bcf_A:0.0000010000	3e1q_A:0.0000010000):0.2177880000	2fkz_A:0.2798030000):0.4804840000	1jgc_A:0.7422510000):0.8165610000	1nfv_A:0.9010840000):0.3015650000):0.2244380000):0.5918480000):0.2870120000):0.3435100000):0.0913860000):0.0764416000);
(1ji5_A:0.3610850000	(1jig_A:0.0847700000	((1qgh_A:0.2638710000	2ux1_A:0.7438960000):0.3610490000	((1ji4_A:0.8666740000	2fjc_A:0.6920040000):0.1625500000	((((1dps_A:0.0000010000	1jts_A:0.0000010000):0.4437980000	1o9r_A:0.3405760000):0.6171790000	1uvh_A:0.8872870000):0.3771120000	((1tjo_A:0.0000010000	1tk6_A:0.0000010000):0.7584440000	(((((2fzf_A:2.2780570000	((1lko_A:0.6959930000	1yuz_A:0.7677710000):1.3059200000	((1otk_A:3.3016820000	((2inc_B:0.9527000000	(2inp_C:1.3246430000	1mty_B:2.8256310000):0.2008220000):0.7699610000	(1mty_D:1.7677130000	3dhg_A:1.2408800000):0.3346160000):0.4769630000):0.3322260000	(((((((1oqu_A:0.1704850000	1r2f_A:0.3501840000):0.0396958000	1uzr_A:0.1041410000):1.0225600000	1mxr_A:0.9264150000):0.5315350000	(1jk0_A:0.1921030000	(2uw2_A:0.0728990000	1w68_A:0.0231540000):0.2191840000):0.8793970000):0.9097660000	3ee4_A:1.1539460000):1.0947700000	1za0_A:1.5765710000):0.4717390000	((2uw1_A:0.0000020000	2uw1_B:0.0000010000):0.0332294000	1afr_A:0.2846230000):2.3385900000):0.3026500000):0.1560020000):0.5978420000):0.1910970000	3qhb_A:1.1454280000):0.3283160000	(((((1lb3_A:0.1437530000	2za7_A:0.1006110000):0.3368590000	1r03_A:0.3356880000):0.0608358000	1bg7_A:0.1318120000):0.3371050000	(1z6o_A:1.4497620000	1z6o_M:1.0940200000):0.0556354000):0.1387210000	(((1eum_A:0.6319890000	1krq_A:0.3289440000):0.3277760000	3e6s_A:1.1369690000):0.1447970000	(2jd7_A:0.4959240000	1vlg_A:0.3217320000):0.1357170000):0.3968540000):0.8621360000):0.3015360000	((((1bcf_A:0.0000010000	3e1q_A:0.0000010000):0.3885260000	2fkz_A:0.1419790000):0.4623830000	1jgc_A:0.6940910000):0.6257190000	1nfv_A:0.9733450000):0.2833280000):0.1869880000	2vzb_A:1.6779970000):0.9718190000):0.2870420000):0.6175950000):0.2188490000):0.2627770000):0.1237660000	(1n1q_A:0.2932870000	2chp_A:0.6396530000):0.1341900000);
(1ji5_A:0.2227680000	(1jig_A:0.2534550000	((1n1q_A:0.2185800000	((1ji4_A:0.5860650000	2fjc_A:0.9809310000):0.1696900000	((((1dps_A:0.0000010000	1jts_A:0.0000010000):0.3375450000	1o9r_A:0.3322780000):0.4290500000	1uvh_A:0.9099270000):0.5827900000	((1tjo_A:0.0000010000	1tk6_A:0.0000010000):1.1712100000	(((((((2fzf_A:1.7075950000	((2inc_B:1.1093220000	(2inp_C:1.0990340000	1mty_B:2.2960280000):0.3806920000):0.3440620000	(1mty_D:2.0046890000	3dhg_A:0.8362820000):0.8145800000):1.4767500000):0.1568460000	(1otk_A:2.8593840000	(((((1oqu_A:0.2666160000	1r2f_A:0.3253660000):0.0474146000	1uzr_A:0.0890010000):0.6333050000	(1mxr_A:1.0196670000	(1jk0_A:0.1972450000	(2uw2_A:0.0684010000	1w68_A:0.0848520000):0.1978420000):1.3338000000):0.6750470000):1.2373100000	3ee4_A:0.6731820000):1.2090300000	(((2uw1_A:0.0055840000	2uw1_B:0.0000010000):0.0537602000	1afr_A:0.2539580000):2.3338400000	1za0_A:1.5928960000):0.9525190000):0.7112200000):0.4021160000):0.3836710000	(1lko_A:0.8519260000	1yuz_A:0.8570720000):0.8775580000):0.4448750000	3qhb_A:1.1502050000):0.2544480000	(((((1lb3_A:0.1600160000	2za7_A:0.0165370000):0.5435080000	1bg7_A:0.0623990000):0.1346490000	1r03_A:0.2387080000):0.3237590000	(1z6o_A:1.6721000000	1z6o_M:1.2325620000):0.0961555000):0.2277030000	((1eum_A:0.4862280000	1krq_A:0.3887730000):0.4307930000	(3e6s_A:1.1925010000	(2jd7_A:0.2712600000	1vlg_A:0.4557420000):0.1824510000):0.1889450000):0.3307740000):0.9622980000):0.6245100000	2vzb_A:1.2611720000):0.1490090000	((((1bcf_A:0.0000010000	3e1q_A:0.0000010000):0.2510460000	2fkz_A:0.1518640000):0.3789940000	1jgc_A:0.2986790000):0.7715320000	1nfv_A:0.7897480000):0.3372660000):0.6347390000):0.4850050000):0.1532470000):0.2531080000):0.1162260000	(1qgh_A:0.2609070000	2ux1_A:0.8745350000):0.5248560000):0.1169690000):0.1083120000	2chp_A:0.6257090000);
(1ji5_A:0.2513060000	(1jig_A:0.2829080000	((1qgh_A:0.2779050000	2ux1_A:0.8070520000):0.5241000000	((1ji4_A:0.9713830000	2fjc_A:0.6530960000):0.0620378000	((((1dps_A:0.0000010000	1jts_A:0.0000010000):0.3555300000	1o9r_A:0.3656140000):0.7923600000	1uvh_A:0.6616800000):0.3866630000	((1tjo_A:0.0000010000	1tk6_A:0.0000010000):0.8126370000	((((((2fzf_A:1.8013700000	(((((((1oqu_A:0.1960120000	1r2f_A:0.3146630000):0.1244590000	1uzr_A:0.0274870000):1.3409500000	1mxr_A:0.8364350000):0.2432260000	(1jk0_A:0.1351680000	(2uw2_A:0.0572810000	1w68_A:0.0953920000):0.3398360000):1.0685200000):0.9987750000	3ee4_A:0.7395510000):1.3929300000	1za0_A:1.8681730000):0.3366030000	((2uw1_A:0.0000020000	2uw1_B:0.0000010000):0.1790580000	1afr_A:0.1134240000):1.5438500000):0.6457520000):0.0990549000	(1otk_A:2.6425830000	(((2inc_B:1.2287660000	1mty_B:2.4701800000):0.1423300000	2inp_C:1.1158360000):0.9661210000	(1mty_D:1.7758030000	3dhg_A:0.7241420000):0.3434550000):1.7104600000):0.3838230000):0.2147880000	((((1lb3_A:0.1409390000	2za7_A:0.1219610000):0.3446470000	(1bg7_A:0.1730140000	1r03_A:0.2856290000):0.0758342000):0.4443530000	(1z6o_A:1.1001090000	1z6o_M:0.9581160000):0.2956130000):0.0505244000	((1eum_A:0.4097120000	1krq_A:0.4536120000):0.3588510000	(3e6s_A:1.2348830000	(2jd7_A:0.3738150000	1vlg_A:0.4368560000):0.1517960000):0.2268040000):0.4038470000):0.7035520000):0.1090360000	((1lko_A:0.6133450000	1yuz_A:1.1001370000):1.3169700000	3qhb_A:1.0636580000):0.2479310000):0.5487280000	((((1bcf_A:0.0000010000	3e1q_A:0.0000010000):0.3235860000	2fkz_A:0.0735680000):0.2840560000	1jgc_A:0.8097680000):0.6172750000	1nfv_A:1.1396080000):0.3142950000):0.2948090000	2vzb_A:1.4441220000):0.7406290000):0.8159220000):0.4995200000):0.1447460000):0.1356550000):0.0985292000	(1n1q_A:0.4926040000	2chp_A:0.7452140000):0.1029420000);
(1ji5_A:0.3454360000	((1jig_A:0.2361690000	((1ji4_A:0.7072570000	2fjc_A:0.7327840000):0.1592590000	((((1dps_A:0.0000010000	1jts_A:0.0000010000):0.4430640000	1o9r_A:0.3240000000):0.4608690000	1uvh_A:0.7769920000):0.6428280000	((1tjo_A:0.0000010000	1tk6_A:0.0000010000):0.7885520000	(((((2fzf_A:1.8952050000	((1lko_A:0.6603120000	1yuz_A:1.3500080000):0.8950770000	(((1otk_A:2.7324550000	((2inc_B:1.1640050000	(2inp_C:1.3259050000	1mty_B:2.2238450000):0.1816660000):0.6650330000	(1mty_D:2.2231720000	3dhg_A:0.6869620000):0.5965940000):1.3449100000):0.3138460000	(((((1oqu_A:0.2593360000	1r2f_A:0.3354150000):0.0704013000	1uzr_A:0.0685490000):0.9522660000	1mxr_A:1.2006070000):0.3896040000	(1jk0_A:0.2084060000	(2uw2_A:0.0999180000	1w68_A:0.0545360000):0.1908270000):1.3415300000):1.1609300000	3ee4_A:0.7475410000):1.6547900000):1.0596600000	(((2uw1_A:0.0000020000	2uw1_B:0.0000020000):0.0582694000	1afr_A:0.2080160000):1.2645100000	1za0_A:2.4993930000):0.4724110000):0.2858790000):0.3353240000):0.2164420000	3qhb_A:1.0088580000):0.6173670000	(((1lb3_A:0.1758890000	2za7_A:0.0617550000):0.3374520000	(1bg7_A:0.1349970000	1r03_A:0.4452260000):0.0986793000):0.4580330000	((1z6o_A:1.2424850000	1z6o_M:1.0573080000):0.2143420000	((1eum_A:0.3879230000	1krq_A:0.6194550000):0.5754990000	(3e6s_A:1.2361070000	(2jd7_A:0.4691140000	1vlg_A:0.3533680000):0.1160200000):0.1336230000):0.4667550000):0.1496200000):0.7311680000):0.5007020000	2vzb_A:1.2580950000):0.4243180000	((((1bcf_A:0.0000010000	3e1q_A:0.0000010000):0.2285290000	2fkz_A:0.2483950000):0.3716040000	1jgc_A:0.3252810000):0.6871950000	1nfv_A:0.6820290000):0.4602070000):0.6334460000):0.4261730000):0.2034450000):0.2960100000):0.1033470000	(1n1q_A:0.4365920000	2chp_A:0.5204120000):0.1043250000):0.0011015500	(1qgh_A:0.3812940000	2ux1_A:0.5536670000):0.4093960000);
(1ji5_A:0.2459200000	((1jig_A:0.2002920000	(1qgh_A:0.4374340000	2ux1_A:0.9451750000):0.5606630000):0.1192040000	(1n1q_A:0.2423100000	((1ji4_A:0.7682750000	2fjc_A:1.0872730000):0.4549610000	((((1dps_A:0.0000010000	1jts_A:0.0000010000):0.4576310000	1o9r_A:0.2855220000):0.7987200000	1uvh_A:0.7210310000):0.4445900000	((1tjo_A:0.0000010000	1tk6_A:0.0000010000):0.5465450000	(((((((2fzf_A:1.7690150000	(((((1oqu_A:0.2264330000	1r2f_A:0.2884910000):0.0527458000	1uzr_A:0.1331340000):0.7392730000	(1mxr_A:0.7308560000	(1jk0_A:0.1555240000	(2uw2_A:0.0972360000	1w68_A:0.0684420000):0.2772710000):1.4541700000):0.3617820000):1.3306100000	3ee4_A:0.9638790000):0.9512370000	(((2uw1_A:0.0027490000	2uw1_B:0.0000010000):0.0441517000	1afr_A:0.2859780000):2.6973500000	1za0_A:1.5456630000):0.3781460000):0.5251320000):0.1000480000	1otk_A:2.8182300000):0.2677690000	(((2inc_B:1.2434280000	2inp_C:1.2295120000):0.3828510000	1mty_B:1.7494060000):0.5912080000	(1mty_D:1.7347740000	3dhg_A:1.2428850000):0.3523830000):1.6974900000):0.7858860000	(((((1lb3_A:0.1555060000	2za7_A:0.1106560000):0.2699490000	1bg7_A:0.1410010000):0.0856890000	1r03_A:0.3110750000):0.3455150000	(((1eum_A:0.3021460000	1krq_A:0.5326390000):0.6067180000	(2jd7_A:0.3748990000	1vlg_A:0.1604830000):0.0901055000):0.2539650000	3e6s_A:1.0854770000):0.3908630000):0.1062690000	(1z6o_A:1.4764040000	1z6o_M:0.8459110000):0.1672980000):0.8955770000):0.0000022194	((1lko_A:0.4151190000	1yuz_A:0.9929980000):0.6300480000	3qhb_A:1.2701560000):0.5442350000):0.8615300000	2vzb_A:1.0376810000):0.0000020203	((((1bcf_A:0.0000010000	3e1q_A:0.0000010000):0.2698570000	2fkz_A:0.1845240000):0.2777530000	1jgc_A:0.5152350000):0.4955760000	1nfv_A:0.9134060000):0.5073710000):0.4405500000):0.4417270000):0.3214180000):0.1609130000):0.0681681000):0.0754871000	2chp_A:0.5802170000);
(1ji5_A:0.2284600000	((1jig_A:0.2404490000	((1qgh_A:0.2261260000	2ux1_A:0.9275530000):0.4727760000	(1ji4_A:0.6587020000	2fjc_A:1.1086940000):0.4458390000):0.1823730000):0.0474682000	(1n1q_A:0.2512970000	((((1dps_A:0.0000010000	1jts_A:0.0000010000):0.4364830000	1o9r_A:0.2435840000):0.4966560000	1uvh_A:0.8988670000):0.8518590000	((1tjo_A:0.0000010000	1tk6_A:0.0000010000):0.7725190000	((((((2fzf_A:2.9776090000	(((1otk_A:2.1981240000	((((1oqu_A:0.2595450000	1r2f_A:0.3359560000):0.0153518000	1uzr_A:0.0734140000):0.5914760000	(1mxr_A:0.7938570000	(1jk0_A:0.1519760000	(2uw2_A:0.0757460000	1w68_A:0.0546150000):0.2585860000):1.4190900000):0.2350960000):1.4282400000	3ee4_A:1.3085610000):0.7518040000):0.1878190000	((2inc_B:0.9657340000	(2inp_C:1.2227920000	1mty_B:2.7361240000):0.4493640000):0.6212500000	(1mty_D:1.8281070000	3dhg_A:0.7676230000):0.8197030000):1.0345300000):0.4864440000	(((2uw1_A:0.0030250000	2uw1_B:0.0000010000):0.0487647000	1afr_A:0.2353650000):2.2847800000	1za0_A:1.4044740000):0.9405690000):0.5625600000):0.3657640000	(1lko_A:0.5431600000	1yuz_A:0.9153610000):0.9705270000):0.6301730000	3qhb_A:1.1201090000):0.2661240000	((((1lb3_A:0.1541810000	2za7_A:0.0516910000):0.4556290000	1bg7_A:0.1651900000):0.0961534000	1r03_A:0.3937750000):0.3894280000	((1z6o_A:1.6682280000	1z6o_M:1.0267170000):0.2640170000	(((1eum_A:0.4455070000	1krq_A:0.5881450000):0.4590490000	(2jd7_A:0.2629540000	1vlg_A:0.4043740000):0.0921618000):0.2302090000	3e6s_A:1.4988190000):0.4282670000):0.0865433000):0.9691700000):1.0290800000	2vzb_A:1.2787950000):0.3418250000	((((1bcf_A:0.0000010000	3e1q_A:0.0000010000):0.2457220000	2fkz_A:0.2552030000):0.3628980000	1jgc_A:0.6389020000):0.8899450000	1nfv_A:1.2390680000):0.3530410000):0.1976980000):0.7277830000):0.1973420000):0.2278690000):0.1404500000	2chp_A:0.6664170000);
(1ji5_A:0.2323630000	((1jig_A:0.1585990000	((1qgh_A:0.3644260000	2ux1_A:0.7976340000):0.4097640000	((1ji4_A:0.7324290000	2fjc_A:0.6266370000):0.2111330000	((((1dps_A:0.0000010000	1jts_A:0.0000010000):0.5745480000	1o9r_A:0.2270990000):0.4725470000	1uvh_A:0.8776050000):0.3502720000	((1tjo_A:0.0000010000	1tk6_A:0.0000010000):0.7280130000	(((((((2fzf_A:1.7466590000	((((((1oqu_A:0.1970000000	1r2f_A:0.2465390000):0.0145171000	1uzr_A:0.0820130000):1.1431900000	1mxr_A:0.9474060000):0.2475080000	(1jk0_A:0.1619280000	(2uw2_A:0.0430270000	1w68_A:0.0720260000):0.2049050000):0.9575950000):1.5447700000	3ee4_A:1.1187860000):0.7964240000	(((2uw1_A:0.0026480000	2uw1_B:0.0000010000):0.0180702000	1afr_A:0.2537370000):2.6864400000	1za0_A:1.5032190000):0.9166810000):1.2859600000):0.3433400000	((2inc_B:0.9118660000	(2inp_C:1.0513020000	1mty_B:2.2436880000):0.4133660000):0.2349820000	(1mty_D:1.9385760000	3dhg_A:0.8194530000):0.6428670000):1.3300900000):0.3148190000	(1lko_A:0.9509190000	1yuz_A:0.6480290000):0.3717780000):0.3331090000	3qhb_A:1.0396600000):0.4456750000	(((((((1lb3_A:0.1607890000	2za7_A:0.0540380000):0.3458990000	1bg7_A:0.2029810000):0.0527061000	1r03_A:0.3551840000):0.5401830000	1z6o_M:1.0890000000):0.3034950000	1z6o_A:1.4688730000):0.0000025304	((1eum_A:0.5576840000	1krq_A:0.4573470000):0.6356720000	((3e6s_A:1.5718050000	2jd7_A:0.2855250000):0.1513800000	1vlg_A:0.3263080000):0.1876430000):0.6095480000):0.4888480000	1otk_A:2.2733540000):0.3278930000):0.4667890000	2vzb_A:1.3588630000):0.0547307000	((((1bcf_A:0.0000010000	3e1q_A:0.0000010000):0.4044970000	2fkz_A:0.1286730000):0.3150200000	1jgc_A:0.4587170000):0.8613980000	1nfv_A:0.8022110000):0.2771240000):0.6378470000):0.7136330000):0.2178580000):0.4376800000):0.2035930000):0.1746830000	1n1q_A:0.4854700000):0.0534870000	2chp_A:0.6021330000);
(1ji5_A:0.2633920000	(1jig_A:0.2007110000	((1qgh_A:0.3779050000	2ux1_A:0.5796840000):0.5126600000	((1ji4_A:0.6682040000	2fjc_A:0.7652250000):0.1321990000	((((1dps_A:0.0000010000	1jts_A:0.0000010000):0.5237940000	1o9r_A:0.2855990000):0.5494170000	1uvh_A:0.8010100000):0.5084720000	((1tjo_A:0.0000010000	1tk6_A:0.0000010000):0.8785770000	((((((2fzf_A:1.6281910000	((((((((1oqu_A:0.1942600000	1r2f_A:0.2725790000):0.0455245000	1uzr_A:0.0828630000):1.3291400000	(1jk0_A:0.1696150000	(2uw2_A:0.0709090000	1w68_A:0.0338270000):0.1836440000):1.1421700000):0.0373463000	1mxr_A:0.7342050000):1.1514700000	3ee4_A:1.1332200000):1.3379700000	1za0_A:1.3113920000):0.7876400000	((2uw1_A:0.0000020000	2uw1_B:0.0000010000):0.0347774000	1afr_A:0.2312130000):2.5080800000):0.3294070000	(((2inc_B:1.0113450000	2inp_C:1.1648740000):0.4261240000	1mty_B:1.7101410000):0.8514620000	(1mty_D:1.5044520000	3dhg_A:1.0025950000):0.1200050000):0.8783930000):0.2530720000):0.8870540000	(1lko_A:0.8939890000	1yuz_A:0.5760500000):0.7253350000):0.3054070000	3qhb_A:0.7382820000):0.5791730000	(((((((1lb3_A:0.0785910000	2za7_A:0.1413120000):0.3916790000	1bg7_A:0.1033880000):0.1083940000	1r03_A:0.2665970000):0.5177090000	1z6o_M:0.6757910000):0.1397500000	1z6o_A:1.4245470000):0.2175320000	((1eum_A:0.5152920000	1krq_A:0.3036500000):0.5616580000	((3e6s_A:1.3659030000	2jd7_A:0.2358560000):0.1696030000	1vlg_A:0.3236640000):0.2533270000):0.4019380000):0.1945520000	1otk_A:2.8426360000):0.4298120000):0.5617210000	((((1bcf_A:0.0000010000	3e1q_A:0.0000010000):0.1987510000	2fkz_A:0.2065490000):0.3544100000	1jgc_A:0.4645920000):0.8072930000	1nfv_A:0.6324990000):0.4742780000):0.0389008000	2vzb_A:1.1559070000):0.6353500000):0.5059910000):0.1199090000):0.1468980000):0.2322330000):0.1575570000	(1n1q_A:0.3823140000	2chp_A:0.7585590000):0.0952133000);
(1ji5_A:0.3662930000	1jig_A:0.2179390000	((1n1q_A:0.3376540000	2chp_A:0.4916180000):0.0664842000	(((1qgh_A:0.2860630000	2ux1_A:0.7281850000):0.3682410000	(1ji4_A:0.8347280000	2fjc_A:0.8951780000):0.3893890000):0.1689770000	((((1dps_A:0.0000010000	1jts_A:0.0000010000):0.5849430000	1o9r_A:0.2431920000):0.8812540000	1uvh_A:0.7476200000):0.6354190000	((1tjo_A:0.0000010000	1tk6_A:0.0000010000):0.8371110000	((((((2fzf_A:1.9395800000	(1otk_A:2.2943190000	(((2inc_B:1.1731180000	2inp_C:1.0720800000):0.7716130000	1mty_B:1.6086760000):0.3432310000	(1mty_D:2.1224140000	3dhg_A:1.1054400000):0.4328240000):1.5948000000):0.2577070000):0.3741310000	((((((1oqu_A:0.2393110000	1uzr_A:0.1114790000):0.0683330000	1r2f_A:0.2297650000):0.8791800000	(1jk0_A:0.2542730000	(2uw2_A:0.0726680000	1w68_A:0.0439680000):0.1293940000):1.3974800000):0.3180680000	1mxr_A:0.8904150000):0.6848750000	3ee4_A:1.4098780000):0.7581190000	(((2uw1_A:0.0029140000	2uw1_B:0.0000020000):0.0330678000	1afr_A:0.2214170000):2.4793500000	1za0_A:1.8013940000):0.6437070000):0.7211760000):0.6498120000	((1lko_A:0.7861610000	1yuz_A:0.7799260000):0.9832500000	3qhb_A:1.0389110000):0.9565010000):0.3371600000	(((((1lb3_A:0.0994950000	2za7_A:0.0686160000):0.5081150000	1bg7_A:0.0968360000):0.1318520000	1r03_A:0.3984770000):0.3526560000	1z6o_M:1.0155360000):0.2632330000	(1z6o_A:1.2948430000	((((1eum_A:0.3943170000	1krq_A:0.3637800000):0.4921400000	3e6s_A:1.1059030000):0.2964010000	2jd7_A:0.1754110000):0.2274160000	1vlg_A:0.2827520000):0.4967460000):0.0000023625):0.8254950000):0.1751850000	(2vzb_A:1.2143990000	(((1bcf_A:0.0000010000	3e1q_A:0.0000010000):0.3196080000	2fkz_A:0.1488770000):0.3202410000	1jgc_A:0.5856920000):0.6526890000):0.0995518000):0.1419300000	1nfv_A:0.9639160000):0.5520830000):0.2361150000):0.3911050000):0.0506106000):0.0985061000);
(1ji5_A:0.4189810000	(1jig_A:0.3819440000	((1qgh_A:0.5292790000	2ux1_A:0.5307980000):0.5167380000	((1ji4_A:0.8286420000	2fjc_A:0.9095340000):0.2844910000	(((((1dps_A:0.0000010000	1jts_A:0.0000010000):0.3673340000	1o9r_A:0.3342670000):0.9123960000	1uvh_A:1.0172180000):0.2084930000	(1tjo_A:0.0000010000	1tk6_A:0.0000010000):1.1369100000):0.5980480000	((((((2fzf_A:1.6851590000	(((1otk_A:2.5111960000	(((((1oqu_A:0.2260190000	1uzr_A:0.0945280000):0.0204225000	1r2f_A:0.2879540000):1.1670500000	1mxr_A:0.7526870000):0.4855420000	(1jk0_A:0.0612070000	(2uw2_A:0.0409680000	1w68_A:0.0740540000):0.3742810000):0.8302330000):0.7310410000	3ee4_A:1.0518560000):0.4536790000):0.4707410000	((2uw1_A:0.0055910000	(2uw1_B:0.0000010000	1afr_A:0.2679820000):0.0038110500):2.4313900000	1za0_A:1.2029440000):1.2165000000):0.5047510000	((2inc_B:1.5671670000	(2inp_C:1.2142340000	1mty_B:2.3413990000):0.3536440000):0.2505390000	(1mty_D:1.7272970000	3dhg_A:1.0726030000):0.6752120000):0.7657940000):0.7489450000):0.5644640000	3qhb_A:0.9797800000):0.5351200000	(1lko_A:0.6343420000	1yuz_A:1.5449600000):0.5583660000):0.4274660000	(((((1lb3_A:0.1449730000	2za7_A:0.1311380000):0.4999260000	1bg7_A:0.1524390000):0.0785800000	1r03_A:0.2095980000):0.6701890000	(1z6o_A:1.8049920000	1z6o_M:0.9111690000):0.1483680000):0.4222950000	((1eum_A:0.6033480000	1krq_A:0.3187200000):0.4039440000	(3e6s_A:1.2628390000	(2jd7_A:0.3364220000	1vlg_A:0.4038070000):0.2117340000):0.1061010000):0.1464990000):0.7637030000):0.5786600000	2vzb_A:0.9691830000):0.0733117000	((((1bcf_A:0.0000010000	3e1q_A:0.0000010000):0.2313270000	2fkz_A:0.0752760000):0.3827630000	1jgc_A:0.2182510000):0.9816970000	1nfv_A:0.6865930000):0.4544390000):0.4923390000):0.1786420000):0.1251380000):0.2055130000):0.0588095000	(1n1q_A:0.2604450000	2chp_A:0.7879420000):0.1104840000);
(1ji5_A:0.3323180000	((1jig_A:0.3364670000	(1n1q_A:0.3031160000	((1qgh_A:0.3917730000	2ux1_A:0.5034750000):0.5484440000	(1ji4_A:0.5744510000	2fjc_A:0.9919320000):0.3873340000):0.1041250000):0.0520278000):0.1478120000	((((1dps_A:0.0000010000	1jts_A:0.0000010000):0.3415030000	1o9r_A:0.3617470000):0.7535960000	1uvh_A:0.4583820000):0.7582790000	((1tjo_A:0.0000010000	1tk6_A:0.0000010000):0.7117090000	(((((2fzf_A:1.5997920000	(((1otk_A:2.0957380000	(((((1oqu_A:0.2499320000	1r2f_A:0.2661640000):0.0521741000	1uzr_A:0.0396760000):1.0055100000	1mxr_A:0.7112960000):0.3693970000	(1jk0_A:0.1745830000	(2uw2_A:0.0746230000	1w68_A:0.0317100000):0.1663330000):0.7132100000):0.9938730000	3ee4_A:0.8151470000):0.4573580000):0.5849500000	((2inc_B:0.8588540000	(2inp_C:1.0809730000	1mty_B:2.1088290000):0.6695010000):0.9226340000	(1mty_D:1.7631500000	3dhg_A:0.6822390000):0.5791430000):1.2404000000):0.2866640000	(((2uw1_A:0.0027290000	2uw1_B:0.0000010000):0.0339144000	1afr_A:0.2666750000):1.4836500000	1za0_A:1.6983560000):0.9826550000):0.1512160000):0.9166660000	((((((1lb3_A:0.1235050000	2za7_A:0.0760460000):0.4845750000	1bg7_A:0.1032480000):0.1098170000	1r03_A:0.2978660000):0.3107180000	1z6o_A:1.8234290000):0.0666915000	((1eum_A:0.5081260000	1krq_A:0.2363490000):0.5557620000	(3e6s_A:0.9759050000	(2jd7_A:0.3128120000	1vlg_A:0.3363000000):0.2140750000):0.0971271000):0.2924980000):0.0969574000	1z6o_M:1.2076140000):0.8408270000):0.1233630000	((1lko_A:0.4973810000	1yuz_A:1.2603320000):0.6932230000	3qhb_A:1.3149360000):0.6414330000):0.5334810000	1nfv_A:0.9198360000):0.0926531000	(2vzb_A:0.9004890000	(((1bcf_A:0.0000010000	3e1q_A:0.0000010000):0.2286130000	2fkz_A:0.3308420000):0.3153400000	1jgc_A:0.3962820000):0.3985610000):0.2499570000):0.4321850000):0.4421550000):0.2528020000):0.0186096000	2chp_A:0.4353380000);
(1ji5_A:0.2522720000	(1jig_A:0.1738290000	((1qgh_A:0.5718840000	2ux1_A:0.7400890000):0.3129720000	((1ji4_A:0.8943790000	2fjc_A:0.9286380000):0.1190750000	((((1dps_A:0.0000010000	1jts_A:0.0000010000):0.4655490000	1o9r_A:0.3070060000):0.4922620000	1uvh_A:0.9153250000):0.5531180000	((1tjo_A:0.0000010000	1tk6_A:0.0000010000):1.0725500000	((((2fzf_A:1.5330060000	(1otk_A:2.2099600000	(((((((1oqu_A:0.2144870000	1uzr_A:0.1459990000):0.0546535000	1r2f_A:0.2543400000):1.0403300000	1mxr_A:0.9185080000):0.2065460000	(1jk0_A:0.2457140000	(2uw2_A:0.0664520000	1w68_A:0.0878180000):0.1898220000):1.2773300000):1.1335400000	3ee4_A:1.5336630000):0.5767560000	(((2uw1_A:0.0117520000	2uw1_B:0.0000020000):0.0120250000	1afr_A:0.2634710000):2.5991000000	1za0_A:1.7315800000):0.9101050000):0.3705150000	((2inc_B:1.1928790000	(2inp_C:1.2301540000	1mty_B:2.7120460000):0.4412160000):0.7045600000	(1mty_D:2.0883810000	3dhg_A:0.4920760000):1.0351200000):0.9008920000):0.1035540000):0.5749270000):0.4792600000	(((1lko_A:0.6611630000	1yuz_A:0.8859730000):1.0089200000	3qhb_A:1.0607610000):0.2175500000	((((((1lb3_A:0.2597020000	2za7_A:0.0461300000):0.3794490000	1bg7_A:0.1623270000):0.1465030000	1r03_A:0.1756580000):0.8051400000	1z6o_M:0.7124640000):0.1304030000	((((1eum_A:0.4700670000	1krq_A:0.4305720000):0.4157350000	3e6s_A:1.0563530000):0.2293050000	2jd7_A:0.3826500000):0.2138520000	1vlg_A:0.3296540000):0.5035310000):0.0740675000	1z6o_A:1.3251270000):1.2836100000):0.1018140000):0.7196020000	((((1bcf_A:0.0000010000	3e1q_A:0.0000010000):0.2183700000	2fkz_A:0.2284390000):0.4429530000	1jgc_A:0.4252980000):0.5108660000	1nfv_A:0.7852430000):0.2834220000):0.1228880000	2vzb_A:1.2397740000):0.8445570000):0.3092940000):0.2446540000):0.2234780000):0.3671250000):0.0937056000	(1n1q_A:0.3776800000	2chp_A:0.8114950000):0.1395900000);
(1ji5_A:0.3085200000	(1jig_A:0.1911950000	((1qgh_A:0.4418810000	2ux1_A:0.6871460000):0.4060760000	((1ji4_A:0.8592180000	2fjc_A:1.3442130000):0.1503100000	((((1dps_A:0.0000010000	1jts_A:0.0000010000):0.5553770000	1o9r_A:0.2149020000):0.4947990000	1uvh_A:0.8222210000):0.0610656000	((1tjo_A:0.0000010000	1tk6_A:0.0000010000):0.6511080000	(((((2fzf_A:2.1349710000	(((1lko_A:0.9609610000	1yuz_A:0.3869580000):0.8573940000	3qhb_A:0.8305220000):0.2093200000	((2inc_B:0.9473810000	(2inp_C:0.8419880000	1mty_B:2.3336530000):0.4719080000):0.3772460000	(1mty_D:1.6964840000	3dhg_A:0.9916200000):0.6246430000):1.2231100000):0.0071696500):0.7473100000	1otk_A:2.3534150000):0.3154680000	(((((1oqu_A:0.2330230000	1r2f_A:0.2164660000):0.0153304000	1uzr_A:0.1148300000):1.0602700000	(1mxr_A:0.6932920000	(1jk0_A:0.0560010000	(2uw2_A:0.0298950000	1w68_A:0.1045420000):0.3276150000):1.5425100000):0.3838350000):0.8431880000	3ee4_A:1.8178580000):0.5262040000	((2uw1_A:0.0000030000	(2uw1_B:0.0000010000	1afr_A:0.2863010000):0.0031700100):2.3685700000	1za0_A:1.4953350000):1.0327800000):0.9736590000):0.1892600000	(((((1lb3_A:0.1128140000	2za7_A:0.0613710000):0.2881890000	1bg7_A:0.1726040000):0.1287570000	1r03_A:0.2432830000):0.6838080000	(1z6o_A:1.5673380000	1z6o_M:0.7454070000):0.2350360000):0.2788230000	(((1eum_A:0.6300630000	1krq_A:0.4090800000):0.7126460000	3e6s_A:1.3318870000):0.0820633000	(2jd7_A:0.4884290000	1vlg_A:0.3137450000):0.1767490000):0.3146510000):0.9894290000):0.2678590000	((2vzb_A:1.6655480000	(((1bcf_A:0.0000010000	3e1q_A:0.0000010000):0.2496510000	2fkz_A:0.1256630000):0.2594610000	1jgc_A:0.3932980000):0.4662670000):0.1958570000	1nfv_A:0.9759350000):0.0000028936):0.8257160000):0.5700170000):0.5339890000):0.3018520000):0.1236660000):0.0692693000	(1n1q_A:0.3528670000	2chp_A:0.6672950000):0.0849778000);
(1ji5_A:0.2770780000	(1jig_A:0.3160250000	((1qgh_A:0.3586980000	2ux1_A:0.7268010000):0.3990010000	((1ji4_A:0.6724800000	2fjc_A:0.6899610000):0.1653710000	(((((1dps_A:0.0000010000	1jts_A:0.0000010000):0.5067060000	1o9r_A:0.2895670000):0.6833150000	1uvh_A:0.8405560000):0.3807490000	(1tjo_A:0.0000010000	1tk6_A:0.0000010000):0.7589120000):0.4089250000	((((2fzf_A:1.9421260000	(((((((1oqu_A:0.2577420000	1r2f_A:0.2524310000):0.0650659000	1uzr_A:0.0740040000):1.2160900000	1mxr_A:0.9026570000):0.4524850000	(1jk0_A:0.1930600000	(2uw2_A:0.0937930000	1w68_A:0.0341140000):0.2351230000):0.8562900000):0.8556540000	3ee4_A:1.5654560000):1.1503400000	(((2uw1_A:0.0000020000	2uw1_B:0.0000010000):0.0000023998	1afr_A:0.2596670000):1.6902700000	1za0_A:1.8465810000):0.7573750000):0.0932187000	((2inc_B:0.8400070000	(2inp_C:1.6794730000	1mty_B:2.0367660000):0.3230410000):0.2520560000	(1mty_D:1.6341520000	3dhg_A:1.1325020000):0.8529050000):1.4580000000):0.7275290000):0.1542870000	((1lko_A:0.9034340000	1yuz_A:0.6615440000):0.4088540000	3qhb_A:1.0842350000):0.7944020000):0.0000025169	(((((((1lb3_A:0.1149750000	2za7_A:0.0522230000):0.4150120000	1bg7_A:0.1426750000):0.1346540000	1r03_A:0.1852370000):0.3720050000	1z6o_A:1.1760240000):0.0853956000	((1eum_A:0.4100260000	1krq_A:0.5554080000):0.3511570000	(3e6s_A:1.0116290000	(2jd7_A:0.2255900000	1vlg_A:0.4108240000):0.1684120000):0.1795070000):0.5534270000):0.1314990000	1z6o_M:1.0894180000):0.5774870000	1otk_A:2.7689130000):0.5590830000):0.4637000000	(2vzb_A:1.1369360000	((((1bcf_A:0.0000010000	3e1q_A:0.0000010000):0.3466610000	2fkz_A:0.2087140000):0.6302260000	1jgc_A:0.2506850000):0.8532040000	1nfv_A:0.7107370000):0.6474260000):0.3443690000):0.3196340000):0.4669330000):0.2353020000):0.0931140000):0.1004460000	(1n1q_A:0.4330240000	2chp_A:0.6424290000):0.0751213000);
(1ji5_A:0.2712840000	(1jig_A:0.2451100000	((1qgh_A:0.3403180000	2ux1_A:0.7255850000):0.5838740000	((1ji4_A:0.7639440000	2fjc_A:0.9553620000):0.3134620000	(((((1dps_A:0.0000010000	1jts_A:0.0000010000):0.4319160000	1o9r_A:0.3019230000):0.5814520000	1uvh_A:0.9310250000):0.1652420000	(1tjo_A:0.0000010000	1tk6_A:0.0000010000):0.8307230000):0.3093490000	(((((((2fzf_A:2.4292820000	((((((1oqu_A:0.2422810000	1r2f_A:0.2890470000):0.0727769000	1uzr_A:0.0875360000):0.7588440000	1mxr_A:1.0492370000):0.4406750000	3ee4_A:1.8454040000):0.3980890000	(1jk0_A:0.2044750000	(2uw2_A:0.1140440000	1w68_A:0.0460700000):0.1771080000):0.5297410000):1.3355300000	(((2uw1_A:0.0000020000	2uw1_B:0.0000020000):0.0269528000	1afr_A:0.2498600000):2.8758100000	1za0_A:0.9734990000):0.6914610000):0.2931800000):0.1883780000	((2inc_B:1.3835560000	(2inp_C:1.3855170000	1mty_B:2.1952290000):0.3494050000):0.4667740000	(1mty_D:2.0736560000	3dhg_A:0.6968330000):0.5739090000):0.4329340000):0.4807000000	1otk_A:2.6857120000):0.5157760000	((1lko_A:0.8549760000	1yuz_A:0.7799590000):0.4018590000	3qhb_A:1.0209090000):0.4903470000):0.5246120000	((((((1lb3_A:0.1621440000	2za7_A:0.0508810000):0.4693540000	1r03_A:0.2509090000):0.0998392000	1bg7_A:0.1426310000):0.4774190000	1z6o_M:0.9662230000):0.2191890000	1z6o_A:1.3219400000):0.3406450000	(((1eum_A:0.6997380000	1krq_A:0.2470900000):0.4886800000	3e6s_A:1.0411210000):0.1745540000	(2jd7_A:0.3651560000	1vlg_A:0.3889470000):0.1085700000):0.2131220000):0.9550870000):0.2498930000	2vzb_A:1.0266070000):0.0543882000	((((1bcf_A:0.0000010000	3e1q_A:0.0000010000):0.3483410000	2fkz_A:0.1682610000):0.3755440000	1jgc_A:0.3360700000):0.7218370000	1nfv_A:0.7473620000):0.3307140000):0.6516840000):0.0773105000):0.2339740000):0.1531200000):0.1108540000	(1n1q_A:0.3507270000	2chp_A:0.5237320000):0.1569140000);
(1ji5_A:0.4139870000	1jig_A:0.2876590000	(((1n1q_A:0.3552420000	(((1ji4_A:0.3984690000	2fjc_A:1.0467470000):0.2498810000	(((1dps_A:0.0000010000	1jts_A:0.0000010000):0.5085290000	1o9r_A:0.1162830000):0.3785200000	1uvh_A:1.3353650000):0.6791530000):0.1762360000	((1tjo_A:0.0000010000	1tk6_A:0.0000010000):0.9948980000	(((((((2fzf_A:1.9006040000	(((((((1oqu_A:0.2235500000	1r2f_A:0.2223210000):0.1138380000	1uzr_A:0.0171850000):1.0373000000	1mxr_A:0.8292660000):0.3193550000	(1jk0_A:0.1840140000	(2uw2_A:0.0240090000	1w68_A:0.0901550000):0.2793590000):0.9638220000):1.5871400000	3ee4_A:0.8107920000):1.2305200000	1za0_A:2.0198470000):0.5483860000	((2uw1_A:0.0029370000	2uw1_B:0.0000010000):0.0597003000	1afr_A:0.2212160000):1.5670200000):0.3317230000):0.6329350000	((2inc_B:0.8073740000	(2inp_C:1.1580380000	1mty_B:2.4928450000):0.4040130000):1.0039900000	(1mty_D:1.7024260000	3dhg_A:0.8884290000):0.2720040000):1.8899000000):0.0578208000	(1lko_A:0.7746230000	1yuz_A:0.6998100000):0.4600610000):0.5996880000	3qhb_A:1.0066230000):1.1312500000	((((((1lb3_A:0.1458680000	2za7_A:0.0588380000):0.3607480000	(1bg7_A:0.1861430000	1r03_A:0.2998050000):0.0837831000):0.5371640000	1z6o_M:1.0178300000):0.1692260000	1z6o_A:1.2817380000):0.2917550000	((((1eum_A:0.6762140000	1krq_A:0.3824670000):0.3179850000	3e6s_A:1.0897650000):0.2432380000	2jd7_A:0.4237220000):0.1751780000	1vlg_A:0.2879610000):0.5099430000):0.8027790000	1otk_A:2.4499270000):0.3432990000):0.1423970000	1nfv_A:0.9694140000):0.3149920000	(2vzb_A:1.5567890000	(((1bcf_A:0.0000010000	3e1q_A:0.0000010000):0.3762170000	2fkz_A:0.0526880000):0.5964700000	1jgc_A:0.3539010000):0.6724620000):0.2007490000):0.4713220000):0.8662350000):0.0645243000):0.1161900000	2chp_A:0.5445800000):0.1452250000	(1qgh_A:0.4525730000	2ux1_A:0.7002600000):0.4112270000):0.1305930000);
(1ji5_A:0.4363470000	(1jig_A:0.1955380000	((1qgh_A:0.3025140000	2ux1_A:0.6783650000):0.7159550000	(((1ji4_A:0.7311130000	2fjc_A:0.9736240000):0.0963656000	(((1dps_A:0.0000010000	1jts_A:0.0000010000):0.4115270000	1o9r_A:0.3345490000):0.4330740000	1uvh_A:0.8693880000):0.7821940000):0.1851410000	((1tjo_A:0.0000010000	1tk6_A:0.0000010000):1.4213500000	(((((((2fzf_A:1.9504560000	(((((((1oqu_A:0.2608960000	1r2f_A:0.3108730000):0.0988980000	1uzr_A:0.0393830000):1.1739700000	1mxr_A:0.7926940000):0.2244510000	(1jk0_A:0.1492340000	(2uw2_A:0.0503800000	1w68_A:0.0691600000):0.2542450000):0.9373840000):1.1047900000	3ee4_A:0.9428440000):1.6853500000	(((2uw1_A:0.0055180000	2uw1_B:0.0000010000):0.0473251000	1afr_A:0.2709630000):2.4093900000	1za0_A:1.4579160000):0.7366240000):0.7141820000	(((2inc_B:1.2203830000	1mty_B:2.4065340000):0.1413480000	2inp_C:1.2060590000):0.7436000000	(1mty_D:1.6489320000	3dhg_A:1.1766100000):0.1948770000):1.2458600000):0.0945135000):0.5216730000	(1lko_A:0.5307240000	1yuz_A:0.8676030000):0.3823770000):0.7156620000	1otk_A:3.0148460000):0.2260290000	3qhb_A:0.9320010000):0.7353990000	(((((((1lb3_A:0.1417360000	2za7_A:0.0701720000):0.4364310000	1bg7_A:0.1235920000):0.1407510000	1r03_A:0.2804930000):0.3919400000	1z6o_M:1.1452060000):0.1394380000	1z6o_A:1.6978710000):0.3487530000	(1eum_A:0.5300160000	1krq_A:0.4667290000):0.3361590000):0.0921410000	((3e6s_A:1.1391390000	1vlg_A:0.3491880000):0.1323920000	2jd7_A:0.2743440000):0.2427240000):0.7269030000):0.6470250000	((((1bcf_A:0.0000010000	3e1q_A:0.0000020000):0.2411070000	2fkz_A:0.2288320000):0.3845850000	1jgc_A:0.4450460000):0.8147790000	1nfv_A:0.5754340000):0.2058490000):0.2186820000	2vzb_A:1.4992160000):0.7666120000):0.3539100000):0.1996670000):0.0849662000):0.0741328000	(1n1q_A:0.4164800000	2chp_A:0.6052870000):0.1673810000);
(1ji5_A:0.2332290000	(1jig_A:0.2579200000	((1qgh_A:0.4692140000	2ux1_A:0.6997080000):0.3543010000	((1ji4_A:0.5838640000	2fjc_A:0.8880750000):0.2810240000	((((1dps_A:0.0000010000	1jts_A:0.0000010000):0.4336690000	1o9r_A:0.2778600000):0.5889410000	1uvh_A:1.1122830000):0.5207930000	((1tjo_A:0.0000010000	1tk6_A:0.0000010000):1.1552300000	(((((2fzf_A:1.6966450000	((1otk_A:2.3103780000	(((((1oqu_A:0.2156990000	(1r2f_A:0.2972420000	1uzr_A:0.1265860000):0.0107492000):0.8096980000	1mxr_A:0.9570060000):0.4192880000	(1jk0_A:0.1805490000	(2uw2_A:0.0625970000	1w68_A:0.0444610000):0.2011440000):0.9735560000):1.0717800000	3ee4_A:0.6524440000):0.4914510000	((2uw1_A:0.0028440000	(2uw1_B:0.0000010000	1afr_A:0.2022810000):0.0001574190):2.2110900000	1za0_A:0.7206560000):1.6404400000):0.8526530000):0.3772420000	((2inc_B:1.4306750000	(2inp_C:0.9547920000	1mty_B:2.0963790000):0.4662480000):0.4403220000	(1mty_D:1.7213840000	3dhg_A:1.0051370000):0.6868150000):0.8692840000):0.1767680000):0.4593480000	((1lko_A:0.7254550000	1yuz_A:0.7493610000):0.6374820000	3qhb_A:1.2741140000):0.4528320000):0.6246360000	((((((((1lb3_A:0.1645540000	2za7_A:0.0285740000):0.5508930000	1r03_A:0.2530850000):0.1184820000	1bg7_A:0.0668990000):0.2385050000	1z6o_M:1.1932520000):0.1621230000	1z6o_A:1.8073870000):0.3042910000	3e6s_A:1.2619150000):0.1445140000	(2jd7_A:0.3115440000	1vlg_A:0.3659330000):0.1281560000):0.2688590000	(1eum_A:0.6177250000	1krq_A:0.2854500000):0.1422000000):1.0698300000):0.4509320000	1nfv_A:0.4204020000):0.2030350000	(2vzb_A:1.3412160000	(((1bcf_A:0.0000010000	3e1q_A:0.0000010000):0.2700590000	2fkz_A:0.1520750000):0.3757170000	1jgc_A:0.2915260000):0.6395950000):0.5048560000):0.6419570000):0.3239530000):0.1751370000):0.3020540000):0.0552974000):0.2381870000	(1n1q_A:0.5003780000	2chp_A:0.6536580000):0.1757810000);
(1ji5_A:0.2470120000	((1jig_A:0.2914800000	(1qgh_A:0.1408150000	2ux1_A:0.9971410000):0.5235840000):0.1150380000	(1n1q_A:0.5101290000	((1ji4_A:0.5438790000	2fjc_A:0.8727780000):0.2322620000	((((1dps_A:0.0000010000	1jts_A:0.0000010000):0.3994150000	1o9r_A:0.4150560000):0.5446220000	(1uvh_A:0.5623760000	(1tjo_A:0.0000010000	1tk6_A:0.0000010000):1.2086200000):0.3577320000):0.4509630000	(((2fzf_A:1.6532480000	(((1lko_A:0.9394670000	1yuz_A:0.8072460000):0.7632700000	3qhb_A:1.3462550000):0.3143760000	(1otk_A:1.7026840000	(((((((1oqu_A:0.2594730000	1r2f_A:0.2657970000):0.0299069000	1uzr_A:0.1189380000):1.1202700000	1mxr_A:1.0075600000):0.2370910000	(1jk0_A:0.2429920000	(2uw2_A:0.1409680000	1w68_A:0.0392550000):0.3051970000):0.9297070000):1.3196800000	3ee4_A:1.3631930000):0.7656520000	(((2uw1_A:0.0000020000	2uw1_B:0.0000010000):0.0000023980	1afr_A:0.3214930000):2.4394200000	1za0_A:1.5126040000):0.9217730000):1.3314300000	((2inc_B:0.9011560000	(2inp_C:1.6189690000	1mty_B:1.8662030000):0.2802750000):0.1926550000	(1mty_D:1.8442500000	3dhg_A:1.1901930000):0.6140200000):0.8701210000):0.7728710000):0.2712870000):0.3044190000):0.2864160000	(((((1lb3_A:0.1192370000	2za7_A:0.0894420000):0.2783370000	1bg7_A:0.2385220000):0.1397060000	1r03_A:0.3134480000):0.5441360000	(1z6o_A:1.1743410000	1z6o_M:1.0817740000):0.1611700000):0.3238720000	(((1eum_A:0.5802790000	1krq_A:0.5111670000):0.4712400000	(2jd7_A:0.3709670000	1vlg_A:0.4791070000):0.1468540000):0.2017790000	3e6s_A:1.2179990000):0.2565740000):1.4067600000):0.3500530000	(2vzb_A:1.4462900000	((((1bcf_A:0.0000010000	3e1q_A:0.0000010000):0.4610600000	2fkz_A:0.1243210000):0.5040620000	1jgc_A:0.4106600000):0.9347510000	1nfv_A:0.5038930000):0.9564510000):0.1460190000):0.5546500000):0.0987195000):0.5151540000):0.1735130000):0.1296470000	2chp_A:0.6762540000);
(1ji5_A:0.3262170000	1jig_A:0.2414120000	(((1n1q_A:0.3582010000	((1ji4_A:0.5747100000	(2fjc_A:0.8183580000	(((1dps_A:0.0000010000	1jts_A:0.0000010000):0.3334390000	1uvh_A:1.2845270000):0.1492560000	1o9r_A:0.1921570000):0.7764910000):0.1491230000):0.2657110000	((1tjo_A:0.0000010000	1tk6_A:0.0000010000):1.0573000000	(((((2fzf_A:2.2084680000	((1lko_A:0.9026400000	1yuz_A:1.0120940000):0.5380450000	(((1otk_A:2.0917610000	((((1oqu_A:0.2242880000	1r2f_A:0.2568820000):0.0581134000	1uzr_A:0.0622560000):0.6483550000	(1mxr_A:0.7319560000	(1jk0_A:0.2081620000	(2uw2_A:0.0000030000	1w68_A:0.1109010000):0.1749500000):1.1627200000):0.4320690000):0.6732730000	3ee4_A:1.4224930000):0.4801430000):0.5879700000	(((2uw1_A:0.0000020000	2uw1_B:0.0000020000):0.0431949000	1afr_A:0.2837220000):1.6263700000	1za0_A:1.3659800000):1.0954800000):0.5771620000	((2inc_B:1.2850960000	(2inp_C:1.0486530000	1mty_B:2.1974410000):0.6442630000):0.4933130000	(1mty_D:1.8483940000	3dhg_A:0.8006760000):0.7555840000):0.9941220000):0.2535020000):0.1490660000):0.1882080000	3qhb_A:0.8589120000):0.4997360000	((((((1lb3_A:0.1652220000	2za7_A:0.0442940000):0.5265550000	1bg7_A:0.2187840000):0.1275780000	1r03_A:0.2988870000):0.4971190000	1z6o_A:1.4291280000):0.3248690000	1z6o_M:1.0118780000):0.1419140000	((((1eum_A:0.2608640000	1krq_A:0.5332600000):0.4553620000	3e6s_A:1.2968120000):0.2359050000	2jd7_A:0.2395390000):0.4062580000	1vlg_A:0.1594450000):0.6435130000):1.0796200000):0.3501010000	2vzb_A:1.3784810000):0.4246830000	((((1bcf_A:0.0000010000	3e1q_A:0.0000010000):0.3545150000	2fkz_A:0.1438980000):0.2669170000	1jgc_A:0.5320590000):1.1207200000	1nfv_A:0.7435360000):0.1064680000):0.6729070000):0.4556330000):0.2337220000):0.1009830000	2chp_A:0.5521840000):0.1830520000	(1qgh_A:0.0872940000	2ux1_A:0.7357730000):0.6321090000):0.0962274000);
(1ji5_A:0.2359180000	(1jig_A:0.1812400000	((1qgh_A:0.4296180000	2ux1_A:0.7556730000):0.4062340000	((1ji4_A:0.9765770000	2fjc_A:0.8616120000):0.2351270000	(((((1dps_A:0.0000010000	1jts_A:0.0000010000):0.6250240000	1o9r_A:0.3635880000):0.4234110000	1uvh_A:0.7363290000):0.2224180000	(1tjo_A:0.0000010000	1tk6_A:0.0000010000):1.2029800000):0.4045910000	(((((2fzf_A:1.6846500000	((1lko_A:0.8514820000	1yuz_A:1.2149400000):0.2474300000	(((((((1oqu_A:0.2649590000	1uzr_A:0.1173030000):0.0000029948	1r2f_A:0.2828680000):1.1163400000	1mxr_A:0.8667050000):0.3892370000	(1jk0_A:0.3070140000	(2uw2_A:0.0964870000	1w68_A:0.0085440000):0.1618700000):0.9204870000):0.9802080000	3ee4_A:1.0536250000):0.8148270000	(((2uw1_A:0.0028420000	2uw1_B:0.0000010000):0.1852970000	1afr_A:0.1019670000):1.3652200000	1za0_A:2.1891080000):0.7250850000):0.5893370000	(((2inc_B:1.4057110000	1mty_B:2.3317060000):0.1565470000	2inp_C:1.2006780000):0.5882030000	(1mty_D:1.4135790000	3dhg_A:1.1519100000):0.5939740000):1.4786500000):0.1801780000):0.1060080000):0.1396940000	3qhb_A:1.0315890000):0.2764920000	1otk_A:2.8448210000):0.2731860000	((2vzb_A:1.1612470000	(((1bcf_A:0.0000010000	3e1q_A:0.0000010000):0.3129130000	2fkz_A:0.1988660000):0.3727190000	1jgc_A:0.5081400000):0.3167060000):0.2657350000	1nfv_A:0.9299600000):0.2262880000):0.1441040000	((((((1lb3_A:0.0967130000	2za7_A:0.0976670000):0.3449520000	1bg7_A:0.0866370000):0.1434980000	1r03_A:0.2152080000):0.4624790000	1z6o_M:0.8392870000):0.1509480000	1z6o_A:1.7011260000):0.1921380000	(((1eum_A:0.6778310000	1krq_A:0.3398100000):0.4479790000	3e6s_A:0.8531760000):0.1758610000	(2jd7_A:0.5142750000	1vlg_A:0.2870300000):0.1874290000):0.3774930000):0.9256700000):0.6619280000):0.1781050000):0.1609940000):0.1973740000):0.0646268000	(1n1q_A:0.3594980000	2chp_A:0.7063020000):0.1126020000);
(1ji5_A:0.2461210000	(1jig_A:0.2026690000	((1qgh_A:0.3563610000	2ux1_A:0.6934130000):0.4756000000	(((1ji4_A:0.5898860000	2fjc_A:0.9192270000):0.1273430000	(((1dps_A:0.0000010000	1jts_A:0.0000010000):0.4191440000	1o9r_A:0.2972530000):0.4800280000	1uvh_A:0.8933600000):0.6360510000):0.1868650000	((1tjo_A:0.0000010000	1tk6_A:0.0000010000):1.2083800000	((((((2fzf_A:1.6301930000	((((((((1oqu_A:0.3022620000	1r2f_A:0.2973540000):0.0856299000	1uzr_A:0.0673620000):1.0040600000	1mxr_A:0.8087650000):0.3298950000	(1jk0_A:0.1388630000	(2uw2_A:0.0326160000	1w68_A:0.0599920000):0.2480200000):1.0517100000):1.1853800000	3ee4_A:0.9108500000):1.9865600000	1za0_A:1.5104770000):1.0989300000	((2uw1_A:0.0000020000	2uw1_B:0.0000010000):0.0794042000	1afr_A:0.2287630000):1.4219600000):0.8954230000	(((2inc_B:1.1813630000	2inp_C:1.5894730000):0.3605650000	1mty_B:2.3770190000):0.4573130000	(1mty_D:1.7058370000	3dhg_A:1.0593160000):0.4080520000):1.2545500000):0.2257760000):0.2668310000	(1lko_A:0.8894340000	1yuz_A:0.9027500000):0.0901430000):0.6181820000	3qhb_A:0.8535700000):0.7275050000	(((((((1lb3_A:0.1886570000	2za7_A:0.0419530000):0.5006850000	1bg7_A:0.1078820000):0.1141050000	1r03_A:0.3032500000):0.5714180000	1z6o_M:0.8137150000):0.2495010000	1z6o_A:1.2906600000):0.0398732000	((1eum_A:0.6083940000	1krq_A:0.3446750000):0.4472100000	(3e6s_A:1.2408590000	(2jd7_A:0.4526120000	1vlg_A:0.2998030000):0.0964961000):0.2056070000):0.4932710000):0.4364090000	1otk_A:2.7375520000):0.4392380000):0.4465270000	2vzb_A:1.4632900000):0.0592463000	((((1bcf_A:0.0000010000	3e1q_A:0.0000010000):0.3387720000	2fkz_A:0.2035930000):0.3426930000	1jgc_A:0.3721600000):0.5817530000	1nfv_A:0.6444900000):0.4888370000):0.5769310000):0.5241030000):0.1077610000):0.1205330000):0.1948460000	(1n1q_A:0.4285700000	2chp_A:0.6308520000):0.1965950000);
(1ji5_A:0.2636850000	(1jig_A:0.2316830000	(((1qgh_A:0.3416010000	(2ux1_A:0.3703710000	(((1dps_A:0.0000010000	1jts_A:0.0000010000):0.4125090000	1o9r_A:0.2337130000):0.3640390000	1uvh_A:0.9086370000):0.5423790000):0.2840490000):0.2855920000	(1ji4_A:0.6942500000	2fjc_A:0.6486140000):0.2652470000):0.1124530000	((1tjo_A:0.0000010000	1tk6_A:0.0000010000):1.0549000000	(((((((2fzf_A:2.8813770000	(1otk_A:3.2842100000	((2inc_B:0.7710230000	(2inp_C:1.1484760000	1mty_B:2.4488650000):0.4328380000):0.5926450000	(1mty_D:1.8135840000	3dhg_A:0.8415780000):0.6201450000):0.7009360000):0.0000024556):0.5767120000	((((((1oqu_A:0.2572400000	1r2f_A:0.2367530000):0.0394107000	1uzr_A:0.0939330000):0.8083170000	(1mxr_A:0.4947040000	(1jk0_A:0.2022230000	(2uw2_A:0.0781600000	1w68_A:0.0555420000):0.2435330000):1.2017300000):0.6834960000):1.5723900000	3ee4_A:0.9476140000):1.5926800000	1za0_A:1.8424380000):0.2499870000	((2uw1_A:0.0000020000	2uw1_B:0.0000010000):0.0396121000	1afr_A:0.2604790000):2.0097400000):1.0868800000):0.5615050000	((1lko_A:0.9033710000	1yuz_A:1.1720420000):0.7654020000	3qhb_A:0.8476270000):0.5193580000):0.6837180000	((((((1lb3_A:0.1120530000	2za7_A:0.0206120000):0.4851120000	1bg7_A:0.0978880000):0.1210470000	1r03_A:0.3306850000):0.3423440000	1z6o_M:1.1888110000):0.2979360000	1z6o_A:1.5589290000):0.3000700000	((1eum_A:0.3984280000	1krq_A:0.4801550000):0.4280200000	((3e6s_A:1.1741830000	2jd7_A:0.3098360000):0.1649770000	1vlg_A:0.4348910000):0.2438570000):0.1817710000):0.8748300000):0.2438610000	1nfv_A:0.9915670000):0.3736680000	(((1bcf_A:0.0000010000	3e1q_A:0.0000010000):0.2753850000	2fkz_A:0.2877440000):0.0849243000	1jgc_A:0.8730960000):0.8218560000):0.1083600000	2vzb_A:1.6763250000):0.2428560000):0.6581110000):0.0973242000):0.0808210000	(1n1q_A:0.2651530000	2chp_A:0.6208530000):0.0751133000);
(1ji5_A:0.3045670000	(1jig_A:0.1329920000	(((1qgh_A:0.3696920000	2ux1_A:0.8888930000):0.3908710000	((1ji4_A:0.7464710000	2fjc_A:0.9545570000):0.2847100000	(((1dps_A:0.0000010000	1jts_A:0.0000010000):0.4331760000	1o9r_A:0.3680720000):0.6197550000	1uvh_A:1.2108580000):0.4048200000):0.3553550000):0.0990931000	((1tjo_A:0.0000010000	1tk6_A:0.0000010000):0.8671100000	(((((((2fzf_A:1.9896570000	((((((1oqu_A:0.2048000000	1r2f_A:0.2973770000):0.0697448000	1uzr_A:0.0869480000):0.9430280000	1mxr_A:0.9544410000):0.2847620000	(1jk0_A:0.1973780000	(2uw2_A:0.0736470000	1w68_A:0.0591280000):0.1307290000):1.0900500000):0.7931350000	3ee4_A:1.0491400000):1.2505100000	(((2uw1_A:0.0000020000	2uw1_B:0.0000010000):0.0487176000	1afr_A:0.2743980000):1.7941700000	1za0_A:1.8537020000):0.9503310000):0.3640260000):0.0853342000	(1otk_A:2.4964880000	((2inc_B:1.2065590000	(2inp_C:0.9902170000	1mty_B:2.4251270000):0.6339920000):0.6082340000	(1mty_D:1.9948830000	3dhg_A:0.8192320000):0.3054070000):0.9810370000):0.5210820000):0.5156270000	(1lko_A:0.5371530000	1yuz_A:0.7582060000):0.3780090000):0.4055110000	3qhb_A:0.6779420000):0.6052090000	((((((1lb3_A:0.1175080000	2za7_A:0.0520610000):0.3983120000	1bg7_A:0.1525250000):0.1379540000	1r03_A:0.2183970000):0.4690390000	1z6o_M:1.0144750000):0.1052360000	1z6o_A:1.6205710000):0.1868410000	((((1eum_A:0.6947510000	1krq_A:0.2549850000):0.3687890000	3e6s_A:1.0056400000):0.2706970000	2jd7_A:0.2208440000):0.0890340000	1vlg_A:0.3426190000):0.4514620000):0.7694470000):0.3410080000	2vzb_A:1.2116560000):0.3160070000	((((1bcf_A:0.0000010000	3e1q_A:0.0000010000):0.3115820000	2fkz_A:0.1811140000):0.4932570000	1jgc_A:0.3340180000):0.6997730000	1nfv_A:0.7682120000):0.1286620000):0.5423030000):0.6776720000):0.1145060000):0.0727924000	(1n1q_A:0.4196020000	2chp_A:0.7025260000):0.1384540000);
(1ji5_A:0.2735010000	((1jig_A:0.2318060000	(((1ji4_A:0.8329390000	2fjc_A:0.8959420000):0.2922450000	(((1dps_A:0.0000010000	1jts_A:0.0000010000):0.3547810000	1o9r_A:0.3182240000):0.3662940000	1uvh_A:1.0302300000):0.5773980000):0.1290980000	((1tjo_A:0.0000010000	1tk6_A:0.0000010000):1.2310500000	(((((2fzf_A:1.3255940000	(1otk_A:3.2620650000	(((((((1oqu_A:0.2109550000	1r2f_A:0.3593360000):0.0550937000	1uzr_A:0.1432220000):0.8188840000	1mxr_A:1.0071850000):0.3633150000	(1jk0_A:0.3085980000	(2uw2_A:0.1169130000	1w68_A:0.0242100000):0.0971200000):1.4198600000):1.0511300000	3ee4_A:0.8091140000):0.5395610000	(((2uw1_A:0.0000020000	2uw1_B:0.0000010000):0.0612339000	1afr_A:0.2436610000):2.2352900000	1za0_A:1.4909150000):1.5286600000):0.0587048000	((2inc_B:1.2086680000	(2inp_C:0.9221670000	1mty_B:2.3320140000):0.3753510000):0.8274380000	(1mty_D:1.8921460000	3dhg_A:0.7307200000):0.5910880000):1.3737000000):0.5664470000):0.0000020090):0.8795870000	((1lko_A:1.0038140000	1yuz_A:0.5163540000):0.5840720000	3qhb_A:0.8947820000):0.4619580000):0.3543570000	((((((1lb3_A:0.2243670000	2za7_A:0.0683840000):0.4852130000	1bg7_A:0.0918280000):0.0969323000	1r03_A:0.2505650000):0.2149500000	1z6o_M:1.1489350000):0.1480890000	1z6o_A:1.5638550000):0.2565890000	(((1eum_A:0.5532890000	1krq_A:0.3797130000):0.4688840000	3e6s_A:1.0218510000):0.1179540000	(2jd7_A:0.3153240000	1vlg_A:0.3263930000):0.1910500000):0.2448450000):1.2303200000):0.6023480000	((((1bcf_A:0.0000010000	3e1q_A:0.0000010000):0.3108360000	2fkz_A:0.2176170000):0.2898680000	1jgc_A:0.3874910000):0.5300230000	1nfv_A:0.9303500000):0.4086520000):0.0000020404	2vzb_A:1.5601110000):0.6350440000):0.3701040000):0.2044890000):0.0781673000	(1qgh_A:0.5755400000	2ux1_A:0.7973010000):0.3661510000):0.0653220000	(1n1q_A:0.3544400000	2chp_A:0.6755010000):0.1065060000);
(1ji5_A:0.2967610000	((1jig_A:0.1488380000	((1qgh_A:0.5113570000	2ux1_A:0.7376170000):0.3246820000	((1ji4_A:0.7165180000	2fjc_A:0.7300190000):0.1945830000	(((((1dps_A:0.0000010000	1jts_A:0.0000010000):0.3982320000	1o9r_A:0.3633270000):0.5805830000	1uvh_A:0.7707800000):0.2507680000	(1tjo_A:0.0000010000	1tk6_A:0.0000010000):1.0831500000):0.1761000000	(((((((2fzf_A:1.2354460000	((1otk_A:3.0340190000	((((1oqu_A:0.2042250000	1r2f_A:0.2817830000):0.0086615400	1uzr_A:0.1535250000):0.6192300000	(1mxr_A:0.7682120000	(1jk0_A:0.2276640000	(2uw2_A:0.0623520000	1w68_A:0.0995890000):0.1673330000):1.4463600000):0.2963120000):1.5135700000	3ee4_A:0.6006440000):0.7499840000):0.5893390000	1za0_A:1.9346690000):0.4454550000):0.5864300000	((2uw1_A:0.0000020000	2uw1_B:0.0000010000):0.1084480000	1afr_A:0.1811310000):2.2430700000):0.2027840000	((2inc_B:1.3377640000	(2inp_C:1.1294440000	1mty_B:2.0677410000):0.2912140000):0.8427620000	(1mty_D:1.4741720000	3dhg_A:0.9932610000):0.4452410000):1.3955100000):0.0136552000	(1lko_A:0.5966920000	1yuz_A:0.7009050000):0.1847280000):0.9069850000	(3qhb_A:1.0501590000	((((((1lb3_A:0.1191360000	2za7_A:0.0893350000):0.5274600000	1bg7_A:0.1519470000):0.1096440000	1r03_A:0.2555050000):0.4439030000	1z6o_M:1.0019230000):0.1016370000	1z6o_A:1.3359700000):0.1032700000	((((1eum_A:0.5328910000	1krq_A:0.3955060000):0.6172830000	3e6s_A:1.0622980000):0.1251470000	2jd7_A:0.2593330000):0.1051880000	1vlg_A:0.3131200000):0.4215980000):1.0511800000):0.2160010000):0.1831170000	((((1bcf_A:0.0000010000	3e1q_A:0.0000010000):0.4083880000	2fkz_A:0.1029000000):0.6329550000	1jgc_A:0.3763360000):0.4256020000	1nfv_A:0.7743460000):0.3538670000):0.1670990000	2vzb_A:1.0722310000):1.0861800000):0.2727960000):0.1867630000):0.2319070000):0.1892410000	1n1q_A:0.3192780000):0.1289830000	2chp_A:0.6176010000);
(1ji5_A:0.3036090000	((1jig_A:0.1884490000	((1ji4_A:0.6552960000	2fjc_A:1.0863120000):0.3057080000	((((1dps_A:0.0000010000	1jts_A:0.0000010000):0.4738300000	1o9r_A:0.3298850000):0.6039100000	1uvh_A:0.7699120000):0.5881650000	((1tjo_A:0.0000010000	1tk6_A:0.0000010000):0.8863850000	((((((((2fzf_A:1.8820300000	(((2inc_B:1.1688690000	2inp_C:1.5640320000):0.3935290000	1mty_B:2.0109920000):0.9624490000	(1mty_D:1.7736500000	3dhg_A:0.9393040000):0.0000024467):0.9682180000):0.6199900000	3qhb_A:0.7046870000):0.4154190000	(((1otk_A:2.7838080000	((((1oqu_A:0.2623420000	1r2f_A:0.3381560000):0.0577200000	1uzr_A:0.0650810000):0.8774480000	(1mxr_A:0.7459580000	(1jk0_A:0.1814850000	(2uw2_A:0.1183780000	1w68_A:0.0309710000):0.2568810000):1.0984000000):0.3702420000):0.7113900000	3ee4_A:1.1037930000):0.7936260000):0.6267860000	1za0_A:1.7310940000):1.3351000000	((2uw1_A:0.0028160000	2uw1_B:0.0000020000):0.0255837000	1afr_A:0.2727390000):1.3232200000):0.9840370000):0.3769750000	1yuz_A:0.5481510000):0.5766750000	1lko_A:0.7832960000):1.1064200000	((((((1lb3_A:0.1452110000	2za7_A:0.0804570000):0.3838910000	1r03_A:0.3844430000):0.2069480000	1bg7_A:0.0453250000):0.6549440000	1z6o_M:1.0858710000):0.3674740000	1z6o_A:1.5561880000):0.0261878000	((((1eum_A:0.6367930000	1krq_A:0.5284560000):0.4342810000	3e6s_A:1.2336650000):0.1434660000	2jd7_A:0.2716020000):0.3261440000	1vlg_A:0.2638260000):0.4346180000):1.2869000000):0.1339560000	((((1bcf_A:0.0000010000	3e1q_A:0.0000010000):0.3590810000	2fkz_A:0.1280500000):0.6457420000	1jgc_A:0.2418330000):0.6974600000	1nfv_A:0.6900070000):0.1935180000):0.0978003000	2vzb_A:1.3670880000):0.6998500000):0.7116330000):0.1311630000):0.2635670000):0.0780738000	(1qgh_A:0.2461480000	2ux1_A:0.7853750000):0.8134560000):0.0248820000	(1n1q_A:0.5830100000	2chp_A:0.5979010000):0.1507900000);
(1ji5_A:0.1831510000	((1jig_A:0.3897090000	(1qgh_A:0.4138760000	2ux1_A:0.4434980000):0.5025180000):0.0671955000	(1n1q_A:0.4535650000	((1ji4_A:0.7304040000	2fjc_A:0.8944040000):0.0280930000	((((1dps_A:0.0000010000	1jts_A:0.0000010000):0.4776610000	1o9r_A:0.1277440000):0.4707890000	1uvh_A:0.6751230000):0.3299060000	((1tjo_A:0.0000010000	1tk6_A:0.0000010000):0.8997210000	(((((((2fzf_A:2.0343240000	((1otk_A:3.5357400000	((((1oqu_A:0.2382990000	1r2f_A:0.2548710000):0.0493226000	1uzr_A:0.0561440000):0.9582110000	(1mxr_A:0.7949960000	(1jk0_A:0.2326060000	(2uw2_A:0.0768400000	1w68_A:0.0565740000):0.2680250000):1.2360400000):0.4404780000):1.6477100000	3ee4_A:0.7033570000):0.4493600000):0.2364310000	(((2inc_B:0.6250670000	(2inp_C:0.8618080000	1mty_B:2.8490830000):0.7974990000):1.4007600000	1mty_D:1.5167430000):0.3381650000	3dhg_A:0.7941970000):2.3881500000):0.5256590000):0.5166840000	((2uw1_A:0.0030550000	2uw1_B:0.0000010000):0.0558363000	1afr_A:0.2209450000):1.8598000000):0.1355810000	1za0_A:1.3662040000):1.2133100000	(((((1lb3_A:0.1803700000	2za7_A:0.0435980000):0.4058880000	1r03_A:0.3356070000):0.1603280000	1bg7_A:0.1580560000):0.5631330000	(1z6o_A:1.2360580000	((((1eum_A:0.4093520000	1krq_A:0.5817690000):0.5195010000	3e6s_A:1.3866480000):0.2584940000	2jd7_A:0.1022950000):0.2086900000	1vlg_A:0.2877450000):0.4925860000):0.5634460000):0.2081350000	1z6o_M:0.5950470000):0.3607680000):0.2894040000	((1lko_A:0.9118290000	1yuz_A:1.1168110000):1.2606000000	3qhb_A:0.4430580000):1.0526900000):0.5069670000	2vzb_A:0.9183810000):0.0909296000	((((1bcf_A:0.0000010000	3e1q_A:0.0000010000):0.2535840000	2fkz_A:0.3622340000):0.6462450000	1jgc_A:0.1666860000):0.5761340000	1nfv_A:1.0463680000):0.4916180000):0.6857590000):0.2288320000):0.4492060000):0.2697800000):0.1628090000):0.0898535000	2chp_A:0.6244530000);
(1ji5_A:0.2426900000	(1jig_A:0.1699190000	((1ji4_A:0.5466060000	2fjc_A:0.8164840000):0.3412320000	((((1dps_A:0.0000010000	1jts_A:0.0000010000):0.3960560000	1o9r_A:0.2878760000):0.4851240000	1uvh_A:0.7333670000):0.4328080000	((1tjo_A:0.0000010000	1tk6_A:0.0000010000):0.5263940000	((((((((2fzf_A:1.8374950000	((((((1oqu_A:0.2481020000	1r2f_A:0.3150630000):0.0488003000	1uzr_A:0.0882760000):1.1383400000	1mxr_A:0.7897870000):0.5160480000	(1jk0_A:0.1955030000	(2uw2_A:0.1022230000	1w68_A:0.0365060000):0.2003020000):0.6635380000):0.8221940000	3ee4_A:1.1704560000):1.0243900000	(((2uw1_A:0.0029410000	2uw1_B:0.0000010000):0.1837820000	1afr_A:0.1336750000):2.2625600000	1za0_A:0.9653100000):1.0482800000):0.9485960000):0.5678520000	((2inc_B:1.0456710000	(2inp_C:0.9082960000	1mty_B:2.8218720000):1.0353000000):0.3270870000	(1mty_D:1.4138550000	3dhg_A:1.4192390000):0.5920950000):1.2919600000):0.4657530000	(1lko_A:0.6849240000	1yuz_A:0.6447940000):0.1626500000):0.6703090000	3qhb_A:1.2862290000):0.3151770000	1otk_A:2.2250790000):0.6108180000	((((((1lb3_A:0.2036470000	2za7_A:0.0000020000):0.6395920000	1bg7_A:0.1100760000):0.1233170000	1r03_A:0.2404960000):0.4343680000	1z6o_M:0.9449590000):0.2345470000	1z6o_A:1.3607780000):0.0653261000	(((1eum_A:0.6496530000	1krq_A:0.2074810000):0.3430880000	3e6s_A:0.9800180000):0.1248350000	(2jd7_A:0.2348870000	1vlg_A:0.2985210000):0.1793210000):0.4728030000):1.1307300000):0.3121620000	2vzb_A:1.2788430000):0.1833530000	((((1bcf_A:0.0000010000	3e1q_A:0.0000010000):0.3421950000	2fkz_A:0.1322460000):0.2522310000	1jgc_A:0.4125350000):0.9755190000	1nfv_A:0.7402200000):0.1914660000):0.5347770000):0.7007590000):0.1388210000):0.3838960000):0.1777700000	((1n1q_A:0.3040070000	2chp_A:0.5112910000):0.0883258000	(1qgh_A:0.0935670000	2ux1_A:0.9874700000):0.5017050000):0.0873208000);
(1ji5_A:0.2994600000	(1jig_A:0.2767250000	(((1qgh_A:0.4280300000	2ux1_A:0.8061420000):0.2560070000	((((1dps_A:0.0000010000	1jts_A:0.0000010000):0.4042700000	1o9r_A:0.3880380000):0.6429700000	1uvh_A:0.9161310000):0.5658500000	((1tjo_A:0.0000010000	1tk6_A:0.0000010000):1.2680900000	((((2fzf_A:1.8418920000	(((1lko_A:0.7483960000	1yuz_A:0.9288590000):0.5194200000	((((((((1oqu_A:0.2719690000	1r2f_A:0.3002510000):0.0234238000	1uzr_A:0.0784690000):1.1871200000	1mxr_A:0.5933650000):0.4842780000	(1jk0_A:0.1934740000	(2uw2_A:0.0955660000	1w68_A:0.0640250000):0.3063320000):0.9935450000):0.9426550000	3ee4_A:0.8121550000):1.6478400000	1za0_A:1.4114140000):1.0722100000	((2uw1_A:0.0000020000	2uw1_B:0.0000010000):0.0490035000	1afr_A:0.2433670000):1.0893400000):0.6647060000	(((2inc_B:1.5379530000	(2inp_C:1.0992960000	1mty_B:1.7838660000):0.1857390000):1.2201500000	1mty_D:2.1453900000):0.2205400000	3dhg_A:0.3545670000):2.0037400000):0.6688370000):0.3764010000	3qhb_A:0.9183640000):0.0483954000):0.7883140000	(((((((1lb3_A:0.2178090000	2za7_A:0.0902610000):0.4818390000	1bg7_A:0.1453710000):0.0687177000	1r03_A:0.4089370000):0.2656300000	((1eum_A:0.4997850000	1krq_A:0.2931330000):0.4276930000	((3e6s_A:1.4145900000	1vlg_A:0.1990650000):0.1732560000	2jd7_A:0.3608820000):0.1859160000):0.7471730000):0.1611610000	1z6o_A:1.3373580000):0.0000020652	1z6o_M:0.9574880000):0.5294300000	1otk_A:2.9109090000):0.5149590000):0.5238430000	(2vzb_A:1.2821240000	(((1bcf_A:0.0000010000	3e1q_A:0.0000010000):0.3520270000	2fkz_A:0.1724750000):0.3310870000	1jgc_A:0.3062800000):0.3759830000):0.1996430000):0.1930040000	1nfv_A:0.7846340000):0.6449180000):0.5600980000):0.3281260000):0.0605299000	(1ji4_A:0.8883040000	2fjc_A:0.7169160000):0.4956150000):0.1493290000):0.1506100000	(1n1q_A:0.4249710000	2chp_A:0.6250550000):0.1053230000);
(1ji5_A:0.3271820000	(1jig_A:0.2143160000	((1qgh_A:0.5548240000	2ux1_A:0.7088040000):0.3906910000	((1ji4_A:0.7075750000	2fjc_A:0.7332010000):0.1940100000	(((((1dps_A:0.0000010000	1jts_A:0.0000010000):0.5983060000	1o9r_A:0.2558900000):0.8407850000	1uvh_A:0.5971100000):0.1506930000	(1tjo_A:0.0000010000	1tk6_A:0.0000010000):1.2212800000):0.2603660000	((((2fzf_A:2.0787880000	((1lko_A:1.0431820000	1yuz_A:0.8119590000):0.6295410000	3qhb_A:1.0520300000):0.1732180000):0.4592230000	((1otk_A:2.7332060000	((2inc_B:1.0166670000	(2inp_C:1.1379400000	1mty_B:2.3738370000):0.3136880000):0.6041530000	(1mty_D:1.5513420000	3dhg_A:1.3967420000):0.5615380000):1.0016600000):0.1340970000	((((((1oqu_A:0.2676830000	1uzr_A:0.1057710000):0.0157380000	1r2f_A:0.2511780000):0.9895460000	1mxr_A:0.8089000000):0.2568450000	(1jk0_A:0.1220690000	(2uw2_A:0.0786870000	1w68_A:0.0833460000):0.2630900000):1.2127900000):1.4925000000	3ee4_A:0.7053760000):1.2855400000	(((2uw1_A:0.0000020000	2uw1_B:0.0000020000):0.0244400000	1afr_A:0.3192760000):2.0404600000	1za0_A:2.2679250000):1.0482800000):0.9274810000):0.9425160000):0.0000023770	(((((1lb3_A:0.1413440000	2za7_A:0.1041000000):0.3221140000	1bg7_A:0.1602370000):0.1038750000	1r03_A:0.3366050000):0.6184140000	(1z6o_A:1.3433910000	1z6o_M:1.1329070000):0.0503646000):0.2396680000	((((1eum_A:0.5236250000	1krq_A:0.4856460000):0.3939020000	3e6s_A:1.0222380000):0.2361200000	2jd7_A:0.4078980000):0.1530510000	1vlg_A:0.2884860000):0.5860870000):1.1255100000):0.4949100000	(2vzb_A:1.6113540000	((((1bcf_A:0.0000010000	3e1q_A:0.0000010000):0.3994510000	2fkz_A:0.2606480000):0.5600040000	1jgc_A:0.3591250000):0.9001920000	1nfv_A:0.7744400000):0.4161870000):0.0917865000):0.6769430000):0.1233380000):0.2065750000):0.1528080000):0.1125310000	(1n1q_A:0.3315330000	2chp_A:0.4570620000):0.1121190000);
(1ji5_A:0.3532400000	1jig_A:0.2001050000	((1n1q_A:0.2164260000	(2chp_A:0.5386650000	((1tjo_A:0.0000010000	1tk6_A:0.0000010000):0.8949880000	(((((2fzf_A:1.5634090000	((1lko_A:1.1287450000	1yuz_A:0.7606340000):0.1716870000	((((((((1oqu_A:0.1750010000	1r2f_A:0.3014730000):0.0487125000	1uzr_A:0.0914100000):1.0674300000	1mxr_A:0.6654680000):0.9849390000	(1jk0_A:0.1937280000	(2uw2_A:0.1015410000	1w68_A:0.0375110000):0.1799100000):0.9639470000):0.9757470000	3ee4_A:1.0245340000):1.0379600000	1za0_A:1.5333290000):0.4610320000	((2uw1_A:0.0061760000	2uw1_B:0.0000010000):0.0000020258	1afr_A:0.3389800000):2.6062400000):0.8108260000	((((2inc_B:1.2579360000	2inp_C:1.3947770000):0.9274680000	1mty_B:2.4902580000):0.6375650000	1mty_D:1.5786990000):0.2894160000	3dhg_A:1.0726970000):1.3724100000):0.3771430000):0.3587390000):0.4489770000	3qhb_A:1.1267140000):0.5226290000	(((((((1lb3_A:0.1462980000	2za7_A:0.0448240000):0.5306090000	1bg7_A:0.1305270000):0.1023990000	1r03_A:0.3605580000):0.3608270000	1z6o_M:0.9563980000):0.0950759000	1z6o_A:1.5483370000):0.0667291000	(((1eum_A:0.6952790000	1krq_A:0.3010130000):0.2298410000	3e6s_A:1.1153550000):0.1854930000	(2jd7_A:0.3535410000	1vlg_A:0.3551740000):0.3131800000):0.4468490000):0.3217040000	1otk_A:3.4316150000):0.2583640000):0.6875800000	(2vzb_A:1.2182280000	(((1bcf_A:0.0000010000	3e1q_A:0.0000010000):0.3527850000	2fkz_A:0.1108110000):0.4515400000	1jgc_A:0.5752210000):0.5525650000):0.1403450000):0.1314550000	1nfv_A:1.0150640000):0.6027820000):0.6716080000):0.2688650000):0.1245270000	((1qgh_A:0.3829200000	(2ux1_A:0.5194760000	(((1dps_A:0.0000010000	1jts_A:0.0000010000):0.4660550000	1o9r_A:0.2753380000):0.6726470000	1uvh_A:0.8375300000):0.5755050000):0.1584780000):0.2668930000	(1ji4_A:0.7560660000	2fjc_A:0.7920030000):0.6289490000):0.1020170000):0.1220100000);
(1ji5_A:0.4112470000	(1jig_A:0.2423080000	((1qgh_A:0.3454870000	2ux1_A:0.7099770000):0.5354350000	(((1ji4_A:0.6276020000	2fjc_A:0.7612160000):0.0433457000	(((1dps_A:0.0000010000	1jts_A:0.0000010000):0.4957270000	1o9r_A:0.3919110000):0.7724180000	1uvh_A:0.8674010000):0.4249640000):0.3102160000	((1tjo_A:0.0000010000	1tk6_A:0.0000010000):0.8338350000	(((((((2fzf_A:2.8131520000	(((((((1oqu_A:0.2216740000	1r2f_A:0.3078150000):0.0983179000	1uzr_A:0.0486950000):1.2692300000	1mxr_A:1.1643240000):0.4645370000	(1jk0_A:0.2666580000	(2uw2_A:0.1299990000	1w68_A:0.0238910000):0.2520190000):0.5696830000):0.6660070000	3ee4_A:1.3096700000):2.2783000000	1za0_A:1.1793670000):1.2929100000	((2uw1_A:0.0000020000	2uw1_B:0.0000010000):0.0645849000	1afr_A:0.2495990000):1.3417300000):0.9091860000):0.1311180000	(((2inc_B:1.1154740000	2inp_C:1.5043060000):0.3645200000	1mty_B:2.0907930000):0.5515660000	(1mty_D:1.5966870000	3dhg_A:1.2788580000):0.2304970000):1.9796800000):0.2305760000	(1lko_A:0.9351660000	1yuz_A:0.9767740000):0.1244610000):0.6582860000	3qhb_A:0.7432430000):1.2951600000	(((((1lb3_A:0.0991770000	2za7_A:0.0636260000):0.3852200000	1bg7_A:0.1492510000):0.1476880000	1r03_A:0.3034590000):0.7352760000	((1z6o_A:1.0163250000	1otk_A:4.1180960000):0.0855973000	1z6o_M:0.8794970000):0.0553163000):0.2109700000	((1eum_A:0.7965530000	1krq_A:0.3617570000):0.4323820000	(3e6s_A:1.3850520000	(2jd7_A:0.4229360000	1vlg_A:0.4455140000):0.1637910000):0.0453212000):0.6150130000):0.9634940000):0.3613490000	((((1bcf_A:0.0000010000	3e1q_A:0.0000010000):0.3380740000	2fkz_A:0.2092650000):0.3738000000	1jgc_A:0.4705530000):0.7356310000	1nfv_A:0.9492440000):0.1985320000):0.0895161000	2vzb_A:1.5016870000):0.5270190000):0.5491640000):0.0551870000):0.2475830000):0.1749420000	(1n1q_A:0.3562080000	2chp_A:0.5564770000):0.1351440000);
(1ji5_A:0.3597010000	(1jig_A:0.2460300000	((1n1q_A:0.2885500000	((1qgh_A:0.6385900000	2ux1_A:0.7144930000):0.2459230000	(1ji4_A:0.8215290000	2fjc_A:0.9414590000):0.3513910000):0.2240160000):0.1107970000	((((1dps_A:0.0000010000	1jts_A:0.0000010000):0.5580980000	1o9r_A:0.2505680000):0.4733370000	1uvh_A:0.6704800000):0.6792030000	((1tjo_A:0.0000010000	1tk6_A:0.0000010000):1.2206100000	(((((2fzf_A:2.0420190000	(((1otk_A:3.1297810000	(((((1oqu_A:0.2448610000	1r2f_A:0.3033390000):0.1013010000	1uzr_A:0.0053710000):1.0015400000	1mxr_A:0.9168000000):0.6016350000	(1jk0_A:0.1668530000	(2uw2_A:0.1006450000	1w68_A:0.0596810000):0.2481100000):0.7480910000):1.3288600000	3ee4_A:0.5968030000):0.7637460000):1.0273700000	((2inc_B:1.1373860000	(2inp_C:1.2498000000	1mty_B:2.2673850000):0.5793120000):1.1567600000	(1mty_D:2.1265250000	3dhg_A:1.0004270000):0.3942340000):1.7837700000):0.7939890000	(((2uw1_A:0.0084060000	2uw1_B:0.0000010000):0.0498003000	1afr_A:0.2575430000):1.7779100000	1za0_A:1.4477460000):0.6507970000):0.3522850000):0.9800140000	((((((1lb3_A:0.1541910000	2za7_A:0.0401390000):0.4299130000	1r03_A:0.4159260000):0.1522540000	1bg7_A:0.0512750000):0.4379300000	1z6o_M:1.0940970000):0.1162600000	1z6o_A:1.5981040000):0.3635310000	((1eum_A:0.4991170000	1krq_A:0.4060930000):0.3265990000	(3e6s_A:1.1596090000	(2jd7_A:0.2793000000	1vlg_A:0.4937790000):0.1821760000):0.1546290000):0.6310880000):0.3512840000):0.2462410000	((1lko_A:0.6543250000	1yuz_A:1.1729240000):1.0661300000	3qhb_A:1.1783160000):0.3958230000):0.8202210000	((((1bcf_A:0.0000010000	3e1q_A:0.0000010000):0.3053700000	2fkz_A:0.2563830000):0.1982930000	1jgc_A:0.4952700000):0.4591070000	1nfv_A:0.9865310000):0.4802650000):0.0274897000	2vzb_A:1.3848540000):0.4315530000):0.5287720000):0.2120990000):0.1249080000):0.0522139000	2chp_A:0.6655260000);
(1ji5_A:0.3354580000	((1jig_A:0.0681360000	((1qgh_A:0.2458320000	2ux1_A:0.7223990000):0.5977870000	((1ji4_A:0.6072060000	2fjc_A:0.7195800000):0.3892470000	((((1dps_A:0.0000010000	1jts_A:0.0000010000):0.4075080000	1o9r_A:0.2575750000):0.4296780000	1uvh_A:0.7968080000):0.4766970000	((1tjo_A:0.0000010000	1tk6_A:0.0000010000):1.0030800000	((((((2fzf_A:1.6323590000	(((((((1oqu_A:0.2175460000	1r2f_A:0.2847470000):0.0531552000	1uzr_A:0.0688600000):1.0125600000	1mxr_A:0.9106580000):0.2806370000	(1jk0_A:0.1520280000	(2uw2_A:0.0720290000	1w68_A:0.0503920000):0.2079470000):1.0634400000):1.1420000000	3ee4_A:0.9908910000):0.7843330000	1za0_A:1.3554020000):0.7032840000	((2uw1_A:0.0026120000	2uw1_B:0.0000010000):0.0785561000	1afr_A:0.2348860000):2.0101500000):0.4451580000):0.2309340000	((2inc_B:0.9367010000	(2inp_C:1.1403280000	1mty_B:2.6629610000):0.4518330000):0.6098760000	(1mty_D:1.6587880000	3dhg_A:0.9911890000):0.3966030000):1.0594800000):0.3529160000	((1lko_A:1.0599880000	1yuz_A:0.4638030000):0.8482690000	3qhb_A:0.8264520000):0.3108540000):0.2357720000	(((((((1lb3_A:0.0970680000	2za7_A:0.0747430000):0.5382220000	1bg7_A:0.1359820000):0.0508186000	1r03_A:0.3090030000):0.6768760000	(((1eum_A:0.6895120000	1krq_A:0.2830730000):0.3248740000	3e6s_A:1.1764090000):0.2742210000	(2jd7_A:0.5014850000	1vlg_A:0.1818390000):0.3645590000):0.4120070000):0.1984380000	1z6o_M:1.3192210000):0.1350920000	1z6o_A:1.5441430000):0.4789920000	1otk_A:2.1774850000):0.3355550000):0.4046050000	2vzb_A:1.4373220000):0.1421320000	((((1bcf_A:0.0000010000	3e1q_A:0.0000010000):0.1685500000	2fkz_A:0.1861000000):0.3538210000	1jgc_A:0.4339910000):1.0843900000	1nfv_A:0.8885250000):0.1999900000):0.6301620000):0.2378800000):0.3167760000):0.0450351000):0.1758850000):0.1664250000	1n1q_A:0.3307300000):0.0971625000	2chp_A:0.5118860000);
(1ji5_A:0.2908960000	(1jig_A:0.0598480000	((1qgh_A:0.3444410000	2ux1_A:0.6729110000):0.5537760000	((1ji4_A:0.7027930000	2fjc_A:0.9486740000):0.2998940000	((((1dps_A:0.0000010000	1jts_A:0.0000010000):0.3557220000	1o9r_A:0.3094390000):0.7724420000	1uvh_A:0.5841360000):0.3216030000	((1tjo_A:0.0000010000	1tk6_A:0.0000010000):0.8195860000	((((2fzf_A:2.0260770000	((1lko_A:0.5180620000	1yuz_A:0.9590240000):0.9406020000	3qhb_A:0.6025180000):0.1888860000):0.2533620000	(((((((1oqu_A:0.2242920000	1r2f_A:0.2986640000):0.0829857000	1uzr_A:0.0000020000):1.0687500000	1mxr_A:0.7487790000):0.2169020000	(1jk0_A:0.1501700000	(2uw2_A:0.0963560000	1w68_A:0.0358260000):0.1994070000):1.1977100000):0.9323740000	3ee4_A:1.3979450000):0.3917080000	(((2uw1_A:0.0000020000	2uw1_B:0.0000010000):0.0398082000	1afr_A:0.2232300000):1.8990600000	1za0_A:1.3159320000):0.5399370000):0.6825540000	((2inc_B:1.1551440000	(2inp_C:1.3236240000	1mty_B:2.4363510000):0.2467480000):0.2781690000	(1mty_D:2.1522360000	3dhg_A:0.8424750000):0.7311260000):0.9584110000):0.3376770000):0.4338760000	(((((((1lb3_A:0.2417000000	2za7_A:0.0041600000):0.3390190000	1bg7_A:0.1320040000):0.1137000000	1r03_A:0.2649140000):0.5818750000	(((1eum_A:0.3892230000	1krq_A:0.4049950000):0.5506310000	(2jd7_A:0.3884580000	1vlg_A:0.3899240000):0.0821468000):0.3608890000	3e6s_A:1.1539770000):0.4412510000):0.2244840000	1z6o_M:0.7926570000):0.0855951000	1z6o_A:1.4207180000):0.9941490000	1otk_A:1.9079510000):0.1615690000):0.5193980000	(2vzb_A:1.3529170000	((((1bcf_A:0.0000010000	3e1q_A:0.0000010000):0.1202790000	2fkz_A:0.2638020000):0.4569960000	1jgc_A:0.4066060000):0.5569640000	1nfv_A:0.9385500000):0.2488810000):0.0074076400):0.5705410000):0.3340400000):0.6310800000):0.1062640000):0.1299070000):0.1966400000	(1n1q_A:0.2872940000	2chp_A:0.5687560000):0.1122300000);
(1ji5_A:0.3897390000	((1jig_A:0.1754250000	(((1qgh_A:0.2788940000	2ux1_A:0.7984740000):0.4887200000	((1ji4_A:0.8011940000	2fjc_A:0.6922230000):0.4052460000	(((1dps_A:0.0000010000	1jts_A:0.0000010000):0.4323500000	1o9r_A:0.4319760000):0.4519520000	1uvh_A:1.0329470000):0.6417210000):0.1972180000):0.0132384000	((1tjo_A:0.0000010000	1tk6_A:0.0000010000):1.1634700000	(((((2fzf_A:1.5304460000	(((1lko_A:0.7245400000	1yuz_A:0.8173400000):0.3382490000	3qhb_A:0.9834820000):0.2843930000	((2inc_B:0.8777190000	(2inp_C:1.0898450000	1mty_B:2.4465150000):0.4027500000):0.4997660000	(1mty_D:1.5898930000	3dhg_A:0.8157010000):0.5031820000):1.0208800000):0.0000022553):0.3544880000	(((((((1oqu_A:0.2313810000	1uzr_A:0.1118230000):0.0739002000	1r2f_A:0.1779080000):1.0066800000	1mxr_A:0.8932500000):0.6550920000	(1jk0_A:0.2784810000	(2uw2_A:0.0589510000	1w68_A:0.0582580000):0.1524770000):0.3726880000):1.1842200000	3ee4_A:0.9753990000):1.3201400000	1za0_A:1.3551150000):1.1072400000	((2uw1_A:0.0026370000	2uw1_B:0.0000010000):0.0947448000	1afr_A:0.2136110000):1.7637400000):0.5915600000):0.6346390000	(((((((1lb3_A:0.0790210000	2za7_A:0.0852360000):0.4678530000	1bg7_A:0.1486530000):0.1300990000	1r03_A:0.3725240000):0.5493350000	1z6o_M:0.9371970000):0.0969329000	1z6o_A:1.3136210000):0.3360410000	((1eum_A:0.6359750000	1krq_A:0.2230320000):0.4618510000	((3e6s_A:1.3995750000	2jd7_A:0.3064680000):0.1731240000	1vlg_A:0.3868600000):0.2021660000):0.2934760000):0.5039110000	1otk_A:2.1704730000):0.5834140000):0.2952810000	2vzb_A:1.1974990000):0.0603062000	((((1bcf_A:0.0000010000	3e1q_A:0.0000010000):0.3232710000	2fkz_A:0.1048070000):0.3185470000	1jgc_A:0.3022550000):0.6173190000	1nfv_A:0.5853500000):0.1413070000):0.6408800000):0.6387700000):0.0715044000):0.1530540000	1n1q_A:0.3911250000):0.1223230000	2chp_A:0.6774190000);
(1ji5_A:0.2896060000	(1jig_A:0.3753400000	((1qgh_A:0.2825680000	(2ux1_A:0.4232520000	(((1dps_A:0.0000010000	1jts_A:0.0000010000):0.3419070000	1o9r_A:0.3977210000):0.4686690000	1uvh_A:0.9474350000):0.4853390000):0.3144950000):0.4471140000	((1ji4_A:0.4870910000	2fjc_A:0.6392800000):0.2869860000	((1tjo_A:0.0000010000	1tk6_A:0.0000010000):0.9682900000	(((((2fzf_A:1.6457130000	3qhb_A:1.1622400000):0.1642820000	((1lko_A:0.8169460000	1yuz_A:1.0838520000):0.6124410000	((1otk_A:2.6018870000	((2inc_B:0.8701110000	(2inp_C:1.1669800000	1mty_B:2.1427900000):0.2090180000):0.4546640000	(1mty_D:1.9723500000	3dhg_A:1.1412350000):0.6122180000):1.1146200000):0.5084020000	(((((1oqu_A:0.2204150000	1uzr_A:0.1031500000):0.0104194000	1r2f_A:0.3950290000):0.8349070000	(1mxr_A:0.9332360000	(1jk0_A:0.1401440000	(2uw2_A:0.0543680000	1w68_A:0.0486850000):0.2693700000):1.7247300000):0.5082220000):1.3373400000	3ee4_A:0.7813390000):1.7976600000	(((2uw1_A:0.0028600000	2uw1_B:0.0000010000):0.0580758000	1afr_A:0.2521280000):2.2576700000	1za0_A:1.7687860000):0.7509960000):0.6313990000):0.4974570000):0.4588790000):0.8584570000	(((((1lb3_A:0.1333980000	2za7_A:0.0648630000):0.4578630000	1bg7_A:0.1419660000):0.1457910000	1r03_A:0.3588040000):0.5821470000	(1z6o_A:1.2583420000	1z6o_M:1.1682940000):0.1432730000):0.4522630000	((1eum_A:0.3795350000	1krq_A:0.7493590000):0.2897020000	((3e6s_A:1.4839040000	2jd7_A:0.2204580000):0.1500680000	1vlg_A:0.3245810000):0.1779820000):0.2067620000):0.6143500000):0.2886910000	2vzb_A:1.3812870000):0.2853220000	((((1bcf_A:0.0000010000	3e1q_A:0.0000010000):0.3387780000	2fkz_A:0.1374390000):0.4671280000	1jgc_A:0.2804820000):0.9562220000	1nfv_A:0.5182830000):0.3474380000):0.4759160000):0.6278390000):0.1115580000):0.0667589000):0.1077980000	(1n1q_A:0.3649510000	2chp_A:0.6537370000):0.0565595000);
(1ji5_A:0.2797530000	((1jig_A:0.2774800000	(1qgh_A:0.4185000000	2ux1_A:0.6027840000):0.5893470000):0.0093723500	(1n1q_A:0.2275560000	((1ji4_A:0.8185350000	2fjc_A:1.0348210000):0.2550950000	(((((1dps_A:0.0000010000	1jts_A:0.0000010000):0.3928430000	1o9r_A:0.4315380000):0.5410800000	1uvh_A:0.7857880000):0.2351100000	(1tjo_A:0.0000010000	1tk6_A:0.0000010000):1.0005400000):0.2608430000	((((2fzf_A:1.7976540000	(1otk_A:2.9010500000	(((((((1oqu_A:0.3373310000	1r2f_A:0.3768530000):0.0664067000	1uzr_A:0.0872460000):0.9563450000	1mxr_A:0.9677390000):0.5775390000	(1jk0_A:0.2186520000	(2uw2_A:0.0319430000	1w68_A:0.1145310000):0.2185670000):0.8293340000):1.5712800000	3ee4_A:1.0112260000):0.6344680000	(((2uw1_A:0.0027710000	2uw1_B:0.0000010000):0.0554438000	1afr_A:0.2458810000):2.2029000000	1za0_A:1.5370620000):0.6423460000):0.6458320000	(((2inc_B:1.1725390000	2inp_C:1.5216690000):0.2427220000	(1mty_D:1.5382580000	3dhg_A:1.2766140000):0.5567530000):0.5752310000	1mty_B:2.3310950000):0.5990070000):0.7685280000):0.4483810000):0.1183400000	((1lko_A:0.6813330000	1yuz_A:1.0172490000):0.8785890000	3qhb_A:1.0037180000):0.3697390000):0.2216310000	((((((1lb3_A:0.1487840000	2za7_A:0.0977400000):0.3696030000	1bg7_A:0.2257820000):0.1505700000	1r03_A:0.2603300000):0.3077190000	1z6o_A:1.8302260000):0.0990679000	((((1eum_A:0.5856810000	1krq_A:0.5965290000):0.5652210000	2jd7_A:0.2713390000):0.1152960000	1vlg_A:0.1749300000):0.4594830000	3e6s_A:0.9275680000):0.3938460000):0.2590650000	1z6o_M:0.8257740000):0.9849490000):0.4182510000	((2vzb_A:0.7118450000	(((1bcf_A:0.0000010000	3e1q_A:0.0000010000):0.1966250000	2fkz_A:0.2942710000):0.4739150000	1jgc_A:0.3696490000):0.6563920000):0.4462760000	1nfv_A:1.1395930000):0.3294470000):0.4089800000):0.2631280000):0.2476560000):0.1957470000):0.0775847000	2chp_A:0.4606800000);
(1ji5_A:0.3713670000	((1jig_A:0.1110540000	((1qgh_A:0.4682600000	2ux1_A:0.5546460000):0.4341440000	(1ji4_A:0.6814260000	2fjc_A:1.0450130000):0.5857670000):0.3555520000):0.1694950000	2chp_A:0.7898590000):0.0320526000	(1n1q_A:0.2551590000	((((1dps_A:0.0000010000	1jts_A:0.0000010000):0.4775900000	1o9r_A:0.3807570000):0.6915010000	1uvh_A:0.9016270000):0.2900080000	((1tjo_A:0.0000010000	1tk6_A:0.0000010000):1.0193000000	((((2fzf_A:1.6989050000	(1otk_A:2.5482360000	((((((((1oqu_A:0.2635430000	1uzr_A:0.0825670000):0.0713376000	1r2f_A:0.1645130000):0.8246080000	1mxr_A:1.1376360000):0.3163210000	(1jk0_A:0.3407110000	(2uw2_A:0.0502990000	1w68_A:0.0895970000):0.0763405000):0.9095160000):0.7334020000	3ee4_A:1.4130610000):0.9292170000	1za0_A:2.1360450000):0.6385190000	((2uw1_A:0.0000020000	2uw1_B:0.0000010000):0.0463499000	1afr_A:0.2601220000):2.2443200000):0.4408220000	((((2inc_B:1.3000480000	2inp_C:1.4773410000):0.4078100000	1mty_B:2.1964400000):0.5993110000	1mty_D:1.4926550000):0.1057810000	3dhg_A:0.8640290000):0.7768180000):0.1018570000):0.2580490000):0.5151030000	((1lko_A:0.5933530000	1yuz_A:0.6650960000):0.6631020000	3qhb_A:0.6484610000):0.4663180000):0.4325160000	((((((1lb3_A:0.1513620000	2za7_A:0.0422050000):0.4118760000	1bg7_A:0.1395030000):0.1523480000	1r03_A:0.2020010000):0.5332200000	1z6o_M:0.8011010000):0.1574630000	1z6o_A:1.6657930000):0.2258790000	((1eum_A:0.6217990000	1krq_A:0.2755250000):0.5267940000	((3e6s_A:1.6453360000	2jd7_A:0.1191820000):0.2033990000	1vlg_A:0.3934190000):0.1082380000):0.2010400000):1.2519300000):0.2592320000	((2vzb_A:1.1862430000	(((1bcf_A:0.0000010000	3e1q_A:0.0000010000):0.2829340000	2fkz_A:0.2247130000):0.6427390000	1jgc_A:0.1815280000):0.5290340000):0.2921700000	1nfv_A:0.5028010000):0.2035820000):0.6491800000):0.1888650000):0.4282260000):0.2887460000);
(1ji5_A:0.2994910000	(1jig_A:0.2892060000	((1qgh_A:0.4756140000	2ux1_A:0.6982020000):0.4034230000	((1ji4_A:0.6043160000	2fjc_A:1.2778050000):0.4156760000	((((1dps_A:0.0000010000	1jts_A:0.0000010000):0.4344590000	1o9r_A:0.4910490000):0.7823560000	1uvh_A:0.9767870000):0.5493740000	((1tjo_A:0.0000020000	1tk6_A:0.0000010000):1.0770000000	(((((2fzf_A:1.6895210000	(((1otk_A:1.8301610000	(((((1oqu_A:0.1998840000	1r2f_A:0.3194640000):0.0330062000	1uzr_A:0.0868260000):1.2023200000	1mxr_A:0.8390060000):0.3862880000	(1jk0_A:0.1648410000	(2uw2_A:0.0951420000	1w68_A:0.0521930000):0.1746690000):1.0444600000):1.0991600000	3ee4_A:0.8529040000):0.9961300000):0.3991890000	((2inc_B:1.0033320000	(2inp_C:1.3416500000	1mty_B:2.4802170000):0.2199270000):0.6739470000	(1mty_D:1.8281330000	3dhg_A:1.1210500000):0.3717200000):1.5308600000):0.4778180000	(((2uw1_A:0.0000020000	2uw1_B:0.0000010000):0.0753145000	1afr_A:0.2345660000):2.2345800000	1za0_A:2.5577830000):0.5843840000):0.7136100000):0.3602660000	((1lko_A:0.5060520000	1yuz_A:1.0078410000):0.8896970000	3qhb_A:1.0838210000):0.2242830000):0.3512660000	((((((1lb3_A:0.0806090000	2za7_A:0.1603670000):0.5600110000	1bg7_A:0.1486570000):0.0345472000	1r03_A:0.4021860000):0.6265230000	((((1eum_A:0.3810840000	1krq_A:0.4837140000):0.8978190000	2jd7_A:0.2181400000):0.3051250000	1vlg_A:0.2514870000):0.1831990000	3e6s_A:1.1575010000):0.6143730000):0.1800380000	1z6o_M:1.0307600000):0.0000021240	1z6o_A:1.7669770000):0.8842630000):0.5250690000	2vzb_A:1.1826420000):0.1574180000	((((1bcf_A:0.0000010000	3e1q_A:0.0000010000):0.2487770000	2fkz_A:0.2570580000):0.2471620000	1jgc_A:0.4704330000):0.6355990000	1nfv_A:0.4658520000):0.6901640000):0.2009610000):0.3186370000):0.1663140000):0.1769560000):0.1279690000):0.0993830000	(1n1q_A:0.3680500000	2chp_A:0.6856450000):0.1091970000);
(1ji5_A:0.2444540000	((1jig_A:0.2021660000	((1qgh_A:0.3763710000	2ux1_A:0.5202790000):0.4198710000	((1ji4_A:0.6844390000	2fjc_A:0.8010200000):0.2685770000	(((((1dps_A:0.0000010000	1jts_A:0.0000010000):0.5985530000	1o9r_A:0.2826790000):0.4860340000	1uvh_A:0.6050400000):0.2790170000	(1tjo_A:0.0000010000	1tk6_A:0.0000010000):1.2976600000):0.5098280000	((((((((2fzf_A:2.0387860000	((1lko_A:0.8684720000	1yuz_A:0.6512510000):0.8130690000	3qhb_A:1.0177930000):0.3650100000):0.5739290000	((2inc_B:1.2762220000	2inp_C:1.1479580000):0.3768960000	(1mty_D:1.7650310000	3dhg_A:1.2531360000):1.0332100000):0.7794600000):0.2178750000	1mty_B:1.8864850000):0.4186210000	1otk_A:2.5826020000):0.4100120000	(((((1oqu_A:0.2498690000	1r2f_A:0.3385900000):0.0890128000	1uzr_A:0.0207980000):0.8642980000	(1mxr_A:0.9524940000	(1jk0_A:0.2292320000	(2uw2_A:0.0077780000	1w68_A:0.1050520000):0.1551390000):1.1893500000):0.4911180000):1.2316500000	3ee4_A:0.7271650000):0.9541080000	(((2uw1_A:0.0000020000	2uw1_B:0.0000010000):0.0395979000	1afr_A:0.2681670000):2.6110900000	1za0_A:1.2254840000):0.9530550000):0.3854790000):0.8065210000	(((((((1lb3_A:0.1654360000	2za7_A:0.0664990000):0.3538080000	1bg7_A:0.1686120000):0.1236350000	1r03_A:0.3343160000):0.5302750000	1z6o_M:0.9897700000):0.0619263000	1z6o_A:1.7016390000):0.5163110000	((1eum_A:0.7291560000	1krq_A:0.1919470000):0.4985550000	3e6s_A:1.2333910000):0.1428560000):0.2289520000	(2jd7_A:0.3652100000	1vlg_A:0.2358280000):0.0301495000):1.1537100000):0.4065540000	1nfv_A:0.5270000000):0.3456590000	(2vzb_A:1.4463430000	(((1bcf_A:0.0000010000	3e1q_A:0.0000010000):0.2263900000	2fkz_A:0.2209300000):0.3590400000	1jgc_A:0.4022130000):0.5912840000):0.2624940000):0.6796770000):0.5212500000):0.0626060000):0.1940450000):0.1120400000	1n1q_A:0.3882770000):0.1231680000	2chp_A:0.5732560000);
(1ji5_A:0.2483760000	(1jig_A:0.2222360000	(((((1qgh_A:0.5516440000	2ux1_A:0.4591770000):0.4278890000	2fjc_A:0.8886270000):0.1409610000	1ji4_A:0.8321420000):0.1107750000	(((1dps_A:0.0000010000	1jts_A:0.0000010000):0.5856750000	1o9r_A:0.1967120000):0.7445870000	1uvh_A:0.8364070000):0.5694930000):0.0806567000	((1tjo_A:0.0000010000	1tk6_A:0.0000010000):0.5569110000	(((((((2fzf_A:2.2231050000	(((2inc_B:1.5522760000	2inp_C:1.0095120000):0.3152070000	1mty_B:1.9092220000):1.0948500000	(1mty_D:1.7979420000	3dhg_A:0.7625360000):0.2724270000):1.2733200000):0.4288180000	((((((1oqu_A:0.2381630000	1r2f_A:0.3130910000):0.0362924000	1uzr_A:0.0847930000):1.2421100000	1mxr_A:0.8830740000):0.3141430000	(1jk0_A:0.1742360000	(2uw2_A:0.0623050000	1w68_A:0.0741430000):0.2264520000):1.0463700000):0.8508140000	3ee4_A:1.2536060000):1.1238500000	(((2uw1_A:0.0086450000	2uw1_B:0.0000010000):0.1824960000	1afr_A:0.1083600000):2.0645100000	1za0_A:1.7687240000):0.1937390000):0.5692590000):0.4093250000	1otk_A:2.3654370000):0.5157900000	((1lko_A:0.6248850000	1yuz_A:1.0060410000):0.5235490000	3qhb_A:0.7341270000):0.8715680000):0.0000024240	((((((1lb3_A:0.2015640000	2za7_A:0.0849050000):0.2779830000	1r03_A:0.4072030000):0.1040820000	1bg7_A:0.0808070000):0.7760960000	1z6o_M:0.5915010000):0.2481240000	1z6o_A:1.0072630000):0.2077480000	(((1eum_A:0.3473520000	1krq_A:0.4415500000):0.6958700000	(3e6s_A:1.1040090000	2jd7_A:0.2142440000):0.1341960000):0.1504740000	1vlg_A:0.3453230000):0.4010780000):0.6688920000):0.6794810000	2vzb_A:0.9866740000):0.3356050000	((((1bcf_A:0.0000010000	3e1q_A:0.0000010000):0.2561860000	2fkz_A:0.2383000000):0.3769770000	1jgc_A:0.3491410000):0.5329020000	1nfv_A:0.8079550000):0.3058900000):0.4407370000):0.6473460000):0.1995700000):0.1524400000	(1n1q_A:0.3997770000	2chp_A:0.5643630000):0.0574477000);
(1ji5_A:0.3153800000	((1jig_A:0.1356170000	((1qgh_A:0.3180120000	2ux1_A:0.6234690000):0.5792190000	((1ji4_A:0.5196880000	2fjc_A:0.8153460000):0.3855890000	((((1dps_A:0.0000010000	1jts_A:0.0000010000):0.5986790000	1o9r_A:0.2201760000):0.4937350000	1uvh_A:0.7973210000):0.6654290000	((1tjo_A:0.0000010000	1tk6_A:0.0000010000):0.7520150000	((((((2fzf_A:3.0924910000	((((((((1oqu_A:0.2343490000	1r2f_A:0.2861380000):0.0071129500	1uzr_A:0.0933190000):1.2011000000	1mxr_A:0.6697050000):0.3334560000	(1jk0_A:0.1861310000	(2uw2_A:0.0742810000	1w68_A:0.0434380000):0.2224170000):1.0764000000):1.1116300000	3ee4_A:1.5527350000):1.4412400000	1za0_A:1.4811470000):0.9114320000	((2uw1_A:0.0000020000	2uw1_B:0.0000010000):0.0006366440	1afr_A:0.3037320000):1.9698300000):1.2879900000	((2inc_B:1.3755380000	(2inp_C:1.5597150000	1mty_B:1.8341880000):0.2541400000):0.9449130000	(1mty_D:2.1737080000	3dhg_A:0.9306300000):0.0225298000):0.7478870000):0.2515940000):0.5335140000	(1lko_A:1.0311510000	1yuz_A:0.7829450000):0.0000026624):0.7871130000	3qhb_A:0.7512990000):1.0568800000	((((((1lb3_A:0.1758870000	2za7_A:0.0535580000):0.4116690000	1bg7_A:0.1150220000):0.0841229000	1r03_A:0.2632120000):0.6106180000	((1eum_A:0.8958510000	1krq_A:0.1743110000):0.3562970000	(3e6s_A:1.3829420000	(2jd7_A:0.3025040000	1vlg_A:0.4914660000):0.0605969000):0.1755100000):0.6286360000):0.0599835000	(1z6o_A:1.8155450000	1z6o_M:1.1010280000):0.0000029061):0.4278300000	1otk_A:2.3472990000):0.3914930000):0.5815090000	1nfv_A:0.9151530000):0.3334590000	(2vzb_A:1.3885310000	(((1bcf_A:0.0000010000	3e1q_A:0.0000010000):0.3704470000	2fkz_A:0.1840430000):0.4550700000	1jgc_A:0.4705060000):0.6935450000):0.2570330000):0.3363760000):0.2956250000):0.4271540000):0.1244470000):0.1901000000):0.1598190000	1n1q_A:0.4010590000):0.0908264000	2chp_A:0.5620360000);
(1ji5_A:0.2226750000	(1jig_A:0.2030290000	((1qgh_A:0.3432990000	2ux1_A:0.5358070000):0.4239850000	((1ji4_A:0.5808010000	2fjc_A:0.7754980000):0.2897240000	(((((1dps_A:0.0000010000	1jts_A:0.0000010000):0.1773020000	1o9r_A:0.5883750000):0.4636040000	1uvh_A:0.6295180000):0.4778990000	(1tjo_A:0.0000010000	1tk6_A:0.0000010000):0.8229290000):0.3466830000	(((((((2fzf_A:1.7788670000	((2inc_B:1.2301310000	(2inp_C:1.2253950000	1mty_B:2.3592170000):0.2749430000):0.7222220000	(1mty_D:1.5810900000	3dhg_A:1.0077570000):0.7190980000):0.8677250000):0.1421380000	((1lko_A:0.9298720000	1yuz_A:0.6303360000):0.1313790000	3qhb_A:1.3336380000):0.1496530000):0.9209500000	(((((((1oqu_A:0.2575780000	1r2f_A:0.3228730000):0.0202760000	1uzr_A:0.1138050000):1.0353200000	1mxr_A:0.8737040000):0.5645120000	(1jk0_A:0.0886320000	(2uw2_A:0.0850780000	1w68_A:0.0670920000):0.2863820000):1.0375000000):1.0526700000	3ee4_A:0.7513660000):1.2717100000	1za0_A:1.6331990000):0.5701380000	((2uw1_A:0.0029250000	2uw1_B:0.0000010000):0.0801680000	1afr_A:0.2394250000):1.7027600000):0.5879870000):0.0978567000	1otk_A:2.4827210000):0.3127550000	(((((1lb3_A:0.2080610000	2za7_A:0.0623450000):0.3439160000	(1bg7_A:0.1494320000	1r03_A:0.2651960000):0.1168680000):0.6589740000	(1z6o_A:1.4979050000	1z6o_M:0.9623140000):0.0526332000):0.4833590000	(3e6s_A:1.0830550000	(2jd7_A:0.2708060000	1vlg_A:0.3786240000):0.1653140000):0.1615410000):0.1714690000	(1eum_A:0.4624570000	1krq_A:0.3535320000):0.2524230000):1.1349000000):0.4781700000	1nfv_A:0.4058130000):0.5220370000	(2vzb_A:0.7084620000	(((1bcf_A:0.0000010000	3e1q_A:0.0000010000):0.3284070000	2fkz_A:0.1433140000):0.6467970000	1jgc_A:0.2826260000):0.7160080000):0.4465140000):0.7783800000):0.3366640000):0.0503903000):0.0615443000):0.0607737000	(1n1q_A:0.1399960000	2chp_A:0.5836280000):0.1774220000);
(1ji5_A:0.2892960000	(1jig_A:0.2997650000	((1qgh_A:0.3907240000	2ux1_A:0.7830930000):0.5664650000	(((1ji4_A:0.8761970000	2fjc_A:0.9982120000):0.3423880000	((((1dps_A:0.0000010000	1jts_A:0.0000010000):0.4644500000	1o9r_A:0.3200940000):0.6106380000	1uvh_A:0.8024020000):0.5217860000	(1tjo_A:0.0000010000	1tk6_A:0.0000010000):1.2775800000):0.4546820000):0.1458970000	(((((((2fzf_A:1.7909270000	(1lko_A:0.7930180000	1yuz_A:1.0850960000):0.5874850000):0.4281250000	((2inc_B:0.7276760000	(2inp_C:1.4036190000	1mty_B:2.2889440000):0.2483630000):0.9591770000	(1mty_D:1.6359540000	3dhg_A:0.9614230000):0.4221010000):1.3942800000):0.1462930000	((1otk_A:2.6134370000	((((1oqu_A:0.2640360000	1r2f_A:0.2271870000):0.0901859000	1uzr_A:0.0372920000):0.9859840000	(1mxr_A:0.8333150000	(1jk0_A:0.0857070000	(2uw2_A:0.0722960000	1w68_A:0.0815460000):0.3476270000):0.9971590000):0.4040400000):1.3076800000	3ee4_A:0.7918190000):0.2916500000):1.0111100000	(((2uw1_A:0.0027650000	2uw1_B:0.0000020000):0.0146950000	1afr_A:0.3141960000):1.4976800000	1za0_A:2.2152720000):0.9487570000):0.2690210000):0.4659400000	3qhb_A:1.2631970000):0.3882170000	((((((1lb3_A:0.1050140000	2za7_A:0.1151680000):0.4500220000	1bg7_A:0.2014170000):0.0659003000	1r03_A:0.2626110000):0.6799400000	1z6o_M:0.9299950000):0.0680427000	1z6o_A:1.6518870000):0.0000022764	((((1eum_A:0.5315940000	1krq_A:0.4039620000):0.3430280000	3e6s_A:1.0510960000):0.3307050000	2jd7_A:0.3647730000):0.2036760000	1vlg_A:0.0986470000):0.9270930000):0.8509720000):0.8259510000	1nfv_A:0.9240110000):0.1289320000	(2vzb_A:1.4713450000	(((1bcf_A:0.0000010000	3e1q_A:0.0000010000):0.2889630000	2fkz_A:0.2806290000):0.1964200000	1jgc_A:0.6862500000):0.4087370000):0.2519450000):0.6741480000):0.0121445000):0.1064420000):0.0211193000	(1n1q_A:0.3877660000	2chp_A:0.6318130000):0.1602360000);
(1ji5_A:0.3605250000	(1jig_A:0.1246860000	(((1qgh_A:0.4141140000	2ux1_A:0.7023550000):0.4499150000	((1ji4_A:0.9200890000	2fjc_A:1.0823110000):0.1233020000	(((1dps_A:0.0000010000	1jts_A:0.0000010000):0.4872900000	1o9r_A:0.4848850000):0.5024790000	1uvh_A:0.9531050000):0.5000370000):0.1804630000):0.1592160000	((1tjo_A:0.0000010000	1tk6_A:0.0000010000):1.0465800000	(((((2fzf_A:1.8090010000	(1otk_A:2.8507810000	((((((1oqu_A:0.2875940000	1r2f_A:0.2698800000):0.0567880000	1uzr_A:0.0726820000):0.8918810000	(1mxr_A:1.1021450000	(1jk0_A:0.2055440000	(2uw2_A:0.0329640000	1w68_A:0.1077130000):0.2213180000):1.1980400000):0.5169040000):0.9427990000	3ee4_A:0.9214030000):1.3334800000	(((2uw1_A:0.0029230000	2uw1_B:0.0000020000):0.0439369000	1afr_A:0.2934550000):2.2090700000	1za0_A:1.6926960000):1.1575500000):0.7103160000	(((2inc_B:0.9960510000	2inp_C:1.2836170000):0.5411170000	1mty_B:1.7888240000):0.3937760000	(1mty_D:1.8954880000	3dhg_A:1.2044040000):0.6104610000):1.6356500000):0.0507223000):0.6251670000):0.6363450000	((1lko_A:0.6127990000	1yuz_A:0.5539850000):0.8680720000	3qhb_A:0.6468650000):0.5506590000):0.4951520000	((((((1lb3_A:0.0981130000	2za7_A:0.0850780000):0.4293990000	1bg7_A:0.1333890000):0.1771460000	1r03_A:0.2103420000):0.4984880000	1z6o_M:0.8129480000):0.1537320000	1z6o_A:1.3531620000):0.1749920000	(((1eum_A:0.4364200000	1krq_A:0.4122140000):0.5178340000	2jd7_A:0.2037210000):0.1179640000	(3e6s_A:1.1322250000	1vlg_A:0.3029100000):0.1141750000):0.4246180000):1.2260800000):0.5054630000	((((1bcf_A:0.0000010000	3e1q_A:0.0000010000):0.3727320000	2fkz_A:0.1986540000):0.2284640000	1jgc_A:0.3670920000):0.8222070000	1nfv_A:0.5949460000):0.2978920000):0.2016080000	2vzb_A:1.4777630000):0.6280690000):0.6234770000):0.0844959000):0.1645440000	(1n1q_A:0.4036140000	2chp_A:0.6739710000):0.1470210000);
(1ji5_A:0.3505450000	(1jig_A:0.1888800000	(((1qgh_A:0.5298790000	2ux1_A:0.7742530000):0.5183290000	((1ji4_A:1.0253570000	2fjc_A:0.7065020000):0.1581540000	((((1dps_A:0.0000010000	1jts_A:0.0000010000):0.2183750000	1o9r_A:0.4895300000):0.6205440000	1uvh_A:0.5728690000):0.3917240000	(1tjo_A:0.0000010000	1tk6_A:0.0000010000):1.1858600000):0.5355760000):0.2598970000):0.0698255000	((((((2fzf_A:1.7728100000	(1otk_A:3.9552410000	(((((((1oqu_A:0.2355020000	1r2f_A:0.3508300000):0.0776074000	1uzr_A:0.0655450000):0.6414330000	1mxr_A:1.4464540000):0.2925240000	(1jk0_A:0.2773810000	(2uw2_A:0.0856730000	1w68_A:0.0944690000):0.1908130000):1.2528100000):0.8888460000	3ee4_A:1.0957440000):0.2667410000	(((2uw1_A:0.0107850000	2uw1_B:0.0000010000):0.0432039000	1afr_A:0.1956370000):2.7895500000	1za0_A:1.4578250000):0.7138980000):0.5311470000	((2inc_B:1.2850480000	(2inp_C:0.9909440000	1mty_B:2.2299010000):0.4074240000):0.4057350000	(1mty_D:1.9532250000	3dhg_A:1.2231070000):0.6067850000):0.6105220000):0.1162800000):0.2061050000):0.5812870000	(1lko_A:0.5791370000	1yuz_A:0.7744790000):1.0547000000):0.5652710000	3qhb_A:0.9303650000):0.2995150000	((((((1lb3_A:0.1590600000	2za7_A:0.0637670000):0.4495560000	1bg7_A:0.1493430000):0.0603131000	1r03_A:0.2624120000):0.1605710000	1z6o_M:1.0632230000):0.2481270000	1z6o_A:1.4256150000):0.1370120000	(((1eum_A:0.6194590000	1krq_A:0.4155120000):0.2050330000	3e6s_A:0.9694420000):0.2836740000	(2jd7_A:0.2449420000	1vlg_A:0.3394950000):0.1938940000):0.2659900000):0.8328150000):0.5815340000	((((1bcf_A:0.0000010000	3e1q_A:0.0000010000):0.3505670000	2fkz_A:0.1833970000):0.4721930000	1jgc_A:0.2872350000):0.6117470000	1nfv_A:0.8413390000):0.1998970000):0.1862480000	2vzb_A:1.5601480000):1.6156300000):0.1958460000):0.1133400000	(1n1q_A:0.5222640000	2chp_A:0.6133430000):0.0980175000);
(1ji5_A:0.2424050000	(1jig_A:0.2688330000	((1n1q_A:0.2877420000	((1ji4_A:0.6331660000	2fjc_A:1.1176200000):0.4021370000	((((1dps_A:0.0000010000	1jts_A:0.0000010000):0.2464670000	1o9r_A:0.5227480000):0.5186000000	1uvh_A:0.6108730000):0.4061690000	((1tjo_A:0.0000010000	1tk6_A:0.0000010000):0.7701600000	(((((((2fzf_A:0.9847630000	((((((1oqu_A:0.2307930000	1r2f_A:0.2932600000):0.0564307000	1uzr_A:0.0650250000):0.8335250000	(1mxr_A:0.8397910000	(1jk0_A:0.1971510000	(2uw2_A:0.1077510000	1w68_A:0.0097900000):0.1421150000):1.1445500000):0.4157920000):1.1946200000	3ee4_A:0.9624930000):0.8690420000	1za0_A:1.5168950000):0.9120930000	((2uw1_A:0.0028060000	2uw1_B:0.0000010000):0.0237783000	1afr_A:0.3196480000):2.1611900000):0.5468440000):0.3421190000	1otk_A:3.8825790000):0.2818840000	((2inc_B:0.7506980000	(2inp_C:1.0780630000	1mty_B:1.8770590000):0.8025650000):1.1156500000	(1mty_D:1.5985510000	3dhg_A:0.9390970000):0.1087580000):1.7635800000):0.3350130000	(1lko_A:0.5772870000	1yuz_A:1.1893230000):0.3587160000):0.4214200000	3qhb_A:1.3814070000):0.3092640000	(((((1lb3_A:0.1640340000	2za7_A:0.0385030000):0.4352000000	1bg7_A:0.1242360000):0.0700907000	1r03_A:0.3034560000):0.4183240000	(1z6o_A:1.2864650000	1z6o_M:0.8980960000):0.0130972000):0.2251120000	(((1eum_A:0.4634470000	1krq_A:0.3968360000):0.3210990000	3e6s_A:0.9939570000):0.1337670000	(2jd7_A:0.3344700000	1vlg_A:0.3186500000):0.2456160000):0.2488300000):0.8619710000):0.6130700000	(2vzb_A:1.1263410000	((((1bcf_A:0.0000010000	3e1q_A:0.0000010000):0.2357760000	2fkz_A:0.1793420000):0.4859900000	1jgc_A:0.2432010000):0.4082720000	1nfv_A:0.8286560000):0.6084640000):0.0118399000):0.7884570000):0.5991580000):0.2095790000):0.2545230000):0.2182710000	(1qgh_A:0.2854750000	2ux1_A:0.7588340000):0.5181480000):0.1074970000):0.0562479000	2chp_A:0.6408380000);
(1ji5_A:0.2491540000	((1jig_A:0.1590460000	((1ji4_A:0.7392570000	2fjc_A:0.9224560000):0.1907440000	((((1dps_A:0.0000010000	1jts_A:0.0000010000):0.6016860000	1o9r_A:0.1244290000):0.7280450000	1uvh_A:0.8226930000):0.5419430000	((1tjo_A:0.0000010000	1tk6_A:0.0000010000):0.5313130000	(((2fzf_A:1.8980500000	((1lko_A:0.8388240000	1yuz_A:0.8923110000):0.7285020000	3qhb_A:0.8680390000):0.4925770000):0.3722940000	((((((((1lb3_A:0.1849340000	2za7_A:0.1208100000):0.2393610000	1bg7_A:0.2039630000):0.0854006000	1r03_A:0.3328270000):0.5143580000	1z6o_M:0.9972760000):0.0000026325	1z6o_A:1.4117130000):0.0907622000	((((1eum_A:0.5850450000	1krq_A:0.5103280000):0.3968560000	3e6s_A:1.0830780000):0.1684740000	2jd7_A:0.3730230000):0.1459090000	1vlg_A:0.2768280000):0.5480340000):0.7639880000	1otk_A:2.9562580000):0.2513660000	(((((((((1oqu_A:0.2248170000	1r2f_A:0.3856480000):0.0583056000	1uzr_A:0.0957750000):1.3518800000	1mxr_A:0.6994990000):0.5076900000	3ee4_A:2.3256760000):1.2979100000	1jk0_A:0.2833790000):0.2175070000	1w68_A:0.0260900000):0.0096608100	2uw2_A:0.1251580000):1.6801900000	((2inc_B:0.9344490000	(2inp_C:1.1879200000	1mty_B:2.1494270000):0.3910660000):1.1359500000	(1mty_D:2.3659200000	3dhg_A:0.8424710000):0.4930430000):0.5805340000):1.9757200000	(((2uw1_A:0.0028850000	2uw1_B:0.0000010000):0.0010215500	1afr_A:0.2912150000):1.3998100000	1za0_A:2.1416550000):0.4812700000):0.5877730000):0.2035610000):1.0157800000	(2vzb_A:1.0897060000	((((1bcf_A:0.0000010000	3e1q_A:0.0000010000):0.2470420000	2fkz_A:0.1840640000):0.3300530000	1jgc_A:0.4512690000):0.7261260000	1nfv_A:0.7360800000):0.4504170000):0.0878587000):0.4345110000):0.4364500000):0.3035340000):0.3824770000):0.1147690000	(1qgh_A:0.3502690000	2ux1_A:0.7090650000):0.6079530000):0.0439869000	(1n1q_A:0.2613720000	2chp_A:0.5452500000):0.1111450000);
(1ji5_A:0.3210800000	((1jig_A:0.2171950000	((1qgh_A:0.3543280000	2ux1_A:0.7586520000):0.4120660000	((1ji4_A:0.7993560000	2fjc_A:0.6990260000):0.4417790000	((((1dps_A:0.0000010000	1jts_A:0.0000010000):0.4024930000	1o9r_A:0.3680750000):0.6541990000	1uvh_A:0.5660960000):0.2197950000	((1tjo_A:0.0000010000	1tk6_A:0.0000010000):0.7678130000	(((((2fzf_A:2.6255020000	3qhb_A:0.7499420000):0.1700280000	((1lko_A:0.9199610000	1yuz_A:0.9920000000):0.4358570000	((((((((1oqu_A:0.2429800000	1r2f_A:0.2316770000):0.0829138000	1uzr_A:0.0412750000):1.1053600000	1mxr_A:0.9858550000):0.4025440000	(1jk0_A:0.2227230000	(2uw2_A:0.0947420000	1w68_A:0.0864320000):0.1581590000):0.9618080000):0.9298620000	3ee4_A:1.0762770000):1.1824900000	1za0_A:1.2149460000):1.4727200000	((2uw1_A:0.0058320000	2uw1_B:0.0000010000):0.0353747000	1afr_A:0.2915130000):1.2000700000):0.7209100000	((2inc_B:1.2789900000	(2inp_C:1.3809260000	1mty_B:2.7812640000):0.3303640000):1.4051200000	(1mty_D:1.9120600000	3dhg_A:0.8245600000):0.1494910000):1.0069400000):0.5251050000):0.3462750000):0.5064440000	(((((((1lb3_A:0.1715560000	2za7_A:0.0189820000):0.3863190000	1bg7_A:0.1395950000):0.1102280000	1r03_A:0.3210260000):0.5410790000	1z6o_M:0.9063750000):0.0805133000	((1eum_A:0.5409240000	1krq_A:0.3972590000):0.7538630000	((3e6s_A:1.4418160000	2jd7_A:0.2520760000):0.1680930000	1vlg_A:0.2748170000):0.1635910000):0.4071320000):0.0833420000	1z6o_A:1.5083610000):0.5980870000	1otk_A:2.6085500000):0.2909150000):0.4623790000	(2vzb_A:1.3772440000	(((1bcf_A:0.0000010000	3e1q_A:0.0000010000):0.2735630000	2fkz_A:0.1347160000):0.6445910000	1jgc_A:0.2357100000):0.5533840000):0.5633660000):0.0670047000	1nfv_A:0.5779560000):0.9154160000):0.6591120000):0.4770410000):0.1713840000):0.1479210000):0.1031390000	1n1q_A:0.4137480000):0.0823236000	2chp_A:0.7111270000);
(1ji5_A:0.2545630000	(1jig_A:0.3751820000	((1qgh_A:0.5244650000	2ux1_A:0.5379460000):0.3955560000	(((1ji4_A:0.7031400000	2fjc_A:0.8733560000):0.2985800000	((((1dps_A:0.0000010000	1jts_A:0.0000010000):0.5328610000	1o9r_A:0.2683040000):0.6187280000	1uvh_A:1.0109910000):0.2612900000	(1tjo_A:0.0000010000	1tk6_A:0.0000010000):1.4222600000):0.4490480000):0.0613013000	(((((2fzf_A:1.5495670000	(1lko_A:0.6598640000	1yuz_A:0.9374280000):0.6206620000):0.2645000000	3qhb_A:1.1487040000):0.3345530000	(1otk_A:2.3967530000	(((((((1oqu_A:0.2262340000	1uzr_A:0.1671140000):0.0584941000	1r2f_A:0.2458220000):1.1117300000	1mxr_A:1.2282840000):0.6949360000	(1jk0_A:0.2119700000	(2uw2_A:0.0602960000	1w68_A:0.1079880000):0.2129680000):0.8809680000):0.6580100000	3ee4_A:1.5853620000):0.4078490000	((2uw1_A:0.0022360000	(2uw1_B:0.0000010000	1afr_A:0.3502130000):0.0035546000):2.0730700000	1za0_A:1.1911110000):1.4195200000):0.6095570000	((2inc_B:1.2817660000	(2inp_C:1.1428760000	1mty_B:2.2793060000):0.4132500000):1.2342700000	(1mty_D:1.6864000000	3dhg_A:1.1061240000):0.2134460000):1.0289800000):1.0432900000):0.9473940000):0.2097440000	(((((1lb3_A:0.1587760000	2za7_A:0.1035260000):0.3523440000	1bg7_A:0.1947880000):0.0551089000	1r03_A:0.2427640000):0.3636660000	(1z6o_A:1.4352040000	1z6o_M:0.8629540000):0.1421380000):0.2469370000	(((1eum_A:0.5540340000	1krq_A:0.3373370000):0.4813330000	2jd7_A:0.3314160000):0.1283260000	(3e6s_A:1.2037770000	1vlg_A:0.2697750000):0.1618990000):0.6328640000):0.5396470000):0.3360100000	(2vzb_A:0.9960720000	((((1bcf_A:0.0000010000	3e1q_A:0.0000010000):0.2907290000	2fkz_A:0.2092470000):0.7127010000	1jgc_A:0.3328120000):0.3726760000	1nfv_A:1.1999740000):0.4001510000):0.3622150000):0.8687740000):0.0885065000):0.1322130000):0.0595800000	(1n1q_A:0.3166570000	2chp_A:0.5798640000):0.0566711000);
(1ji5_A:0.3512480000	(1jig_A:0.2585380000	(((1qgh_A:0.3713790000	2ux1_A:0.7965100000):0.3717030000	(1ji4_A:0.8052880000	2fjc_A:0.8102420000):0.3620450000):0.1364850000	((((1dps_A:0.0000010000	1jts_A:0.0000010000):0.4827040000	1o9r_A:0.4141860000):0.5959220000	1uvh_A:0.6326400000):0.6090010000	((1tjo_A:0.0000010000	1tk6_A:0.0000010000):1.0483300000	((((((2fzf_A:2.8143980000	(1otk_A:3.3925260000	(((((((1oqu_A:0.2321140000	1uzr_A:0.1362040000):0.1178330000	1r2f_A:0.1702760000):1.0940800000	1mxr_A:0.8607360000):0.4178090000	(1jk0_A:0.2995870000	(2uw2_A:0.0797110000	1w68_A:0.0629040000):0.1054400000):0.7560260000):1.4732000000	3ee4_A:0.6212040000):1.5735400000	(((2uw1_A:0.0058240000	2uw1_B:0.0000010000):0.0989843000	1afr_A:0.2192350000):2.2865500000	1za0_A:2.4364250000):0.7510640000):0.4039090000	(((2inc_B:1.2332970000	2inp_C:1.1503110000):0.3748420000	1mty_B:1.9729580000):0.4538900000	(1mty_D:1.8458720000	3dhg_A:1.1904020000):0.1883550000):0.8414530000):0.1620620000):0.0000020300):0.5601750000	(1lko_A:0.7292570000	1yuz_A:1.0136120000):0.3666370000):0.4360660000	3qhb_A:1.2081610000):0.3179430000	(((((1lb3_A:0.1365360000	2za7_A:0.0799280000):0.4847610000	1bg7_A:0.1197340000):0.2127820000	1r03_A:0.1759990000):0.7021960000	(1z6o_A:2.0066020000	1z6o_M:0.8688930000):0.1011370000):0.3395410000	((1eum_A:0.7981870000	1krq_A:0.1978600000):0.3816330000	(3e6s_A:1.2174300000	(2jd7_A:0.3402200000	1vlg_A:0.5683140000):0.1899560000):0.1622560000):0.2498350000):0.9475580000):0.6081810000	1nfv_A:0.8186580000):0.3442700000	(2vzb_A:1.2288130000	(((1bcf_A:0.0000010000	3e1q_A:0.0000010000):0.3547390000	2fkz_A:0.1596390000):0.5416930000	1jgc_A:0.2687470000):0.6090770000):0.4237910000):0.7017970000):0.4999280000):0.4392900000):0.1020870000):0.0994521000	(1n1q_A:0.3653270000	2chp_A:0.7082000000):0.0875447000);
(1ji5_A:0.1900540000	((1jig_A:0.1484770000	((1qgh_A:0.3528420000	2ux1_A:0.6210620000):0.4120730000	((1ji4_A:0.6606430000	2fjc_A:0.6605010000):0.3831560000	(((1dps_A:0.0000010000	1jts_A:0.0000010000):0.6428760000	1o9r_A:0.1061370000):0.5423000000	(1uvh_A:0.6028020000	((1tjo_A:0.0000010000	1tk6_A:0.0000010000):0.5823870000	(((((((2fzf_A:2.3962750000	(((2inc_B:0.9144990000	2inp_C:1.3345910000):0.3504850000	1mty_B:2.1718710000):0.5391510000	(1mty_D:1.8281270000	3dhg_A:0.7852250000):0.2683930000):1.3781400000):0.4357880000	((1lko_A:0.9958930000	1yuz_A:0.6254530000):0.5231070000	3qhb_A:1.0510990000):0.0495490000):0.4847180000	1otk_A:1.8804470000):0.5748090000	(((((((1lb3_A:0.1585090000	2za7_A:0.0495510000):0.4075270000	1r03_A:0.4599870000):0.1420300000	1bg7_A:0.0586860000):0.4360790000	1z6o_M:1.0555980000):0.2050590000	((((1eum_A:0.2282800000	1krq_A:0.6665520000):0.7415930000	2jd7_A:0.1757840000):0.2353440000	1vlg_A:0.4291690000):0.3481250000	3e6s_A:1.2895540000):0.3458030000):0.0000029593	1z6o_A:1.1343510000):0.6894190000	(((((((1oqu_A:0.2190600000	1r2f_A:0.2886110000):0.1148750000	1uzr_A:0.0024500000):1.2209300000	1mxr_A:1.0107090000):0.6335990000	(1jk0_A:0.1920180000	(2uw2_A:0.0906240000	1w68_A:0.0662130000):0.2286190000):0.8477710000):1.8630700000	3ee4_A:1.0741850000):1.7950400000	1za0_A:1.2981480000):0.6948890000	(2uw1_A:0.0027660000	(2uw1_B:0.0000010000	1afr_A:0.2880050000):0.0033543900):2.1001500000):0.8169530000):0.3141380000):0.4429530000	1nfv_A:0.6267380000):0.2761880000	(((1bcf_A:0.0000010000	3e1q_A:0.0000010000):0.2910310000	2fkz_A:0.1514450000):0.3206570000	1jgc_A:0.4602710000):0.4741460000):0.3804480000	2vzb_A:1.2055010000):0.6641550000):0.4701220000):0.1148820000):0.4456440000):0.1060230000):0.0967545000):0.1956600000	1n1q_A:0.3606130000):0.0632685000	2chp_A:0.4825820000);
(1ji5_A:0.2015070000	(1jig_A:0.3044390000	((1n1q_A:0.3063790000	((1ji4_A:0.5784640000	2fjc_A:0.8255540000):0.3421530000	((((1dps_A:0.0000010000	1jts_A:0.0000010000):0.4818130000	1o9r_A:0.4439250000):0.3188220000	1uvh_A:0.8782390000):0.8147600000	((1tjo_A:0.0000010000	1tk6_A:0.0000010000):1.1617900000	(((((2fzf_A:1.9913920000	((1otk_A:2.4234290000	(((((1oqu_A:0.2794720000	1r2f_A:0.3000870000):0.0172381000	1uzr_A:0.1218010000):1.0418400000	1mxr_A:0.7572930000):0.4958730000	(1jk0_A:0.1740890000	(2uw2_A:0.0826950000	1w68_A:0.0339670000):0.2765340000):0.6260210000):1.3763700000	3ee4_A:0.7753940000):0.9547210000):0.4989680000	(((2inc_B:0.7611430000	(2inp_C:1.2573660000	1mty_B:2.4707240000):0.3834740000):0.8661950000	(1mty_D:1.9112580000	3dhg_A:1.2651370000):0.1523330000):1.4158700000	(((2uw1_A:0.0000020000	2uw1_B:0.0000010000):0.0000021530	1afr_A:0.3050940000):1.5145400000	1za0_A:1.5735210000):0.4254530000):0.5073140000):0.2032040000):0.3237860000	((1lko_A:0.6397010000	1yuz_A:1.6220340000):0.7122650000	3qhb_A:1.2494280000):0.2090590000):0.5873410000	((((1lb3_A:0.1374330000	2za7_A:0.0810890000):0.4372810000	(1bg7_A:0.0352920000	1r03_A:0.4912060000):0.1754180000):0.3931730000	(1z6o_A:1.3084880000	((((1eum_A:0.4120610000	1krq_A:0.4036860000):0.4344800000	3e6s_A:1.0087830000):0.3624340000	2jd7_A:0.3527870000):0.1897250000	1vlg_A:0.2263860000):0.8811040000):0.1471230000):0.1617290000	1z6o_M:1.1285130000):0.7489460000):0.2503530000	2vzb_A:1.5747930000):0.1443810000	((((1bcf_A:0.0000010000	3e1q_A:0.0000010000):0.3265700000	2fkz_A:0.2541590000):0.0300961000	1jgc_A:0.7872230000):0.9786820000	1nfv_A:0.6893770000):0.5269490000):0.2135810000):0.5832990000):0.1791710000):0.1617460000):0.0456647000	(1qgh_A:0.3108080000	2ux1_A:0.9024880000):0.3902230000):0.1040340000):0.1570040000	2chp_A:0.6143890000);
(1ji5_A:0.3282590000	((1jig_A:0.1139210000	((1qgh_A:0.4462080000	2ux1_A:0.8005120000):0.4529990000	((1ji4_A:0.6999010000	2fjc_A:0.7789100000):0.1366640000	((((1dps_A:0.0000010000	1jts_A:0.0000010000):0.4051290000	1o9r_A:0.3992960000):0.3674990000	1uvh_A:0.7771150000):0.5322500000	((1tjo_A:0.0000010000	1tk6_A:0.0000010000):0.8833610000	(((((2fzf_A:1.6355120000	(1otk_A:2.4289890000	(((((((1oqu_A:0.2976320000	1r2f_A:0.3019820000):0.0463622000	1uzr_A:0.0472930000):1.1885500000	1mxr_A:1.3541540000):0.3671750000	(1jk0_A:0.1062610000	(2uw2_A:0.0452280000	1w68_A:0.0687950000):0.3472970000):1.2815900000):0.5774890000	3ee4_A:0.9857600000):1.1242500000	((2uw1_A:0.0000020000	(2uw1_B:0.0000010000	1afr_A:0.2966600000):0.0028276100):2.5469800000	1za0_A:0.8090680000):1.1228300000):0.5312500000	(((2inc_B:1.1252720000	(1mty_D:2.0828050000	3dhg_A:1.4945370000):1.0260300000):0.4161860000	2inp_C:1.1652000000):0.7240230000	1mty_B:1.8097140000):0.9402210000):0.7986420000):0.9103450000):0.4021670000	((1lko_A:1.0044000000	1yuz_A:0.9208680000):0.9821030000	3qhb_A:0.9681820000):0.7113630000):0.2861830000	((((1lb3_A:0.1138660000	2za7_A:0.0504550000):0.3673430000	(1bg7_A:0.0991870000	1r03_A:0.3593580000):0.0517968000):0.4529590000	(1z6o_A:1.1722020000	1z6o_M:0.8557110000):0.0903749000):0.2202550000	((1eum_A:0.7629310000	1krq_A:0.2128400000):0.3812810000	(3e6s_A:1.1022830000	(2jd7_A:0.3663290000	1vlg_A:0.2898340000):0.1524870000):0.1848850000):0.4021280000):0.5733300000):0.6153650000	2vzb_A:1.7703440000):0.3125760000	((((1bcf_A:0.0000010000	3e1q_A:0.0000010000):0.2785360000	2fkz_A:0.2086030000):0.3333940000	1jgc_A:0.4898880000):0.8926070000	1nfv_A:0.6876080000):0.2363290000):0.2793300000):0.5037650000):0.3194960000):0.1100290000):0.2242490000):0.1637410000	1n1q_A:0.5156450000):0.0659566000	2chp_A:0.6157700000);
(1ji5_A:0.1972850000	(1jig_A:0.2212810000	((1qgh_A:0.3618540000	2ux1_A:0.6323090000):0.4188900000	((1ji4_A:0.7666730000	2fjc_A:0.8419610000):0.1177680000	((((1dps_A:0.0000020000	1jts_A:0.0000020000):0.4034030000	1o9r_A:0.2666350000):0.5910500000	1uvh_A:0.7408950000):0.3566470000	((1tjo_A:0.0000010000	1tk6_A:0.0000010000):0.8600630000	(((((2fzf_A:1.7011450000	(((1otk_A:3.3033680000	((((1oqu_A:0.2260780000	1r2f_A:0.3033300000):0.0273868000	1uzr_A:0.0996180000):0.8997160000	(1mxr_A:0.7194120000	(1jk0_A:0.0884760000	(2uw2_A:0.0649130000	1w68_A:0.0820630000):0.2911470000):1.3848300000):0.5649560000):1.2015900000	3ee4_A:0.6505910000):0.8574540000):0.6983540000	((2inc_B:0.9136460000	(2inp_C:0.9686410000	1mty_B:2.3364630000):0.7331130000):1.1206200000	(1mty_D:1.5963980000	3dhg_A:1.2687260000):0.0402713000):1.1665900000):0.5753810000	(((2uw1_A:0.0000020000	2uw1_B:0.0000020000):0.1917900000	1afr_A:0.0690660000):1.6810200000	1za0_A:2.4215690000):0.4524810000):0.2309230000):0.2898250000	((1lko_A:0.7502390000	1yuz_A:0.7458490000):0.5448270000	3qhb_A:0.9916330000):0.3635350000):0.2902120000	((((((1lb3_A:0.1418180000	2za7_A:0.0641000000):0.5058850000	1bg7_A:0.0889290000):0.1063170000	1r03_A:0.2565310000):0.3456970000	1z6o_A:1.4417300000):0.1721680000	(((1eum_A:0.5827370000	1krq_A:0.3481030000):0.4828500000	3e6s_A:1.0882970000):0.1168400000	(2jd7_A:0.2916150000	1vlg_A:0.3957010000):0.1638880000):0.5611840000):0.1862100000	1z6o_M:0.7764790000):0.8872160000):0.5396670000	2vzb_A:1.1952650000):0.3947620000	((((1bcf_A:0.0000010000	3e1q_A:0.0000010000):0.2813400000	2fkz_A:0.2087220000):0.3700340000	1jgc_A:0.5394100000):0.9301260000	1nfv_A:0.7846190000):0.2822760000):0.6077490000):0.4247520000):0.4489460000):0.1255920000):0.1230810000):0.0974801000	(1n1q_A:0.3491530000	2chp_A:0.5147880000):0.1310760000);
(1ji5_A:0.3666540000	(1jig_A:0.0992880000	((1ji4_A:0.6710390000	2fjc_A:0.7855140000):0.3119780000	((((1dps_A:0.0000010000	1jts_A:0.0000010000):0.3313810000	1o9r_A:0.3017030000):0.5342080000	1uvh_A:0.7616880000):0.6296790000	((1tjo_A:0.0000010000	1tk6_A:0.0000010000):0.7320780000	(((((((((2fzf_A:1.3413190000	((((((1oqu_A:0.2196990000	1r2f_A:0.3234760000):0.0604316000	1uzr_A:0.0503700000):0.7624010000	1mxr_A:0.7845330000):0.2735160000	(1jk0_A:0.2074970000	(2uw2_A:0.1003700000	1w68_A:0.0225140000):0.1883530000):1.1705600000):1.3922500000	3ee4_A:0.8378210000):1.3222800000	(((2uw1_A:0.0054340000	2uw1_B:0.0000010000):0.0632343000	1afr_A:0.2445110000):3.3638600000	1za0_A:0.7697120000):1.1331000000):0.7834050000):0.1200850000	(((2inc_B:0.9263520000	2inp_C:1.5538410000):0.4861080000	1mty_B:2.2038770000):0.3656210000	(1mty_D:1.4804270000	3dhg_A:1.1372070000):0.2789570000):1.8689000000):0.0067365900	(1lko_A:0.9556810000	1yuz_A:0.7519480000):0.7430050000):0.5820240000	1otk_A:2.4260710000):0.4569240000	3qhb_A:1.4059500000):0.4174270000	1nfv_A:0.8620420000):0.1653900000	(((((1lb3_A:0.1698010000	2za7_A:0.0520710000):0.6336160000	1bg7_A:0.0175940000):0.0878669000	1r03_A:0.3167240000):0.5113450000	(1z6o_A:1.1965000000	1z6o_M:0.8439550000):0.1339170000):0.1656910000	((((1eum_A:0.4828700000	1krq_A:0.4805590000):0.3557490000	2jd7_A:0.3310140000):0.1288690000	1vlg_A:0.2211620000):0.3147910000	3e6s_A:1.4128800000):0.2446250000):0.6484820000):0.3650580000	(((1bcf_A:0.0000010000	3e1q_A:0.0000010000):0.2151830000	2fkz_A:0.2235830000):0.3242500000	1jgc_A:0.5206280000):0.7012260000):0.2378070000	2vzb_A:1.3972630000):0.7691450000):0.5901980000):0.3486910000):0.2082250000):0.1394430000	((1n1q_A:0.2048580000	2chp_A:0.7399040000):0.1318880000	(1qgh_A:0.2909040000	2ux1_A:0.6287120000):0.5142120000):0.1037180000);
(1ji5_A:0.2011560000	((1jig_A:0.2618280000	((1qgh_A:0.3129940000	2ux1_A:0.8175970000):0.4696290000	(((1ji4_A:0.6373690000	2fjc_A:0.9517400000):0.2958420000	(((1dps_A:0.0000010000	1jts_A:0.0000010000):0.3741930000	1o9r_A:0.3808470000):0.4317290000	1uvh_A:1.0529130000):0.7356210000):0.1506200000	((1tjo_A:0.0000010000	1tk6_A:0.0000010000):0.7545630000	(((((((2fzf_A:1.5608670000	((((((((1oqu_A:0.2395820000	1r2f_A:0.3218210000):0.0317812000	1uzr_A:0.1180290000):0.9157080000	1mxr_A:0.6970530000):0.4156600000	(1jk0_A:0.2379770000	(2uw2_A:0.0256330000	1w68_A:0.0940240000):0.1838410000):0.8953260000):1.1257800000	3ee4_A:0.7426590000):1.2393100000	1za0_A:1.7927560000):0.5723080000	((2uw1_A:0.0028230000	2uw1_B:0.0000010000):0.1088370000	1afr_A:0.1491580000):1.5264900000):0.5693180000	(((2inc_B:1.2010610000	(2inp_C:0.9618800000	1mty_B:2.0093100000):0.8551650000):1.1755100000	1mty_D:1.5623150000):0.3128020000	3dhg_A:0.6683070000):1.0765600000):0.1487840000):0.1364720000	1otk_A:2.8709080000):0.4521180000	(1lko_A:0.6084440000	1yuz_A:0.9718520000):0.6172070000):0.3948960000	3qhb_A:0.8753130000):0.4360300000	(((((1lb3_A:0.0472090000	2za7_A:0.0856020000):0.5979740000	(1bg7_A:0.1893560000	1r03_A:0.4462530000):0.0635553000):0.3648870000	1z6o_M:1.2202660000):0.0911049000	1z6o_A:2.1605900000):0.0798885000	((1eum_A:0.6704520000	1krq_A:0.2772470000):0.2767230000	((3e6s_A:1.2632600000	2jd7_A:0.2651960000):0.1373640000	1vlg_A:0.3975410000):0.2231690000):0.3568170000):0.6936490000):0.6014780000	2vzb_A:1.3074380000):0.3300310000	((((1bcf_A:0.0000010000	3e1q_A:0.0000010000):0.3640410000	2fkz_A:0.2993060000):0.0895066000	1jgc_A:0.5267620000):0.6044880000	1nfv_A:0.8436350000):0.2204390000):0.4692400000):0.6934700000):0.1166010000):0.0582756000):0.0452853000	1n1q_A:0.4435500000):0.1447780000	2chp_A:0.8095200000);
(1ji5_A:0.3453580000	(1jig_A:0.2416500000	((1qgh_A:0.5781360000	2ux1_A:0.4472550000):0.3352190000	((1ji4_A:0.8837070000	2fjc_A:0.6785360000):0.2745800000	(((((1dps_A:0.0000010000	1jts_A:0.0000010000):0.6934820000	1o9r_A:0.1977620000):0.4884270000	1uvh_A:0.8904410000):0.1518860000	(1tjo_A:0.0000010000	1tk6_A:0.0000010000):1.1935900000):0.2260140000	((((2fzf_A:1.9018470000	((1otk_A:1.9307520000	((((((1oqu_A:0.1898390000	1r2f_A:0.2578740000):0.0184718000	1uzr_A:0.1263650000):1.3936700000	1mxr_A:0.5572190000):0.8001850000	(1jk0_A:0.0766220000	(2uw2_A:0.0675250000	1w68_A:0.0610390000):0.3792230000):1.0646000000):1.0507700000	(((2uw1_A:0.0000020000	2uw1_B:0.0000010000):0.0149767000	1afr_A:0.2996600000):2.9967300000	1za0_A:0.7118910000):1.2005800000):0.3561130000	3ee4_A:1.6523170000):1.1109900000):0.5393870000	((2inc_B:1.1320980000	(2inp_C:1.3787630000	1mty_B:2.2225590000):0.2127080000):0.0942585000	(1mty_D:1.9133630000	3dhg_A:0.6493740000):0.9361850000):1.3875000000):1.0721500000):0.4421630000	((1lko_A:1.0890310000	1yuz_A:0.5515510000):0.7346870000	3qhb_A:1.0598470000):0.2170040000):0.6783610000	2vzb_A:1.4432670000):0.1403890000	(((((1bcf_A:0.0000010000	3e1q_A:0.0000010000):0.2973520000	2fkz_A:0.2248960000):0.3468180000	1jgc_A:0.2906680000):0.5922280000	1nfv_A:1.0685090000):0.2518430000	((((((1lb3_A:0.0826830000	2za7_A:0.1002820000):0.5659010000	1bg7_A:0.1102600000):0.1005180000	1r03_A:0.4928160000):0.3202240000	1z6o_M:1.1379950000):0.3079420000	1z6o_A:1.6722680000):0.1612540000	((1eum_A:0.5003720000	1krq_A:0.3981100000):0.5409200000	((3e6s_A:1.5912570000	2jd7_A:0.2185770000):0.1696810000	1vlg_A:0.3329180000):0.1349970000):0.5035830000):0.8411360000):0.0252591000):0.6770530000):0.1577650000):0.2501830000):0.3254180000):0.1809460000	(1n1q_A:0.2557640000	2chp_A:0.5594480000):0.1598820000);
(1ji5_A:0.2218790000	(1jig_A:0.2956740000	((1qgh_A:0.2233070000	2ux1_A:0.7979860000):0.4882480000	((1ji4_A:0.5848970000	2fjc_A:0.8077320000):0.2774530000	((((1dps_A:0.0000010000	1jts_A:0.0000010000):0.3064740000	1o9r_A:0.3395890000):0.4709560000	1uvh_A:0.5210250000):0.6190020000	((1tjo_A:0.0000010000	1tk6_A:0.0000010000):0.7577360000	((((2fzf_A:1.6881220000	((((((1oqu_A:0.2282490000	1r2f_A:0.2867170000):0.0801042000	1uzr_A:0.0782230000):1.0842000000	1mxr_A:0.6579270000):0.1807940000	(1jk0_A:0.2154570000	(2uw2_A:0.0584830000	1w68_A:0.0492160000):0.2469980000):0.8059830000):1.5510700000	3ee4_A:1.1730900000):1.3036300000	(((2inc_B:0.6244430000	(2inp_C:0.9219990000	1mty_B:1.9519040000):0.6188780000):0.8152210000	(1mty_D:1.2146660000	3dhg_A:1.1880720000):0.3182440000):1.6846700000	(((2uw1_A:0.0027690000	2uw1_B:0.0000010000):0.0426642000	1afr_A:0.2687850000):2.1389200000	1za0_A:1.1065090000):0.6050720000):0.3934540000):0.3827120000):0.8339160000	((1lko_A:1.0301640000	3qhb_A:1.4303800000):0.2326350000	1yuz_A:1.0978020000):0.4632310000):0.3847880000	(((((((1lb3_A:0.0688400000	2za7_A:0.0955320000):0.5146850000	1bg7_A:0.0637520000):0.2456140000	1r03_A:0.3594880000):0.4296360000	1z6o_M:0.8006250000):0.3145520000	1z6o_A:2.0446780000):0.0000028241	((1eum_A:0.6100520000	1krq_A:0.2324240000):0.4455410000	(3e6s_A:0.8012470000	(2jd7_A:0.3168170000	1vlg_A:0.3822620000):0.2384530000):0.1926770000):0.3767100000):0.7084900000	1otk_A:2.8791200000):0.3965280000):0.4302490000	(2vzb_A:1.3288370000	((((1bcf_A:0.0000010000	3e1q_A:0.0000010000):0.2251860000	2fkz_A:0.2567010000):0.3249690000	1jgc_A:0.3857380000):0.8282190000	1nfv_A:0.6896260000):0.6431120000):0.0228349000):0.3258620000):0.2479550000):0.1717370000):0.3055230000):0.0692457000):0.1907960000	(1n1q_A:0.2411040000	2chp_A:0.5116430000):0.0859948000);
(1ji5_A:0.3252830000	((1jig_A:0.2877620000	(1qgh_A:0.5108620000	(2ux1_A:0.5083690000	(((1dps_A:0.0000010000	1jts_A:0.0000010000):0.5697650000	1o9r_A:0.3923480000):0.3930270000	1uvh_A:0.9128720000):0.4953280000):0.3375020000):0.5654080000):0.1039900000	((1ji4_A:0.6102450000	2fjc_A:0.7995060000):0.3192910000	((1tjo_A:0.0000010000	1tk6_A:0.0000010000):1.1115200000	(((((2fzf_A:1.7963920000	(((((((1oqu_A:0.2867960000	1uzr_A:0.1566610000):0.1369420000	1r2f_A:0.1557090000):1.1249000000	1mxr_A:0.8522510000):0.5258680000	(1jk0_A:0.2100880000	(2uw2_A:0.0852820000	1w68_A:0.0260970000):0.1576370000):0.6704100000):1.1263700000	3ee4_A:1.3661440000):0.7603230000	(((2uw1_A:0.0000020000	2uw1_B:0.0000010000):0.0000025158	1afr_A:0.3130980000):2.7891100000	1za0_A:1.2234990000):0.5674880000):0.4518220000	((2inc_B:0.7257140000	(2inp_C:0.9875220000	1mty_B:2.2810130000):0.5358310000):0.4504810000	(1mty_D:1.4616210000	3dhg_A:0.9006680000):0.5342420000):1.9722000000):0.7517710000):1.3075900000	((1lko_A:0.6766730000	1yuz_A:1.1590210000):1.0511100000	3qhb_A:1.5444680000):0.5521530000):0.0000026461	(((((((1lb3_A:0.1164170000	2za7_A:0.0732000000):0.4117570000	1r03_A:0.3868310000):0.1201520000	1bg7_A:0.0892530000):0.4786780000	1z6o_M:0.9081570000):0.1462920000	1z6o_A:1.5117320000):0.0373539000	((1eum_A:0.8068800000	1krq_A:0.1602210000):0.4404830000	(3e6s_A:1.1707510000	(2jd7_A:0.4075990000	1vlg_A:0.2939480000):0.4314710000):0.1210050000):0.5126810000):0.5983670000	1otk_A:3.2355120000):0.4259180000):0.5258910000	2vzb_A:1.0402170000):0.2091510000	((((1bcf_A:0.0000010000	3e1q_A:0.0000010000):0.2413690000	2fkz_A:0.1832680000):0.3536480000	1jgc_A:0.4301320000):0.6728470000	1nfv_A:0.7358540000):0.3904500000):0.1897410000):0.3894530000):0.3657620000):0.1155690000	(1n1q_A:0.4448830000	2chp_A:0.6111430000):0.1238560000);
(1ji5_A:0.2946950000	(1jig_A:0.1630060000	(((1qgh_A:0.3715740000	2ux1_A:0.5688920000):0.4192630000	(1ji4_A:0.7537530000	2fjc_A:0.7764170000):0.4352340000):0.2272240000	(((((1dps_A:0.0000010000	1jts_A:0.0000010000):0.3915990000	1o9r_A:0.3954480000):0.6999440000	1uvh_A:0.8137070000):0.5558600000	(1tjo_A:0.0000020000	1tk6_A:0.0000010000):0.9237750000):0.4603890000	(((((((2fzf_A:1.7743680000	((1otk_A:2.6261890000	(((((1oqu_A:0.2841550000	1r2f_A:0.3120090000):0.0490642000	1uzr_A:0.0352350000):0.9692520000	1mxr_A:0.9559510000):0.2258070000	(1jk0_A:0.1867360000	(2uw2_A:0.0735160000	1w68_A:0.0591090000):0.2326140000):1.2632400000):0.8333310000	3ee4_A:0.8419590000):1.5834900000):0.0427611000	(((2inc_B:0.7536030000	2inp_C:1.8211600000):0.5943330000	1mty_B:2.3776890000):0.6354370000	(1mty_D:2.0901240000	3dhg_A:0.9401080000):0.3407900000):1.3997200000):0.5759010000):0.2238600000	(((2uw1_A:0.0030760000	2uw1_B:0.0000010000):0.0243397000	1afr_A:0.2312580000):1.8905600000	1za0_A:1.9957410000):0.4529030000):0.6970900000	(1lko_A:0.8242540000	1yuz_A:0.7813630000):0.5771070000):0.4842350000	3qhb_A:0.5892870000):1.1425800000	((((((1lb3_A:0.2147300000	2za7_A:0.0475890000):0.4074680000	1r03_A:0.2127820000):0.1734940000	1bg7_A:0.0000020000):0.6301590000	1z6o_A:1.2490780000):0.0337062000	1z6o_M:0.7591380000):0.1049890000	((((1eum_A:0.3869360000	1krq_A:0.3085270000):0.4215710000	3e6s_A:1.2250790000):0.2118360000	2jd7_A:0.2643000000):0.1781810000	1vlg_A:0.3025500000):0.7682750000):0.5594590000):0.1845640000	((((1bcf_A:0.0000010000	3e1q_A:0.0000010000):0.3194700000	2fkz_A:0.2058140000):0.4184710000	1jgc_A:0.3470240000):0.6036510000	1nfv_A:0.9875450000):0.2005720000):0.2720610000	2vzb_A:1.1136770000):0.6828620000):0.2124590000):0.1281080000):0.0770701000	(1n1q_A:0.4536940000	2chp_A:0.6736260000):0.2053100000);
(1ji5_A:0.2799010000	(1jig_A:0.1830540000	(((1qgh_A:0.4603530000	2ux1_A:0.6205410000):0.4078580000	(((((1dps_A:0.0000010000	1jts_A:0.0000010000):0.5119990000	1o9r_A:0.5103750000):0.5095320000	1uvh_A:0.6734760000):0.3007570000	(1tjo_A:0.0000010000	1tk6_A:0.0000020000):1.0633600000):0.4643780000	((((((2fzf_A:2.2214000000	((1otk_A:3.3553960000	(((2inc_B:1.1962210000	2inp_C:1.0450000000):0.2772190000	1mty_B:1.9829490000):0.3116830000	(1mty_D:1.8677330000	3dhg_A:0.9734030000):0.4096240000):0.6307270000):0.3909530000	(((((((1oqu_A:0.1951530000	1uzr_A:0.1041600000):0.0049957800	1r2f_A:0.2945980000):0.9111500000	1mxr_A:0.9579550000):0.3729250000	(1jk0_A:0.2186820000	(2uw2_A:0.0745680000	1w68_A:0.0598280000):0.2366980000):1.2019500000):1.2906200000	3ee4_A:0.6311920000):0.9967190000	1za0_A:2.2986490000):0.5444830000	((2uw1_A:0.0000020000	2uw1_B:0.0000010000):0.0783975000	1afr_A:0.2220270000):2.6931200000):0.3630540000):0.3603190000):0.4223810000	(1lko_A:0.6385460000	1yuz_A:0.8225150000):0.6618130000):0.3741610000	3qhb_A:0.9386930000):0.3732800000	((((((1lb3_A:0.0898850000	2za7_A:0.0811460000):0.3505860000	1bg7_A:0.1045940000):0.1765980000	1r03_A:0.1927270000):0.4357980000	1z6o_M:0.8300390000):0.0754184000	1z6o_A:1.5127070000):0.1517850000	((1eum_A:0.5789560000	1krq_A:0.2462430000):0.7031090000	(3e6s_A:1.1299320000	(2jd7_A:0.4288280000	1vlg_A:0.3313530000):0.1677810000):0.1113180000):0.3228900000):1.4668200000):0.7429300000	2vzb_A:1.3543240000):0.0590601000	((((1bcf_A:0.0000010000	3e1q_A:0.0000010000):0.3634260000	2fkz_A:0.1921930000):0.6666260000	1jgc_A:0.4080810000):0.4567470000	1nfv_A:1.3048660000):0.3332040000):0.8161390000):0.1560580000):0.0000026724	(1ji4_A:0.7019150000	2fjc_A:0.8933870000):0.3180210000):0.1405640000):0.0715838000	(1n1q_A:0.2714600000	2chp_A:0.4902620000):0.0192164000);
(1ji5_A:0.2612870000	(1jig_A:0.1970550000	((1qgh_A:0.5430900000	2ux1_A:0.7446550000):0.5351760000	((1ji4_A:0.9238640000	2fjc_A:1.0581420000):0.1112790000	(((1dps_A:0.0000010000	1jts_A:0.0000010000):0.5191170000	1o9r_A:0.3062290000):0.6786190000	((1uvh_A:0.9846920000	(1tjo_A:0.0000010000	1tk6_A:0.0000010000):0.7657250000):0.2282120000	((((((2fzf_A:1.7411750000	(1otk_A:2.1904200000	((((((1oqu_A:0.1677570000	1uzr_A:0.1299000000):0.0598879000	1r2f_A:0.2848660000):0.7806080000	1mxr_A:0.9831940000):0.2745870000	(1jk0_A:0.1093910000	(2uw2_A:0.1117290000	1w68_A:0.0147160000):0.3008810000):1.3755100000):0.6967160000	(3ee4_A:1.5646290000	(((2uw1_A:0.0000020000	2uw1_B:0.0000020000):0.0141228000	1afr_A:0.2301570000):2.4406200000	1za0_A:1.4013890000):1.5438000000):0.1912320000):0.7547810000	((2inc_B:1.0795420000	(2inp_C:1.0430600000	1mty_B:2.3726830000):0.2982280000):0.2604900000	(1mty_D:2.2327960000	3dhg_A:0.7278560000):1.0998600000):1.0132900000):0.1784030000):0.9743860000):0.7530850000	3qhb_A:1.1130160000):0.5177190000	(1lko_A:0.5597680000	1yuz_A:1.0065050000):1.3009300000):0.3185790000	((((((1lb3_A:0.1060740000	2za7_A:0.0762180000):0.4534430000	1bg7_A:0.1398650000):0.1974290000	1r03_A:0.2792220000):0.4303100000	1z6o_M:0.7770830000):0.6062330000	1z6o_A:1.5677510000):0.1550940000	(((1eum_A:0.3399550000	1krq_A:0.6643170000):0.7380110000	(3e6s_A:1.3530930000	2jd7_A:0.3328170000):0.1717120000):0.2787200000	1vlg_A:0.1659630000):0.3759410000):1.1322000000):0.2968100000	2vzb_A:1.2526180000):0.0447253000	((((1bcf_A:0.0000010000	3e1q_A:0.0000010000):0.3163010000	2fkz_A:0.1149190000):0.4102390000	1jgc_A:0.5294690000):0.6435470000	1nfv_A:0.6719170000):0.5697610000):0.6630180000):0.3192200000):0.1815340000):0.1841940000):0.1178360000):0.2226800000	(1n1q_A:0.4658600000	2chp_A:0.6016060000):0.0661358000);
(1ji5_A:0.3583620000	(1jig_A:0.3966530000	((1qgh_A:0.3711180000	2ux1_A:0.6219060000):0.4698990000	(((1ji4_A:0.6533000000	2fjc_A:0.9693570000):0.1674970000	(((1dps_A:0.0000010000	1jts_A:0.0000010000):0.2947160000	1o9r_A:0.3413280000):0.5798890000	1uvh_A:0.9538130000):0.4706540000):0.2664180000	((1tjo_A:0.0000010000	1tk6_A:0.0000010000):1.1569400000	(((((2fzf_A:2.7048740000	((1otk_A:2.9745600000	(((((1oqu_A:0.1890370000	1r2f_A:0.2541860000):0.0543494000	1uzr_A:0.1012560000):0.9280310000	1mxr_A:0.6689670000):0.3920210000	(1jk0_A:0.1949070000	(2uw2_A:0.0499590000	1w68_A:0.1007470000):0.2490930000):0.7143720000):1.3150500000	3ee4_A:0.9432390000):1.4932500000):0.5218070000	(((2inc_B:0.7534800000	(2inp_C:1.2420770000	1mty_B:2.6381300000):0.4466510000):0.6073570000	(1mty_D:1.4422120000	3dhg_A:1.1476020000):0.6341250000):0.7827690000	(((2uw1_A:0.0000020000	2uw1_B:0.0000010000):0.0857654000	1afr_A:0.2252900000):1.6906000000	1za0_A:1.5777640000):0.3672780000):0.1342090000):0.7897700000):0.4196450000	((1lko_A:0.8219730000	1yuz_A:1.2901190000):0.6133410000	3qhb_A:0.9629770000):0.5071860000):0.5360540000	((((((1lb3_A:0.1123250000	2za7_A:0.0616570000):0.4188680000	1bg7_A:0.1365230000):0.2313760000	1r03_A:0.1263550000):0.5730340000	1z6o_M:0.9521990000):0.2210680000	1z6o_A:1.4502870000):0.2176000000	((1eum_A:0.3478300000	1krq_A:0.4869600000):0.4553800000	((3e6s_A:1.4041780000	2jd7_A:0.2753600000):0.1752010000	1vlg_A:0.2878580000):0.2173090000):0.4079020000):1.3274100000):0.1419150000	2vzb_A:1.4369940000):0.0499263000	((((1bcf_A:0.0000010000	3e1q_A:0.0000010000):0.1778570000	2fkz_A:0.2889300000):0.4781510000	1jgc_A:0.3068830000):0.8945170000	1nfv_A:0.8739150000):0.4942100000):0.3390270000):0.6697770000):0.1750460000):0.0905576000):0.0502965000	(1n1q_A:0.3105460000	2chp_A:0.6446090000):0.1299410000);
(1ji5_A:0.2403980000	(1jig_A:0.1659180000	((1n1q_A:0.2222720000	(((1ji4_A:0.4168670000	2fjc_A:0.8160450000):0.4043030000	(((1dps_A:0.0000010000	1jts_A:0.0000010000):0.4596470000	1o9r_A:0.3465380000):0.1455820000	1uvh_A:0.8962490000):0.5925330000):0.2423410000	((1tjo_A:0.0000010000	1tk6_A:0.0000010000):1.0428100000	(((((((2fzf_A:1.5771650000	((1otk_A:2.6670410000	(((2inc_B:1.2130870000	2inp_C:1.1555680000):0.4597790000	1mty_B:2.2109960000):0.3293450000	(1mty_D:2.2290110000	3dhg_A:0.7673890000):0.5734860000):0.3360030000):0.0898175000	(((((1oqu_A:0.2894310000	1r2f_A:0.3482610000):0.0952842000	1uzr_A:0.0743860000):0.5033660000	(1mxr_A:0.9776100000	(1jk0_A:0.1631380000	(2uw2_A:0.0547960000	1w68_A:0.1108860000):0.2370790000):1.1983000000):0.4295950000):1.1322200000	3ee4_A:0.7610280000):1.3436500000	(((2uw1_A:0.0031320000	2uw1_B:0.0000010000):0.0500835000	1afr_A:0.2514580000):2.1353600000	1za0_A:1.1353450000):1.5098900000):0.5603790000):0.1690950000):0.5431810000	(1lko_A:0.8936440000	1yuz_A:0.7489990000):0.4791010000):0.5867430000	3qhb_A:0.4709240000):0.7980570000	(((((1lb3_A:0.1741510000	2za7_A:0.0902810000):0.3765320000	1bg7_A:0.2161190000):0.1474830000	1r03_A:0.3145850000):0.3389680000	(1z6o_A:1.5353190000	1z6o_M:0.8205500000):0.3428200000):0.4263880000	((1eum_A:0.3837650000	1krq_A:0.4891090000):0.3274480000	((3e6s_A:1.3872080000	1vlg_A:0.2393300000):0.1788970000	2jd7_A:0.2072350000):0.2784840000):0.3404160000):0.6778700000):0.1630150000	1nfv_A:0.8993360000):0.1445420000	2vzb_A:1.3045960000):0.1558600000	(((1bcf_A:0.0000010000	3e1q_A:0.0000010000):0.2556710000	2fkz_A:0.2562160000):0.2951250000	1jgc_A:0.5764360000):0.4611870000):0.5447840000):0.4917760000):0.1127180000):0.1854090000	(1qgh_A:0.2136610000	2ux1_A:0.7461440000):0.5083750000):0.0535039000):0.1520410000	2chp_A:0.6908930000);
(1ji5_A:0.2376480000	(1jig_A:0.2137280000	(1n1q_A:0.4447420000	((1qgh_A:0.3123490000	2ux1_A:0.7591450000):0.4873610000	((1ji4_A:0.7619460000	2fjc_A:0.9034820000):0.4894480000	((((1dps_A:0.0000010000	1jts_A:0.0000010000):0.4999150000	1o9r_A:0.3661240000):0.8064750000	1uvh_A:0.7476240000):0.4080580000	((1tjo_A:0.0000010000	1tk6_A:0.0000010000):1.0640500000	(((((((2fzf_A:1.9390080000	((1otk_A:2.8076630000	(((((1oqu_A:0.2219360000	1r2f_A:0.3083110000):0.0352217000	1uzr_A:0.0723090000):0.9681240000	1mxr_A:0.6505730000):0.2818640000	(1jk0_A:0.2071600000	(2uw2_A:0.0167930000	1w68_A:0.1325930000):0.2207240000):1.1327300000):1.0420400000	3ee4_A:1.2356680000):0.5159060000):0.8096780000	(((2uw1_A:0.0027910000	2uw1_B:0.0000010000):0.0547380000	1afr_A:0.3258160000):1.8095700000	1za0_A:1.5263920000):0.9376180000):0.2198140000):0.4384360000	(((2inc_B:1.1750820000	2inp_C:1.0722870000):0.3130440000	1mty_B:2.1679570000):0.7557820000	(1mty_D:1.8688100000	3dhg_A:1.1074260000):0.2453890000):1.5727900000):0.5303120000	(1lko_A:0.7000810000	1yuz_A:1.2201650000):0.4041460000):0.4902890000	3qhb_A:0.8907420000):0.4517240000	(((((1lb3_A:0.1439730000	2za7_A:0.0403960000):0.4621030000	1r03_A:0.2709830000):0.1617680000	1bg7_A:0.0000020000):0.6671850000	((1eum_A:0.3064450000	1krq_A:0.4133960000):0.4887060000	((3e6s_A:1.3861040000	2jd7_A:0.2087260000):0.1930690000	1vlg_A:0.4528000000):0.2558760000):0.7315260000):0.0148074000	(1z6o_A:1.1713600000	1z6o_M:1.1668210000):0.0869014000):0.9700150000):0.5442970000	((((1bcf_A:0.0000010000	3e1q_A:0.0000010000):0.3366990000	2fkz_A:0.2629110000):0.3112760000	1jgc_A:0.6188060000):0.4644370000	1nfv_A:1.3572780000):0.2804280000):0.2365720000	2vzb_A:1.0378020000):0.3418830000):0.3396240000):0.2995030000):0.1155710000):0.0759403000):0.1260430000):0.1140110000	2chp_A:0.9065800000);
(1ji5_A:0.3449810000	((1jig_A:0.1902290000	2chp_A:0.5897850000):0.0604478000	((1qgh_A:0.3862200000	2ux1_A:0.8069890000):0.1349910000	(1ji4_A:0.8206370000	2fjc_A:1.1642740000):0.3627970000):0.3140110000):0.0341167000	(1n1q_A:0.3420260000	(((((1dps_A:0.0000010000	1jts_A:0.0000010000):0.5547840000	1o9r_A:0.3530600000):0.6084980000	1uvh_A:0.4814370000):0.3753380000	(1tjo_A:0.0000010000	1tk6_A:0.0000010000):1.2162300000):0.3558020000	(((((2fzf_A:1.8087200000	((1otk_A:2.9921290000	(((((1oqu_A:0.2353740000	1r2f_A:0.2393610000):0.1098630000	1uzr_A:0.0121770000):0.7076830000	(1mxr_A:1.1216040000	(1jk0_A:0.2434130000	(2uw2_A:0.0828580000	1w68_A:0.0661590000):0.1368460000):1.2068900000):0.5177670000):0.9139290000	((2inc_B:1.2902540000	(2inp_C:0.9537660000	1mty_B:2.2378440000):0.3019850000):0.5207790000	(1mty_D:1.6567340000	3dhg_A:1.1387170000):0.7803220000):0.7524960000):0.7379650000	3ee4_A:1.4770540000):0.2269360000):0.2983490000	(((2uw1_A:0.0000020000	2uw1_B:0.0000010000):0.0264067000	1afr_A:0.2582440000):1.9857600000	1za0_A:1.2842210000):0.8771610000):0.5945190000):0.6623200000	((((((1lb3_A:0.2172570000	2za7_A:0.1073120000):0.4378340000	1bg7_A:0.1726370000):0.1833850000	1r03_A:0.3267440000):0.4262060000	1z6o_M:0.9854870000):0.1104870000	1z6o_A:1.7212210000):0.0249431000	((1eum_A:0.5861400000	1krq_A:0.3880550000):0.2303080000	((3e6s_A:1.1355820000	1vlg_A:0.1723630000):0.2858760000	2jd7_A:0.2726150000):0.2531470000):0.4134600000):0.8526620000):0.3241700000	((1lko_A:0.4462080000	1yuz_A:1.0366170000):1.0474000000	3qhb_A:0.9934500000):0.4933910000):0.6255680000	1nfv_A:0.6818670000):0.1177680000	(2vzb_A:1.1254700000	(((1bcf_A:0.0000010000	3e1q_A:0.0000010000):0.2275310000	2fkz_A:0.3179530000):0.3972710000	1jgc_A:0.4102410000):0.3317960000):0.2824930000):0.9701380000):0.2342990000):0.1902560000);
(1ji5_A:0.1938960000	(1jig_A:0.2806640000	((1qgh_A:0.5971200000	2ux1_A:0.4283300000):0.4234200000	(1ji4_A:0.7959500000	2fjc_A:0.8042140000):0.2468320000):0.1886860000):0.1366900000	((1n1q_A:0.1014600000	((((1dps_A:0.0000010000	1jts_A:0.0000010000):0.4430200000	1o9r_A:0.2698540000):0.6883810000	1uvh_A:0.6968080000):0.4629080000	((1tjo_A:0.0000010000	1tk6_A:0.0000010000):0.9545440000	(((((2fzf_A:2.0292650000	((1otk_A:2.0330520000	((((1oqu_A:0.2433470000	1r2f_A:0.2392850000):0.0361621000	1uzr_A:0.0704540000):0.5398340000	(1mxr_A:1.0827240000	(1jk0_A:0.2672750000	(2uw2_A:0.0814590000	1w68_A:0.0576990000):0.0894741000):1.4972300000):0.5088050000):1.1280300000	3ee4_A:1.4083710000):0.4663830000):0.2678950000	(((2uw1_A:0.0120890000	2uw1_B:0.0000010000):0.0086840600	1afr_A:0.3024830000):2.2935400000	1za0_A:1.1503410000):1.2858900000):0.4690670000):0.4524740000	((2inc_B:0.9443010000	(2inp_C:1.2081000000	1mty_B:2.5350440000):0.2939390000):0.6643540000	(1mty_D:1.4261320000	3dhg_A:1.2772820000):0.2114250000):1.0499800000):1.1160400000	((1lko_A:0.4170040000	1yuz_A:1.2601180000):0.5618320000	3qhb_A:1.1764340000):0.5679360000):0.4429490000	((((1lb3_A:0.2718470000	2za7_A:0.0427120000):0.3079190000	(1bg7_A:0.1492400000	1r03_A:0.3432710000):0.1310210000):0.4017990000	1z6o_M:0.9991790000):0.1136000000	(1z6o_A:1.4709530000	((1eum_A:0.5920810000	1krq_A:0.4689010000):0.4516070000	(3e6s_A:1.3388020000	(2jd7_A:0.3739020000	1vlg_A:0.4110940000):0.0739763000):0.1723690000):0.2745420000):0.0383784000):1.0406700000):0.4097310000	(2vzb_A:1.6717750000	((((1bcf_A:0.0000010000	3e1q_A:0.0000010000):0.1827760000	2fkz_A:0.3047040000):0.3549830000	1jgc_A:0.4169350000):0.7509130000	1nfv_A:0.7688890000):0.4763430000):0.0645059000):0.4691850000):0.3952240000):0.3755240000):0.2897870000	2chp_A:0.5822980000):0.2250300000);
(1ji5_A:0.3919890000	(1jig_A:0.0574780000	((1qgh_A:0.4883550000	2ux1_A:0.8012170000):0.3509930000	((1ji4_A:0.8762990000	2fjc_A:0.7435950000):0.3527810000	((((1dps_A:0.0000010000	1jts_A:0.0000010000):0.4433510000	1o9r_A:0.3302370000):0.6611980000	1uvh_A:1.1467230000):0.2055150000	((1tjo_A:0.0000010000	1tk6_A:0.0000010000):0.4155470000	((((((2fzf_A:1.1934670000	((((((1oqu_A:0.2310180000	1r2f_A:0.3074840000):0.0161057000	1uzr_A:0.1327080000):1.1332600000	1mxr_A:0.7316710000):0.1536560000	(1jk0_A:0.2484390000	(2uw2_A:0.1682860000	1w68_A:0.0275600000):0.2058360000):1.3631300000):1.3745600000	3ee4_A:1.1611030000):0.8283590000	1za0_A:1.5538790000):1.3325600000):0.5310710000	(((((2inc_B:0.9572100000	2inp_C:1.1597120000):0.3183910000	1mty_B:1.8411420000):1.3740700000	1mty_D:1.8128920000):0.0713257000	3dhg_A:0.6735040000):1.9783300000	((2uw1_A:0.0092100000	2uw1_B:0.0000010000):0.0353439000	1afr_A:0.2680540000):2.2018800000):0.3407610000):0.3652240000	((((((1lb3_A:0.1020060000	2za7_A:0.0721230000):0.5305060000	1r03_A:0.3414880000):0.1630000000	1bg7_A:0.0000030000):0.6023720000	1z6o_M:0.7691940000):0.1319040000	(1z6o_A:1.1734950000	1otk_A:3.2874690000):0.2496930000):0.0572716000	((1eum_A:0.7799570000	1krq_A:0.4351090000):0.3187300000	(3e6s_A:1.1883420000	(2jd7_A:0.3696440000	1vlg_A:0.3582290000):0.1280860000):0.1069030000):0.5378710000):1.0357000000):0.0271673000	((1lko_A:1.1727410000	1yuz_A:0.3930310000):0.7165630000	3qhb_A:0.8742720000):0.3032230000):0.4935320000	2vzb_A:1.5431210000):0.3565880000	((((1bcf_A:0.0000010000	3e1q_A:0.0000010000):0.2733220000	2fkz_A:0.1899680000):0.3692920000	1jgc_A:0.4354000000):0.9522880000	1nfv_A:1.0535870000):0.4424560000):0.5493400000):0.4787270000):0.4547450000):0.0495467000):0.3093510000):0.2128700000	(1n1q_A:0.2750830000	2chp_A:0.7196970000):0.0755407000);
(1ji5_A:0.1827340000	(1jig_A:0.1795040000	(1n1q_A:0.3176500000	((1qgh_A:0.3761800000	2ux1_A:0.7573540000):0.2775450000	((1ji4_A:0.7453760000	2fjc_A:0.7067540000):0.0937505000	((((1dps_A:0.0000010000	1jts_A:0.0000010000):0.4375850000	1o9r_A:0.3038490000):0.6646660000	1uvh_A:0.4825960000):0.2913550000	((1tjo_A:0.0000010000	1tk6_A:0.0000010000):0.6711810000	((((((((2fzf_A:1.9761270000	(((((1oqu_A:0.2432460000	1r2f_A:0.3254570000):0.0362705000	1uzr_A:0.0965780000):1.2293900000	1mxr_A:0.9209990000):0.2947430000	(1jk0_A:0.2092600000	(2uw2_A:0.0917470000	1w68_A:0.0620590000):0.1988500000):1.0266500000):1.4887700000	3ee4_A:1.1374050000):0.6641890000):0.0634002000	((((2inc_B:1.2150020000	(2inp_C:0.9127160000	1mty_B:2.7105430000):0.7094170000):0.7887780000	(1mty_D:1.2839770000	3dhg_A:1.2177450000):0.4460450000):1.4811400000	((2uw1_A:0.0000020000	2uw1_B:0.0000010000):0.0076090800	1afr_A:0.3104400000):2.0851800000):0.3634340000	1za0_A:1.5093760000):0.4596160000):0.7638030000	(1lko_A:1.1511190000	1yuz_A:0.8424330000):0.4694290000):0.4781780000	3qhb_A:1.1050450000):0.0615236000	1otk_A:3.5957160000):0.1290330000	((((((1lb3_A:0.0431380000	2za7_A:0.1058000000):0.3587900000	1bg7_A:0.1684780000):0.1628310000	1r03_A:0.1979890000):0.5080820000	1z6o_A:1.2394100000):0.1418060000	1z6o_M:0.8959160000):0.2355840000	(((1eum_A:0.6916520000	1krq_A:0.1839960000):0.3918910000	3e6s_A:1.1805210000):0.1149900000	(2jd7_A:0.3336670000	1vlg_A:0.3670850000):0.4470160000):0.3863190000):0.9881610000):0.2332780000	(2vzb_A:1.0009920000	(((1bcf_A:0.0000010000	3e1q_A:0.0000010000):0.5203030000	2fkz_A:0.0051900000):0.7793360000	1jgc_A:0.3315990000):0.8118120000):0.4869470000):0.0923997000	1nfv_A:1.1641490000):1.1039300000):0.6898420000):0.5180770000):0.2598760000):0.1607050000):0.1416840000):0.1929590000	2chp_A:0.7933430000);
(1ji5_A:0.2910340000	((1jig_A:0.4087000000	(1qgh_A:0.4161710000	2ux1_A:0.4969340000):0.4000060000):0.0651017000	(1n1q_A:0.3748700000	(((1ji4_A:0.3358600000	2fjc_A:1.1564690000):0.4491360000	(((1dps_A:0.0000010000	1jts_A:0.0000010000):0.4320290000	1o9r_A:0.3586950000):0.3678510000	1uvh_A:0.8684090000):0.4457760000):0.1425070000	((1tjo_A:0.0000010000	1tk6_A:0.0000010000):1.0989000000	(((((2fzf_A:2.2578990000	(1otk_A:1.6669940000	((((((1oqu_A:0.2269290000	1uzr_A:0.1079440000):0.1140160000	1r2f_A:0.2043940000):0.9118410000	(1mxr_A:1.1389280000	(1jk0_A:0.2842980000	(2uw2_A:0.0945150000	1w68_A:0.0410950000):0.1714130000):1.1540100000):0.2082150000):0.6659660000	3ee4_A:1.1204800000):0.6432170000	(((2uw1_A:0.0029390000	2uw1_B:0.0000010000):0.0462646000	1afr_A:0.2604440000):2.6913900000	1za0_A:0.6596050000):1.2936100000):1.0983500000	((2inc_B:0.9358740000	(2inp_C:1.1721010000	1mty_B:1.8559440000):0.6105290000):0.2848360000	(1mty_D:1.5525140000	3dhg_A:1.0991850000):0.4904070000):0.7555680000):0.9352510000):0.7386040000):0.7391100000	((1lko_A:0.6216850000	1yuz_A:1.1615710000):1.7210000000	3qhb_A:0.4958660000):0.7878510000):0.1138110000	((((((1lb3_A:0.1966150000	2za7_A:0.0544640000):0.4849020000	1bg7_A:0.1044410000):0.0529430000	1r03_A:0.3020890000):0.2022530000	1z6o_M:1.1629490000):0.3260200000	1z6o_A:1.0693460000):0.2071310000	(((1eum_A:0.6207250000	1krq_A:0.3692350000):0.5354190000	3e6s_A:1.5554830000):0.1423510000	(2jd7_A:0.2054110000	1vlg_A:0.3976390000):0.1461200000):0.2340570000):0.8201020000):0.7041980000	2vzb_A:1.2776040000):0.1875520000	((((1bcf_A:0.0000010000	3e1q_A:0.0000010000):0.2469770000	2fkz_A:0.2419270000):0.4595470000	1jgc_A:0.3721680000):0.4484320000	1nfv_A:0.8891040000):0.2494470000):0.3749590000):0.4622230000):0.0987432000):0.3414270000):0.0739666000	2chp_A:0.5433040000);
(1ji5_A:0.1686470000	(1jig_A:0.2157370000	((1n1q_A:0.3731820000	((1ji4_A:0.7324750000	2fjc_A:1.1780990000):0.2466510000	((((1dps_A:0.0000010000	1jts_A:0.0000010000):0.5363750000	1o9r_A:0.2803510000):0.5029950000	1uvh_A:0.9088950000):0.4180680000	((1tjo_A:0.0000010000	1tk6_A:0.0000010000):1.2260300000	((((2fzf_A:2.1221260000	((1otk_A:2.6626110000	((((2inc_B:0.9721280000	2inp_C:1.6944370000):0.5093640000	1mty_B:2.3731880000):0.9777110000	1mty_D:1.3635550000):0.3778850000	3dhg_A:0.8513330000):0.9922990000):0.5514600000	((((((1oqu_A:0.2302850000	1r2f_A:0.2865710000):0.0104239000	1uzr_A:0.0935820000):1.2096200000	(1jk0_A:0.2365210000	(2uw2_A:0.1561180000	1w68_A:0.0253320000):0.2343000000):1.4479100000):0.1041960000	1mxr_A:0.9323800000):1.5711800000	(3ee4_A:1.6942990000	((2uw1_A:0.0059310000	2uw1_B:0.0000010000):0.0473403000	1afr_A:0.2454490000):2.1715100000):0.3104130000):0.3551880000	1za0_A:1.4856660000):0.5507480000):0.9488630000):0.4599160000	((1lko_A:0.8912870000	1yuz_A:0.8697540000):0.7581020000	3qhb_A:0.9371600000):0.8339680000):0.2110480000	(((((1lb3_A:0.1818610000	2za7_A:0.0624810000):0.3286430000	1r03_A:0.3308490000):0.1162070000	1bg7_A:0.1012770000):0.5336640000	(1z6o_A:1.3890200000	1z6o_M:1.0508500000):0.0597524000):0.0895830000	((((1eum_A:0.6378030000	1krq_A:0.3881230000):0.3707920000	3e6s_A:1.1005380000):0.2845820000	2jd7_A:0.2723620000):0.1762530000	1vlg_A:0.2985930000):0.5639830000):0.6943610000):0.5773030000	(2vzb_A:1.2476860000	((((1bcf_A:0.0000010000	3e1q_A:0.0000010000):0.3178190000	2fkz_A:0.2401580000):0.4070860000	1jgc_A:0.4157790000):0.9130630000	1nfv_A:0.9620570000):0.4976210000):0.1843160000):0.4422440000):0.3323230000):0.1836520000):0.2699510000):0.1391800000	(1qgh_A:0.3946690000	2ux1_A:0.7019720000):0.4565970000):0.0391941000):0.0867070000	2chp_A:0.7367470000);
(1ji5_A:0.3732580000	(((1jig_A:0.2048430000	((1qgh_A:0.5013640000	2ux1_A:0.7846140000):0.5337650000	(1ji4_A:0.5764340000	2fjc_A:1.0153250000):0.3705160000):0.1437870000):0.1037060000	((((1dps_A:0.0000020000	1jts_A:0.0000020000):0.4763670000	1o9r_A:0.6197190000):0.6660340000	1uvh_A:0.6617180000):0.5420890000	((1tjo_A:0.0000010000	1tk6_A:0.0000010000):0.9658400000	(((((2fzf_A:1.9093820000	(((1otk_A:2.3290590000	((2inc_B:0.9470110000	(2inp_C:0.8808010000	1mty_B:2.0577660000):0.4073660000):0.3831140000	(1mty_D:1.7044000000	3dhg_A:0.8727180000):0.7916860000):0.7979020000):0.3686840000	((((1oqu_A:0.2443040000	1r2f_A:0.2866320000):0.0332296000	1uzr_A:0.0800280000):0.7712420000	(1mxr_A:0.6665210000	(1jk0_A:0.1385790000	(2uw2_A:0.0846190000	1w68_A:0.0404980000):0.1861020000):1.2068100000):0.2544820000):1.0466900000	3ee4_A:0.8945670000):1.0110200000):0.4520380000	(((2uw1_A:0.0000020000	2uw1_B:0.0000020000):0.1275610000	1afr_A:0.1963930000):1.5090100000	1za0_A:1.9268640000):0.6281680000):0.5229340000):0.2926240000	((1lko_A:0.4667130000	1yuz_A:1.2185330000):0.8814090000	3qhb_A:1.0571600000):0.3461380000):0.2341140000	((((1lb3_A:0.0927130000	2za7_A:0.0700990000):0.3731590000	(1bg7_A:0.1396680000	1r03_A:0.4720130000):0.0644887000):0.6349930000	(1z6o_A:1.4950740000	1z6o_M:0.6304200000):0.0779458000):0.1119910000	(((1eum_A:0.4782020000	1krq_A:0.4128970000):0.6270030000	(2jd7_A:0.4289440000	1vlg_A:0.4123540000):0.1749120000):0.2862500000	3e6s_A:1.3016440000):0.4465950000):0.8639660000):0.1682350000	2vzb_A:1.4533280000):0.2378240000	((((1bcf_A:0.0000010000	3e1q_A:0.0000010000):0.2221690000	2fkz_A:0.2594320000):0.4207080000	1jgc_A:0.3486190000):0.9355510000	1nfv_A:0.6769480000):0.5518800000):0.5754490000):0.3556270000):0.4808320000):0.0998447000	1n1q_A:0.4401060000):0.1222420000	2chp_A:0.6695140000);
(1ji5_A:0.2849260000	((1jig_A:0.1667310000	((1qgh_A:0.2402820000	2ux1_A:0.9251230000):0.4737080000	(((1ji4_A:0.8311860000	2fjc_A:0.9718700000):0.0852705000	(((1dps_A:0.0000010000	1jts_A:0.0000010000):0.3621480000	1o9r_A:0.3085260000):0.1757530000	1uvh_A:1.2226510000):0.7583860000):0.2374470000	((1tjo_A:0.0000010000	1tk6_A:0.0000010000):1.0834300000	(((((2fzf_A:1.6591720000	((1lko_A:0.7689850000	1yuz_A:0.9264750000):0.7441620000	((1otk_A:2.5677990000	(((2inc_B:1.1152710000	2inp_C:1.1678570000):0.2030760000	1mty_B:2.2940510000):0.3976960000	(1mty_D:1.6640610000	3dhg_A:0.9330890000):0.3762060000):0.5829100000):0.2030300000	((((((1oqu_A:0.2597270000	1r2f_A:0.3397720000):0.0380641000	1uzr_A:0.0723440000):1.0197000000	1mxr_A:1.1222220000):0.3616120000	(1jk0_A:0.1841870000	(2uw2_A:0.0683520000	1w68_A:0.0840000000):0.2311290000):1.1662400000):0.8071410000	3ee4_A:0.9650430000):1.5602200000	(((2uw1_A:0.0029270000	2uw1_B:0.0000010000):0.1560210000	1afr_A:0.0791860000):2.7739300000	1za0_A:1.1512890000):1.1329800000):1.5317500000):0.5767980000):0.0949100000):0.6207280000	3qhb_A:1.1533790000):0.3467020000	((((((1lb3_A:0.1567010000	2za7_A:0.0986550000):0.5240530000	1bg7_A:0.1088290000):0.1884130000	1r03_A:0.3177210000):0.3559060000	1z6o_M:0.9242910000):0.0966768000	1z6o_A:1.3226290000):0.1821300000	((1eum_A:0.4351920000	1krq_A:0.2681510000):0.4534280000	(3e6s_A:0.9278920000	(2jd7_A:0.2867660000	1vlg_A:0.5434030000):0.2987600000):0.1515710000):0.3549370000):0.8079830000):0.6251170000	2vzb_A:1.4945750000):0.0000020720	((((1bcf_A:0.0000010000	3e1q_A:0.0000010000):0.3433240000	2fkz_A:0.1427040000):0.2070780000	1jgc_A:0.5331060000):0.6884130000	1nfv_A:0.7073630000):0.2338740000):0.6379750000):0.7030000000):0.1271660000):0.1071630000):0.1574390000	1n1q_A:0.3187250000):0.0711786000	2chp_A:0.5326150000);
(1ji5_A:0.1468310000	((1jig_A:0.1697720000	((1qgh_A:0.4157850000	2ux1_A:0.7117370000):0.3889300000	(((1ji4_A:0.8396650000	2fjc_A:0.9137490000):0.1362120000	(((1dps_A:0.0000010000	1jts_A:0.0000010000):0.4081930000	1o9r_A:0.2489870000):0.4865320000	1uvh_A:0.8663190000):0.5486640000):0.1863720000	((1tjo_A:0.0000010000	1tk6_A:0.0000010000):0.9809910000	((((((2fzf_A:2.6114040000	((1otk_A:2.5455660000	(((2inc_B:1.2144140000	2inp_C:1.4299780000):0.4880600000	1mty_B:1.8841150000):0.5025740000	(1mty_D:1.2107860000	3dhg_A:1.0274220000):0.1640830000):0.8155010000):0.0028142100	((((((1oqu_A:0.2078110000	1r2f_A:0.2783350000):0.0590678000	1uzr_A:0.0715060000):0.9949240000	1mxr_A:0.9931160000):0.0725598000	(1jk0_A:0.2663770000	(2uw2_A:0.1226340000	1w68_A:0.0172440000):0.1293000000):1.4049800000):0.7831400000	3ee4_A:1.4613380000):1.4247700000	(((2uw1_A:0.0000020000	2uw1_B:0.0000020000):0.0000022756	1afr_A:0.2877990000):2.4919700000	1za0_A:1.4303450000):0.9384910000):0.5012300000):0.1585960000):0.6919740000	((1lko_A:0.9379830000	1yuz_A:0.5758990000):0.9422390000	3qhb_A:0.6917770000):0.4553350000):0.2657150000	((((1lb3_A:0.1611580000	2za7_A:0.1110850000):0.4450020000	1bg7_A:0.1756960000):0.1814230000	1r03_A:0.1946930000):0.5732580000	((1z6o_A:1.0813550000	1z6o_M:0.8549980000):0.2264590000	((((1eum_A:0.5233710000	1krq_A:0.2994690000):0.3989910000	3e6s_A:1.1155810000):0.3194970000	2jd7_A:0.3065190000):0.1245120000	1vlg_A:0.3045810000):0.5464610000):0.0965972000):1.2073000000):0.5568690000	2vzb_A:1.1932390000):0.1402280000	(((1bcf_A:0.0000010000	3e1q_A:0.0000010000):0.2758450000	2fkz_A:0.2090270000):0.2473040000	1jgc_A:0.7625470000):0.8253650000):0.2419140000	1nfv_A:0.8599610000):0.5200100000):0.3186060000):0.0630938000):0.1497560000):0.1827610000	1n1q_A:0.4366140000):0.1378190000	2chp_A:0.8062740000);
(1ji5_A:0.2381920000	((1jig_A:0.2060900000	((1qgh_A:0.5217100000	2ux1_A:0.7757420000):0.3888480000	(((1ji4_A:0.6450660000	(((1dps_A:0.0000010000	1jts_A:0.0000010000):0.4056070000	1o9r_A:0.1651490000):0.3152650000	1uvh_A:0.8091550000):0.4872930000):0.1699650000	2fjc_A:0.8829110000):0.1643250000	((1tjo_A:0.0000010000	1tk6_A:0.0000010000):1.2283500000	(((2fzf_A:2.2995480000	((((1lko_A:0.8077270000	1yuz_A:0.8762880000):0.8406560000	3qhb_A:0.7699550000):0.6398130000	(((((1oqu_A:0.2930190000	1r2f_A:0.3914730000):0.0584894000	1uzr_A:0.0687770000):1.0179800000	(1mxr_A:0.7188180000	(1jk0_A:0.1714310000	(2uw2_A:0.0643150000	1w68_A:0.0881680000):0.3342700000):1.0254200000):0.2130160000):1.0434200000	3ee4_A:1.1400370000):1.5921800000	(((2inc_B:0.9583030000	(2inp_C:1.0945040000	1mty_B:2.1495600000):0.6939580000):0.5451840000	(1mty_D:1.4230400000	3dhg_A:1.2028480000):0.6983520000):1.1699000000	(((2uw1_A:0.0028300000	2uw1_B:0.0000010000):0.0813804000	1afr_A:0.2999650000):1.9287500000	1za0_A:1.6463690000):0.5376920000):0.1265170000):0.2620400000):0.2270670000	(((((((1lb3_A:0.1093720000	2za7_A:0.0802270000):0.4536280000	1bg7_A:0.1114970000):0.0979860000	1r03_A:0.3065280000):0.4587700000	1z6o_M:0.8888290000):0.0963174000	1z6o_A:1.0622440000):0.2481990000	((1eum_A:0.4612020000	1krq_A:0.5109370000):0.4844150000	((3e6s_A:1.3028180000	2jd7_A:0.2439670000):0.1494900000	1vlg_A:0.2991920000):0.2247500000):0.5002450000):0.6924700000	1otk_A:3.3171410000):0.4164670000):0.1688010000):0.2786240000	(2vzb_A:1.6379860000	(((1bcf_A:0.0000010000	3e1q_A:0.0000010000):0.3859690000	2fkz_A:0.1893700000):0.2007130000	1jgc_A:0.5534160000):0.7789840000):0.3919740000):0.1266660000	1nfv_A:1.0923450000):0.6486890000):0.5766110000):0.1161900000):0.1894480000):0.0849678000	1n1q_A:0.3551050000):0.0964613000	2chp_A:0.5323280000);
(1ji5_A:0.2400750000	1jig_A:0.3431910000	((1n1q_A:0.3020980000	2chp_A:0.4915920000):0.0230320000	(((1qgh_A:0.3331060000	2ux1_A:0.7152680000):0.4025870000	(1ji4_A:0.8338090000	2fjc_A:0.8502360000):0.2752890000):0.1663290000	((((1dps_A:0.0000010000	1jts_A:0.0000010000):0.3564600000	1o9r_A:0.3399770000):0.8544420000	1uvh_A:0.5008320000):0.5176500000	((1tjo_A:0.0000020000	1tk6_A:0.0000010000):1.2219300000	((((((2fzf_A:1.9425830000	1otk_A:2.3773940000):0.0000025536	(((((((1oqu_A:0.2446450000	1r2f_A:0.3173160000):0.0942254000	1uzr_A:0.0725420000):1.0358100000	1mxr_A:1.0571790000):0.2887870000	(1jk0_A:0.0834830000	(2uw2_A:0.0576240000	1w68_A:0.0628720000):0.2830810000):1.0955700000):1.4250000000	3ee4_A:0.8321050000):0.9846020000	(((2uw1_A:0.0031570000	2uw1_B:0.0000010000):0.0559772000	1afr_A:0.1810370000):1.7761300000	1za0_A:2.1319940000):1.1723000000):0.0828299000	((2inc_B:1.0225900000	(2inp_C:1.4663500000	1mty_B:2.1517740000):0.5144950000):0.4489050000	(1mty_D:1.4659980000	3dhg_A:1.2285730000):0.4504040000):2.0508900000):0.3004110000):0.9229050000	((1lko_A:0.5948490000	1yuz_A:0.9688710000):0.7529080000	3qhb_A:0.8366650000):0.3679320000):0.1325410000	((((((1lb3_A:0.1605750000	2za7_A:0.0163680000):0.5443730000	1bg7_A:0.0295000000):0.1447160000	1r03_A:0.4339790000):0.5939810000	1z6o_M:0.7659480000):0.1753370000	1z6o_A:2.0990450000):0.0476959000	((1eum_A:0.4667250000	1krq_A:0.6045410000):0.3920650000	(3e6s_A:1.3551290000	(2jd7_A:0.3392000000	1vlg_A:0.3984420000):0.2087520000):0.1747710000):0.5024520000):0.7275480000):0.6743730000	((((1bcf_A:0.0000010000	3e1q_A:0.0000010000):0.1865650000	2fkz_A:0.2709410000):0.4585480000	1jgc_A:0.4775790000):0.9141600000	1nfv_A:0.8752420000):0.2623790000):0.0528789000	2vzb_A:1.1667890000):0.5059350000):0.2557030000):0.3072370000):0.1507830000):0.1550430000);
(1ji5_A:0.4682560000	((1jig_A:0.2480250000	((1qgh_A:0.3609380000	2ux1_A:0.8120830000):0.5150790000	((1ji4_A:0.7340370000	2fjc_A:0.9634450000):0.1696860000	(((1dps_A:0.0000010000	1jts_A:0.0000010000):0.5344640000	1o9r_A:0.1868410000):0.6478730000	1uvh_A:0.9130550000):0.6988500000):0.1617840000):0.1785550000):0.0961101000	((1tjo_A:0.0000010000	1tk6_A:0.0000010000):1.2391500000	((((((2fzf_A:1.7520770000	(((1otk_A:3.3562310000	(((((1oqu_A:0.2170380000	1r2f_A:0.2511100000):0.0698052000	1uzr_A:0.0621430000):1.1178100000	1mxr_A:0.9111950000):0.2852170000	(1jk0_A:0.2931470000	(2uw2_A:0.0903820000	1w68_A:0.0298890000):0.1147170000):0.7639780000):1.1768100000	3ee4_A:0.9511410000):0.6969430000):1.2801200000	(((2uw1_A:0.0085690000	2uw1_B:0.0000020000):0.0570147000	1afr_A:0.1689130000):1.6685000000	1za0_A:1.1465730000):0.5249010000):0.8027900000	((((2inc_B:1.4744690000	2inp_C:1.2745170000):0.3613950000	1mty_B:2.5320340000):0.5925160000	1mty_D:1.2180270000):0.3424650000	3dhg_A:0.7771920000):1.3340200000):0.4460280000):0.3074620000	(1lko_A:0.6478720000	1yuz_A:0.9237170000):0.6044990000):0.5175750000	3qhb_A:1.1030510000):0.1865600000	(((((1lb3_A:0.2165170000	2za7_A:0.0206370000):0.5907830000	1r03_A:0.3378030000):0.1426880000	1bg7_A:0.0960240000):0.6559010000	1z6o_M:0.8080400000):0.1845870000	(1z6o_A:1.4310930000	((((1eum_A:0.3920540000	1krq_A:0.4461020000):0.2753220000	3e6s_A:0.9541320000):0.3834880000	2jd7_A:0.1732570000):0.3426730000	1vlg_A:0.2231560000):0.6389780000):0.0288560000):0.4002990000):0.6380170000	2vzb_A:1.2235480000):0.3059270000	((((1bcf_A:0.0000010000	3e1q_A:0.0000010000):0.2125120000	2fkz_A:0.1624740000):0.4808500000	1jgc_A:0.2263840000):0.8014300000	1nfv_A:0.5631920000):0.4944200000):0.3689850000):0.5967980000):0.0949335000	(1n1q_A:0.4439360000	2chp_A:0.5108900000):0.0204534000);
(1ji5_A:0.3687430000	((1jig_A:0.1906050000	((1tjo_A:0.0000010000	1tk6_A:0.0000010000):0.6345160000	(((((2fzf_A:0.9692950000	((((((1oqu_A:0.2070850000	1r2f_A:0.2415580000):0.0218552000	1uzr_A:0.1043080000):1.0047200000	1mxr_A:0.6363170000):0.6639550000	(1jk0_A:0.0816060000	(2uw2_A:0.0819520000	1w68_A:0.0620260000):0.2604690000):0.7680650000):1.0113500000	3ee4_A:0.5135000000):0.7532360000	1za0_A:2.2177390000):0.9656100000):0.6644300000	(((1lko_A:0.6264330000	1yuz_A:0.8457980000):0.3919520000	3qhb_A:1.0909690000):0.1610440000	(((2inc_B:0.9526810000	(2inp_C:1.3338770000	1mty_B:2.1185780000):0.2423000000):0.6639470000	(1mty_D:1.3987940000	3dhg_A:0.9996940000):0.5671570000):0.9394100000	((2uw1_A:0.0029620000	2uw1_B:0.0000010000):0.0515404000	1afr_A:0.3262530000):2.5844900000):0.3873050000):0.3551930000):0.2928920000	(((((((1lb3_A:0.0731840000	2za7_A:0.0198160000):0.3781100000	1bg7_A:0.0819580000):0.1452280000	1r03_A:0.2197610000):0.5466790000	((1eum_A:0.5772960000	1krq_A:0.4015350000):0.4830580000	(3e6s_A:1.0471190000	(2jd7_A:0.4723290000	1vlg_A:0.2477870000):0.2453540000):0.0121016000):0.3617090000):0.1317180000	1z6o_A:1.2482050000):0.1972060000	1z6o_M:0.6149740000):0.9837520000	1otk_A:3.0498960000):0.2184430000):0.9437680000	2vzb_A:1.4974430000):0.0243245000	((((1bcf_A:0.0000010000	3e1q_A:0.0000010000):0.3211120000	2fkz_A:0.2184590000):0.1852810000	1jgc_A:0.4719650000):0.6884120000	1nfv_A:0.8377650000):0.2456700000):0.6303900000):0.9592590000):0.0563540000	(1n1q_A:0.2732240000	(((1qgh_A:0.4749430000	2ux1_A:0.6481060000):0.3478710000	(((1dps_A:0.0000010000	1jts_A:0.0000010000):0.4182330000	1o9r_A:0.3700660000):0.5949810000	1uvh_A:0.7272870000):0.7390770000):0.1452710000	(1ji4_A:0.5129960000	2fjc_A:0.9074060000):0.4629260000):0.1549110000):0.1074560000):0.0603986000	2chp_A:0.6497300000);
(1ji5_A:0.2128310000	((1jig_A:0.2327780000	((((1qgh_A:0.4221790000	2ux1_A:0.6093770000):0.3283000000	1ji4_A:0.8138410000):0.0770543000	2fjc_A:0.9945250000):0.0290994000	((((1dps_A:0.0000010000	1jts_A:0.0000010000):0.3186680000	1o9r_A:0.3441810000):0.5756220000	1uvh_A:0.5318800000):0.2510010000	((1tjo_A:0.0000010000	1tk6_A:0.0000010000):0.6806490000	((((2fzf_A:1.7989030000	(1otk_A:2.3246160000	(((((((1oqu_A:0.2242390000	1r2f_A:0.2785830000):0.0947273000	1uzr_A:0.0331670000):0.9126270000	1mxr_A:1.2003710000):0.2524550000	(1jk0_A:0.1073950000	(2uw2_A:0.0569390000	1w68_A:0.0533930000):0.2263340000):0.9698520000):0.6240950000	3ee4_A:1.2675860000):0.8372980000	(((2uw1_A:0.0000020000	2uw1_B:0.0000010000):0.0465964000	1afr_A:0.2014680000):3.1972900000	1za0_A:1.3364910000):0.6045990000):0.3065300000	((2inc_B:1.0917280000	(2inp_C:0.9356180000	1mty_B:2.1184470000):0.3007670000):0.5086820000	(1mty_D:1.8642120000	3dhg_A:0.8855020000):1.0207500000):1.3417700000):0.3838220000):0.3464100000):0.5989530000	(((1lko_A:0.5731380000	1yuz_A:0.5954300000):0.7376960000	3qhb_A:0.8609560000):0.5614040000	((((((1lb3_A:0.0862370000	2za7_A:0.0302390000):0.4781840000	1bg7_A:0.0278330000):0.2080160000	1r03_A:0.2163030000):0.4234410000	1z6o_M:0.8386350000):0.2514750000	1z6o_A:1.3730570000):0.0000021785	((((1eum_A:0.5263450000	1krq_A:0.2916540000):0.3217970000	3e6s_A:0.7707840000):0.2630570000	2jd7_A:0.2616150000):0.0795397000	1vlg_A:0.3973920000):0.4084110000):0.9165000000):0.2092480000):0.2600780000	(2vzb_A:1.4145070000	(((1bcf_A:0.0000010000	3e1q_A:0.0000010000):0.2638140000	2fkz_A:0.2316120000):0.6163940000	1jgc_A:0.3308980000):0.9989120000):0.4621290000):0.2663770000	1nfv_A:0.7440510000):0.7938490000):0.4385590000):0.6066340000):0.1556160000):0.1262210000	1n1q_A:0.3709060000):0.0691014000	2chp_A:0.5743760000);
(1ji5_A:0.2655330000	(1jig_A:0.2874740000	(((1n1q_A:0.2327530000	(1qgh_A:0.3963360000	2ux1_A:0.8850520000):0.3118830000):0.1268660000	((((1dps_A:0.0000010000	1jts_A:0.0000010000):0.2909250000	1o9r_A:0.3211310000):0.8148560000	1uvh_A:0.4658500000):0.5518080000	((1tjo_A:0.0000010000	1tk6_A:0.0000010000):0.6819870000	((((((2fzf_A:1.1254080000	(((1lko_A:0.6910080000	1yuz_A:1.0445580000):0.4419480000	3qhb_A:1.3346160000):0.2767980000	((2inc_B:1.0048320000	(2inp_C:1.2105700000	1mty_B:2.1910280000):0.9309630000):0.4963010000	(1mty_D:1.5337660000	3dhg_A:1.0531060000):0.4705050000):1.4594000000):0.3049380000):0.2758760000	1otk_A:2.6756430000):0.1483680000	((((((1oqu_A:0.1886920000	1r2f_A:0.3202740000):0.0722599000	1uzr_A:0.0120600000):1.2531200000	1mxr_A:0.8631150000):0.2301620000	(1jk0_A:0.1377160000	(2uw2_A:0.0806770000	1w68_A:0.0561430000):0.1867190000):1.0298200000):0.8655980000	3ee4_A:1.0012630000):1.3127900000	((2uw1_A:0.0000020000	(2uw1_B:0.0000010000	1afr_A:0.2322730000):0.0027294400):1.7255700000	1za0_A:1.3808760000):0.9304580000):1.0444800000):0.2363080000	(((((1lb3_A:0.1554010000	2za7_A:0.0040260000):0.4091490000	1bg7_A:0.1411390000):0.1252090000	1r03_A:0.2184520000):0.4408870000	(1z6o_A:1.1851530000	1z6o_M:1.0868110000):0.2230530000):0.2688240000	(((1eum_A:0.5134550000	1krq_A:0.3755390000):0.2553210000	3e6s_A:1.0234420000):0.1072060000	(2jd7_A:0.3800810000	1vlg_A:0.3708140000):0.1299900000):0.1938430000):1.0614300000):0.6896380000	1nfv_A:0.3393510000):0.2809380000	(2vzb_A:1.2152390000	(((1bcf_A:0.0000010000	3e1q_A:0.0000010000):0.2128540000	2fkz_A:0.2133080000):0.2173250000	1jgc_A:0.4037980000):0.5900220000):0.5276210000):0.7650510000):0.5747670000):0.2520770000):0.0479036000	(1ji4_A:0.8712840000	2fjc_A:0.5998390000):0.7144790000):0.1113900000):0.1731870000	2chp_A:0.5410950000);
(1ji5_A:0.2697310000	(((1jig_A:0.2779610000	(1qgh_A:0.3389610000	2ux1_A:0.5289150000):0.4424250000):0.0520900000	(((1ji4_A:0.4373220000	2fjc_A:0.9695010000):0.1944070000	((1tjo_A:0.0000010000	1tk6_A:0.0000010000):0.6833790000	(((((2fzf_A:1.6577130000	(((((((1oqu_A:0.2814120000	1r2f_A:0.3003660000):0.0927111000	1uzr_A:0.0354390000):1.1718300000	1mxr_A:1.1338300000):0.3696160000	(1jk0_A:0.3239240000	(2uw2_A:0.0733570000	1w68_A:0.0676550000):0.1930180000):1.1432200000):1.6886000000	3ee4_A:0.7187470000):1.5277300000	((2inc_B:0.7768310000	(2inp_C:1.2872870000	1mty_B:2.1728600000):0.4765710000):0.8548220000	(1mty_D:1.4856700000	3dhg_A:1.2814350000):0.7798450000):2.0342100000):0.6073890000	(((2uw1_A:0.0028800000	2uw1_B:0.0000010000):0.0364259000	1afr_A:0.2540750000):1.7063600000	1za0_A:2.3162810000):0.2688330000):0.5507760000):0.2666840000	((1lko_A:0.8393440000	1yuz_A:0.9851850000):1.3153300000	3qhb_A:1.0155930000):0.5417930000):0.1563210000	((((((1lb3_A:0.1794980000	2za7_A:0.1044830000):0.3308560000	1r03_A:0.3373370000):0.1156500000	1bg7_A:0.1196930000):0.5644540000	((1eum_A:0.6710510000	1krq_A:0.4829540000):0.4241500000	(3e6s_A:1.3837850000	(2jd7_A:0.5045060000	1vlg_A:0.4436210000):0.1601690000):0.1647200000):0.4974860000):0.1081000000	(1z6o_A:1.6002970000	1z6o_M:1.0627310000):0.0941665000):0.2335800000	1otk_A:3.6376940000):0.1426650000):1.1001900000	2vzb_A:1.2888050000):0.2841410000	((((1bcf_A:0.0000010000	3e1q_A:0.0000010000):0.2441490000	2fkz_A:0.3603340000):0.4067570000	1jgc_A:0.5470940000):0.6410720000	1nfv_A:1.2147100000):0.2997190000):0.4704370000):0.4908100000):0.1836280000	(((1dps_A:0.0000010000	1jts_A:0.0000010000):0.5823490000	1o9r_A:0.2288530000):0.6591140000	1uvh_A:0.7557330000):0.8302610000):0.1950830000):0.0514528000	1n1q_A:0.4164300000):0.0578711000	2chp_A:0.7567150000);
(1ji5_A:0.3746670000	(1jig_A:0.2046770000	((1qgh_A:0.3596770000	2ux1_A:0.7121940000):0.4354860000	((1ji4_A:0.9275180000	2fjc_A:0.7058690000):0.7327470000	((((1dps_A:0.0000010000	1jts_A:0.0000010000):0.4643660000	1o9r_A:0.3143390000):0.8158350000	1uvh_A:0.6270910000):0.3555120000	((1tjo_A:0.0000010000	1tk6_A:0.0000010000):0.6483910000	(((((2fzf_A:1.8214870000	((1lko_A:0.7342800000	1yuz_A:0.6096150000):0.3122730000	3qhb_A:0.8398890000):0.1618220000):0.3090680000	((((((((1oqu_A:0.2487060000	1r2f_A:0.2750380000):0.0453043000	1uzr_A:0.0563120000):1.0992500000	1mxr_A:0.6148890000):0.3165840000	(1jk0_A:0.1033980000	(2uw2_A:0.0622040000	1w68_A:0.0445010000):0.2659290000):0.8140630000):0.9720080000	3ee4_A:1.0871440000):0.8403290000	1za0_A:1.6916640000):0.5947060000	((2uw1_A:0.0050470000	2uw1_B:0.0000010000):0.0572063000	1afr_A:0.2312230000):2.0434900000):0.4131790000	((2inc_B:1.4955010000	(2inp_C:1.1323420000	1mty_B:1.9678760000):0.2389650000):0.9396290000	(1mty_D:1.4221050000	3dhg_A:1.3207700000):0.2796520000):1.2242800000):0.5442840000):0.6619300000	(((((((1lb3_A:0.1381530000	2za7_A:0.0681990000):0.5154000000	1bg7_A:0.1375070000):0.1347610000	1r03_A:0.2595310000):0.4110980000	(((1eum_A:0.5142860000	1krq_A:0.3280230000):0.4108160000	(2jd7_A:0.2554410000	1vlg_A:0.3308250000):0.1161720000):0.2169520000	3e6s_A:1.0210150000):0.5831920000):0.1443580000	1z6o_A:1.5138080000):0.0445785000	1z6o_M:0.6120090000):0.7474190000	1otk_A:3.0999240000):0.2678800000):0.1920620000	((((1bcf_A:0.0000010000	3e1q_A:0.0000010000):0.2758920000	2fkz_A:0.2033340000):0.3003370000	1jgc_A:0.3455180000):0.4917420000	1nfv_A:0.8171820000):0.5568910000):0.0017379900	2vzb_A:0.9202710000):0.6930730000):0.3930440000):0.5240660000):0.0788686000):0.3142250000):0.2060410000	(1n1q_A:0.2937350000	2chp_A:0.5949010000):0.1567240000);
(1ji5_A:0.3284340000	(1jig_A:0.2011180000	((1qgh_A:0.2613290000	2ux1_A:0.6880050000):0.4357990000	(((1ji4_A:0.7032760000	2fjc_A:0.8244350000):0.1457570000	(((1dps_A:0.0000010000	1jts_A:0.0000010000):0.6881910000	1o9r_A:0.3204500000):0.5994930000	(1uvh_A:0.9193820000	(1tjo_A:0.0000010000	1tk6_A:0.0000010000):1.1570400000):0.2573060000):0.3281370000):0.1838920000	(((((2fzf_A:2.2867470000	((1lko_A:1.0371960000	1yuz_A:0.6590870000):0.4581460000	((((((((1oqu_A:0.1947780000	1r2f_A:0.3953510000):0.0788236000	1uzr_A:0.0714650000):1.1829900000	1mxr_A:0.8027340000):0.4914220000	(1jk0_A:0.1939550000	(2uw2_A:0.1093130000	1w68_A:0.0284000000):0.2143700000):0.5328600000):0.5575690000	3ee4_A:1.2071920000):1.3436200000	1za0_A:1.4895950000):0.9365050000	(2uw1_A:0.0000020000	(2uw1_B:0.0000010000	1afr_A:0.3044270000):0.0031158100):2.0258600000):0.3616000000	((2inc_B:0.9978840000	(2inp_C:1.4478090000	1mty_B:2.2704310000):0.5377410000):0.7427890000	(1mty_D:1.7018550000	3dhg_A:0.9772800000):0.4504770000):1.1132900000):0.4162940000):0.3370280000):0.6328460000	3qhb_A:1.0038150000):0.2843440000	2vzb_A:1.6203150000):0.1068970000	((((1bcf_A:0.0000010000	3e1q_A:0.0000010000):0.4769340000	2fkz_A:0.0818130000):0.5023980000	1jgc_A:0.5319800000):0.5504440000	1nfv_A:0.8857370000):0.2694680000):0.3531790000	(((((((1lb3_A:0.2267040000	2za7_A:0.0653730000):0.4639000000	1bg7_A:0.1728690000):0.2076680000	1r03_A:0.2973160000):0.3397410000	1z6o_M:0.9121210000):0.2608820000	1z6o_A:1.6412150000):0.0248818000	((1eum_A:0.4986640000	1krq_A:0.2078790000):0.5756770000	((3e6s_A:1.4449840000	2jd7_A:0.2375300000):0.1470690000	1vlg_A:0.3634250000):0.1507060000):0.5253020000):0.4445890000	1otk_A:2.9759430000):0.4956250000):0.4231090000):0.1146410000):0.1805100000):0.1577430000	(1n1q_A:0.4715100000	2chp_A:0.6329300000):0.0513619000);
(1ji5_A:0.2709510000	((1jig_A:0.1839640000	((1qgh_A:0.4570950000	2ux1_A:0.8116330000):0.3662910000	(1ji4_A:1.0279590000	2fjc_A:1.0247050000):0.3672380000):0.2173600000):0.1991540000	(1n1q_A:0.2204100000	((((1dps_A:0.0000010000	1jts_A:0.0000010000):0.4846960000	1o9r_A:0.1788070000):0.7614650000	1uvh_A:0.7507540000):0.7290780000	((1tjo_A:0.0000010000	1tk6_A:0.0000010000):1.0110200000	((((((2fzf_A:2.3316670000	(((((((1oqu_A:0.2647390000	1r2f_A:0.2681820000):0.0627431000	1uzr_A:0.0516430000):1.0988000000	(1jk0_A:0.1496120000	(2uw2_A:0.0537970000	1w68_A:0.0872200000):0.3089860000):1.0026500000):0.1862290000	1mxr_A:0.6382290000):1.0282300000	3ee4_A:1.3268360000):0.8406690000	((2uw1_A:0.0079940000	2uw1_B:0.0000010000):0.0467177000	1afr_A:0.2284680000):1.5379700000):0.2832260000	(((2inc_B:1.0723480000	(2inp_C:1.0632620000	1mty_B:2.2938850000):0.5050620000):0.9262010000	(1mty_D:1.4386110000	3dhg_A:1.2597270000):0.1882370000):1.4978100000	1za0_A:1.5771360000):0.1942930000):0.6442780000):0.3522720000	1otk_A:2.3570040000):0.1562090000	((1lko_A:0.3653710000	1yuz_A:1.0716100000):0.9176800000	3qhb_A:1.0719780000):0.6592040000):0.2534820000	(((((1lb3_A:0.1720200000	2za7_A:0.0995670000):0.3439860000	(1bg7_A:0.0954700000	1r03_A:0.3941750000):0.1629780000):0.4359230000	1z6o_M:0.8993790000):0.1714350000	(((1eum_A:0.4383360000	1krq_A:0.2906700000):0.3162340000	3e6s_A:1.0830730000):0.1909790000	(2jd7_A:0.3982560000	1vlg_A:0.3825220000):0.1151400000):0.4620420000):0.0286826000	1z6o_A:1.3476530000):0.6530470000):0.3255990000	1nfv_A:0.8376370000):0.2520040000	(2vzb_A:1.1265730000	(((1bcf_A:0.0000010000	3e1q_A:0.0000010000):0.2466390000	2fkz_A:0.2599390000):0.1062860000	1jgc_A:0.6577210000):0.7057350000):0.1980270000):0.4764070000):0.4274020000):0.3382820000):0.1196380000):0.0741962000	2chp_A:0.5808990000);
(1ji5_A:0.3049130000	((1jig_A:0.2390290000	(1qgh_A:0.2344040000	2ux1_A:0.6758970000):0.6123030000):0.0436153000	(1n1q_A:0.2959380000	((1ji4_A:0.5332510000	2fjc_A:0.8325950000):0.5428600000	((((1dps_A:0.0000010000	1jts_A:0.0000010000):0.5483040000	1o9r_A:0.3166210000):0.5076960000	1uvh_A:0.6258860000):0.5936440000	((1tjo_A:0.0000010000	1tk6_A:0.0000010000):0.6157050000	(((((((2fzf_A:2.2689040000	(1otk_A:2.5361570000	(((((1oqu_A:0.2599430000	1r2f_A:0.2537380000):0.0427036000	1uzr_A:0.0550990000):0.7899540000	(1mxr_A:0.7988590000	(1jk0_A:0.2674850000	(2uw2_A:0.0538980000	1w68_A:0.0849760000):0.0768352000):1.2904100000):0.5519050000):1.1429900000	3ee4_A:0.7668010000):1.2017800000	(((2uw1_A:0.0028010000	2uw1_B:0.0000010000):0.0507008000	1afr_A:0.2041300000):1.7969900000	1za0_A:1.3179300000):1.2577100000):0.4430530000):0.2925730000):0.2450200000	((2inc_B:1.1348750000	(2inp_C:0.8378570000	1mty_B:2.0471510000):0.4242160000):0.7149730000	(1mty_D:1.5832440000	3dhg_A:1.1338280000):0.3308260000):1.0449900000):0.4652370000	(1lko_A:0.9703610000	1yuz_A:0.8529860000):0.2239410000):0.6969870000	3qhb_A:0.6662910000):0.6690290000	(((((1lb3_A:0.1200550000	2za7_A:0.0942090000):0.3367030000	1bg7_A:0.1737230000):0.1720090000	1r03_A:0.3207590000):0.3429550000	(1z6o_A:1.3853240000	1z6o_M:0.7666370000):0.2160690000):0.2987780000	((1eum_A:0.5567690000	1krq_A:0.2846580000):0.4856300000	((3e6s_A:1.1707380000	1vlg_A:0.1973670000):0.1280330000	2jd7_A:0.2286210000):0.3318760000):0.3387120000):0.5928250000):0.3847630000	(2vzb_A:1.0666850000	(((1bcf_A:0.0000010000	3e1q_A:0.0000010000):0.3159650000	2fkz_A:0.2599010000):0.3915580000	1jgc_A:0.5712430000):0.7334190000):0.1766530000):0.1465850000	1nfv_A:1.2479850000):0.5230970000):0.4664520000):0.2217790000):0.2431440000):0.1822250000):0.1420610000	2chp_A:0.6452820000);
(1ji5_A:0.4355690000	(1jig_A:0.2418070000	((1qgh_A:0.3605760000	2ux1_A:0.7997230000):0.6054820000	((1ji4_A:0.8834990000	2fjc_A:0.7232040000):0.3895370000	((((1dps_A:0.0000010000	1jts_A:0.0000010000):0.4939070000	1o9r_A:0.4823940000):0.7164600000	1uvh_A:0.9520260000):0.3269500000	((1tjo_A:0.0000010000	1tk6_A:0.0000010000):1.0207500000	((((((2fzf_A:2.3703110000	(1lko_A:0.8222400000	1yuz_A:1.0568790000):0.6547850000):0.4681880000	(((1otk_A:1.9452780000	((((1oqu_A:0.1735740000	1r2f_A:0.2550080000):0.0853427000	1uzr_A:0.0084970000):1.1820800000	(1mxr_A:0.9014750000	(1jk0_A:0.1825160000	(2uw2_A:0.1057020000	1w68_A:0.0580390000):0.2520750000):1.1812700000):0.2934110000):0.5647580000	3ee4_A:1.3444650000):0.8844890000):0.7182500000	((2inc_B:0.8989850000	(2inp_C:1.2069760000	1mty_B:2.8855840000):0.5105220000):1.0114300000	(1mty_D:2.1861960000	3dhg_A:0.9619030000):0.2378350000):1.1128300000):0.6017130000	(((2uw1_A:0.0059140000	2uw1_B:0.0000020000):0.0552572000	1afr_A:0.2238550000):1.8356000000	1za0_A:1.7920350000):0.8584750000):0.2877970000):0.3912580000	3qhb_A:1.0348990000):0.3333420000	(((((1lb3_A:0.1332970000	2za7_A:0.0469220000):0.3896650000	1bg7_A:0.1999670000):0.1183520000	1r03_A:0.2931810000):0.6193610000	(1z6o_A:1.6507760000	1z6o_M:1.0672740000):0.0213728000):0.2434480000	(((1eum_A:0.6892040000	1krq_A:0.2573840000):0.2990450000	3e6s_A:1.0834170000):0.1811920000	(2jd7_A:0.3796850000	1vlg_A:0.4195970000):0.1728700000):0.7579640000):0.6684320000):0.4651570000	2vzb_A:1.6857810000):0.2113680000	((((1bcf_A:0.0000010000	3e1q_A:0.0000010000):0.2859300000	2fkz_A:0.2561920000):0.4072440000	1jgc_A:0.4605640000):0.9710770000	1nfv_A:0.9462310000):0.3733760000):0.4028770000):0.2864210000):0.4160820000):0.1253320000):0.1317090000):0.0871709000	(1n1q_A:0.4921000000	2chp_A:0.5336340000):0.2023810000);
(1ji5_A:0.2442460000	((1jig_A:0.1235880000	((1qgh_A:0.2889740000	2ux1_A:0.5742460000):0.4142810000	((1ji4_A:0.5905780000	2fjc_A:0.7250030000):0.4307360000	((((1dps_A:0.0000010000	1jts_A:0.0000010000):0.6785160000	1o9r_A:0.1529350000):0.7715740000	1uvh_A:0.7548410000):0.3924590000	((1tjo_A:0.0000010000	1tk6_A:0.0000010000):0.8059860000	(((((2fzf_A:2.0125210000	((1lko_A:1.1160580000	1yuz_A:0.6728980000):0.1530160000	3qhb_A:1.5231290000):0.7546080000):0.0192266000	(((((((1oqu_A:0.2784170000	1r2f_A:0.2952520000):0.0729578000	1uzr_A:0.0624850000):0.7613810000	1mxr_A:0.9445450000):0.4275390000	(1jk0_A:0.2008390000	(2uw2_A:0.1156750000	1w68_A:0.0487350000):0.2225040000):1.1476600000):1.5076600000	3ee4_A:0.9309190000):3.1182500000	(((2inc_B:0.8401950000	2inp_C:1.6014100000):0.4994840000	1mty_B:1.8719480000):0.4468300000	(1mty_D:1.5279080000	3dhg_A:1.0726550000):0.2518370000):1.0513200000):0.1529700000	((2uw1_A:0.0030100000	(2uw1_B:0.0000010000	1afr_A:0.3305680000):0.0000853403):1.5450100000	1za0_A:2.7606920000):0.9898860000):0.2076120000):0.9075160000	((((((((1lb3_A:0.1813260000	2za7_A:0.0176060000):0.4339210000	1bg7_A:0.1089110000):0.1160730000	1r03_A:0.2749200000):0.5328250000	1z6o_M:0.9598290000):0.0811304000	1z6o_A:1.2523850000):0.3432160000	((3e6s_A:1.2858040000	2jd7_A:0.2813900000):0.3303520000	1vlg_A:0.3632320000):0.3184350000):0.1587580000	(1eum_A:0.5345820000	1krq_A:0.4211840000):0.4227500000):0.5393130000	1otk_A:2.3887270000):0.5990060000):0.4196920000	1nfv_A:0.4317590000):0.6096300000	(2vzb_A:1.5843910000	(((1bcf_A:0.0000010000	3e1q_A:0.0000010000):0.1947460000	2fkz_A:0.3010250000):0.4698030000	1jgc_A:0.4686130000):0.3460740000):0.6057850000):0.4995690000):0.5399030000):0.2419810000):0.0416306000):0.0866541000):0.1693000000	1n1q_A:0.3959710000):0.1195730000	2chp_A:0.6931480000);
(1ji5_A:0.2599280000	(1jig_A:0.2977180000	((1qgh_A:0.4290520000	2ux1_A:0.5775190000):0.6549290000	((1ji4_A:0.7764250000	2fjc_A:0.8669430000):0.0293334000	((((1dps_A:0.0000020000	1jts_A:0.0000020000):0.5578080000	1o9r_A:0.2613390000):0.5778200000	1uvh_A:0.9425420000):0.3610980000	((1tjo_A:0.0000010000	1tk6_A:0.0000010000):1.0827800000	(((((2fzf_A:2.2820060000	((1otk_A:2.0204060000	((((1oqu_A:0.2545560000	1r2f_A:0.2743740000):0.0283945000	1uzr_A:0.0636770000):0.8451100000	(1mxr_A:0.7726510000	(1jk0_A:0.1713930000	(2uw2_A:0.0491780000	1w68_A:0.0689660000):0.1979100000):1.2974400000):0.6194760000):1.1568400000	3ee4_A:1.3134170000):0.5557400000):0.8656960000	((((2inc_B:1.1309130000	2inp_C:1.1381550000):0.3684060000	1mty_B:2.1364370000):0.4519880000	(1mty_D:1.6362090000	3dhg_A:0.9485440000):0.3639080000):0.7215560000	(((2uw1_A:0.0000020000	2uw1_B:0.0000020000):0.1156470000	1afr_A:0.1469140000):2.0000200000	1za0_A:1.7128670000):1.2177500000):0.0607322000):0.7198460000):0.5125180000	((1lko_A:0.7785910000	1yuz_A:0.7471410000):0.8157360000	3qhb_A:0.7833040000):0.2490840000):0.4556480000	((((((1lb3_A:0.1380110000	2za7_A:0.0873280000):0.5409110000	1bg7_A:0.1626510000):0.0905283000	1r03_A:0.3222780000):0.4626010000	1z6o_M:1.0310710000):0.1272370000	1z6o_A:1.6615910000):0.1926300000	((1eum_A:0.4993430000	1krq_A:0.3563520000):0.4539710000	((3e6s_A:1.6396490000	2jd7_A:0.3310830000):0.1641240000	1vlg_A:0.3994830000):0.1581450000):0.4884400000):0.9586850000):0.2376670000	2vzb_A:1.6688510000):0.0422891000	((((1bcf_A:0.0000010000	3e1q_A:0.0000010000):0.2582610000	2fkz_A:0.2499040000):0.2995460000	1jgc_A:0.4166610000):0.8917620000	1nfv_A:0.7013620000):0.5499990000):0.3323350000):0.5032710000):0.4925820000):0.1446950000):0.1259430000):0.1827170000	(1n1q_A:0.4289720000	2chp_A:0.5992550000):0.1558870000);
(1ji5_A:0.3449380000	(1jig_A:0.2342100000	((1n1q_A:0.2758490000	(((1ji4_A:0.6763640000	2fjc_A:1.0946230000):0.2506650000	((1tjo_A:0.0000010000	1tk6_A:0.0000010000):1.0969000000	(((((((2fzf_A:1.7252420000	(((((((1oqu_A:0.2507510000	1r2f_A:0.3397990000):0.0744544000	1uzr_A:0.0550660000):0.8942380000	1mxr_A:0.9583670000):0.1195770000	(1jk0_A:0.1608040000	(2uw2_A:0.1441060000	1w68_A:0.0283990000):0.2142040000):1.2440800000):1.1351200000	3ee4_A:1.4498250000):0.9118770000	(((2uw1_A:0.0000020000	2uw1_B:0.0000010000):0.0264226000	1afr_A:0.2888800000):1.9269600000	1za0_A:1.5074200000):0.9320270000):0.1561100000	((2inc_B:1.0840730000	(2inp_C:1.4600800000	1mty_B:2.7402800000):0.4710840000):0.6915960000	(1mty_D:1.7205530000	3dhg_A:0.9265350000):0.5494120000):0.9239680000):0.4293490000):0.2425200000	(1lko_A:0.4316890000	1yuz_A:1.1579540000):0.8730550000):0.3411410000	3qhb_A:0.6623530000):0.3137920000	1otk_A:2.3160440000):0.5400280000	(((((1lb3_A:0.2208190000	2za7_A:0.0634140000):0.3054290000	(1bg7_A:0.2091930000	1r03_A:0.3755700000):0.1232060000):0.7030490000	1z6o_M:0.7820070000):0.2901360000	1z6o_A:1.2319640000):0.1401240000	(((1eum_A:0.7796750000	1krq_A:0.3674850000):0.3633660000	3e6s_A:1.5709140000):0.3207380000	(2jd7_A:0.6498990000	1vlg_A:0.2851580000):0.1022130000):0.2782330000):0.8709160000):0.8205570000	1nfv_A:0.6956760000):0.3554580000	(2vzb_A:1.5409110000	(((1bcf_A:0.0000010000	3e1q_A:0.0000010000):0.1954980000	2fkz_A:0.2148250000):0.2930220000	1jgc_A:0.3925540000):0.6302620000):0.1017910000):0.5927900000):0.5060550000):0.1698700000	(((1dps_A:0.0000010000	1jts_A:0.0000010000):0.3042550000	1o9r_A:0.2034490000):0.3023820000	1uvh_A:0.9045060000):0.5872080000):0.1623970000):0.2019610000	(1qgh_A:0.2306670000	2ux1_A:0.7756090000):0.5838020000):0.0627014000):0.1121180000	2chp_A:0.5127820000);
(1ji5_A:0.2790900000	(1jig_A:0.2675920000	((1qgh_A:0.3718130000	2ux1_A:0.5819630000):0.7832090000	((1ji4_A:0.9379650000	2fjc_A:1.0121420000):0.3853260000	(((((1dps_A:0.0000010000	1jts_A:0.0000010000):0.4359470000	1o9r_A:0.3380320000):1.0211300000	1uvh_A:1.0058290000):0.2047950000	(1tjo_A:0.0000010000	1tk6_A:0.0000010000):1.0335500000):0.3956420000	((((((2fzf_A:2.1652660000	1otk_A:2.6240410000):0.0602898000	(((((((1oqu_A:0.2750200000	1uzr_A:0.1363220000):0.1941500000	1r2f_A:0.1106540000):1.0883600000	1mxr_A:0.8478410000):0.4823110000	(1jk0_A:0.1919530000	(2uw2_A:0.0784130000	1w68_A:0.0439640000):0.1887650000):0.6565630000):1.3692900000	3ee4_A:1.0782230000):0.4195650000	1za0_A:2.3548810000):0.7994650000	((2uw1_A:0.0028880000	2uw1_B:0.0000010000):0.0888945000	1afr_A:0.1960990000):2.2872100000):0.4155720000):0.3587720000	((2inc_B:0.9773410000	(2inp_C:1.0786290000	1mty_B:2.4222410000):0.5882960000):0.7767270000	(1mty_D:1.6184200000	3dhg_A:0.9614670000):0.2335720000):1.3857000000):0.6996140000	(1lko_A:0.6350550000	1yuz_A:1.2012970000):0.8144280000):0.4101940000	(3qhb_A:1.2044210000	((((((1lb3_A:0.1172910000	2za7_A:0.0587450000):0.3591730000	1bg7_A:0.1109470000):0.1301150000	1r03_A:0.2223770000):0.5544550000	1z6o_M:1.0682540000):0.0772728000	1z6o_A:1.7451640000):0.1208370000	((1eum_A:0.6489400000	1krq_A:0.3017330000):0.6163970000	((3e6s_A:1.2781470000	2jd7_A:0.1670500000):0.2706860000	1vlg_A:0.3589890000):0.2684300000):0.3259060000):0.7618210000):0.4086280000):0.5023560000	(2vzb_A:1.0013320000	((((1bcf_A:0.0000010000	3e1q_A:0.0000010000):0.2432160000	2fkz_A:0.1856360000):0.3479780000	1jgc_A:0.4764630000):0.6334330000	1nfv_A:1.0046240000):0.4705070000):0.0310440000):0.4054110000):0.2040500000):0.1905600000):0.0717961000):0.0480094000	(1n1q_A:0.4480610000	2chp_A:0.6342870000):0.2278630000);
(1ji5_A:0.3736640000	(1jig_A:0.2614590000	(((1qgh_A:0.4937280000	2ux1_A:0.5023520000):0.1499270000	(((1dps_A:0.0000010000	1jts_A:0.0000010000):0.3744560000	1o9r_A:0.3582590000):0.6665820000	1uvh_A:0.8028470000):0.4579230000):0.3809990000	((1ji4_A:0.9017780000	2fjc_A:0.9304100000):0.2839810000	((1tjo_A:0.0000010000	1tk6_A:0.0000010000):1.3623500000	(((((((2fzf_A:1.3700400000	(1lko_A:0.4906630000	1yuz_A:1.1110890000):1.0747500000):0.3909530000	((((((((1oqu_A:0.2769580000	1r2f_A:0.3184000000):0.0151687000	1uzr_A:0.1119480000):1.0457000000	1mxr_A:0.9861130000):0.7162300000	(1jk0_A:0.1942100000	(2uw2_A:0.0476520000	1w68_A:0.0268050000):0.1681940000):0.7473260000):1.1840800000	3ee4_A:0.9970900000):1.4324300000	1za0_A:1.0651750000):0.3877320000	((2uw1_A:0.0028440000	2uw1_B:0.0000010000):0.0250574000	1afr_A:0.2515190000):2.5433700000):0.9890780000	(((2inc_B:1.1643320000	2inp_C:1.1348580000):0.2652020000	1mty_B:2.2353240000):0.4377290000	(1mty_D:2.0266510000	3dhg_A:0.8558720000):0.3943910000):0.6254760000):1.1776500000):0.1337240000	3qhb_A:0.8548030000):0.0782476000	1otk_A:2.1494910000):0.5882980000	((((1lb3_A:0.1309810000	2za7_A:0.1130910000):0.4672020000	1bg7_A:0.0969630000):0.1185830000	1r03_A:0.3848300000):0.3943660000	((1z6o_A:1.0924720000	1z6o_M:1.0216400000):0.2968060000	((1eum_A:0.4239270000	1krq_A:0.3830540000):0.4256040000	(3e6s_A:1.1390450000	(2jd7_A:0.3115870000	1vlg_A:0.4419610000):0.1511160000):0.1334150000):0.2862100000):0.0749883000):0.7853350000):0.6533330000	((((1bcf_A:0.0000010000	3e1q_A:0.0000010000):0.2465270000	2fkz_A:0.2781350000):0.3300770000	1jgc_A:0.4015740000):0.6135920000	1nfv_A:0.5191040000):0.3162840000):0.2489460000	2vzb_A:1.1154120000):0.3765340000):0.3899470000):0.0000023581):0.1881540000):0.0835223000	(1n1q_A:0.2194040000	2chp_A:0.5600070000):0.1175060000);
(1ji5_A:0.2501890000	(((1jig_A:0.1963710000	((1qgh_A:0.1537850000	2ux1_A:0.7875140000):0.6093120000	(1ji4_A:0.6463670000	2fjc_A:0.8482350000):0.5291320000):0.1734330000):0.0854043000	((((1dps_A:0.0000010000	1jts_A:0.0000010000):0.2796070000	1o9r_A:0.4389790000):0.5006570000	1uvh_A:0.6297950000):0.6405440000	((1tjo_A:0.0000010000	1tk6_A:0.0000010000):0.8384240000	((((((2fzf_A:1.6962840000	((1otk_A:3.0431190000	((((((1oqu_A:0.2372750000	1r2f_A:0.3116790000):0.0257580000	1uzr_A:0.0547630000):0.8362280000	(1mxr_A:0.9862080000	(1jk0_A:0.1732630000	(2uw2_A:0.0795980000	1w68_A:0.0592150000):0.2683670000):1.0770100000):0.3339540000):1.0026500000	3ee4_A:0.9213350000):0.9714430000	1za0_A:1.7306920000):0.4299270000	((2uw1_A:0.0027990000	2uw1_B:0.0000010000):0.0955817000	1afr_A:0.1900840000):2.5787000000):0.2589070000):0.1729930000	((((2inc_B:1.2531720000	2inp_C:1.0496330000):0.2885570000	1mty_B:1.8896140000):1.2020800000	1mty_D:2.0292690000):0.2888960000	3dhg_A:0.6491610000):1.2971000000):0.4745460000):0.5929560000	(1lko_A:0.9891260000	1yuz_A:0.6699680000):0.3165510000):0.5496880000	3qhb_A:1.3989570000):0.5194490000	((((1lb3_A:0.1476170000	2za7_A:0.1382200000):0.3308230000	(1bg7_A:0.1363220000	1r03_A:0.3519530000):0.0500324000):0.5363400000	(1z6o_A:1.5575370000	1z6o_M:1.0404100000):0.1267280000):0.1354580000	(((1eum_A:0.4450380000	1krq_A:0.2951750000):0.1624200000	3e6s_A:1.1419580000):0.2090530000	(2jd7_A:0.3279380000	1vlg_A:0.3049180000):0.1447750000):0.4036670000):0.4751770000):0.3308460000	((((1bcf_A:0.0000010000	3e1q_A:0.0000010000):0.2974390000	2fkz_A:0.2107560000):0.8171510000	1jgc_A:0.1419330000):0.7526380000	1nfv_A:0.7197530000):0.4055440000):0.0000021861	2vzb_A:1.5259110000):0.9804560000):0.7969490000):0.5234890000):0.0967879000	1n1q_A:0.6205420000):0.1178820000	2chp_A:0.6623430000);
(1ji5_A:0.3681460000	1jig_A:0.2231120000	(((1n1q_A:0.3089740000	2chp_A:0.8474710000):0.1074220000	((1tjo_A:0.0000010000	1tk6_A:0.0000010000):1.2620400000	((((((((2fzf_A:1.5545870000	((((((((1oqu_A:0.2733620000	1uzr_A:0.0993950000):0.0648742000	1r2f_A:0.1725750000):0.9560510000	1mxr_A:0.8426990000):0.7704510000	(1jk0_A:0.2550320000	(2uw2_A:0.1033920000	1w68_A:0.0254200000):0.1371180000):0.5886320000):0.8677590000	3ee4_A:1.2515760000):1.4452000000	1za0_A:1.3010030000):0.3911290000	((2uw1_A:0.0000020000	2uw1_B:0.0000010000):0.1529670000	1afr_A:0.1611220000):1.8479100000):1.0191600000	((2inc_B:1.2729240000	(2inp_C:1.2380510000	1mty_B:2.1994700000):0.4094900000):0.8410460000	(1mty_D:1.6035190000	3dhg_A:1.2041290000):0.2599190000):0.8572210000):0.5191590000):0.4376280000	(1lko_A:0.3279760000	1yuz_A:1.2389790000):0.8696850000):0.4631970000	1otk_A:3.2284180000):0.0000028044	3qhb_A:1.0921320000):0.5272640000	(((((1lb3_A:0.1158220000	2za7_A:0.0530410000):0.3686180000	1r03_A:0.3460100000):0.1720690000	1bg7_A:0.0337820000):0.2657370000	(1z6o_A:1.2530280000	1z6o_M:0.8397460000):0.4470500000):0.5443530000	((1eum_A:0.4927500000	1krq_A:0.3195230000):0.2627790000	(3e6s_A:1.1189920000	(2jd7_A:0.4809750000	1vlg_A:0.2916950000):0.2471460000):0.1283080000):0.3441360000):0.6462510000):0.5149330000	1nfv_A:0.3557370000):0.5044350000	(((1bcf_A:0.0000010000	3e1q_A:0.0000010000):0.3066880000	2fkz_A:0.2544790000):0.3236870000	1jgc_A:0.5145990000):0.8676630000):0.1385360000	2vzb_A:1.1980670000):0.5318770000):0.3085620000):0.0369837000	(((1qgh_A:0.6107570000	2ux1_A:0.6485510000):0.2944560000	(((1dps_A:0.0000010000	1jts_A:0.0000010000):0.5384460000	1o9r_A:0.2421310000):0.6825030000	1uvh_A:0.9365050000):0.5310890000):0.1697600000	(1ji4_A:0.9220080000	2fjc_A:0.8468110000):0.2515180000):0.1972120000):0.1535220000);
(1ji5_A:0.2957170000	(1jig_A:0.1614420000	((1qgh_A:0.4521450000	2ux1_A:0.5070440000):0.4602070000	((1ji4_A:0.9526960000	2fjc_A:0.7014490000):0.1757170000	((((1dps_A:0.0000010000	1jts_A:0.0000010000):0.5400430000	1o9r_A:0.4136120000):0.5761780000	1uvh_A:0.9105180000):0.5066380000	((1tjo_A:0.0000010000	1tk6_A:0.0000010000):0.8631620000	(((((((2fzf_A:1.7253920000	(((((((1oqu_A:0.2250500000	1r2f_A:0.3090310000):0.0321148000	1uzr_A:0.0522280000):1.3737300000	1mxr_A:0.8207640000):0.2182430000	(1jk0_A:0.2025700000	(2uw2_A:0.1044690000	1w68_A:0.0318880000):0.1958420000):1.1669500000):0.8253170000	3ee4_A:0.8924830000):1.3272100000	1za0_A:1.1252620000):0.7239840000	((2uw1_A:0.0055550000	2uw1_B:0.0000010000):0.0792778000	1afr_A:0.2999100000):1.6815200000):0.7339390000):0.6831820000	((2inc_B:1.0448000000	(2inp_C:0.8901190000	1mty_B:2.3769100000):0.2232690000):0.7483740000	(1mty_D:1.8813140000	3dhg_A:0.9833570000):0.8259950000):0.7304180000):0.7125710000	(1lko_A:0.8249850000	1yuz_A:0.6704650000):0.5899620000):0.4153970000	3qhb_A:1.1394270000):0.5206170000	(((((((1lb3_A:0.1630290000	2za7_A:0.0788240000):0.4424330000	1bg7_A:0.0730000000):0.0788216000	1r03_A:0.3481470000):0.3857520000	1z6o_M:0.8512950000):0.1158170000	1z6o_A:1.2541830000):0.0000029339	((1eum_A:0.5520090000	1krq_A:0.2731510000):0.5351740000	(3e6s_A:1.2840970000	(2jd7_A:0.3099810000	1vlg_A:0.4157040000):0.1601470000):0.2788560000):0.4213980000):0.6260810000	1otk_A:2.8753410000):0.3625190000):0.5522970000	2vzb_A:1.3825640000):0.0910719000	((((1bcf_A:0.0000010000	3e1q_A:0.0000010000):0.3673310000	2fkz_A:0.2459450000):0.2839840000	1jgc_A:0.4759920000):0.7404140000	1nfv_A:0.6988130000):0.5073840000):0.4704170000):0.5586140000):0.3405930000):0.1793110000):0.2537330000):0.1484790000	(1n1q_A:0.4435510000	2chp_A:0.5864810000):0.1123800000);
(1ji5_A:0.3410960000	(1jig_A:0.1359420000	((1qgh_A:0.3601750000	2ux1_A:0.6999610000):0.3948240000	((1ji4_A:0.7569590000	2fjc_A:0.7629960000):0.3445370000	((((1dps_A:0.0000010000	1jts_A:0.0000010000):0.4293980000	1o9r_A:0.4470750000):0.5109680000	1uvh_A:0.5670160000):0.7111680000	((1tjo_A:0.0000010000	1tk6_A:0.0000010000):0.7937780000	(((((2fzf_A:1.9401790000	((1lko_A:1.0089930000	1yuz_A:0.6209390000):0.4498580000	((1otk_A:3.0913870000	((((((1oqu_A:0.2313640000	1r2f_A:0.3379550000):0.0233978000	1uzr_A:0.1155020000):1.0884700000	1mxr_A:0.6945200000):0.5207710000	(1jk0_A:0.1595000000	(2uw2_A:0.0389570000	1w68_A:0.0851220000):0.3457780000):0.8362860000):1.1890300000	3ee4_A:1.2237780000):1.1896000000	(((2uw1_A:0.0027720000	2uw1_B:0.0000010000):0.0638857000	1afr_A:0.2060870000):2.3091700000	1za0_A:2.1743410000):0.8504990000):0.3508920000):0.1880820000	((2inc_B:0.9684980000	(2inp_C:1.2963820000	1mty_B:1.8411270000):0.3182740000):0.9112460000	(1mty_D:1.6466000000	3dhg_A:1.0499570000):0.1874350000):0.8597260000):0.0471353000):0.2598420000):0.3260680000	3qhb_A:0.5475300000):0.8083420000	((((((1lb3_A:0.1269880000	2za7_A:0.0783230000):0.4041250000	1bg7_A:0.1786470000):0.1185740000	1r03_A:0.3031130000):0.4111260000	1z6o_M:1.0274130000):0.2299140000	1z6o_A:1.2248320000):0.3806340000	(((1eum_A:0.5113590000	1krq_A:0.5014760000):0.5697010000	(3e6s_A:1.3713300000	2jd7_A:0.1314890000):0.1916460000):0.0632221000	1vlg_A:0.2248650000):0.1720640000):0.9505340000):0.4791000000	1nfv_A:0.6747030000):0.3109050000	(2vzb_A:1.4589270000	(((1bcf_A:0.0000010000	3e1q_A:0.0000010000):0.2417820000	2fkz_A:0.1219940000):0.2403570000	1jgc_A:0.6635250000):0.4031740000):0.1472950000):0.8937760000):0.4590760000):0.2605620000):0.1485590000):0.2110010000):0.0700619000	(1n1q_A:0.3922920000	2chp_A:0.6110210000):0.0343367000);
(1ji5_A:0.2913610000	(1jig_A:0.1758300000	((1qgh_A:0.4850990000	2ux1_A:0.5119650000):0.4194490000	((1ji4_A:0.7439600000	((((1dps_A:0.0000010000	1jts_A:0.0000010000):0.6319470000	1o9r_A:0.1544640000):0.6043550000	1uvh_A:0.7307540000):0.5545110000	((1tjo_A:0.0000010000	1tk6_A:0.0000010000):0.8932760000	((((((((2fzf_A:1.9993810000	((((((1oqu_A:0.1998920000	1r2f_A:0.2742030000):0.0896433000	1uzr_A:0.0031000000):1.1645500000	1mxr_A:0.8764600000):0.2043830000	(1jk0_A:0.3187090000	(2uw2_A:0.0399270000	1w68_A:0.0710650000):0.1095850000):0.8107980000):1.5405800000	3ee4_A:1.1647260000):0.4459270000	((2uw1_A:0.0021030000	(2uw1_B:0.0000020000	1afr_A:0.2595780000):0.0004027840):2.2076500000	1za0_A:1.5489280000):0.8272140000):0.2208750000):0.0385905000	1otk_A:2.8198930000):0.5355110000	((2inc_B:1.1650930000	(2inp_C:1.2504500000	1mty_B:2.1284340000):0.3568810000):0.3705260000	(1mty_D:1.6740430000	3dhg_A:1.1738630000):0.6374470000):1.2931600000):0.5984250000	(1lko_A:0.7648080000	1yuz_A:0.9389850000):0.4585620000):0.4708150000	3qhb_A:0.9965410000):0.5888340000	(((((1lb3_A:0.1316170000	2za7_A:0.0749490000):0.4324090000	1bg7_A:0.1441550000):0.0586341000	1r03_A:0.3778920000):0.5937460000	(1z6o_A:1.3256760000	1z6o_M:1.0361830000):0.1375620000):0.1100680000	((((1eum_A:0.4240620000	1krq_A:0.4406990000):0.4110210000	3e6s_A:1.2810640000):0.1310610000	2jd7_A:0.1451810000):0.1677630000	1vlg_A:0.3595180000):0.6243950000):0.9503190000):0.5351330000	(2vzb_A:1.0648540000	(((1bcf_A:0.0000010000	3e1q_A:0.0000010000):0.3166920000	2fkz_A:0.2345220000):0.2748950000	1jgc_A:0.5668380000):0.7599400000):0.0807985000):0.1372550000	1nfv_A:1.0998750000):0.4825700000):0.3979510000):0.2508460000):0.1396750000	2fjc_A:0.8083190000):0.1341820000):0.3041430000):0.2051460000	(1n1q_A:0.4680530000	2chp_A:0.6279930000):0.0792151000);
(1ji5_A:0.2411070000	(1jig_A:0.1985580000	(((1qgh_A:0.4304680000	2ux1_A:0.7235910000):0.3403520000	((((1dps_A:0.0000010000	1jts_A:0.0000010000):0.2088190000	1o9r_A:0.4172410000):0.7439830000	1uvh_A:0.3526420000):0.5378180000	((1tjo_A:0.0000010000	1tk6_A:0.0000010000):0.9382780000	((((((2fzf_A:1.8044110000	(1lko_A:0.7312830000	1yuz_A:0.7184050000):1.0418600000):0.1221970000	3qhb_A:0.5653930000):0.2817160000	((((1otk_A:2.5051630000	(((((1oqu_A:0.2180320000	1uzr_A:0.1795350000):0.0639570000	1r2f_A:0.2315860000):1.0706100000	1mxr_A:1.0170600000):0.4090400000	(1jk0_A:0.1382740000	(2uw2_A:0.0638860000	1w68_A:0.0662560000):0.2532930000):1.1041200000):1.2193500000	3ee4_A:0.9864520000):0.2425070000):0.7116410000	1za0_A:1.9709770000):0.8373280000	((2inc_B:1.1870010000	(2inp_C:1.4580440000	1mty_B:2.0387900000):0.6597350000):0.1158060000	(1mty_D:1.9337820000	3dhg_A:0.8881270000):0.6526060000):1.0939800000):0.3698270000	((2uw1_A:0.0061860000	2uw1_B:0.0000010000):0.0773969000	1afr_A:0.2200110000):2.1171700000):0.5539310000):0.4426430000	(((((1lb3_A:0.1789860000	2za7_A:0.0411290000):0.3710270000	1r03_A:0.2521500000):0.1066350000	1bg7_A:0.1273130000):0.3525640000	(1z6o_A:1.3784720000	1z6o_M:0.8809430000):0.0463108000):0.2677380000	(((1eum_A:0.3999860000	1krq_A:0.3681330000):0.3603870000	3e6s_A:1.0674100000):0.2530610000	(2jd7_A:0.4507570000	1vlg_A:0.1740070000):0.2476150000):0.6304270000):0.7561890000):0.6806320000	2vzb_A:1.0099340000):0.1563410000	((((1bcf_A:0.0000010000	3e1q_A:0.0000010000):0.1381390000	2fkz_A:0.3354150000):0.3682070000	1jgc_A:0.5004430000):0.3413230000	1nfv_A:0.8279970000):0.2986610000):0.6694750000):0.3734000000):0.1658510000):0.1641130000	(1ji4_A:0.8905410000	2fjc_A:0.6196580000):0.3154260000):0.1193760000):0.0930552000	(1n1q_A:0.3932940000	2chp_A:0.4499410000):0.1364020000);
(1ji5_A:0.3061660000	(1jig_A:0.2660380000	((1ji4_A:0.6853990000	2fjc_A:1.0221380000):0.0683830000	((((1dps_A:0.0000010000	1jts_A:0.0000010000):0.6156500000	1o9r_A:0.2729300000):0.5991030000	1uvh_A:0.7927190000):0.4393800000	((1tjo_A:0.0000010000	1tk6_A:0.0000010000):0.9236040000	(((((2fzf_A:1.3817320000	((1lko_A:1.2162290000	1yuz_A:0.5701890000):0.7683160000	3qhb_A:0.8240170000):0.3732840000):0.9028860000	(((((((1oqu_A:0.2076110000	1r2f_A:0.3073830000):0.0325417000	1uzr_A:0.0924680000):1.2627400000	1mxr_A:0.7781090000):0.5031170000	(1jk0_A:0.2295000000	(2uw2_A:0.0758580000	1w68_A:0.0468710000):0.2636500000):0.9123290000):0.9980700000	3ee4_A:1.1473040000):1.1654700000	(((2uw1_A:0.0000020000	2uw1_B:0.0000010000):0.0000023981	1afr_A:0.3164300000):1.6808500000	1za0_A:1.8172480000):0.4967940000):0.3655850000	((2inc_B:0.8923510000	(2inp_C:1.0807320000	1mty_B:2.4870860000):0.2771500000):1.0359100000	(1mty_D:1.9529400000	3dhg_A:0.9876530000):0.3674440000):2.2236500000):0.9613760000):0.1525670000	(((((((1lb3_A:0.1564260000	2za7_A:0.0316740000):0.4317340000	1bg7_A:0.2162380000):0.1449740000	1r03_A:0.3012920000):0.4944390000	1z6o_M:1.0701770000):0.0000028863	1z6o_A:1.3912070000):0.0219544000	((1eum_A:0.3613920000	1krq_A:0.3772860000):0.4600140000	((3e6s_A:1.1860420000	1vlg_A:0.2784740000):0.1699040000	2jd7_A:0.1927730000):0.1269610000):0.6407140000):0.6618350000	1otk_A:2.8696610000):0.2653940000):0.6905750000	2vzb_A:1.3168020000):0.0631476000	((((1bcf_A:0.0000010000	3e1q_A:0.0000010000):0.3233190000	2fkz_A:0.1443430000):0.3515850000	1jgc_A:0.2686670000):0.8892450000	1nfv_A:1.1843630000):0.3820240000):0.4594060000):0.3339360000):0.2104580000):0.2740970000):0.1048910000	((1n1q_A:0.3310590000	2chp_A:0.5334670000):0.0773730000	(1qgh_A:0.1966550000	2ux1_A:0.7110840000):0.5448200000):0.0000027841);
(1ji5_A:0.3870300000	(1jig_A:0.1654070000	((1qgh_A:0.5103410000	2ux1_A:0.5662530000):0.6380840000	((1ji4_A:0.6476750000	2fjc_A:0.9584330000):0.3736690000	((((1dps_A:0.0000010000	1jts_A:0.0000010000):0.3138010000	1o9r_A:0.3916380000):0.5080040000	1uvh_A:0.7924000000):0.3056800000	((1tjo_A:0.0000010000	1tk6_A:0.0000010000):0.9486210000	(((((((2fzf_A:1.7935930000	((1otk_A:2.2377450000	(((((1oqu_A:0.2069360000	1r2f_A:0.2976190000):0.0452747000	1uzr_A:0.0912290000):1.0181500000	1mxr_A:0.7284060000):0.3277630000	(1jk0_A:0.0915790000	(2uw2_A:0.0179960000	1w68_A:0.0899760000):0.2967860000):1.0216000000):0.8877660000	3ee4_A:1.7144130000):0.3525690000):0.7749140000	((2inc_B:1.4525890000	(2inp_C:1.1478730000	1mty_B:2.1206130000):0.3002540000):0.5397500000	(1mty_D:1.7717550000	3dhg_A:0.6517170000):0.5527860000):0.7012950000):0.2324300000):0.0915761000	(((2uw1_A:0.0000020000	2uw1_B:0.0000020000):0.0484726000	1afr_A:0.2354540000):1.5538900000	1za0_A:1.9727180000):0.4357460000):0.3676400000	(1lko_A:0.7076020000	1yuz_A:1.0061620000):0.2721850000):0.3425710000	3qhb_A:0.7924710000):0.4443250000	((((((1lb3_A:0.1262830000	2za7_A:0.0699590000):0.4703980000	1bg7_A:0.1528930000):0.0714810000	1r03_A:0.2756970000):0.5536910000	1z6o_M:0.8134970000):0.2940160000	1z6o_A:1.5381080000):0.0415283000	((((1eum_A:0.5924830000	1krq_A:0.4116750000):0.4831300000	3e6s_A:1.0578400000):0.1393390000	2jd7_A:0.3317020000):0.1551660000	1vlg_A:0.2776760000):0.3475450000):1.0958200000):0.4133760000	2vzb_A:1.4236430000):0.0966336000	((((1bcf_A:0.0000010000	3e1q_A:0.0000010000):0.2909370000	2fkz_A:0.1058960000):0.4596310000	1jgc_A:0.2728380000):0.8202280000	1nfv_A:0.6709220000):0.2819930000):0.9805220000):0.2871650000):0.1900670000):0.1785100000):0.1722170000):0.1246920000	(1n1q_A:0.3224480000	2chp_A:0.6748170000):0.0500305000);
(1ji5_A:0.2565330000	((1jig_A:0.1938620000	((1qgh_A:0.2556060000	2ux1_A:0.7953840000):0.4342800000	((1ji4_A:0.8052450000	2fjc_A:0.8913880000):0.3291520000	((((1dps_A:0.0000010000	1jts_A:0.0000010000):0.5256420000	1o9r_A:0.2185370000):0.5182600000	1uvh_A:0.7904400000):0.6585150000	((1tjo_A:0.0000010000	1tk6_A:0.0000010000):0.7852830000	((((((2fzf_A:1.6177210000	(1otk_A:2.5619990000	((((2inc_B:1.1069670000	2inp_C:1.1749770000):0.4459420000	1mty_B:1.7848830000):0.9026940000	1mty_D:1.5935420000):0.0253442000	3dhg_A:1.0005850000):0.9804570000):0.3011000000):0.5126520000	(((((1oqu_A:0.2292130000	(1r2f_A:0.2696120000	1uzr_A:0.1530180000):0.0266945000):1.0153800000	1mxr_A:0.8666760000):0.5440390000	(1jk0_A:0.3026840000	(2uw2_A:0.0709530000	1w68_A:0.1048270000):0.1050420000):0.8945820000):1.3618000000	3ee4_A:0.7470790000):1.5486000000	((2uw1_A:0.0000020000	(2uw1_B:0.0000010000	1afr_A:0.2503050000):0.0028997100):1.6840500000	1za0_A:1.8641180000):0.6785340000):0.6309070000):0.3469050000	((1lko_A:0.7600250000	1yuz_A:1.1527530000):0.2801370000	3qhb_A:1.5816920000):0.6038860000):0.4751440000	(((((1lb3_A:0.1581890000	2za7_A:0.0405150000):0.5342140000	1bg7_A:0.1784550000):0.1485950000	1r03_A:0.2256270000):0.5238900000	(1z6o_A:1.3588250000	1z6o_M:1.1174450000):0.3331120000):0.3535980000	((1eum_A:0.4568490000	1krq_A:0.3882860000):0.3174580000	((3e6s_A:1.2402530000	2jd7_A:0.2012490000):0.1974650000	1vlg_A:0.4254130000):0.2385180000):0.1433700000):1.2087100000):0.2994080000	(2vzb_A:1.0343570000	(((1bcf_A:0.0000010000	3e1q_A:0.0000010000):0.2680480000	2fkz_A:0.2872790000):0.4862250000	1jgc_A:0.4158560000):0.5740290000):0.5787560000):0.1115840000	1nfv_A:0.5220380000):0.6526530000):0.3502360000):0.3955290000):0.1235570000):0.0453932000):0.0605721000	1n1q_A:0.4278720000):0.0879463000	2chp_A:0.5171690000);
(1ji5_A:0.2848410000	(1jig_A:0.2076040000	((1n1q_A:0.3306480000	((1ji4_A:0.6660890000	2fjc_A:0.9390510000):0.4388980000	((((1dps_A:0.0000010000	1jts_A:0.0000010000):0.5230870000	1o9r_A:0.2592640000):0.4541600000	1uvh_A:0.6864540000):0.3492920000	((1tjo_A:0.0000010000	1tk6_A:0.0000010000):0.9698950000	((((((2fzf_A:1.6426480000	(((((((1oqu_A:0.2572510000	1r2f_A:0.2806770000):0.0380110000	1uzr_A:0.0979830000):0.6849800000	1mxr_A:0.8958190000):0.3728760000	(1jk0_A:0.2143650000	(2uw2_A:0.0747580000	1w68_A:0.0661150000):0.1795840000):1.0358000000):1.1750800000	3ee4_A:0.8436910000):1.0426300000	((2inc_B:1.0048800000	(2inp_C:0.8172720000	1mty_B:2.3624800000):0.4889670000):0.7143980000	(1mty_D:1.4987390000	3dhg_A:1.1056230000):0.1225920000):1.3464400000):0.1355250000	(((2uw1_A:0.0027030000	2uw1_B:0.0000010000):0.0592556000	1afr_A:0.1889980000):1.7183000000	1za0_A:1.3418910000):0.4778690000):0.2966000000):0.4446510000	1otk_A:2.2559150000):0.3022130000	((1lko_A:0.8033890000	1yuz_A:0.8430650000):1.0151500000	3qhb_A:1.1437730000):0.4136760000):0.3090500000	((((1lb3_A:0.1673300000	2za7_A:0.0707920000):0.3021650000	(1bg7_A:0.1371980000	1r03_A:0.3357370000):0.0893734000):0.5552550000	(((1eum_A:0.5178240000	1krq_A:0.3229260000):0.3924780000	3e6s_A:0.8535560000):0.1242570000	(2jd7_A:0.4617860000	1vlg_A:0.2119700000):0.1536790000):0.3748970000):0.0000020151	(1z6o_A:1.2373260000	1z6o_M:0.7374690000):0.2739580000):1.0439000000):0.3383510000	(2vzb_A:1.0975410000	(((1bcf_A:0.0000010000	3e1q_A:0.0000010000):0.2206190000	2fkz_A:0.1770520000):0.3267190000	1jgc_A:0.3340680000):0.8224540000):0.3159610000):0.1732420000	1nfv_A:0.8544830000):0.7913910000):0.2853160000):0.2665250000):0.0656218000):0.0880843000	(1qgh_A:0.2010420000	2ux1_A:0.5060280000):0.4299810000):0.0931347000):0.0984593000	2chp_A:0.6689150000);
(1ji5_A:0.2115860000	(1jig_A:0.1804600000	((1qgh_A:0.3081330000	2ux1_A:0.6081980000):0.2888460000	((1ji4_A:0.8032520000	((((1dps_A:0.0000010000	1jts_A:0.0000010000):0.4335580000	1o9r_A:0.2808800000):0.4581870000	1uvh_A:0.9324250000):0.5159470000	((1tjo_A:0.0000010000	1tk6_A:0.0000010000):0.8435280000	(((((2fzf_A:1.8717470000	((((1otk_A:2.6080160000	((((1oqu_A:0.2364280000	1r2f_A:0.3230560000):0.0403376000	1uzr_A:0.0576760000):1.2462500000	(1mxr_A:0.9097730000	(1jk0_A:0.1848540000	(2uw2_A:0.0784650000	1w68_A:0.0349560000):0.2475130000):1.1686600000):0.0985570000):1.0817500000	3ee4_A:1.0822140000):0.9486450000):0.5747410000	1za0_A:1.6415740000):1.0062600000	((2uw1_A:0.0000020000	2uw1_B:0.0000010000):0.0533210000	1afr_A:0.2235320000):1.6437200000):0.3558190000	((2inc_B:0.9551390000	(2inp_C:1.0346020000	1mty_B:2.2332420000):0.3572730000):0.9649170000	(1mty_D:2.0401200000	3dhg_A:0.8238490000):0.1320380000):2.2570300000):0.1880850000):0.5769040000	(1lko_A:0.8781130000	1yuz_A:0.7604880000):0.4472740000):0.2561700000	3qhb_A:1.2307840000):1.1025700000	(2vzb_A:1.2351930000	(((((1lb3_A:0.1093620000	2za7_A:0.0543930000):0.3668220000	(1bg7_A:0.0555380000	1r03_A:0.4735510000):0.1835110000):0.3393310000	1z6o_A:1.6799740000):0.0769825000	1z6o_M:1.1414420000):0.0994732000	(((1eum_A:0.6742670000	1krq_A:0.2149890000):0.3963460000	3e6s_A:1.1087950000):0.2886290000	(2jd7_A:0.4507710000	1vlg_A:0.4050140000):0.1843960000):0.5367110000):0.6625100000):0.1675480000):0.1475800000	((((1bcf_A:0.0000010000	3e1q_A:0.0000010000):0.2913010000	2fkz_A:0.1841600000):0.4848190000	1jgc_A:0.5181390000):1.2347100000	1nfv_A:0.7010660000):0.6414980000):0.5676270000):0.4287610000):0.3113670000):0.1366170000	2fjc_A:0.9490470000):0.2507830000):0.1750890000):0.2223680000	(1n1q_A:0.3485470000	2chp_A:0.6580170000):0.0994306000);
(1ji5_A:0.3581130000	(1jig_A:0.2156550000	(((1qgh_A:0.2407280000	2ux1_A:0.8934760000):0.4544810000	((((1dps_A:0.0000010000	1jts_A:0.0000010000):0.3721770000	1o9r_A:0.3843590000):0.4308490000	1uvh_A:0.8937380000):0.4122230000	((1tjo_A:0.0000010000	1tk6_A:0.0000010000):0.9636610000	(((((2fzf_A:2.0760490000	((1lko_A:0.3527020000	1yuz_A:1.3867780000):1.7173000000	3qhb_A:1.0245570000):0.3049360000):0.2261090000	(((((((1oqu_A:0.1901720000	1r2f_A:0.3791570000):0.1047820000	1uzr_A:0.0035140000):0.9647650000	1mxr_A:1.0461260000):0.4771800000	(1jk0_A:0.2540650000	(2uw2_A:0.1121730000	1w68_A:0.0790760000):0.1929440000):0.8519260000):0.6860250000	3ee4_A:1.0369880000):1.1666200000	(((2inc_B:1.4004850000	2inp_C:1.1831000000):0.2839710000	1mty_B:2.2549570000):0.6139410000	(1mty_D:1.3861190000	3dhg_A:1.0895540000):0.0726282000):2.0259000000):0.4238320000	(((2uw1_A:0.0029500000	2uw1_B:0.0000010000):0.0438762000	1afr_A:0.1956580000):2.2767000000	1za0_A:1.5697690000):0.7166440000):1.4625400000):0.0408248000	((((((1lb3_A:0.1127310000	2za7_A:0.1303290000):0.4046060000	1bg7_A:0.1321930000):0.0962340000	1r03_A:0.2523880000):0.8024880000	(1z6o_A:1.6587670000	1z6o_M:0.6786150000):0.1306490000):0.2714960000	((1eum_A:0.6814200000	1krq_A:0.2903860000):0.4189420000	(3e6s_A:1.5056370000	(2jd7_A:0.4719320000	1vlg_A:0.4045520000):0.1372750000):0.1314040000):0.2425630000):0.5725330000	1otk_A:3.5929210000):0.0899746000):0.9065810000	2vzb_A:1.4576010000):0.0833912000	((((1bcf_A:0.0000010000	3e1q_A:0.0000010000):0.2384330000	2fkz_A:0.2067200000):0.3486520000	1jgc_A:0.4281450000):0.6662380000	1nfv_A:0.5425100000):0.2525180000):0.4803510000):0.7325860000):0.4257170000):0.0589871000	(1ji4_A:1.0035160000	2fjc_A:1.1487880000):0.4920480000):0.0890663000):0.1464970000	(1n1q_A:0.6235340000	2chp_A:0.7251940000):0.0729705000);
(1ji5_A:0.3415210000	(1jig_A:0.1815480000	(((1qgh_A:0.3306870000	2ux1_A:0.6811620000):0.5437470000	((1ji4_A:0.7808970000	2fjc_A:0.8779690000):0.1618480000	(((1dps_A:0.0000010000	1jts_A:0.0000010000):0.4418540000	1o9r_A:0.2517790000):0.5338810000	1uvh_A:0.8760220000):0.3134440000):0.3050620000):0.1162830000	((1tjo_A:0.0000010000	1tk6_A:0.0000010000):1.0814200000	(((((2fzf_A:1.9229090000	(((1lko_A:0.7018390000	1yuz_A:0.9085820000):0.5336310000	3qhb_A:0.8824800000):0.2166670000	((((((((1oqu_A:0.2590740000	1r2f_A:0.2775910000):0.1108280000	1uzr_A:0.0364130000):1.1266500000	1mxr_A:0.8781340000):0.6722330000	(1jk0_A:0.1461190000	(2uw2_A:0.0195940000	1w68_A:0.1058570000):0.2237670000):0.6179940000):0.5822540000	3ee4_A:1.4693140000):2.6684200000	1za0_A:1.3958900000):0.5500230000	((2uw1_A:0.0028370000	2uw1_B:0.0000010000):0.1107030000	1afr_A:0.1855220000):2.4104400000):0.4461390000	((2inc_B:0.8750690000	(2inp_C:1.2249590000	1mty_B:2.1103090000):0.1659710000):0.7189990000	(1mty_D:1.6883460000	3dhg_A:1.0143290000):0.2534480000):0.6565100000):0.8994050000):0.2439480000):0.4061370000	((((((((1lb3_A:0.1298910000	2za7_A:0.0775910000):0.4737350000	1bg7_A:0.2475100000):0.0948238000	1r03_A:0.2470130000):0.6115340000	1z6o_M:0.8890230000):0.0554359000	1z6o_A:1.4887410000):0.1473330000	1otk_A:3.2206480000):0.4421470000	(3e6s_A:1.0003490000	(2jd7_A:0.3689160000	1vlg_A:0.4268810000):0.1201800000):0.1084260000):0.1592050000	(1eum_A:0.5483340000	1krq_A:0.3137450000):0.3777790000):1.1486500000):0.4501060000	2vzb_A:1.1397840000):0.2948590000	(((1bcf_A:0.0000010000	3e1q_A:0.0000010000):0.3712800000	2fkz_A:0.1996060000):0.2468290000	1jgc_A:0.4316790000):0.7198910000):0.0821449000	1nfv_A:0.7124820000):0.7947870000):0.4176740000):0.0771683000):0.1348690000	(1n1q_A:0.3519780000	2chp_A:0.5495010000):0.1328160000);
(1ji5_A:0.2288430000	(1jig_A:0.3103210000	((1n1q_A:0.3904210000	(((1ji4_A:0.4761900000	2fjc_A:1.0758080000):0.3083340000	((1tjo_A:0.0000010000	1tk6_A:0.0000010000):0.7415300000	(((((((2fzf_A:1.7844300000	(((((((1oqu_A:0.1748240000	1r2f_A:0.2280420000):0.0301937000	1uzr_A:0.0767810000):1.2494300000	(1jk0_A:0.1522240000	(2uw2_A:0.0650830000	1w68_A:0.0955410000):0.1906790000):1.0297400000):0.0992541000	1mxr_A:0.9017600000):1.6788400000	3ee4_A:0.9735730000):1.4103500000	(((2uw1_A:0.0000020000	2uw1_B:0.0000010000):0.0000024914	1afr_A:0.2739190000):1.4337700000	1za0_A:1.1632870000):0.6899440000):1.0368200000	((2inc_B:1.1144480000	(2inp_C:1.0854210000	1mty_B:2.3674730000):0.4345980000):0.8021650000	(1mty_D:1.8219320000	3dhg_A:0.8555900000):0.4335510000):0.9917530000):0.3314520000):0.3318930000	(1lko_A:0.8457750000	1yuz_A:0.6216340000):0.6503340000):0.2984420000	1otk_A:2.3612550000):0.3740910000	3qhb_A:1.0763730000):0.3800790000	(((((1lb3_A:0.2565200000	2za7_A:0.0743430000):0.4672640000	1r03_A:0.2962700000):0.1956570000	1bg7_A:0.0782650000):0.5601920000	(1z6o_A:1.4241080000	1z6o_M:0.8270140000):0.1668040000):0.3806550000	(((1eum_A:0.4963040000	1krq_A:0.2826820000):0.4668520000	(3e6s_A:1.3135680000	2jd7_A:0.2596500000):0.1103480000):0.0618592000	1vlg_A:0.3415220000):0.3041740000):0.8097560000):0.8045990000	1nfv_A:0.6291140000):0.5556920000	(2vzb_A:1.2839330000	(((1bcf_A:0.0000010000	3e1q_A:0.0000010000):0.2309030000	2fkz_A:0.2697210000):0.1838070000	1jgc_A:0.6591870000):0.6938750000):0.0937592000):0.4635730000):0.7452400000):0.3432740000	(((1dps_A:0.0000010000	1jts_A:0.0000010000):0.4351070000	1o9r_A:0.4436430000):0.3769390000	1uvh_A:0.7916720000):0.9233380000):0.1807200000):0.1862630000	(1qgh_A:0.1789190000	2ux1_A:0.9651640000):0.4607670000):0.0884420000):0.2024360000	2chp_A:0.8391050000);
(1ji5_A:0.4115690000	((1jig_A:0.2387580000	(((1qgh_A:0.3761940000	2ux1_A:1.0692690000):0.3761480000	((1ji4_A:0.7349490000	2fjc_A:0.8279030000):0.1655030000	(((1dps_A:0.0000010000	1jts_A:0.0000010000):0.4189450000	1o9r_A:0.1697640000):0.4812470000	1uvh_A:0.7764180000):0.7842610000):0.3805160000):0.0362812000	((1tjo_A:0.0000010000	1tk6_A:0.0000010000):0.8379830000	(((((((((2fzf_A:1.7881350000	(1lko_A:0.7184890000	1yuz_A:0.8842320000):0.3404500000):0.2336340000	3qhb_A:0.9053790000):0.3927940000	(((2inc_B:1.1441130000	2inp_C:1.2978720000):0.6213090000	1mty_B:2.1227310000):0.8974160000	(1mty_D:1.7053590000	3dhg_A:0.8223570000):0.2027130000):1.3810400000):0.4351960000	1otk_A:2.4293590000):0.5864470000	(((((((1oqu_A:0.2439890000	1r2f_A:0.3370030000):0.0202753000	1uzr_A:0.0731520000):1.0668300000	1mxr_A:0.6451990000):0.4562940000	(1jk0_A:0.1752770000	(2uw2_A:0.0903170000	1w68_A:0.0624260000):0.2399410000):1.0196700000):0.8535600000	3ee4_A:1.2441710000):2.2590100000	1za0_A:1.8861010000):0.4207380000	((2uw1_A:0.0000020000	2uw1_B:0.0000010000):0.0527670000	1afr_A:0.2422040000):1.3518600000):0.2635980000):0.2150630000	((((((1lb3_A:0.0587080000	2za7_A:0.0810100000):0.3614450000	1bg7_A:0.2276970000):0.1216980000	1r03_A:0.3167500000):0.5613600000	1z6o_A:1.3327370000):0.1720610000	1z6o_M:0.7046070000):0.2620140000	((((1eum_A:0.6065290000	1krq_A:0.2801510000):0.2466480000	3e6s_A:0.9017880000):0.2132050000	2jd7_A:0.3760270000):0.0847713000	1vlg_A:0.3446650000):0.2597670000):1.0118600000):0.9052860000	1nfv_A:0.2793880000):0.4494590000	(((1bcf_A:0.0000010000	3e1q_A:0.0000010000):0.4090960000	2fkz_A:0.1574370000):0.2507830000	1jgc_A:0.3767670000):0.4603190000):0.2291770000	2vzb_A:1.3292540000):0.3800780000):0.8535060000):0.0588390000):0.1033760000	1n1q_A:0.3378940000):0.0093113600	2chp_A:0.7607250000);
(1ji5_A:0.4603980000	((1jig_A:0.2753580000	((1qgh_A:0.2618420000	2ux1_A:0.6965570000):0.4969840000	(1ji4_A:0.7779090000	2fjc_A:0.9479190000):0.3818650000):0.2287480000):0.1052820000	((((1dps_A:0.0000010000	1jts_A:0.0000010000):0.3128650000	1o9r_A:0.3805740000):0.5712300000	1uvh_A:0.7561330000):0.5055640000	((1tjo_A:0.0000020000	1tk6_A:0.0000010000):0.7422090000	(((((2fzf_A:1.9945830000	(((1otk_A:2.4637900000	(((((1oqu_A:0.2235560000	1r2f_A:0.2284820000):0.0487404000	1uzr_A:0.0770850000):1.0180400000	1mxr_A:1.0291590000):0.2241200000	(1jk0_A:0.2792200000	(2uw2_A:0.0897050000	1w68_A:0.0389960000):0.2378890000):1.2170900000):0.6174170000	3ee4_A:1.5264480000):1.2597100000):0.3926810000	((2inc_B:0.8636050000	(2inp_C:1.0887970000	1mty_B:2.4784840000):0.3550040000):0.5003440000	(1mty_D:1.9395520000	3dhg_A:0.7790050000):0.6132060000):1.3635200000):0.5342900000	(((2uw1_A:0.0000020000	2uw1_B:0.0000010000):0.0588311000	1afr_A:0.2630420000):1.7231000000	1za0_A:1.7049730000):0.8935000000):0.3210350000):0.3641480000	((1lko_A:0.6160710000	1yuz_A:0.6998020000):0.1155540000	3qhb_A:1.4860720000):0.4384620000):0.8882690000	((((((1lb3_A:0.1475420000	2za7_A:0.0819470000):0.4397240000	1bg7_A:0.1279770000):0.1467940000	1r03_A:0.2681060000):0.4195850000	1z6o_A:1.4801390000):0.1154150000	((((1eum_A:0.4262130000	1krq_A:0.2259370000):0.7150800000	2jd7_A:0.0886470000):0.1279280000	1vlg_A:0.3722110000):0.4208470000	3e6s_A:0.9025360000):0.4219210000):0.2290320000	1z6o_M:0.8459500000):0.7616100000):0.2824840000	((((1bcf_A:0.0000010000	3e1q_A:0.0000010000):0.2198140000	2fkz_A:0.2602250000):0.4059800000	1jgc_A:0.3349070000):0.5121800000	1nfv_A:0.8014030000):0.3990950000):0.0981832000	2vzb_A:0.9438490000):0.5898470000):0.3012190000):0.4227060000):0.0623567000	(1n1q_A:0.3416720000	2chp_A:0.6214170000):0.1349590000);
(1ji5_A:0.2631080000	(1jig_A:0.2560540000	((1n1q_A:0.3004750000	((1ji4_A:0.6242510000	2fjc_A:0.7672530000):0.2901640000	((((1dps_A:0.0000010000	1jts_A:0.0000010000):0.3055030000	1o9r_A:0.3674200000):0.5651880000	1uvh_A:0.6925750000):0.3377640000	((1tjo_A:0.0000010000	1tk6_A:0.0000010000):0.6705160000	((2fzf_A:2.4725300000	(((1lko_A:0.7451480000	1yuz_A:0.8223010000):0.9163210000	3qhb_A:0.8620230000):0.2954310000	(1otk_A:3.1007850000	(((((((1oqu_A:0.3102250000	1uzr_A:0.1154670000):0.0822551000	1r2f_A:0.2547990000):0.9650600000	1mxr_A:0.7584800000):0.3266130000	(1jk0_A:0.0979950000	(2uw2_A:0.1083190000	1w68_A:0.0099040000):0.2093760000):1.1820000000):0.9946840000	3ee4_A:1.0874830000):0.9524310000	(((2uw1_A:0.0000020000	2uw1_B:0.0000010000):0.0534918000	1afr_A:0.2480500000):1.5275600000	1za0_A:1.4354270000):1.0985000000):0.9681070000	((2inc_B:1.1235840000	(2inp_C:1.3624420000	1mty_B:2.0579860000):0.4404420000):0.7231380000	(1mty_D:2.1164300000	3dhg_A:0.4555360000):1.0052400000):0.2542270000):0.1967300000):0.5200600000):0.2658960000):0.5053070000	((2vzb_A:1.0759210000	((((((1lb3_A:0.1848560000	2za7_A:0.0460970000):0.4061590000	1bg7_A:0.1439850000):0.1223220000	1r03_A:0.1796540000):0.4750180000	(1z6o_A:1.3588380000	1z6o_M:1.1871000000):0.1364960000):0.3267820000	(1eum_A:0.5728740000	1krq_A:0.4271390000):0.5428530000):0.2129850000	((3e6s_A:1.3685810000	2jd7_A:0.3533890000):0.0448199000	1vlg_A:0.2924760000):0.1166920000):1.3227200000):0.1590540000	((((1bcf_A:0.0000010000	3e1q_A:0.0000010000):0.2871810000	2fkz_A:0.1168400000):0.2932930000	1jgc_A:0.4554020000):0.6560130000	1nfv_A:0.7463720000):0.3083150000):0.2319740000):0.5114620000):0.5510690000):0.4204300000):0.1519810000):0.0779190000	(1qgh_A:0.3918500000	2ux1_A:0.7606420000):0.4729290000):0.0760402000):0.1376530000	2chp_A:0.6007370000);
(1ji5_A:0.2493420000	((1jig_A:0.1659060000	((1qgh_A:0.3162490000	2ux1_A:0.7779260000):0.2159970000	(1ji4_A:0.6858870000	2fjc_A:0.7395150000):0.4716800000):0.3004260000):0.1342940000	(1n1q_A:0.1935750000	((((1dps_A:0.0000020000	1jts_A:0.0000020000):0.4274710000	1o9r_A:0.3840900000):0.5658370000	1uvh_A:0.7070380000):0.6284660000	((1tjo_A:0.0000010000	1tk6_A:0.0000010000):0.9366680000	((((((((2fzf_A:1.4263680000	(((2uw1_A:0.0053110000	2uw1_B:0.0000020000):0.0956574000	1afr_A:0.1864250000):1.7012400000	1za0_A:1.5382560000):0.8595870000):0.5211350000	(1otk_A:2.4840310000	((((1oqu_A:0.1995270000	1r2f_A:0.2740400000):0.0154518000	1uzr_A:0.1139300000):0.6185840000	(1mxr_A:0.6442120000	(1jk0_A:0.2835480000	(2uw2_A:0.0293510000	1w68_A:0.1157540000):0.1424440000):1.1240200000):0.4245300000):1.4562800000	3ee4_A:0.9943610000):0.5255300000):0.9012110000):0.5549560000	((((2inc_B:1.0853180000	2inp_C:0.9025880000):0.2679540000	1mty_B:1.4911700000):0.6167650000	1mty_D:1.6106320000):0.2302470000	3dhg_A:0.8695080000):0.8781530000):0.6695560000	(1lko_A:1.1598470000	1yuz_A:0.8951960000):0.2149930000):0.5519290000	3qhb_A:0.9871800000):0.7087610000	((((((1lb3_A:0.1132500000	2za7_A:0.1011560000):0.4749480000	1bg7_A:0.1578200000):0.0871079000	1r03_A:0.3598940000):0.4272530000	1z6o_M:1.0786330000):0.1738030000	1z6o_A:1.3964690000):0.2669440000	((1eum_A:0.4158500000	1krq_A:0.4373970000):0.4005710000	(3e6s_A:1.0865580000	(2jd7_A:0.2084230000	1vlg_A:0.4625800000):0.2048100000):0.1295640000):0.2145180000):0.8940820000):0.3794170000	(2vzb_A:1.4177920000	(((1bcf_A:0.0000010000	3e1q_A:0.0000010000):0.3337750000	2fkz_A:0.1662370000):0.4142010000	1jgc_A:0.4892960000):0.6046920000):0.1977900000):0.3447860000	1nfv_A:0.8439270000):0.7232020000):0.3353230000):0.3165960000):0.2322550000):0.1454860000	2chp_A:0.7607840000);
(1ji5_A:0.3241920000	(1jig_A:0.2015890000	((1qgh_A:0.4419250000	2ux1_A:0.7744360000):0.4482520000	((1ji4_A:0.9422910000	2fjc_A:0.8732530000):0.1730410000	((((1dps_A:0.0000010000	1jts_A:0.0000010000):0.2444040000	1o9r_A:0.4291690000):0.8499090000	1uvh_A:0.8636510000):0.3132670000	((1tjo_A:0.0000010000	1tk6_A:0.0000010000):1.0054700000	((((((2fzf_A:1.9581130000	((1otk_A:2.4350290000	(((((1oqu_A:0.2282940000	1r2f_A:0.2820990000):0.0127889000	1uzr_A:0.1167410000):0.7195500000	(1mxr_A:0.7403030000	(1jk0_A:0.1460870000	(2uw2_A:0.0489860000	1w68_A:0.0840790000):0.3004640000):1.0769300000):0.2273330000):0.9445750000	3ee4_A:1.1099840000):0.4908620000	(((2uw1_A:0.0000020000	2uw1_B:0.0000010000):0.0118102000	1afr_A:0.2292660000):2.1662400000	1za0_A:1.2458570000):1.2860600000):0.6752900000):0.7539320000	((2inc_B:1.2301490000	(2inp_C:1.1390320000	1mty_B:2.6716350000):0.4516840000):0.3283460000	(1mty_D:1.7211280000	3dhg_A:0.7622480000):0.5985010000):0.8467630000):0.4798040000):0.3932330000	(1lko_A:1.0276830000	1yuz_A:0.8988840000):0.3044870000):0.6520790000	3qhb_A:0.8118590000):0.5279360000	(((1lb3_A:0.1831570000	2za7_A:0.0681370000):0.2816730000	(1bg7_A:0.1849870000	1r03_A:0.3604900000):0.1566040000):0.5878250000	(1z6o_A:1.7661460000	(1z6o_M:1.0356990000	((((1eum_A:0.4993930000	1krq_A:0.3977280000):0.3878680000	3e6s_A:1.2554280000):0.2576120000	2jd7_A:0.2935310000):0.0556541000	1vlg_A:0.3866050000):0.4079050000):0.0465070000):0.0000021903):0.8891550000):0.5330880000	2vzb_A:1.2689070000):0.2283320000	((((1bcf_A:0.0000010000	3e1q_A:0.0000010000):0.3637470000	2fkz_A:0.1420940000):0.5645720000	1jgc_A:0.3986100000):0.7641160000	1nfv_A:0.7195680000):0.4209490000):0.4915720000):0.3968590000):0.2322020000):0.0653849000):0.2376140000):0.1178640000	(1n1q_A:0.4698970000	2chp_A:0.5368380000):0.0622091000);
(1ji5_A:0.2454940000	((1jig_A:0.1217020000	((1qgh_A:0.4969300000	2ux1_A:0.7142040000):0.2566970000	((1ji4_A:1.0538770000	2fjc_A:0.6716640000):0.2471490000	((((1dps_A:0.0000010000	1jts_A:0.0000010000):0.4453090000	1o9r_A:0.2086880000):0.7411760000	1uvh_A:0.5088550000):0.3128840000	((1tjo_A:0.0000010000	1tk6_A:0.0000010000):0.7863850000	((((((2fzf_A:1.5434920000	(1lko_A:0.7908120000	1yuz_A:0.8195360000):0.3812430000):0.3169810000	3qhb_A:1.1125050000):0.1702020000	((((((((1oqu_A:0.2365630000	1r2f_A:0.2829330000):0.0699848000	1uzr_A:0.0406250000):1.4078000000	1mxr_A:0.6588340000):0.1766080000	(1jk0_A:0.1623410000	(2uw2_A:0.0705760000	1w68_A:0.0798260000):0.2322190000):1.1760900000):0.5443300000	3ee4_A:1.4516460000):1.6067300000	(((2inc_B:1.0823960000	2inp_C:1.5984290000):0.6382400000	(1mty_D:1.5806230000	3dhg_A:1.3630330000):0.9509720000):0.6783890000	1mty_B:1.5774700000):0.7364880000):0.5115730000	1za0_A:1.5686180000):0.4286670000	((2uw1_A:0.0027650000	2uw1_B:0.0000010000):0.0180428000	1afr_A:0.2813650000):1.6020900000):1.3786500000):0.2715430000	(((((1lb3_A:0.1728230000	2za7_A:0.0713120000):0.4842400000	(1bg7_A:0.1136220000	1r03_A:0.4143440000):0.1054680000):0.3122520000	1z6o_A:1.4639070000):0.0830885000	(1z6o_M:1.1005580000	((1eum_A:0.4936620000	1krq_A:0.4684590000):0.6424250000	((3e6s_A:1.1157130000	2jd7_A:0.3101040000):0.1186650000	1vlg_A:0.3945180000):0.2066470000):0.3729330000):0.0285849000):0.7227440000	1otk_A:3.3518700000):0.0938809000):0.5221270000	((((1bcf_A:0.0000010000	3e1q_A:0.0000010000):0.2736090000	2fkz_A:0.2641510000):0.4810810000	1jgc_A:0.4718450000):0.4723410000	1nfv_A:0.9698670000):0.1616930000):0.1652650000	2vzb_A:1.3626540000):0.8381370000):0.7006450000):0.4050230000):0.0854556000):0.2165200000):0.2351780000	1n1q_A:0.3559590000):0.0521522000	2chp_A:0.5616880000);
(1ji5_A:0.3127630000	((1jig_A:0.1491560000	((1ji4_A:0.8449710000	2fjc_A:0.8774550000):0.5086850000	((((1dps_A:0.0000020000	1jts_A:0.0000020000):0.3334700000	1o9r_A:0.4033360000):0.5797030000	1uvh_A:0.6191530000):0.4825360000	((1tjo_A:0.0000010000	1tk6_A:0.0000010000):1.1099000000	((((((2fzf_A:0.9361110000	(((1otk_A:2.1687530000	((((1oqu_A:0.2389370000	1r2f_A:0.3627990000):0.0079843600	1uzr_A:0.0998560000):0.6158650000	(1mxr_A:0.8610890000	(1jk0_A:0.1967780000	(2uw2_A:0.0598320000	1w68_A:0.0751990000):0.1986250000):1.4702700000):0.3543880000):1.2554100000	3ee4_A:0.9854110000):0.3678380000):0.5881990000	((2inc_B:0.8262440000	(2inp_C:1.2930040000	1mty_B:2.3975790000):0.2596140000):0.4932720000	(1mty_D:1.4171040000	3dhg_A:1.2553520000):0.5562010000):1.9939300000):0.3531010000	(((2uw1_A:0.0000020000	2uw1_B:0.0000020000):0.0719366000	1afr_A:0.2508230000):2.4701300000	1za0_A:0.7257430000):1.0843900000):0.7231770000):0.5664510000	(1lko_A:0.6056420000	1yuz_A:1.2209310000):0.5247780000):0.4630960000	3qhb_A:1.0745980000):0.4006240000	((((((1lb3_A:0.1326940000	2za7_A:0.0092040000):0.5418880000	1bg7_A:0.0971660000):0.0490528000	1r03_A:0.3423320000):0.5554590000	1z6o_M:0.8649050000):0.0655434000	1z6o_A:1.3885370000):0.0719743000	((1eum_A:0.5715360000	1krq_A:0.4729670000):0.4014000000	(3e6s_A:1.1563270000	(2jd7_A:0.2279210000	1vlg_A:0.3840750000):0.1868300000):0.2481820000):0.5069110000):0.7283820000):0.5915970000	2vzb_A:1.1235610000):0.1474900000	((((1bcf_A:0.0000010000	3e1q_A:0.0000010000):0.2024260000	2fkz_A:0.2384130000):0.3485300000	1jgc_A:0.4641800000):0.5487840000	1nfv_A:0.7218090000):0.5583140000):0.4502470000):0.5562150000):0.1844260000):0.1159730000):0.1373170000	(1qgh_A:0.1872200000	2ux1_A:0.8536190000):0.6766600000):0.1311910000	(1n1q_A:0.3997070000	2chp_A:0.6548140000):0.1521850000);
(1ji5_A:0.1827960000	(1jig_A:0.2469720000	((((1qgh_A:0.3717390000	2ux1_A:0.9192300000):0.4255450000	1ji4_A:1.0546280000):0.1258030000	2fjc_A:0.9894470000):0.0809833000	(((((1dps_A:0.0000010000	1jts_A:0.0000010000):0.3586880000	1o9r_A:0.4013910000):0.6662500000	1uvh_A:0.7122520000):0.4121350000	(1tjo_A:0.0000010000	1tk6_A:0.0000010000):1.2540000000):0.3739950000	((((((2fzf_A:1.5888580000	(((((((1oqu_A:0.1965720000	1r2f_A:0.3105120000):0.0566043000	1uzr_A:0.0810090000):1.3445700000	1mxr_A:0.7562220000):0.2108500000	(1jk0_A:0.1116550000	(2uw2_A:0.0506690000	1w68_A:0.0912320000):0.2171920000):1.0363800000):1.4640500000	3ee4_A:1.0542440000):1.1495200000	(((2uw1_A:0.0000020000	2uw1_B:0.0000010000):0.0129015000	1afr_A:0.2911280000):2.1553700000	1za0_A:1.6234160000):0.3256850000):0.4222210000	(((2inc_B:1.3167670000	(2inp_C:1.3801890000	1mty_B:2.3343460000):0.5630870000):0.5709560000	1mty_D:1.5989210000):0.2235360000	3dhg_A:1.2326330000):1.5720700000):0.4895390000):0.2900400000	1otk_A:3.4230550000):0.7920670000	((((((1lb3_A:0.1637360000	2za7_A:0.0833530000):0.4668010000	1bg7_A:0.0847800000):0.0584035000	1r03_A:0.3354740000):0.5991710000	1z6o_M:0.9053470000):0.2107840000	(((1eum_A:0.5161900000	1krq_A:0.4021460000):0.2694560000	3e6s_A:1.2300690000):0.1358330000	(2jd7_A:0.4134070000	1vlg_A:0.4710010000):0.2261150000):0.3329200000):0.0329006000	1z6o_A:1.3001370000):0.5713160000):0.0000026692	((1lko_A:0.6850800000	1yuz_A:0.9909620000):0.9726230000	3qhb_A:1.1890800000):0.4196670000):0.4804340000	((((1bcf_A:0.0000010000	3e1q_A:0.0000010000):0.2868850000	2fkz_A:0.2186770000):0.5457870000	1jgc_A:0.4762770000):1.0832100000	1nfv_A:0.5060970000):0.5146390000):0.2931020000	2vzb_A:1.6581430000):0.8394700000):0.1701860000):0.1623590000):0.1611440000	(1n1q_A:0.4548950000	2chp_A:0.5024300000):0.0679472000);
(1ji5_A:0.2886740000	(1jig_A:0.2328920000	((1qgh_A:0.2684710000	2ux1_A:0.5555860000):0.5184000000	((1ji4_A:0.4666750000	2fjc_A:0.9041680000):0.3096270000	((((1dps_A:0.0000010000	1jts_A:0.0000010000):0.3166030000	1o9r_A:0.4908480000):0.4582970000	1uvh_A:0.7121240000):0.9198340000	((1tjo_A:0.0000010000	1tk6_A:0.0000010000):1.3850800000	(((((2fzf_A:1.5193660000	((((((1oqu_A:0.2696170000	1r2f_A:0.2493130000):0.0675836000	1uzr_A:0.0711150000):1.2805500000	1mxr_A:0.7420390000):0.2171020000	(1jk0_A:0.2184970000	(2uw2_A:0.0806060000	1w68_A:0.0052170000):0.1684750000):1.0288200000):1.4039100000	3ee4_A:0.5737230000):0.8171250000	(((2uw1_A:0.0058090000	2uw1_B:0.0000010000):0.2051820000	1afr_A:0.0712550000):2.2451400000	1za0_A:1.9838040000):0.9596080000):0.7842610000):0.6638080000	((1lko_A:0.8545570000	1yuz_A:0.5734150000):0.9391280000	(3qhb_A:0.6522960000	(1otk_A:2.6341400000	((2inc_B:1.0014190000	(2inp_C:1.2213830000	1mty_B:2.4334110000):0.1822200000):0.3986290000	(1mty_D:1.9783420000	3dhg_A:0.9548740000):0.3379410000):1.3268200000):0.5816740000):0.1046750000):0.7483440000):0.5442950000	((((((1lb3_A:0.1331470000	2za7_A:0.0397280000):0.5619410000	1bg7_A:0.1502250000):0.0822599000	1r03_A:0.3313040000):0.5582860000	1z6o_M:1.3457920000):0.1369370000	1z6o_A:1.2319320000):0.3211340000	((((1eum_A:0.4821040000	1krq_A:0.3945760000):0.6622910000	2jd7_A:0.1553220000):0.1392210000	3e6s_A:1.4709510000):0.1353180000	1vlg_A:0.2194260000):0.3485710000):0.9305520000):0.4581930000	((((1bcf_A:0.0000010000	3e1q_A:0.0000010000):0.3678640000	2fkz_A:0.1213900000):0.3381200000	1jgc_A:0.4431360000):0.9496040000	1nfv_A:0.4597860000):0.4488690000):0.2938030000	2vzb_A:1.6796760000):0.2457260000):0.4199940000):0.1125870000):0.2868090000):0.1386340000):0.0243733000	(1n1q_A:0.4565710000	2chp_A:0.5865960000):0.1354260000);
(1ji5_A:0.2869010000	(1jig_A:0.1540020000	((1qgh_A:0.2475380000	2ux1_A:0.7258900000):0.5890220000	((1ji4_A:0.8147780000	2fjc_A:0.7525620000):0.1511720000	((((1dps_A:0.0000010000	1jts_A:0.0000010000):0.4763010000	1o9r_A:0.3042010000):0.7554440000	1uvh_A:0.7122420000):0.1569820000	((1tjo_A:0.0000010000	1tk6_A:0.0000010000):0.4155980000	((((((2fzf_A:2.0975860000	((((((((1oqu_A:0.2242150000	1r2f_A:0.3048470000):0.0265482000	1uzr_A:0.0341020000):1.0893900000	1mxr_A:0.6728820000):0.5909750000	(1jk0_A:0.1898580000	(2uw2_A:0.0468660000	1w68_A:0.0789910000):0.2949720000):0.8330640000):1.0255100000	3ee4_A:1.5278260000):1.4346500000	1za0_A:1.7698920000):0.8302180000	((2uw1_A:0.0000020000	2uw1_B:0.0000010000):0.0481275000	1afr_A:0.2437590000):2.4687700000):0.3564780000	((((2inc_B:0.7544220000	1mty_B:2.6997710000):0.1772930000	2inp_C:1.2962350000):1.0825300000	1mty_D:1.4493600000):0.3795560000	3dhg_A:0.8605090000):1.0530800000):0.9970970000):0.4365410000	(1lko_A:1.3482330000	1yuz_A:0.7563820000):0.2966060000):0.9029820000	3qhb_A:1.3313720000):0.6389390000	((((((1lb3_A:0.0938530000	2za7_A:0.1081400000):0.2157260000	1bg7_A:0.1804500000):0.0990916000	1r03_A:0.3795140000):0.4804040000	1z6o_M:0.8888210000):0.0420417000	(1z6o_A:1.0568840000	1otk_A:2.8178600000):0.5644920000):0.2006000000	(((1eum_A:0.5051680000	1krq_A:0.5631770000):0.4067440000	(2jd7_A:0.3688290000	1vlg_A:0.3528010000):0.3766420000):0.1547650000	3e6s_A:1.1436980000):0.2111120000):0.6392800000):0.4990000000	((((1bcf_A:0.0000010000	3e1q_A:0.0000010000):0.3568210000	2fkz_A:0.2133730000):0.5429420000	1jgc_A:0.2400960000):0.5551280000	1nfv_A:0.7405380000):0.5960030000):0.1159020000	2vzb_A:1.1735120000):0.7620630000):0.5947330000):0.3204550000):0.3191970000):0.1289450000):0.2182960000	(1n1q_A:0.4291450000	2chp_A:0.6580810000):0.0901777000);
(1ji5_A:0.3767460000	((1jig_A:0.2607270000	(1qgh_A:0.3326000000	2ux1_A:0.7891880000):0.3946040000):0.1172020000	(1n1q_A:0.3058300000	((1ji4_A:0.5334250000	2fjc_A:0.9493660000):0.2654330000	((((1dps_A:0.0000010000	1jts_A:0.0000010000):0.4761190000	1o9r_A:0.2410960000):0.6467500000	1uvh_A:0.6796840000):0.6088620000	((1tjo_A:0.0000010000	1tk6_A:0.0000010000):0.8628480000	(((((2fzf_A:1.5942820000	(1otk_A:2.4051320000	(((((((1oqu_A:0.2450320000	1r2f_A:0.2744890000):0.0466767000	1uzr_A:0.1222180000):1.0660400000	1mxr_A:0.9480700000):0.5040300000	(1jk0_A:0.2306750000	(2uw2_A:0.0578600000	1w68_A:0.0993670000):0.1451350000):0.8876820000):1.2716200000	3ee4_A:0.9013420000):1.1862100000	((2uw1_A:0.0024240000	(2uw1_B:0.0000010000	1afr_A:0.3183040000):0.0003444790):2.2334900000	1za0_A:2.9240580000):1.1767000000):0.6577930000	((2inc_B:0.9006860000	(2inp_C:1.2187860000	1mty_B:2.6740780000):0.1749150000):0.4616430000	(1mty_D:1.8537050000	3dhg_A:0.8085930000):0.6194960000):2.1566000000):0.1412980000):0.0000022019):0.8086170000	((1lko_A:1.2094290000	1yuz_A:1.1576290000):0.5106270000	3qhb_A:2.4217590000):0.3716610000):0.2881270000	(((((((((1lb3_A:0.2152640000	2za7_A:0.0511870000):0.4642870000	1r03_A:0.4951110000):0.2251340000	1bg7_A:0.0563200000):0.4393540000	1z6o_M:1.1843850000):0.0573589000	1z6o_A:1.1777570000):0.5473620000	3e6s_A:1.2994160000):0.3275470000	2jd7_A:0.3195580000):0.1794770000	1vlg_A:0.3115140000):0.2127770000	(1eum_A:0.5526790000	1krq_A:0.4451400000):0.5336810000):1.1580400000):0.5997080000	(2vzb_A:1.5657160000	(((1bcf_A:0.0000010000	3e1q_A:0.0000010000):0.2863950000	2fkz_A:0.2569780000):0.3583920000	1jgc_A:0.4127860000):0.2763340000):0.4122100000):0.1011680000	1nfv_A:0.8782500000):0.3686020000):0.4541350000):0.2275660000):0.1517380000):0.2506630000):0.0750920000	2chp_A:0.4663350000);
(1ji5_A:0.3702690000	(1jig_A:0.2504100000	((1n1q_A:0.2837820000	((1ji4_A:0.7696730000	2fjc_A:0.9570730000):0.3701470000	((((1dps_A:0.0000010000	1jts_A:0.0000010000):0.3667770000	1o9r_A:0.5174670000):0.5218020000	1uvh_A:0.8813680000):0.3094970000	((1tjo_A:0.0000010000	1tk6_A:0.0000010000):1.0692600000	((((((2fzf_A:1.9374360000	((((((1oqu_A:0.2738290000	1r2f_A:0.2865010000):0.0678682000	1uzr_A:0.0356610000):1.1920200000	1mxr_A:0.9064340000):0.2324830000	((1jk0_A:0.3962600000	2uw2_A:0.0606960000):0.1003070000	1w68_A:0.0000030000):1.2361600000):0.7612170000	3ee4_A:1.1557700000):0.6765490000	(((2uw1_A:0.0057090000	2uw1_B:0.0000010000):0.0584381000	1afr_A:0.2786670000):3.5774000000	1za0_A:1.0515660000):1.0920600000):1.0742400000):0.1412070000	1otk_A:3.8914620000):0.2053980000	(((2inc_B:0.9627660000	2inp_C:1.7584440000):0.9548410000	(1mty_D:2.1425430000	3dhg_A:1.2622560000):0.1952660000):0.4024420000	1mty_B:1.9827940000):0.7026100000):0.7771160000	((1lko_A:0.8810120000	1yuz_A:0.6462810000):1.0965500000	3qhb_A:0.7011470000):0.1391130000):0.5411090000	(((((1lb3_A:0.1421820000	2za7_A:0.0559730000):0.3875880000	1bg7_A:0.1495780000):0.1145050000	1r03_A:0.4066510000):0.4558190000	(1z6o_A:1.3269570000	1z6o_M:0.8211110000):0.1318420000):0.1863690000	(((1eum_A:0.6421040000	1krq_A:0.3818490000):0.4502500000	3e6s_A:1.1246510000):0.1458620000	(2jd7_A:0.4133730000	1vlg_A:0.3601760000):0.1817770000):0.5150580000):0.8442040000):0.3832010000	(2vzb_A:1.7333240000	((((1bcf_A:0.0000010000	3e1q_A:0.0000010000):0.3896390000	2fkz_A:0.2328090000):0.4282460000	1jgc_A:0.3055470000):0.5935260000	1nfv_A:0.8356350000):0.4183760000):0.0917689000):0.8210260000):0.3850110000):0.2342940000):0.3500010000):0.1518290000	(1qgh_A:0.4224710000	2ux1_A:0.8985030000):0.3844880000):0.1023660000):0.0596587000	2chp_A:0.5867130000);
(1ji5_A:0.2839900000	((1jig_A:0.2063140000	((1qgh_A:0.3504610000	2ux1_A:0.6426450000):0.4076990000	(1ji4_A:0.8302390000	2fjc_A:1.1573580000):0.2329490000):0.2457560000):0.0731760000	((((1dps_A:0.0000010000	1jts_A:0.0000010000):0.5851370000	1o9r_A:0.2997950000):0.6285310000	1uvh_A:0.8787790000):0.6168090000	((1tjo_A:0.0000010000	1tk6_A:0.0000010000):1.0163500000	(((((((2fzf_A:2.1143090000	((((((1oqu_A:0.2827510000	1r2f_A:0.2692750000):0.0349238000	1uzr_A:0.0891280000):1.1052200000	1mxr_A:0.8637760000):0.4336080000	(1jk0_A:0.1978920000	(2uw2_A:0.0229340000	1w68_A:0.0964700000):0.2252090000):0.9217000000):0.9733490000	3ee4_A:1.6823440000):1.1022900000	1za0_A:0.9719810000):0.8154090000):0.3751100000	((2uw1_A:0.0000020000	2uw1_B:0.0000010000):0.0000021997	1afr_A:0.3018680000):1.9365700000):0.4201870000	(((2inc_B:0.6799300000	2inp_C:1.6080080000):0.5537650000	1mty_B:1.9886530000):0.4360130000	(1mty_D:1.4351460000	3dhg_A:1.0436410000):0.5053280000):1.1230900000):0.6739920000	((1lko_A:0.6992180000	1yuz_A:0.6130520000):1.0781100000	3qhb_A:0.7178370000):0.6854750000):0.4137550000	(((((((1lb3_A:0.1816910000	2za7_A:0.0296220000):0.4587490000	1bg7_A:0.0940700000):0.0810096000	1r03_A:0.2620990000):0.4600370000	1z6o_M:0.8073240000):0.2430580000	1z6o_A:1.5473120000):0.0000025365	((1eum_A:0.5467210000	1krq_A:0.4162860000):0.5926120000	((3e6s_A:1.1612280000	2jd7_A:0.1692190000):0.1758020000	1vlg_A:0.3203730000):0.2784720000):0.4327340000):0.5414370000	1otk_A:2.4405510000):0.3532200000):0.3480080000	(2vzb_A:1.1959900000	(((1bcf_A:0.0000010000	3e1q_A:0.0000010000):0.2675140000	2fkz_A:0.1186200000):0.2234220000	1jgc_A:0.7034880000):0.4548310000):0.2163190000):0.1261920000	1nfv_A:1.0889230000):0.2950310000):0.2890110000):0.4383700000):0.0255173000	(1n1q_A:0.3887110000	2chp_A:0.6003910000):0.0383990000);
(1ji5_A:0.3117490000	(1jig_A:0.1673190000	((1qgh_A:0.2741660000	2ux1_A:0.7314390000):0.5059290000	((1ji4_A:0.6414540000	2fjc_A:0.8973000000):0.3276870000	((((1dps_A:0.0000010000	1jts_A:0.0000010000):0.3777230000	1o9r_A:0.2906350000):0.4539150000	1uvh_A:0.7026710000):0.4570120000	((1tjo_A:0.0000010000	1tk6_A:0.0000010000):0.6165680000	(((((2fzf_A:1.4245530000	(((((1oqu_A:0.2561600000	1r2f_A:0.4048730000):0.0256438000	1uzr_A:0.0423630000):0.6550550000	(1mxr_A:0.6430430000	(1jk0_A:0.2412240000	(2uw2_A:0.0911470000	1w68_A:0.0524690000):0.1448040000):1.2116200000):0.4716140000):1.1279600000	3ee4_A:0.9958630000):1.3316300000	((((2inc_B:1.2751380000	(2inp_C:0.9695710000	1mty_B:2.3779030000):0.2701870000):1.0269200000	1mty_D:1.6215530000):0.2163920000	3dhg_A:0.9809400000):1.0781200000	((2uw1_A:0.0000020000	(2uw1_B:0.0000010000	1afr_A:0.2684330000):0.0026402500):1.7133600000	1za0_A:1.5283660000):0.5258420000):0.2392640000):0.3332660000):0.3625240000	((1lko_A:1.0189000000	1yuz_A:0.8449130000):0.4277660000	3qhb_A:0.6579830000):0.5113280000):0.3162360000	(((((((1lb3_A:0.1367320000	2za7_A:0.0804620000):0.3421200000	1bg7_A:0.1243270000):0.0808198000	1r03_A:0.3002050000):0.5287710000	1z6o_M:0.8889320000):0.1568430000	1z6o_A:1.3764020000):0.0404188000	((1eum_A:0.6009530000	1krq_A:0.4349240000):0.4169930000	(3e6s_A:1.1304670000	(2jd7_A:0.4127700000	1vlg_A:0.4137760000):0.0990721000):0.1268320000):0.3377240000):0.5249550000	1otk_A:2.8768500000):0.3163140000):0.5785710000	2vzb_A:1.4677290000):0.1293220000	((((1bcf_A:0.0000010000	3e1q_A:0.0000010000):0.2023670000	2fkz_A:0.2412340000):0.3771410000	1jgc_A:0.4490250000):0.7485400000	1nfv_A:0.6371690000):0.3201580000):0.7004590000):0.3814170000):0.2071820000):0.2575500000):0.0697502000):0.1199680000	(1n1q_A:0.3935300000	2chp_A:0.5242680000):0.0718805000);
(1ji5_A:0.2860740000	(1jig_A:0.1599040000	(((1qgh_A:0.2501900000	2ux1_A:0.8042610000):0.4729580000	((1ji4_A:0.8711760000	2fjc_A:0.8897390000):0.2865780000	(((1dps_A:0.0000010000	1jts_A:0.0000010000):0.4132030000	1o9r_A:0.2981990000):0.7701180000	1uvh_A:0.9828080000):0.6725600000):0.1753310000):0.0943112000	((1tjo_A:0.0000010000	1tk6_A:0.0000010000):1.5241500000	(((((((2fzf_A:1.8754140000	(((((((1oqu_A:0.2443730000	1uzr_A:0.0705870000):0.1502460000	1r2f_A:0.1831400000):0.8806870000	1mxr_A:0.8221580000):0.3597780000	(1jk0_A:0.2731190000	(2uw2_A:0.1044030000	1w68_A:0.0218620000):0.1408870000):0.9168870000):0.5567850000	3ee4_A:1.3141940000):1.1082900000	(((2uw1_A:0.0027770000	2uw1_B:0.0000010000):0.1547410000	1afr_A:0.0893500000):2.3942200000	1za0_A:1.5388260000):0.6702730000):0.8785950000	((2inc_B:0.8562550000	(2inp_C:0.9940120000	1mty_B:2.4842840000):0.6925580000):0.5529600000	(1mty_D:1.8670600000	3dhg_A:0.9142770000):0.5524030000):1.2029300000):0.1616590000):0.2553840000	(1lko_A:0.6978220000	1yuz_A:0.9095360000):0.8035490000):0.6580810000	3qhb_A:0.7374300000):0.1950790000	1otk_A:2.4203300000):0.6213770000	((((((1lb3_A:0.1990730000	2za7_A:0.0657970000):0.3242190000	1bg7_A:0.1345970000):0.1671180000	1r03_A:0.2460110000):0.5407850000	1z6o_M:1.0495410000):0.1188490000	1z6o_A:1.3240510000):0.2325750000	((((1eum_A:0.5566580000	1krq_A:0.3946370000):0.3492380000	3e6s_A:1.5186990000):0.2348850000	2jd7_A:0.2698450000):0.1074410000	1vlg_A:0.3738190000):0.4717140000):0.5876110000):0.4320330000	((((1bcf_A:0.0000010000	3e1q_A:0.0000010000):0.3049710000	2fkz_A:0.1997890000):0.3146150000	1jgc_A:0.5219360000):0.6265880000	1nfv_A:0.7844160000):0.1820410000):0.0000026937	2vzb_A:1.2715920000):0.5684030000):0.7281600000):0.0526762000):0.1130310000	(1n1q_A:0.4407980000	2chp_A:0.6721740000):0.1745250000);
(1ji5_A:0.3952650000	(1jig_A:0.1437210000	((1qgh_A:0.3761020000	2ux1_A:0.7125220000):0.5949060000	(1ji4_A:0.7205270000	2fjc_A:0.7840600000):0.3846620000):0.2001430000):0.0817402000	(1n1q_A:0.3573350000	(2chp_A:0.4011820000	((((1dps_A:0.0000010000	1jts_A:0.0000010000):0.5204780000	1o9r_A:0.2664120000):0.3221470000	1uvh_A:0.7816870000):0.7580140000	((1tjo_A:0.0000010000	1tk6_A:0.0000010000):1.2325500000	((((((2fzf_A:1.6627850000	((1otk_A:2.9322290000	(((((1oqu_A:0.2354660000	1r2f_A:0.2770990000):0.0188161000	1uzr_A:0.1139910000):0.8318220000	1mxr_A:0.7048510000):0.5288980000	(1jk0_A:0.2007270000	(2uw2_A:0.0957590000	1w68_A:0.0512150000):0.2305710000):0.5501260000):1.3059200000	3ee4_A:0.9918510000):0.3405890000):0.5802950000	1za0_A:2.0429730000):0.2101050000):0.8230580000	(((2inc_B:0.8234680000	(2inp_C:1.4023870000	1mty_B:2.2608280000):0.2526000000):0.9121250000	(1mty_D:2.0150110000	3dhg_A:0.7867590000):0.1733260000):1.1107300000	((2uw1_A:0.0030900000	2uw1_B:0.0000010000):0.1450320000	1afr_A:0.1881020000):2.1522500000):0.2679010000):0.6659400000	((1lko_A:0.6996910000	1yuz_A:0.6038430000):0.8250330000	3qhb_A:0.8109650000):0.5544940000):0.0000024351	(((((1lb3_A:0.1404080000	2za7_A:0.0755980000):0.3683270000	(1bg7_A:0.1540390000	1r03_A:0.3162910000):0.0702813000):0.4443850000	1z6o_M:1.0865900000):0.1134290000	1z6o_A:1.7589120000):0.0376481000	(((1eum_A:0.6899180000	1krq_A:0.5244810000):0.3844350000	(2jd7_A:0.3490100000	1vlg_A:0.3249140000):0.2641430000):0.2875360000	3e6s_A:1.1796610000):0.2835650000):1.3663400000):0.7326250000	2vzb_A:1.5255930000):0.0116383000	((((1bcf_A:0.0000010000	3e1q_A:0.0000010000):0.3089470000	2fkz_A:0.1517290000):0.3491740000	1jgc_A:0.4896150000):1.5810900000	1nfv_A:0.6210750000):0.4982410000):0.6127970000):0.2886810000):0.1776540000):0.2168600000):0.0800223000);
(1ji5_A:0.3327170000	(1jig_A:0.2231790000	(((1qgh_A:0.4216750000	2ux1_A:0.6631940000):0.5614290000	((1ji4_A:0.8324900000	2fjc_A:0.9144490000):0.2365220000	((((1dps_A:0.0000010000	1jts_A:0.0000010000):0.3953700000	1o9r_A:0.3384240000):0.8294880000	1uvh_A:0.8629520000):0.2943880000	(1tjo_A:0.0000010000	1tk6_A:0.0000010000):0.6433370000):0.3826930000):0.3053270000):0.0181449000	((((((2fzf_A:1.7610470000	1yuz_A:0.5214680000):0.4801270000	1lko_A:0.9118620000):0.1976430000	(1otk_A:2.2667200000	((((((1oqu_A:0.1914010000	1r2f_A:0.3222820000):0.0079923100	1uzr_A:0.1214660000):1.2106500000	1mxr_A:1.1055240000):0.5700190000	(1jk0_A:0.3318940000	(2uw2_A:0.1078180000	1w68_A:0.0408360000):0.0837809000):0.9218550000):0.6107460000	(3ee4_A:1.2783910000	(((2uw1_A:0.0029590000	2uw1_B:0.0000010000):0.0504713000	1afr_A:0.2383260000):3.0208000000	1za0_A:1.5704160000):1.5313300000):0.4897770000):2.2594500000	(((2inc_B:1.2788630000	2inp_C:1.0952400000):0.5116990000	1mty_B:1.7598230000):0.4167020000	(1mty_D:1.3860060000	3dhg_A:1.0391300000):0.4506560000):0.4089530000):0.3343490000):0.3116410000):0.2868170000	3qhb_A:1.3766500000):0.5828990000	((((((1lb3_A:0.2031310000	2za7_A:0.0696290000):0.4048060000	1bg7_A:0.1755520000):0.0561075000	1r03_A:0.2338840000):0.5433110000	1z6o_M:1.0231420000):0.2295640000	1z6o_A:1.4515480000):0.3135670000	(((1eum_A:0.5885680000	1krq_A:0.3588220000):0.4838660000	3e6s_A:1.0780440000):0.0998072000	(2jd7_A:0.3229220000	1vlg_A:0.3402600000):0.1899260000):0.1103130000):1.0814600000):0.1642860000	(2vzb_A:1.1696320000	((((1bcf_A:0.0000010000	3e1q_A:0.0000010000):0.2666150000	2fkz_A:0.0619840000):0.5068340000	1jgc_A:0.2394630000):0.8038600000	1nfv_A:0.5453740000):0.4207850000):0.0000025768):0.9578110000):0.1074350000):0.1408310000	(1n1q_A:0.4076770000	2chp_A:0.6815040000):0.0406785000);
(1ji5_A:0.2929950000	(1jig_A:0.1572450000	(1qgh_A:0.3217570000	2ux1_A:0.7885390000):0.6102150000):0.1064010000	(1n1q_A:0.4532420000	((2chp_A:0.4019790000	((1tjo_A:0.0000010000	1tk6_A:0.0000010000):0.8267570000	(((((2fzf_A:1.8604590000	(1otk_A:1.7065780000	((((((1oqu_A:0.1864490000	1r2f_A:0.3362930000):0.0535335000	1uzr_A:0.0875570000):0.8861240000	1mxr_A:1.0153220000):0.2007870000	(1jk0_A:0.2868240000	(2uw2_A:0.0000020000	1w68_A:0.1132900000):0.1584710000):1.3542600000):0.5113120000	(3ee4_A:1.7315050000	(((2uw1_A:0.0000020000	2uw1_B:0.0000020000):0.0247353000	1afr_A:0.2382520000):2.4088000000	1za0_A:0.9573650000):1.3973000000):0.4078380000):0.5087500000	(((2inc_B:0.9108530000	(2inp_C:1.0353340000	1mty_B:2.2382360000):0.4757560000):1.1399300000	1mty_D:1.7980670000):0.3873630000	3dhg_A:0.5230420000):1.4689000000):0.4898920000):0.4666910000):0.3345390000	(((((1lb3_A:0.1378520000	2za7_A:0.0600390000):0.3852320000	(1bg7_A:0.1609920000	1r03_A:0.3344370000):0.0981010000):0.4499660000	1z6o_A:1.3337330000):0.2056660000	1z6o_M:1.1288830000):0.2348610000	((((1eum_A:0.6810250000	1krq_A:0.4810500000):0.2952840000	3e6s_A:1.3256430000):0.3083120000	2jd7_A:0.3118950000):0.1904560000	1vlg_A:0.3197270000):0.4090410000):0.5353570000):0.3120370000	((1lko_A:0.4367070000	1yuz_A:1.1846230000):0.7266230000	3qhb_A:1.1434490000):0.1663040000):0.7123170000	2vzb_A:1.1418670000):0.0690558000	((((1bcf_A:0.0000010000	3e1q_A:0.0000010000):0.3140500000	2fkz_A:0.1734870000):0.1743700000	1jgc_A:0.5527340000):0.9087090000	1nfv_A:0.7597870000):0.2990290000):0.3154760000):0.5192190000):0.1037770000	((1ji4_A:0.5685010000	2fjc_A:1.0780760000):0.3331820000	(((1dps_A:0.0000010000	1jts_A:0.0000010000):0.2997310000	1o9r_A:0.4112480000):0.4956680000	1uvh_A:0.8366760000):0.6154480000):0.2535630000):0.1356280000):0.1157690000);
(1ji5_A:0.3455080000	(1jig_A:0.1845100000	((1qgh_A:0.5834580000	2ux1_A:0.7857550000):0.3086570000	((1ji4_A:0.6746020000	2fjc_A:0.9787170000):0.2586830000	(((((1dps_A:0.0000010000	1jts_A:0.0000010000):0.2610790000	1o9r_A:0.2991850000):0.7989440000	1uvh_A:0.5076980000):0.6543380000	(1tjo_A:0.0000020000	1tk6_A:0.0000010000):0.8043620000):0.3078140000	(((((((2fzf_A:1.7578100000	1za0_A:1.9252060000):0.3643410000	((2uw1_A:0.0030450000	2uw1_B:0.0000010000):0.0521198000	1afr_A:0.2205390000):2.0166700000):0.3931080000	((1otk_A:2.6158840000	(((((1oqu_A:0.2659910000	1uzr_A:0.1334120000):0.0878474000	1r2f_A:0.1735030000):1.0105000000	1mxr_A:0.9248140000):0.1990360000	(1jk0_A:0.1214470000	(2uw2_A:0.0511540000	1w68_A:0.0837160000):0.2607720000):0.9262710000):1.2484900000	3ee4_A:1.1218920000):0.6798510000):0.4658800000	((2inc_B:1.2045280000	(2inp_C:1.0827530000	1mty_B:2.5275610000):0.5903500000):0.4684610000	(1mty_D:1.6188480000	3dhg_A:1.1653950000):0.4418530000):0.5755910000):0.3272280000):0.6373400000	((1lko_A:0.9875530000	1yuz_A:0.6642900000):0.8984390000	3qhb_A:1.0341480000):0.4057530000):0.4054100000	((((((1lb3_A:0.1101700000	2za7_A:0.1071350000):0.5733660000	1bg7_A:0.0848250000):0.1107170000	1r03_A:0.3041300000):0.5142560000	((1eum_A:0.4141070000	1krq_A:0.3912540000):0.4566550000	(3e6s_A:0.9382550000	(2jd7_A:0.4331170000	1vlg_A:0.3162450000):0.1451430000):0.1230550000):0.5352780000):0.0871066000	1z6o_A:1.3371020000):0.0000021240	1z6o_M:0.7166370000):1.2327400000):0.2727660000	((((1bcf_A:0.0000010000	3e1q_A:0.0000010000):0.2386570000	2fkz_A:0.1542110000):0.3033570000	1jgc_A:0.4572590000):0.5243410000	1nfv_A:0.8901310000):0.3685170000):0.0000021330	2vzb_A:1.1745140000):0.5688550000):0.2435910000):0.0787266000):0.0709571000):0.1050250000	(1n1q_A:0.2174010000	2chp_A:0.5692590000):0.0927969000);
(1ji5_A:0.2676410000	((1jig_A:0.2612270000	((1qgh_A:0.3553090000	2ux1_A:0.7900590000):0.4163500000	(((1ji4_A:0.6553640000	2fjc_A:0.9484710000):0.1401270000	(((1dps_A:0.0000010000	1jts_A:0.0000010000):0.6009350000	1o9r_A:0.2662280000):0.5632790000	1uvh_A:1.2697940000):0.4465010000):0.0950122000	((1tjo_A:0.0000010000	1tk6_A:0.0000010000):1.2676300000	(((((2fzf_A:2.1692750000	(((1lko_A:0.4530080000	1yuz_A:1.0812030000):0.4162280000	(((((((1oqu_A:0.2382480000	1r2f_A:0.3149700000):0.0565480000	1uzr_A:0.0763330000):1.1701600000	1mxr_A:0.8368680000):0.2271630000	(1jk0_A:0.1772170000	(2uw2_A:0.0438210000	1w68_A:0.0450770000):0.1906650000):0.8378620000):1.1391100000	3ee4_A:0.7030680000):1.8081300000	1za0_A:1.1283890000):1.3077900000	((2uw1_A:0.0029710000	2uw1_B:0.0000010000):0.0272607000	1afr_A:0.2443490000):1.3965500000):0.9318320000):0.0477682000	((2inc_B:0.9469590000	(2inp_C:1.2649460000	1mty_B:2.7878150000):0.4133770000):0.6948090000	(1mty_D:1.6016520000	3dhg_A:0.9940010000):0.2363950000):2.0047500000):0.7013220000):0.2365140000	3qhb_A:1.1676770000):0.3715280000	((((((1lb3_A:0.1793480000	2za7_A:0.0792050000):0.4115630000	(1bg7_A:0.2044150000	1r03_A:0.2606080000):0.0551895000):0.5944420000	1z6o_M:1.0954250000):0.1120540000	1z6o_A:1.1708110000):0.0536865000	((1eum_A:0.7223150000	1krq_A:0.2998240000):0.6719140000	(3e6s_A:1.5173360000	(2jd7_A:0.2546870000	1vlg_A:0.3986700000):0.1877560000):0.1314050000):0.2883640000):0.8439950000	1otk_A:2.3434260000):0.3595940000):0.4169640000	(2vzb_A:1.4524600000	(((1bcf_A:0.0000010000	3e1q_A:0.0000010000):0.3943420000	2fkz_A:0.1151850000):0.4205200000	1jgc_A:0.3978110000):0.6654670000):0.1866710000):0.1318570000	1nfv_A:0.8273630000):0.4528690000):0.5515580000):0.2036140000):0.0881938000):0.1217150000	1n1q_A:0.4149220000):0.0701593000	2chp_A:0.7920370000);
(1ji5_A:0.4920260000	((1jig_A:0.1798560000	(((1ji4_A:0.6335130000	2fjc_A:0.7831810000):0.0727479000	((1tjo_A:0.0000010000	1tk6_A:0.0000010000):0.8504550000	((((((2fzf_A:1.6250810000	((1lko_A:0.5163140000	1yuz_A:1.1630210000):0.4343620000	(((2uw1_A:0.0000020000	2uw1_B:0.0000020000):0.0950630000	1afr_A:0.2160320000):1.2121100000	1za0_A:2.4959690000):0.5949330000):0.2396670000):0.7968940000	3qhb_A:1.4198110000):0.2899080000	((((((((1lb3_A:0.1427980000	2za7_A:0.1030040000):0.4512950000	1r03_A:0.3707870000):0.1333610000	1bg7_A:0.0683600000):0.4010280000	1z6o_M:0.8510860000):0.1676320000	1z6o_A:1.2367640000):0.5409510000	3e6s_A:1.2143800000):0.1128420000	1vlg_A:0.2532900000):0.0180004000	((1eum_A:0.4591240000	1krq_A:0.6248070000):0.5774870000	2jd7_A:0.2308100000):0.2160500000):0.9215090000):0.1814840000	(1otk_A:2.3219640000	(((1oqu_A:0.1867030000	(1r2f_A:0.3299780000	1uzr_A:0.1534490000):0.0546199000):0.2260820000	((1mxr_A:0.7167310000	(1jk0_A:0.3421830000	(2uw2_A:0.1256940000	1w68_A:0.0087780000):0.1212760000):1.1529800000):0.3083840000	3ee4_A:1.9985080000):0.7985760000):1.0089900000	((2inc_B:0.9445800000	(2inp_C:0.9317580000	1mty_B:2.1174290000):0.4788310000):0.7955880000	(1mty_D:1.6916130000	3dhg_A:1.4883810000):0.5523810000):1.1858700000):0.3307440000):0.6426670000):0.6961010000	((((1bcf_A:0.0000010000	3e1q_A:0.0000010000):0.3623860000	2fkz_A:0.0886130000):0.5774780000	1jgc_A:0.2467750000):0.7890710000	1nfv_A:0.7059120000):0.1513770000):0.6126720000	2vzb_A:1.0771050000):0.1801600000):0.6458220000):0.2713350000	(((1dps_A:0.0000010000	1jts_A:0.0000010000):0.6189830000	1o9r_A:0.0920920000):0.4146620000	1uvh_A:1.1071030000):0.7070760000):0.3467590000):0.1085700000	(1qgh_A:0.4081200000	2ux1_A:0.8173050000):0.3267060000):0.1426720000	(1n1q_A:0.4079350000	2chp_A:0.7848240000):0.1191370000);
(1ji5_A:0.3040310000	(1jig_A:0.2027280000	((1qgh_A:0.4749070000	2ux1_A:0.5446780000):0.4242890000	((1ji4_A:0.9019020000	2fjc_A:0.8427100000):0.2811030000	(((1dps_A:0.0000010000	1jts_A:0.0000010000):0.6982850000	1o9r_A:0.1636350000):0.8243570000	(1uvh_A:0.7090290000	((1tjo_A:0.0000010000	1tk6_A:0.0000010000):0.8894250000	(((((2fzf_A:1.8569170000	((1otk_A:2.1275520000	(((2inc_B:0.9381690000	2inp_C:1.4696800000):0.4928810000	(1mty_D:1.9831780000	3dhg_A:0.9087180000):0.9982940000):0.5120290000	1mty_B:2.0075650000):1.3818100000):0.1931260000	((((((1oqu_A:0.3106310000	1r2f_A:0.3296230000):0.1142690000	1uzr_A:0.0000020000):1.3502600000	1mxr_A:1.0479760000):0.3870070000	(1jk0_A:0.1386890000	(2uw2_A:0.0784770000	1w68_A:0.0481940000):0.2939210000):1.1073300000):0.7010310000	3ee4_A:0.9572390000):1.3123800000	(((2uw1_A:0.0056180000	2uw1_B:0.0000010000):0.2287000000	1afr_A:0.1123920000):2.4190700000	1za0_A:1.3662750000):0.5875890000):0.4709330000):0.3618750000):0.9788310000	((1lko_A:0.4787900000	1yuz_A:0.5540420000):0.6940720000	3qhb_A:0.8334360000):0.6967740000):0.2152320000	(((((1lb3_A:0.1339260000	2za7_A:0.0746780000):0.4056230000	1bg7_A:0.1644110000):0.0925667000	1r03_A:0.2067200000):0.4015370000	(1z6o_A:1.4420090000	1z6o_M:0.5731210000):0.3831320000):0.3968580000	(((1eum_A:0.4729700000	1krq_A:0.3089940000):0.4176080000	3e6s_A:1.0627320000):0.2195280000	(2jd7_A:0.2830150000	1vlg_A:0.2772600000):0.2044770000):0.2970710000):1.0585400000):0.1568550000	2vzb_A:1.3103290000):0.0816630000	((((1bcf_A:0.0000010000	3e1q_A:0.0000010000):0.1608160000	2fkz_A:0.2582150000):0.4617430000	1jgc_A:0.4425930000):0.7162820000	1nfv_A:0.7383820000):0.3325220000):0.7003180000):0.5365770000):0.2345030000):0.1846680000):0.1708230000):0.1682040000):0.1318150000	(1n1q_A:0.3087080000	2chp_A:0.5548240000):0.2127680000);
(1ji5_A:0.2749760000	((1jig_A:0.1352060000	((1ji4_A:0.9239690000	2fjc_A:0.9955130000):0.1316350000	((((1dps_A:0.0000010000	1jts_A:0.0000010000):0.5440060000	1o9r_A:0.2297820000):0.5286360000	1uvh_A:1.1020010000):0.8258490000	((1tjo_A:0.0000010000	1tk6_A:0.0000010000):1.2333700000	(((((2fzf_A:2.0507410000	((((((1oqu_A:0.2503980000	(1r2f_A:0.3695570000	1uzr_A:0.0941090000):0.0104843000):0.9757330000	1mxr_A:0.9421380000):0.3509300000	(1jk0_A:0.2975500000	(2uw2_A:0.0884160000	1w68_A:0.0771820000):0.1555870000):1.0915900000):0.4592400000	3ee4_A:1.5361700000):1.9342300000	(((2uw1_A:0.0029120000	2uw1_B:0.0000010000):0.0593253000	1afr_A:0.2877290000):2.6816300000	1za0_A:1.4173160000):0.8518840000):0.3208510000	((((2inc_B:1.0930410000	2inp_C:1.2537220000):0.7042990000	1mty_B:1.8999180000):0.6029910000	1mty_D:1.8546880000):0.1434840000	3dhg_A:1.0941830000):0.6387400000):0.9012750000):0.4554220000	((1lko_A:0.6254510000	1yuz_A:0.8396990000):0.6069060000	3qhb_A:0.9542720000):0.6061240000):0.8439720000	((((((1lb3_A:0.1594300000	2za7_A:0.1072060000):0.4562490000	(1bg7_A:0.2138160000	1r03_A:0.4727210000):0.0982352000):0.6014740000	(((1eum_A:0.5593740000	1krq_A:0.5450320000):0.4583900000	(2jd7_A:0.3841810000	1vlg_A:0.2985680000):0.1569410000):0.1401150000	3e6s_A:1.2947130000):0.2930430000):0.1760050000	1z6o_A:1.6046010000):0.1068210000	1z6o_M:0.9294110000):0.4248840000	1otk_A:3.5715070000):0.6695150000):0.7863010000	2vzb_A:1.7197910000):0.0560000000	((((1bcf_A:0.0000010000	3e1q_A:0.0000010000):0.3396600000	2fkz_A:0.2228570000):0.4193530000	1jgc_A:0.5293640000):0.8887490000	1nfv_A:0.9064900000):0.5238130000):0.2783710000):0.6473950000):0.1550400000):0.2470680000):0.0485754000	(1qgh_A:0.3074880000	2ux1_A:0.8736320000):0.7345570000):0.1279340000	(1n1q_A:0.3495370000	2chp_A:0.6884450000):0.1117140000);
(1ji5_A:0.3915160000	((1jig_A:0.2193370000	(1qgh_A:0.3213700000	2ux1_A:1.1604570000):0.5805530000):0.0639158000	(1n1q_A:0.2995270000	(((1ji4_A:0.6472490000	2fjc_A:1.1925300000):0.5245500000	(((1dps_A:0.0000010000	1jts_A:0.0000010000):0.4377100000	1o9r_A:0.2911770000):0.2672790000	1uvh_A:0.9607000000):0.8235670000):0.4083330000	((1tjo_A:0.0000010000	1tk6_A:0.0000010000):1.3036900000	(((((2fzf_A:2.0974290000	(1otk_A:2.6809260000	(((((((1oqu_A:0.2683700000	1r2f_A:0.3420840000):0.0792598000	1uzr_A:0.0398890000):1.1289200000	1mxr_A:1.2611850000):0.1340900000	(1jk0_A:0.1377720000	(2uw2_A:0.1048600000	1w68_A:0.0862120000):0.1917500000):1.1320400000):0.5347200000	3ee4_A:1.3577360000):0.6202500000	(((2uw1_A:0.0032170000	2uw1_B:0.0000010000):0.0328862000	1afr_A:0.2860390000):2.5595300000	1za0_A:1.0007760000):0.9161630000):0.4761040000	(((2inc_B:0.8152860000	2inp_C:1.6952700000):0.4642090000	(1mty_D:1.5878250000	3dhg_A:1.1807320000):1.1854300000):0.4601300000	1mty_B:1.7620250000):0.4788520000):0.7615420000):0.1389800000):0.6135120000	((1lko_A:0.2677430000	1yuz_A:1.2683730000):1.1889900000	3qhb_A:0.9173300000):0.5021870000):0.0993656000	((((((1lb3_A:0.1066230000	2za7_A:0.1148440000):0.4205430000	1bg7_A:0.1367700000):0.0570881000	1r03_A:0.2829190000):0.3591100000	1z6o_M:1.1030660000):0.1556230000	1z6o_A:1.4793360000):0.0948968000	(((1eum_A:0.5666330000	1krq_A:0.4146620000):0.3637320000	3e6s_A:1.0314880000):0.2102130000	(2jd7_A:0.3703700000	1vlg_A:0.4358030000):0.1024620000):0.2727710000):0.7894860000):0.5811400000	2vzb_A:1.5947840000):0.0866284000	((((1bcf_A:0.0000010000	3e1q_A:0.0000010000):0.2186610000	2fkz_A:0.1642150000):0.2368010000	1jgc_A:0.3785420000):0.6519480000	1nfv_A:0.7030050000):0.0961035000):0.3118640000):0.8416990000):0.0704906000):0.2178780000):0.1482220000	2chp_A:0.7961750000);
(1ji5_A:0.4151240000	((1jig_A:0.2031240000	((1qgh_A:0.4688390000	2ux1_A:0.7427590000):0.3953040000	(1ji4_A:0.9535100000	2fjc_A:0.8065490000):0.4239310000):0.2054360000):0.0762124000	(((((1dps_A:0.0000010000	1jts_A:0.0000010000):0.5559880000	1o9r_A:0.3209380000):0.7964180000	1uvh_A:0.9766610000):0.1626500000	(1tjo_A:0.0000010000	1tk6_A:0.0000010000):1.1336000000):0.3456360000	(((((((((2fzf_A:1.6428350000	((((((1oqu_A:0.2631640000	1r2f_A:0.3361260000):0.0245277000	1uzr_A:0.1288640000):1.0927400000	1mxr_A:0.5988790000):0.4476800000	(1jk0_A:0.1527010000	(2uw2_A:0.1002440000	1w68_A:0.0460890000):0.2400410000):0.9915460000):1.1159200000	3ee4_A:1.2056040000):1.0956600000	1za0_A:1.6868200000):0.6914210000):0.1850310000	((2uw1_A:0.0000020000	2uw1_B:0.0000010000):0.2300220000	1afr_A:0.1300580000):2.2981600000):0.2951830000	((((2inc_B:1.2594940000	2inp_C:1.0425650000):0.6790700000	1mty_B:1.6282980000):1.4326000000	3dhg_A:1.0276520000):0.0000023348	1mty_D:1.3011840000):1.4432000000):0.4995670000	1otk_A:3.1623250000):0.2088040000	(1lko_A:0.6925320000	1yuz_A:0.8618540000):0.0982818000):0.4452540000	3qhb_A:1.3850360000):0.3531440000	2vzb_A:1.1497170000):0.1521180000	((((1bcf_A:0.0000010000	3e1q_A:0.0000010000):0.2670130000	2fkz_A:0.1176710000):0.3246740000	1jgc_A:0.3504000000):0.5406610000	1nfv_A:0.5850700000):0.2732030000):0.0377285000	((((((1lb3_A:0.1326010000	2za7_A:0.1651160000):0.5070830000	1r03_A:0.3739460000):0.1717030000	1bg7_A:0.0000020000):0.5787120000	1z6o_M:0.6262310000):0.2165850000	1z6o_A:1.2491030000):0.0646529000	((1eum_A:0.7107950000	1krq_A:0.2638130000):0.4636290000	(3e6s_A:1.0461270000	(2jd7_A:0.3594790000	1vlg_A:0.3494380000):0.1672910000):0.0712798000):0.3573690000):0.6517680000):0.6205940000):0.3453350000):0.0757541000	(1n1q_A:0.4016850000	2chp_A:0.6331820000):0.1004940000);
(1ji5_A:0.2642180000	((1jig_A:0.1848410000	(((1qgh_A:0.3549090000	2ux1_A:0.6329430000):0.2907320000	(1ji4_A:0.8915650000	2fjc_A:0.5823810000):0.4667360000):0.1285240000	((((1dps_A:0.0000010000	1jts_A:0.0000010000):0.7202980000	1o9r_A:0.0615840000):0.8296770000	1uvh_A:0.7940490000):0.4225890000	((1tjo_A:0.0000010000	1tk6_A:0.0000010000):0.8356050000	(((((2fzf_A:1.7072940000	(1lko_A:0.9628690000	(1yuz_A:1.0238190000	3qhb_A:0.8396580000):0.3863420000):0.3893360000):0.1379160000	(((((((1oqu_A:0.1665390000	1r2f_A:0.2074380000):0.0328327000	1uzr_A:0.0693810000):1.3570400000	1mxr_A:0.7935650000):0.1066630000	(1jk0_A:0.2891160000	(2uw2_A:0.1072470000	1w68_A:0.0406660000):0.0938839000):1.0880400000):1.2910700000	3ee4_A:0.7046720000):2.2247800000	((2uw1_A:0.0024880000	(2uw1_B:0.0000010000	1afr_A:0.2888800000):0.0006258160):1.0294800000	1za0_A:2.5190600000):0.3142820000):0.5613840000	(((2inc_B:1.0533550000	2inp_C:1.4312330000):0.7825520000	1mty_B:2.2469080000):0.6159510000	(1mty_D:1.6883040000	3dhg_A:1.0173780000):0.5922470000):0.8340080000):0.4203290000):0.3521880000	(((((((1lb3_A:0.1582690000	2za7_A:0.0562040000):0.4000480000	1bg7_A:0.1233970000):0.1656960000	1r03_A:0.2597160000):0.6062780000	1z6o_M:0.7988930000):0.1286850000	1z6o_A:1.4773980000):0.0000022103	((1eum_A:0.4954790000	1krq_A:0.3219050000):0.4125930000	(3e6s_A:1.2039910000	(2jd7_A:0.3727280000	1vlg_A:0.6754240000):0.1411040000):0.2538780000):0.3645410000):0.5315990000	1otk_A:2.3868750000):0.6474650000):0.6052610000	(2vzb_A:0.8995670000	(((1bcf_A:0.0000010000	3e1q_A:0.0000010000):0.3013100000	2fkz_A:0.1431580000):0.3960980000	1jgc_A:0.2738420000):0.6001400000):0.3233820000):0.0438341000	1nfv_A:0.8538220000):0.5169100000):0.3423470000):0.5022070000):0.1396910000):0.1920460000	1n1q_A:0.4708350000):0.0921602000	2chp_A:0.8320840000);
(1ji5_A:0.3080740000	(1jig_A:0.2697880000	(((1qgh_A:0.3333490000	2ux1_A:0.7058150000):0.4176680000	(1ji4_A:0.7316030000	2fjc_A:0.8575930000):0.3439440000):0.1394920000	((((1dps_A:0.0000020000	1jts_A:0.0000020000):0.4728260000	1o9r_A:0.2849270000):0.6702520000	1uvh_A:0.6417230000):0.5606100000	((1tjo_A:0.0000010000	1tk6_A:0.0000010000):0.8750850000	(((((((2fzf_A:2.1479680000	(((2uw1_A:0.0058920000	2uw1_B:0.0000020000):0.0962274000	1afr_A:0.2349150000):2.9171800000	1za0_A:1.5372860000):0.2510470000):0.7708750000	(1otk_A:2.6681630000	((((1oqu_A:0.2725310000	1r2f_A:0.2888080000):0.0345228000	1uzr_A:0.0864710000):0.6471140000	(1mxr_A:0.8151360000	(1jk0_A:0.0911890000	(2uw2_A:0.0669960000	1w68_A:0.0653440000):0.2882130000):1.2950300000):0.5759980000):0.9589930000	3ee4_A:1.1224090000):1.3737800000):0.4294860000):0.3184220000	((2inc_B:0.8445620000	(2inp_C:1.3192630000	1mty_B:2.1423810000):0.4282130000):0.5966570000	(1mty_D:1.5543030000	3dhg_A:1.2869030000):0.7879200000):2.1150300000):0.6464510000	1nfv_A:0.4809860000):0.3374420000	(((1bcf_A:0.0000010000	3e1q_A:0.0000010000):0.4065240000	2fkz_A:0.1677470000):0.3769090000	1jgc_A:0.4101820000):0.8104420000):0.3460230000	(((1lko_A:0.6757850000	1yuz_A:1.1691420000):0.5299800000	3qhb_A:1.1294840000):0.8683540000	((((((1lb3_A:0.1730450000	2za7_A:0.0647610000):0.3259940000	1bg7_A:0.0785520000):0.0658507000	1r03_A:0.3824210000):0.3874110000	1z6o_M:1.1589330000):0.3794140000	1z6o_A:1.1016830000):0.0000025604	((1eum_A:0.4904640000	1krq_A:0.4768400000):0.6014500000	((3e6s_A:1.3808550000	1vlg_A:0.1824160000):0.3508120000	2jd7_A:0.3851620000):0.2391810000):0.3663270000):0.8367020000):0.4586540000):0.1569520000	2vzb_A:1.6210550000):0.2842430000):0.2912510000):0.2252300000):0.0614553000):0.1492160000	(1n1q_A:0.4304810000	2chp_A:0.4978000000):0.0872554000);
(1ji5_A:0.3331030000	((1jig_A:0.2552500000	(((1qgh_A:0.3247460000	2ux1_A:0.7733370000):0.1769650000	(((1dps_A:0.0000010000	1jts_A:0.0000010000):0.3338380000	1o9r_A:0.3279360000):0.5097600000	1uvh_A:0.8471200000):0.7949440000):0.2289800000	(1ji4_A:0.9191980000	2fjc_A:0.7108920000):0.4207050000):0.0951693000):0.1097940000	1n1q_A:0.3622190000):0.1061740000	(2chp_A:0.4777590000	((1tjo_A:0.0000010000	1tk6_A:0.0000010000):0.8128910000	(((((2fzf_A:2.3572220000	((1lko_A:0.8334570000	1yuz_A:0.9682970000):0.1535420000	((1otk_A:3.0966930000	(((((1oqu_A:0.2489130000	1r2f_A:0.3118300000):0.0210744000	1uzr_A:0.0828380000):0.9733040000	(1mxr_A:0.6681830000	(1jk0_A:0.1668240000	(2uw2_A:0.0965830000	1w68_A:0.0499360000):0.2243670000):1.5714000000):0.4396080000):0.6955310000	3ee4_A:1.5002340000):1.4761400000	((2inc_B:1.0086560000	(2inp_C:0.9786530000	1mty_B:2.2430210000):0.3660950000):0.8999630000	(1mty_D:1.6708300000	3dhg_A:0.8870300000):0.7836150000):0.6553050000):0.2385860000):0.4366470000	(((2uw1_A:0.0029220000	2uw1_B:0.0000010000):0.0291328000	1afr_A:0.2593500000):1.8897000000	1za0_A:1.5711380000):1.4023500000):0.6039090000):0.3053110000):0.5843130000	3qhb_A:1.2937570000):0.2763300000	(((((((1lb3_A:0.0762010000	2za7_A:0.0706500000):0.4353930000	1bg7_A:0.1985290000):0.2112380000	1r03_A:0.1821800000):0.4480930000	1z6o_M:0.9780230000):0.2716490000	1z6o_A:1.6443990000):0.5560800000	(1eum_A:0.7053870000	1krq_A:0.4045000000):0.3898540000):0.1315230000	((3e6s_A:1.1798170000	2jd7_A:0.3201230000):0.1672610000	1vlg_A:0.4000230000):0.1481140000):0.7980090000):0.5719640000	2vzb_A:1.2346890000):0.1632210000	((((1bcf_A:0.0000010000	3e1q_A:0.0000010000):0.3090120000	2fkz_A:0.1984910000):0.6285530000	1jgc_A:0.3250980000):0.9445380000	1nfv_A:0.8305860000):0.3350190000):0.4949370000):0.6456750000):0.2740910000);
(1ji5_A:0.2965350000	((((1jig_A:0.0622550000	(1ji4_A:1.0136290000	2fjc_A:0.7913550000):0.3711110000):0.1410630000	(((1dps_A:0.0000010000	1jts_A:0.0000010000):0.0439986000	1o9r_A:0.5669110000):0.6072040000	(1uvh_A:0.8166410000	(1tjo_A:0.0000010000	1tk6_A:0.0000010000):1.0646100000):0.2524690000):0.9058270000):0.0000029080	((((2fzf_A:1.1597940000	((1lko_A:0.6911880000	1yuz_A:1.0229390000):0.4778560000	(((1otk_A:2.0653890000	((2inc_B:1.3287560000	(2inp_C:1.1584630000	1mty_B:2.4982090000):0.6714730000):1.1077400000	(1mty_D:1.8115950000	3dhg_A:1.0704990000):0.0539312000):1.1293100000):0.0391289000	(((((1oqu_A:0.2416240000	1r2f_A:0.3533120000):0.0483750000	1uzr_A:0.0706470000):0.8393370000	1mxr_A:0.9907940000):0.3806940000	(1jk0_A:0.2121940000	(2uw2_A:0.0998560000	1w68_A:0.0562980000):0.2628460000):0.9241050000):1.0842100000	3ee4_A:0.7861010000):1.0269300000):0.8015590000	(((2uw1_A:0.0087810000	2uw1_B:0.0000010000):0.0012559800	1afr_A:0.2303980000):1.9526700000	1za0_A:1.7068610000):0.6079820000):0.3784470000):0.4690830000):0.4135630000	3qhb_A:0.8668570000):0.8743830000	((((((1lb3_A:0.1772640000	2za7_A:0.0989130000):0.4218160000	1bg7_A:0.1159020000):0.1054850000	1r03_A:0.3350430000):0.5491770000	1z6o_M:0.8412290000):0.1243750000	1z6o_A:1.1468480000):0.1572190000	(((1eum_A:0.4519970000	1krq_A:0.3084050000):0.3276890000	3e6s_A:0.8410830000):0.2611310000	(2jd7_A:0.2815570000	1vlg_A:0.3265690000):0.1691230000):0.4273700000):0.6333680000):0.5034310000	(2vzb_A:1.0676770000	((((1bcf_A:0.0000010000	3e1q_A:0.0000010000):0.2476540000	2fkz_A:0.1226900000):0.5098000000	1jgc_A:0.4889630000):0.3732240000	1nfv_A:1.0783330000):0.3353090000):0.0283232000):0.8504940000):0.0740521000	1n1q_A:0.3932620000):0.0023389600	(2chp_A:0.4781200000	(1qgh_A:0.2872440000	2ux1_A:0.7076010000):0.4919540000):0.1737520000);
(1ji5_A:0.3720960000	((1jig_A:0.1641840000	(1qgh_A:0.5025420000	2ux1_A:0.6901870000):0.5912870000):0.0412139000	((1ji4_A:0.6930410000	2fjc_A:1.0090940000):0.2425190000	((((1dps_A:0.0000010000	1jts_A:0.0000010000):0.5594260000	1o9r_A:0.3873550000):0.5071840000	1uvh_A:0.6211380000):0.6451510000	((1tjo_A:0.0000010000	1tk6_A:0.0000010000):1.1081500000	((((((2fzf_A:2.1224610000	((((((1oqu_A:0.1839400000	1r2f_A:0.2703640000):0.0362441000	1uzr_A:0.1393250000):1.0435700000	1mxr_A:0.8721590000):0.3732780000	(1jk0_A:0.1769920000	(2uw2_A:0.0976690000	1w68_A:0.0582110000):0.2371030000):1.0390300000):0.9242690000	3ee4_A:1.0238710000):1.0964700000	(((2uw1_A:0.0000020000	2uw1_B:0.0000010000):0.2030200000	1afr_A:0.1404730000):2.0064600000	1za0_A:1.6663190000):0.6225180000):0.1751560000):0.3295590000	(1otk_A:3.0043160000	(((2inc_B:0.9711900000	1mty_B:2.2966050000):0.2828260000	2inp_C:1.1068640000):1.3274200000	(1mty_D:1.8835890000	3dhg_A:0.7986150000):0.7009420000):0.2523670000):0.4368400000):0.6381660000	((1lko_A:0.6459160000	1yuz_A:0.4650860000):0.6821910000	3qhb_A:0.8989690000):0.6611470000):0.2941940000	((((((1lb3_A:0.1274200000	2za7_A:0.1439040000):0.3654410000	1bg7_A:0.2354400000):0.0651457000	1r03_A:0.2948790000):0.3673760000	1z6o_M:0.9541010000):0.1144660000	1z6o_A:1.5729660000):0.1640490000	(((1eum_A:0.4149310000	1krq_A:0.3976480000):0.6010300000	3e6s_A:1.0529960000):0.1344190000	(2jd7_A:0.3676090000	1vlg_A:0.2482850000):0.2834210000):0.4087700000):1.1388600000):0.5384470000	((((1bcf_A:0.0000010000	3e1q_A:0.0000010000):0.3702580000	2fkz_A:0.2366820000):0.3413960000	1jgc_A:0.6434710000):0.5239540000	1nfv_A:0.7207580000):0.3823940000):0.2071580000	2vzb_A:1.6817490000):0.4997350000):0.2363300000):0.1353050000):0.2350400000):0.0644469000	(1n1q_A:0.4567560000	2chp_A:0.7198580000):0.1677730000);
(1ji5_A:0.3528050000	(1jig_A:0.1715530000	((1qgh_A:0.2990880000	2ux1_A:0.7210740000):0.4273920000	(((1ji4_A:0.6707580000	2fjc_A:0.8310030000):0.3128720000	(((1dps_A:0.0000010000	1jts_A:0.0000010000):0.4573300000	1o9r_A:0.3407900000):0.2594980000	1uvh_A:0.8330120000):0.6614140000):0.1549820000	((1tjo_A:0.0000010000	1tk6_A:0.0000010000):0.8489590000	((((((((2fzf_A:1.8527130000	((2inc_B:1.1988840000	2inp_C:1.3161620000):0.4274210000	(1mty_B:1.3398570000	(1mty_D:1.7469120000	3dhg_A:1.0323000000):0.9349940000):0.1278270000):1.0220500000):0.5510050000	(((((1oqu_A:0.2393330000	1r2f_A:0.2785060000):0.0874682000	1uzr_A:0.0253800000):0.8850990000	(1mxr_A:1.1119280000	(1jk0_A:0.1432480000	(2uw2_A:0.0747820000	1w68_A:0.0477600000):0.2713230000):1.4250000000):0.3020870000):1.1101100000	3ee4_A:1.0355230000):0.6086220000	(((2uw1_A:0.0000020000	2uw1_B:0.0000020000):0.0282865000	1afr_A:0.2307100000):2.5250000000	1za0_A:1.6097270000):1.8135000000):1.0591600000):0.3821170000	1otk_A:2.0325730000):0.5638340000	(1lko_A:0.7166100000	1yuz_A:0.9522610000):0.9159650000):0.4256180000	3qhb_A:0.8301360000):0.7008970000	((((((1lb3_A:0.1277160000	2za7_A:0.0669630000):0.4036800000	1bg7_A:0.1572850000):0.1103140000	1r03_A:0.2331520000):0.5552340000	1z6o_M:1.0422240000):0.2397370000	1z6o_A:1.5266880000):0.1571680000	((((1eum_A:0.5150420000	1krq_A:0.4243050000):0.5379050000	3e6s_A:1.1396610000):0.0800835000	2jd7_A:0.1535560000):0.3380050000	1vlg_A:0.3467690000):0.4480650000):1.0226300000):0.6510440000	1nfv_A:0.7067510000):0.3784260000	(2vzb_A:1.7619660000	(((1bcf_A:0.0000010000	3e1q_A:0.0000010000):0.2782690000	2fkz_A:0.1943860000):0.2476220000	1jgc_A:0.4305540000):0.8939770000):0.1435330000):0.2971860000):0.5216200000):0.1852460000):0.1589680000):0.1729840000	(1n1q_A:0.4867030000	2chp_A:0.6093200000):0.0978245000);
(1ji5_A:0.3949020000	(1jig_A:0.1509970000	(((1qgh_A:0.4716550000	2ux1_A:0.8976670000):0.3155480000	(1ji4_A:0.7164700000	2fjc_A:0.7615000000):0.5137450000):0.0645572000	((((1dps_A:0.0000010000	1jts_A:0.0000010000):0.4496980000	1o9r_A:0.3233570000):0.9367740000	1uvh_A:0.7554420000):0.5282450000	((1tjo_A:0.0000020000	1tk6_A:0.0000010000):0.4382670000	((((((((2fzf_A:1.9545110000	(((((((1oqu_A:0.2380100000	1r2f_A:0.2708420000):0.0441744000	1uzr_A:0.1018170000):0.9418280000	1mxr_A:0.8761550000):0.3677390000	(1jk0_A:0.2494440000	(2uw2_A:0.0906510000	1w68_A:0.0909270000):0.1739620000):1.0686600000):1.7252700000	3ee4_A:0.8353540000):1.1231900000	1za0_A:1.8168300000):0.7727190000	(2uw1_A:0.0000020000	(2uw1_B:0.0000010000	1afr_A:0.2461600000):0.0027950900):1.4784400000):0.6773090000):0.2477370000	((2inc_B:1.0175610000	(2inp_C:1.1385520000	1mty_B:2.2924080000):0.4601290000):1.2119300000	(1mty_D:1.8138800000	3dhg_A:0.7498520000):0.2464580000):0.8658830000):0.2741570000	(1lko_A:0.6808170000	1yuz_A:0.7211510000):0.7373930000):0.4727470000	3qhb_A:1.2193660000):0.2266970000	((((((1lb3_A:0.1379680000	2za7_A:0.0528610000):0.3973450000	1bg7_A:0.1344740000):0.2103180000	1r03_A:0.1191290000):0.7315400000	(1z6o_A:1.4975360000	1z6o_M:0.7432700000):0.2017610000):0.2406800000	((((1eum_A:0.6675840000	1krq_A:0.3085650000):0.3237530000	3e6s_A:0.9859380000):0.3250850000	2jd7_A:0.1845740000):0.2269920000	1vlg_A:0.4066570000):0.3361340000):0.7863340000	1otk_A:2.7910330000):0.3016800000):0.5800070000	1nfv_A:0.4724080000):0.3483070000	(((1bcf_A:0.0000010000	3e1q_A:0.0000010000):0.1844020000	2fkz_A:0.2109370000):0.4034540000	1jgc_A:0.5461640000):0.6626270000):0.3064460000	2vzb_A:1.2972270000):0.9738350000):0.4088490000):0.3002230000):0.1547550000):0.1044620000	(1n1q_A:0.4621420000	2chp_A:0.7325600000):0.0872227000);
(1ji5_A:0.2620490000	(1jig_A:0.1778580000	((1qgh_A:0.3201040000	2ux1_A:1.0398810000):0.5032180000	((1ji4_A:0.8924520000	2fjc_A:0.7843080000):0.1421910000	((((1dps_A:0.0000010000	1jts_A:0.0000010000):0.3372710000	1o9r_A:0.3818730000):0.4401110000	1uvh_A:0.8849880000):0.8763260000	((1tjo_A:0.0000010000	1tk6_A:0.0000010000):1.1260700000	((((((2fzf_A:1.5004430000	(((((((1oqu_A:0.2239630000	1r2f_A:0.2984710000):0.0279682000	1uzr_A:0.0539500000):1.0694000000	1mxr_A:0.7792920000):0.3944300000	(1jk0_A:0.0905340000	(2uw2_A:0.0547300000	1w68_A:0.0938590000):0.2421880000):0.9801550000):1.1685100000	3ee4_A:1.5358520000):0.5795880000	((2uw1_A:0.0000020000	(2uw1_B:0.0000010000	1afr_A:0.2556850000):0.0030098200):2.6592800000	1za0_A:0.7142710000):1.1548300000):0.5163200000	(((2inc_B:1.4302260000	2inp_C:1.0843000000):0.3232420000	1mty_B:1.9371630000):0.5086040000	(1mty_D:1.6444880000	3dhg_A:0.7079720000):0.5151260000):1.1043100000):0.4355430000):0.8121270000	(1lko_A:0.8264130000	1yuz_A:0.8058490000):0.4210300000):0.6302970000	(3qhb_A:0.9645660000	1otk_A:2.9104980000):0.0561982000):0.5248650000	((((((1lb3_A:0.1289770000	2za7_A:0.1482250000):0.6000180000	1bg7_A:0.0906040000):0.0537532000	1r03_A:0.3388690000):0.3334270000	1z6o_M:0.9495000000):0.2484810000	1z6o_A:1.3409770000):0.1744750000	(((1eum_A:0.5309050000	1krq_A:0.3842820000):0.3647220000	3e6s_A:1.2471520000):0.0948805000	(2jd7_A:0.2964940000	1vlg_A:0.3404110000):0.2441380000):0.3341720000):0.7392040000):0.4141450000	((((1bcf_A:0.0000010000	3e1q_A:0.0000010000):0.3359550000	2fkz_A:0.1893690000):0.4474800000	1jgc_A:0.4921340000):0.5573000000	1nfv_A:0.7749010000):0.3325950000):0.2652760000	2vzb_A:1.5119370000):0.4196220000):0.5163640000):0.1242110000):0.2395030000):0.1710840000):0.1708950000	(1n1q_A:0.4226420000	2chp_A:0.6985280000):0.1303180000);
(1ji5_A:0.3142310000	(1jig_A:0.2172270000	((1n1q_A:0.3389360000	((((1dps_A:0.0000010000	1jts_A:0.0000010000):0.4010790000	1o9r_A:0.3844120000):0.8168470000	1uvh_A:0.4047270000):0.3017290000	((1tjo_A:0.0000010000	1tk6_A:0.0000010000):0.4290130000	(((((((2fzf_A:1.8395660000	((1otk_A:2.6940270000	(((((1oqu_A:0.2564810000	1r2f_A:0.2682240000):0.0322167000	1uzr_A:0.0978550000):0.9349850000	1mxr_A:0.8952940000):0.3725670000	(1jk0_A:0.0646500000	(2uw2_A:0.0301920000	1w68_A:0.0863870000):0.3835480000):1.3505700000):0.9018000000	3ee4_A:1.0350160000):0.6332340000):0.4961310000	(((2inc_B:1.0301770000	(2inp_C:1.2424180000	1mty_B:2.2262610000):0.7128520000):0.8960800000	(1mty_D:1.7051510000	3dhg_A:1.1788210000):0.3460150000):1.4237800000	(((2uw1_A:0.0000020000	2uw1_B:0.0000010000):0.0000023460	1afr_A:0.3405830000):2.1655300000	1za0_A:2.2111620000):0.7052360000):0.4386870000):0.5354910000):0.3990580000	3qhb_A:1.0098040000):0.5429020000	1yuz_A:0.8416550000):0.6240170000	1lko_A:0.6915530000):0.5626760000	(((((1lb3_A:0.2133070000	2za7_A:0.0258670000):0.4094430000	1r03_A:0.2578790000):0.1764600000	1bg7_A:0.0369400000):0.7155490000	(1z6o_A:1.3321740000	1z6o_M:0.8736650000):0.1350860000):0.1802900000	(((1eum_A:0.4280770000	1krq_A:0.3991810000):0.3278020000	3e6s_A:1.1005230000):0.1941350000	(2jd7_A:0.4275620000	1vlg_A:0.2910990000):0.1409260000):0.5234010000):1.0629700000):0.5313620000	(2vzb_A:1.0828160000	(((1bcf_A:0.0000010000	3e1q_A:0.0000010000):0.1960890000	2fkz_A:0.2212770000):0.4617740000	1jgc_A:0.3313190000):0.6512690000):0.2603770000):0.3194590000	1nfv_A:0.8693660000):0.8341410000):0.4901870000):0.4937980000):0.1325720000	((1qgh_A:0.4119920000	2ux1_A:0.6680140000):0.2546420000	(1ji4_A:0.5237840000	2fjc_A:0.8192030000):0.5072120000):0.2252730000):0.1612300000):0.0925962000	2chp_A:0.7280270000);
(1ji5_A:0.3689310000	1jig_A:0.2769330000	((1n1q_A:0.3207950000	2chp_A:0.5058240000):0.0991703000	(((1qgh_A:0.2085790000	2ux1_A:0.7576350000):0.3467960000	(1ji4_A:0.7316940000	2fjc_A:0.8146380000):0.5164600000):0.0977926000	(((((1dps_A:0.0000010000	1jts_A:0.0000010000):0.4878010000	1o9r_A:0.4426270000):0.7455190000	1uvh_A:0.6313770000):0.5448940000	(1tjo_A:0.0000010000	1tk6_A:0.0000010000):0.8611810000):0.3370400000	((((((2fzf_A:1.7384120000	(1otk_A:3.6712560000	(((2inc_B:1.1993530000	2inp_C:0.9335770000):0.3868340000	1mty_B:2.0844380000):0.6776020000	(1mty_D:2.5078180000	3dhg_A:0.8037370000):0.5169500000):0.7227380000):0.1996470000):0.4612690000	((1lko_A:0.8712550000	1yuz_A:0.4404050000):0.8472320000	3qhb_A:1.0191990000):0.2246660000):0.2963490000	((((((1oqu_A:0.2072550000	1r2f_A:0.2692390000):0.0633963000	1uzr_A:0.1104210000):1.1033100000	1mxr_A:1.0307480000):0.3901790000	(1jk0_A:0.1691940000	(2uw2_A:0.0541710000	1w68_A:0.0660110000):0.2255920000):1.2584000000):1.1089900000	3ee4_A:0.7561210000):0.5022870000	(((2uw1_A:0.0000020000	2uw1_B:0.0000010000):0.0351167000	1afr_A:0.2534960000):2.9748600000	1za0_A:2.0139520000):0.7420560000):1.3413100000):0.8823550000	(((((1lb3_A:0.1490220000	2za7_A:0.0989280000):0.4582940000	1bg7_A:0.0774010000):0.1044310000	1r03_A:0.2786340000):0.2678590000	1z6o_M:1.1114100000):0.1287350000	(1z6o_A:1.9046950000	((((1eum_A:0.3023010000	1krq_A:0.5680800000):0.4420790000	2jd7_A:0.1260690000):0.1832240000	1vlg_A:0.1950200000):0.3564320000	3e6s_A:0.9931220000):0.4537400000):0.0000021269):1.1969500000):0.3053360000	(2vzb_A:1.2709280000	(((1bcf_A:0.0000010000	3e1q_A:0.0000010000):0.2683280000	2fkz_A:0.1894700000):0.3090260000	1jgc_A:0.6345690000):0.7370810000):0.1770750000):0.0887419000	1nfv_A:1.2164500000):0.9777510000):0.4908920000):0.0805859000):0.1010650000);
(1ji5_A:0.3150240000	(1jig_A:0.2553710000	((1qgh_A:0.2419530000	2ux1_A:0.7184400000):0.7228120000	((1ji4_A:0.5646500000	2fjc_A:0.9527830000):0.7062020000	((((1dps_A:0.0000010000	1jts_A:0.0000010000):0.5487770000	1o9r_A:0.3880130000):0.6244330000	1uvh_A:0.8060750000):0.6299470000	((1tjo_A:0.0000010000	1tk6_A:0.0000010000):1.0984800000	(((((((2fzf_A:1.8380620000	((((((1oqu_A:0.2653560000	1r2f_A:0.2722010000):0.0179247000	1uzr_A:0.1438590000):1.2116700000	1mxr_A:0.8885720000):0.4102790000	(1jk0_A:0.1918670000	(2uw2_A:0.0845560000	1w68_A:0.0231490000):0.2147760000):1.0298600000):1.2448900000	3ee4_A:0.7626880000):1.3640200000	(((2uw1_A:0.0000020000	2uw1_B:0.0000010000):0.2149280000	1afr_A:0.0956220000):1.3099500000	1za0_A:2.5424630000):0.5593650000):0.1222930000):0.0000025776	1otk_A:3.0848430000):0.2976660000	((2inc_B:1.0040360000	(2inp_C:1.4472830000	1mty_B:2.0513610000):0.3105230000):0.6318580000	(1mty_D:1.6731810000	3dhg_A:1.2118360000):0.2854560000):1.4712500000):0.4247100000	((1lko_A:0.7260710000	1yuz_A:1.0824080000):0.1957280000	3qhb_A:1.3023220000):0.3573130000):0.8302000000	(((((((1lb3_A:0.1399590000	2za7_A:0.0549080000):0.3520530000	1bg7_A:0.2129950000):0.1969630000	1r03_A:0.3020400000):0.2829220000	1z6o_M:1.1245240000):0.2342440000	1z6o_A:2.0004680000):0.7433050000	((3e6s_A:1.0234170000	2jd7_A:0.3668530000):0.2196490000	1vlg_A:0.2647530000):0.1224590000):0.2447620000	(1eum_A:0.5269790000	1krq_A:0.4032680000):0.4137610000):0.8513100000):0.2525360000	((((1bcf_A:0.0000010000	3e1q_A:0.0000010000):0.4094620000	2fkz_A:0.2566070000):0.4006800000	1jgc_A:0.4509890000):0.4927990000	1nfv_A:0.7238810000):0.3457450000):0.1098900000	2vzb_A:1.7554110000):0.3148110000):0.1822320000):0.2554560000):0.1504940000):0.0802773000):0.1025860000	(1n1q_A:0.4050850000	2chp_A:0.6170000000):0.1710870000);
(1ji5_A:0.2660830000	(1jig_A:0.2270270000	((1qgh_A:0.3196250000	2ux1_A:0.6183410000):0.5341960000	((1ji4_A:0.7256150000	2fjc_A:0.8512040000):0.2230950000	(((((1dps_A:0.0000010000	1jts_A:0.0000010000):0.4549390000	1o9r_A:0.2823240000):0.6024220000	1uvh_A:0.4986980000):0.3537460000	(1tjo_A:0.0000010000	1tk6_A:0.0000010000):0.9959240000):0.2987470000	(((((2fzf_A:1.5090300000	((((2inc_B:1.1374500000	1mty_B:1.9475880000):0.2958960000	2inp_C:1.1718270000):1.1578600000	1mty_D:1.5288810000):0.3158380000	3dhg_A:0.9015070000):1.8364400000):0.1949900000	((1lko_A:0.9227380000	1yuz_A:0.8954340000):0.3130890000	3qhb_A:1.0984480000):0.2854890000):0.7435130000	((((((((1lb3_A:0.1236750000	2za7_A:0.0844280000):0.3774360000	1r03_A:0.3877280000):0.0489243000	1bg7_A:0.1041720000):0.8380070000	(((1eum_A:0.5225380000	1krq_A:0.3320660000):0.3234600000	3e6s_A:0.9916150000):0.1552740000	(2jd7_A:0.3305090000	1vlg_A:0.3869750000):0.2998850000):0.4187510000):0.0000022906	1z6o_A:1.5881840000):0.2602760000	1z6o_M:0.8891330000):0.4149340000	1otk_A:3.2825090000):0.2810750000	(((((((1oqu_A:0.1594160000	1r2f_A:0.2764880000):0.0403853000	1uzr_A:0.1143230000):0.9946670000	1mxr_A:0.7895420000):0.2841330000	(1jk0_A:0.2274740000	(2uw2_A:0.0718040000	1w68_A:0.0571790000):0.1324020000):1.2842700000):1.0877600000	3ee4_A:0.8190240000):1.7468800000	1za0_A:1.4756160000):0.6099450000	((2uw1_A:0.0027980000	2uw1_B:0.0000010000):0.0516948000	1afr_A:0.3200070000):2.1847500000):0.5008220000):0.1573170000):0.7207510000	((((1bcf_A:0.0000010000	3e1q_A:0.0000010000):0.2528080000	2fkz_A:0.2853760000):0.3623150000	1jgc_A:0.3813230000):0.6191160000	1nfv_A:0.8187080000):0.3765660000):0.1758080000	2vzb_A:1.1199410000):0.7542900000):0.2577540000):0.1863380000):0.1817490000):0.1360570000	(1n1q_A:0.3384770000	2chp_A:0.7329320000):0.0749026000);
(1ji5_A:0.2426410000	(1jig_A:0.0794780000	((1qgh_A:0.3255060000	2ux1_A:0.7388110000):0.4417730000	((1ji4_A:0.9278100000	2fjc_A:0.8916300000):0.0835956000	((((1dps_A:0.0000010000	1jts_A:0.0000010000):0.3683730000	1o9r_A:0.4094510000):0.7229420000	1uvh_A:0.8382420000):0.4693670000	((1tjo_A:0.0000010000	1tk6_A:0.0000010000):0.9688850000	(((((2fzf_A:1.2536280000	((((((1oqu_A:0.2173990000	1r2f_A:0.2978480000):0.0497573000	1uzr_A:0.0654820000):1.1056100000	1mxr_A:1.2561500000):0.4430620000	(1jk0_A:0.1557330000	(2uw2_A:0.0829620000	1w68_A:0.0559040000):0.2516300000):1.0489500000):0.8350930000	3ee4_A:1.1261770000):1.6427000000	(((2inc_B:1.3267550000	(2inp_C:1.1272450000	1mty_B:2.2740850000):0.2473140000):0.5394690000	(1mty_D:1.6070170000	3dhg_A:0.8958420000):0.5235790000):0.8574140000	(((2uw1_A:0.0028760000	2uw1_B:0.0000010000):0.0509941000	1afr_A:0.2292880000):3.0702700000	1za0_A:1.0822530000):0.6147560000):0.3022510000):0.6634490000):0.8599210000	(1lko_A:0.8716430000	1yuz_A:0.5804210000):0.3397870000):0.2840490000	3qhb_A:0.9152850000):0.5929760000	((((((1lb3_A:0.1351230000	2za7_A:0.0621420000):0.4583230000	1bg7_A:0.0836790000):0.1468000000	1r03_A:0.2161420000):0.5190830000	(((1eum_A:0.6060880000	1krq_A:0.2713440000):0.2614020000	3e6s_A:1.0720390000):0.1522860000	(2jd7_A:0.3658130000	1vlg_A:0.5150120000):0.2543880000):0.4926170000):0.2456560000	(1z6o_A:1.2727320000	1z6o_M:0.8705890000):0.0000025931):0.7408060000	1otk_A:2.4704970000):0.5829360000):0.3895700000	(2vzb_A:1.1926210000	((((1bcf_A:0.0000010000	3e1q_A:0.0000010000):0.3852970000	2fkz_A:0.1529540000):0.7408200000	1jgc_A:0.0697490000):0.7463290000	1nfv_A:0.9136770000):0.2515010000):0.1314270000):1.0567100000):0.3689330000):0.1968650000):0.1835330000):0.1368480000):0.1988530000	(1n1q_A:0.3665250000	2chp_A:0.5573470000):0.2064590000);
(1ji5_A:0.3235650000	(1jig_A:0.2863190000	((1qgh_A:0.3556330000	2ux1_A:0.6560110000):0.5657910000	((1ji4_A:0.8361460000	2fjc_A:0.9158020000):0.2112850000	(((((1dps_A:0.0000010000	1jts_A:0.0000010000):0.5044450000	1o9r_A:0.3095180000):0.7733600000	1uvh_A:0.7064670000):0.4400440000	(1tjo_A:0.0000010000	1tk6_A:0.0000010000):0.9934570000):0.2682170000	((((((((2fzf_A:1.9841560000	((2inc_B:1.1913480000	(2inp_C:0.9249330000	1mty_B:2.2838050000):0.3071940000):0.5496790000	(1mty_D:2.0572810000	3dhg_A:0.7292060000):0.2372570000):1.2052700000):0.2438890000	1otk_A:2.8805680000):0.3241940000	((((((1oqu_A:0.1745350000	1r2f_A:0.2598720000):0.0846345000	1uzr_A:0.0431060000):1.0723800000	1mxr_A:0.8118860000):0.2189100000	(1jk0_A:0.2149520000	(2uw2_A:0.0759380000	1w68_A:0.0521590000):0.2356490000):0.9207170000):1.3443700000	3ee4_A:0.6872370000):0.9939540000	(((2uw1_A:0.0000020000	2uw1_B:0.0000020000):0.0156244000	1afr_A:0.2752080000):1.7468600000	1za0_A:1.1943100000):0.9582340000):0.0493686000):1.0201600000	(1lko_A:0.5681950000	1yuz_A:1.5920690000):0.6487290000):0.1537190000	3qhb_A:0.9912160000):0.2679860000	(((((1lb3_A:0.1146280000	2za7_A:0.1052200000):0.3533920000	1bg7_A:0.1676260000):0.0798003000	1r03_A:0.3991140000):0.7228660000	1z6o_M:0.8229720000):0.1533050000	(1z6o_A:1.4430850000	((((1eum_A:0.4770300000	1krq_A:0.3588700000):0.3750930000	3e6s_A:0.7467870000):0.2428780000	2jd7_A:0.3399290000):0.3007700000	1vlg_A:0.1443540000):0.3365570000):0.2188150000):0.6028730000):0.2097810000	2vzb_A:1.2277100000):0.0950884000	((((1bcf_A:0.0000010000	3e1q_A:0.0000010000):0.1554710000	2fkz_A:0.3092780000):0.4002520000	1jgc_A:0.4356210000):0.9356030000	1nfv_A:0.5834000000):0.6594670000):0.5130240000):0.3216160000):0.1414840000):0.2054630000):0.0963581000	(1n1q_A:0.2842010000	2chp_A:0.5458640000):0.1116900000);
(1ji5_A:0.3759160000	(1jig_A:0.3113860000	((1n1q_A:0.2934290000	((1ji4_A:0.4645170000	2fjc_A:1.0562510000):0.3696710000	((((1dps_A:0.0000010000	1jts_A:0.0000010000):0.4679550000	1o9r_A:0.5184820000):0.6291910000	1uvh_A:0.6270220000):0.2612400000	((1tjo_A:0.0000010000	1tk6_A:0.0000010000):0.6204640000	((((((2fzf_A:1.6043110000	(((((((1lb3_A:0.2024020000	2za7_A:0.0463590000):0.4376390000	1bg7_A:0.1815920000):0.1130890000	1r03_A:0.3117600000):0.4178400000	1z6o_A:1.4073390000):0.0766182000	1z6o_M:0.9440760000):0.7849030000	(3e6s_A:1.3766440000	(2jd7_A:0.2854960000	1vlg_A:0.3846100000):0.1412520000):0.2014490000):0.4979600000	(1eum_A:0.6045410000	1krq_A:0.2344650000):0.1176950000):1.0373500000):0.0480366000	1otk_A:2.2581640000):0.1244470000	(((((1oqu_A:0.1990020000	1r2f_A:0.2500670000):0.0498022000	1uzr_A:0.0717310000):1.0665000000	1mxr_A:0.8641010000):0.3719990000	(1jk0_A:0.1644140000	(2uw2_A:0.0976390000	1w68_A:0.0642620000):0.2629130000):0.8115540000):1.1558900000	(3ee4_A:1.2418330000	(((2uw1_A:0.0000020000	2uw1_B:0.0000010000):0.0000025008	1afr_A:0.3372810000):2.9273900000	1za0_A:0.9614600000):1.7324200000):0.5344820000):1.1878700000):0.2268870000	(((1lko_A:0.9266210000	1yuz_A:0.6831730000):0.5161540000	3qhb_A:1.4755550000):0.1158220000	((2inc_B:0.8057530000	(2inp_C:0.8413210000	1mty_B:2.4884170000):0.9362410000):1.0162100000	(1mty_D:1.7067160000	3dhg_A:1.0396710000):0.2768650000):1.0999800000):0.7598590000):0.4549980000	1nfv_A:0.7586260000):0.2954850000	(2vzb_A:1.6016820000	(((1bcf_A:0.0000010000	3e1q_A:0.0000010000):0.2683670000	2fkz_A:0.3030190000):0.3075750000	1jgc_A:0.6194310000):0.4957760000):0.3731390000):0.9876850000):0.5308210000):0.4722870000):0.3889260000):0.1938360000	(1qgh_A:0.3885930000	2ux1_A:0.7165990000):0.5367270000):0.0666708000):0.0623667000	2chp_A:0.6434250000);
(1ji5_A:0.2630920000	(1jig_A:0.1985590000	(((1n1q_A:0.2016220000	((((1dps_A:0.0000010000	1jts_A:0.0000010000):0.5147080000	1o9r_A:0.4216380000):0.4588630000	1uvh_A:0.7690960000):0.1533330000	((1tjo_A:0.0000010000	1tk6_A:0.0000010000):0.6726910000	(((((((2fzf_A:1.9327220000	(1otk_A:3.7250900000	(((((((1oqu_A:0.2432710000	1r2f_A:0.3004470000):0.0273041000	1uzr_A:0.1141720000):1.4201100000	1mxr_A:0.9472280000):0.2754830000	(1jk0_A:0.2132610000	(2uw2_A:0.0658090000	1w68_A:0.1196400000):0.2575330000):1.5385800000):0.7657110000	3ee4_A:1.2276260000):1.4520400000	1za0_A:1.4768340000):1.0376800000	((2uw1_A:0.0057280000	2uw1_B:0.0000010000):0.0816336000	1afr_A:0.2225380000):2.3033900000):0.4004370000):0.2966970000):0.3090180000	(((2inc_B:1.3030190000	2inp_C:1.0259890000):0.7886770000	1mty_B:1.6713930000):0.4924750000	(1mty_D:1.9038100000	3dhg_A:0.9307560000):0.3296130000):1.1559700000):0.7463410000	3qhb_A:1.1588360000):0.5032530000	(1lko_A:0.9542190000	1yuz_A:0.9835550000):0.6968520000):0.7861140000	((((((1lb3_A:0.1279160000	2za7_A:0.0784400000):0.4743420000	1bg7_A:0.1292610000):0.1107700000	1r03_A:0.4114760000):0.5647770000	1z6o_M:0.7871900000):0.2019550000	1z6o_A:1.1623320000):0.2015490000	(((1eum_A:0.5993490000	1krq_A:0.4386650000):0.3852470000	3e6s_A:1.1434110000):0.2535630000	(2jd7_A:0.2842510000	1vlg_A:0.3805250000):0.0974988000):0.5596470000):0.8784030000):0.1847200000	(2vzb_A:1.0188410000	(((1bcf_A:0.0000010000	3e1q_A:0.0000010000):0.3338280000	2fkz_A:0.1746990000):0.4488280000	1jgc_A:0.4687590000):0.3871030000):0.2039410000):0.4444670000	1nfv_A:0.5049540000):0.8087940000):0.4907270000):0.4975970000):0.0782228000	(1ji4_A:0.7038220000	2fjc_A:0.9178180000):0.3802330000):0.1878800000	(1qgh_A:0.3539170000	2ux1_A:0.8435610000):0.3647060000):0.0727284000):0.0592613000	2chp_A:0.5327130000);
(1ji5_A:0.3819810000	(1jig_A:0.1651480000	((1qgh_A:0.4095180000	2ux1_A:0.8102750000):0.4900160000	((1ji4_A:0.7357260000	2fjc_A:0.6372230000):0.2650330000	((((1dps_A:0.0000010000	1jts_A:0.0000010000):0.5034720000	1o9r_A:0.3081740000):0.7531250000	1uvh_A:0.8128290000):0.3993100000	((1tjo_A:0.0000010000	1tk6_A:0.0000020000):1.1085900000	((((((2fzf_A:1.8821770000	3qhb_A:0.8318110000):0.1738750000	((1lko_A:0.7304850000	1yuz_A:0.7663100000):0.5808700000	((((((1oqu_A:0.2486430000	1r2f_A:0.2514240000):0.0140076000	1uzr_A:0.0543640000):1.0431100000	1mxr_A:0.6622920000):0.4625390000	(1jk0_A:0.1086060000	(2uw2_A:0.0918250000	1w68_A:0.0712410000):0.3104910000):0.8144330000):1.5047600000	3ee4_A:0.6300840000):1.5967900000	(((2inc_B:0.9875280000	(2inp_C:0.8975700000	1mty_B:2.2284010000):0.4567370000):0.4940850000	(1mty_D:1.6480350000	3dhg_A:0.8892160000):0.5545040000):1.0558800000	(((2uw1_A:0.0057830000	2uw1_B:0.0000010000):0.0730152000	1afr_A:0.2374960000):1.8452600000	1za0_A:1.9919900000):0.3290550000):0.5531990000):0.5258370000):0.3620940000):0.1457170000	1otk_A:3.8323570000):0.3459260000	(((((1lb3_A:0.0908760000	2za7_A:0.0943440000):0.5386590000	(1bg7_A:0.0923060000	1r03_A:0.4531890000):0.0562048000):0.2821100000	1z6o_A:1.5249980000):0.2736520000	1z6o_M:0.7932790000):0.1200530000	((1eum_A:0.4637710000	1krq_A:0.3791910000):0.4949220000	(3e6s_A:0.9485690000	(2jd7_A:0.4078390000	1vlg_A:0.2503660000):0.2758640000):0.0478572000):0.3759590000):0.7130130000):0.2144060000	((((1bcf_A:0.0000010000	3e1q_A:0.0000010000):0.4075580000	2fkz_A:0.1231250000):0.4435330000	1jgc_A:0.1486950000):1.0176900000	1nfv_A:0.4489440000):0.3712910000):0.0886785000	2vzb_A:1.5534100000):0.8620420000):0.6827470000):0.5275900000):0.0613536000):0.2425530000):0.0859711000	(1n1q_A:0.3479020000	2chp_A:0.6104890000):0.0391037000);
(1ji5_A:0.3031750000	(1jig_A:0.2134770000	(((1qgh_A:0.2578170000	2ux1_A:0.7535740000):0.3380620000	(1ji4_A:0.7666750000	2fjc_A:0.9344570000):0.3291810000):0.1136940000	((((1dps_A:0.0000010000	1jts_A:0.0000010000):0.4401440000	1o9r_A:0.2808990000):0.7021730000	1uvh_A:0.6864710000):0.4620600000	((1tjo_A:0.0000010000	1tk6_A:0.0000010000):0.9721050000	((((2fzf_A:2.2327880000	((1otk_A:2.8030180000	((((2inc_B:1.0392240000	2inp_C:1.3406230000):0.4361020000	1mty_B:2.3354660000):0.7253320000	1mty_D:1.4295710000):0.3758570000	3dhg_A:0.8001520000):1.6146300000):0.2596460000	((((((1oqu_A:0.2646270000	1r2f_A:0.2646870000):0.1088570000	1uzr_A:0.0142830000):1.3006600000	1mxr_A:1.2273590000):0.2225590000	(1jk0_A:0.1327130000	(2uw2_A:0.1495360000	1w68_A:0.0133240000):0.1820550000):1.3936900000):1.0786800000	3ee4_A:0.8542730000):1.0315500000	(((2uw1_A:0.0032740000	2uw1_B:0.0000010000):0.1378440000	1afr_A:0.1495640000):2.8187000000	1za0_A:1.3944890000):0.7231840000):0.6772250000):0.5222710000):0.7266410000	((1lko_A:0.5230240000	1yuz_A:1.0009830000):0.7100140000	3qhb_A:0.9267910000):0.6521380000):0.0000025174	((((1lb3_A:0.0686930000	2za7_A:0.1203390000):0.4081840000	(1bg7_A:0.1401160000	1r03_A:0.3748620000):0.0763884000):0.4177640000	1z6o_M:1.0025440000):0.1445050000	(1z6o_A:1.6237880000	(((1eum_A:0.4687370000	1krq_A:0.4081180000):0.3782710000	(2jd7_A:0.2863080000	1vlg_A:0.4941160000):0.2177580000):0.1954500000	3e6s_A:1.1785010000):0.4904550000):0.0426626000):0.4631450000):0.5098330000	(2vzb_A:0.9940360000	((((1bcf_A:0.0000010000	3e1q_A:0.0000010000):0.2748890000	2fkz_A:0.2524570000):0.5214310000	1jgc_A:0.3583240000):0.7008690000	1nfv_A:1.1471970000):0.5404240000):0.1786210000):0.6370280000):0.4593410000):0.3544290000):0.1412770000):0.1255480000	(1n1q_A:0.3108670000	2chp_A:0.5182180000):0.1207050000);
(1ji5_A:0.4001960000	(1jig_A:0.1981400000	((1qgh_A:0.6456820000	2ux1_A:0.6910340000):0.3564700000	((1ji4_A:0.7321380000	(2fjc_A:0.9552800000	(((1dps_A:0.0000010000	1jts_A:0.0000010000):0.5598150000	1o9r_A:0.1570690000):0.3465320000	1uvh_A:0.9563090000):0.4657480000):0.0323121000):0.2789450000	((1tjo_A:0.0000010000	1tk6_A:0.0000010000):1.1073900000	(((((((2fzf_A:1.8211320000	(((((((1oqu_A:0.2069220000	1r2f_A:0.2402140000):0.0155608000	1uzr_A:0.0940340000):1.3397400000	1mxr_A:0.7160080000):0.3618270000	(1jk0_A:0.2404440000	(2uw2_A:0.0363310000	1w68_A:0.1027390000):0.1938510000):1.1878200000):0.5904060000	3ee4_A:1.8363270000):1.0729500000	(((2uw1_A:0.0030160000	2uw1_B:0.0000010000):0.1798030000	1afr_A:0.0999870000):1.9385000000	1za0_A:1.6091530000):0.8897160000):0.9862640000	(((2inc_B:1.0523650000	1mty_B:1.9399470000):0.3819840000	2inp_C:1.2325720000):1.1618000000	(1mty_D:1.8680540000	3dhg_A:0.9592130000):0.5315280000):0.6596810000):0.2147230000):0.5286610000	(1lko_A:0.7561900000	1yuz_A:0.7078480000):0.3368350000):0.3607880000	3qhb_A:0.8917710000):0.3108450000	1otk_A:2.7491700000):0.5405700000	((((1lb3_A:0.1384020000	2za7_A:0.0539050000):0.3995210000	(1bg7_A:0.2127760000	1r03_A:0.4118670000):0.0768382000):0.4327520000	(1z6o_A:1.6460390000	1z6o_M:0.8852700000):0.0803389000):0.3293610000	((1eum_A:0.7726260000	1krq_A:0.2439950000):0.4607430000	(3e6s_A:1.0698990000	(2jd7_A:0.4358560000	1vlg_A:0.2929610000):0.1860470000):0.2067200000):0.2664110000):0.9431680000):0.6743230000	2vzb_A:1.0771570000):0.0100064000	((((1bcf_A:0.0000010000	3e1q_A:0.0000010000):0.3692180000	2fkz_A:0.2293500000):0.5674480000	1jgc_A:0.3202820000):0.7353320000	1nfv_A:1.2403300000):0.2271670000):0.7242770000):0.3126790000):0.1343180000):0.1317100000):0.1147070000	(1n1q_A:0.3324070000	2chp_A:0.5595340000):0.0691573000);
(1ji5_A:0.2790140000	(1jig_A:0.1420270000	((1qgh_A:0.4621930000	2ux1_A:0.8625570000):0.3733630000	((1ji4_A:1.0035600000	2fjc_A:0.8640190000):0.4420450000	(((((1dps_A:0.0000010000	1jts_A:0.0000010000):0.6164420000	1o9r_A:0.4939590000):0.5422100000	1uvh_A:0.7592920000):0.2260630000	(1tjo_A:0.0000020000	1tk6_A:0.0000010000):0.9315590000):0.3689420000	((((2fzf_A:1.5825530000	(((1otk_A:3.1434940000	(((2inc_B:1.0218530000	2inp_C:1.3740810000):0.5994950000	1mty_B:1.8023590000):0.6367380000	(1mty_D:1.8135810000	3dhg_A:1.0018710000):0.3235360000):1.0862500000):0.1704890000	(((((1oqu_A:0.2251600000	1r2f_A:0.3512300000):0.0161812000	1uzr_A:0.0978710000):1.3156900000	1mxr_A:0.7646680000):0.5983830000	(1jk0_A:0.1397360000	(2uw2_A:0.0877470000	1w68_A:0.0532590000):0.3161970000):1.0346400000):1.0135100000	3ee4_A:0.7466890000):1.3196600000):0.5529760000	(((2uw1_A:0.0059260000	2uw1_B:0.0000010000):0.0276543000	1afr_A:0.2739130000):1.9364400000	1za0_A:1.9224620000):0.4882210000):0.2940380000):0.2086610000	((1lko_A:0.8144680000	3qhb_A:1.6002530000):0.0495204000	1yuz_A:0.9528610000):0.2899360000):0.7859800000	((((((1lb3_A:0.0917810000	2za7_A:0.0761270000):0.3964140000	1bg7_A:0.1116420000):0.1678790000	1r03_A:0.2719880000):0.5969010000	(((1eum_A:0.5231100000	1krq_A:0.6147770000):0.3338320000	3e6s_A:0.7982040000):0.1107380000	(2jd7_A:0.3152240000	1vlg_A:0.3921880000):0.3148850000):0.6940270000):0.0658391000	1z6o_A:1.5148230000):0.1036780000	1z6o_M:0.7019590000):1.0844300000):0.4144450000	(2vzb_A:1.2294810000	((((1bcf_A:0.0000010000	3e1q_A:0.0000010000):0.3671400000	2fkz_A:0.1644470000):0.4071820000	1jgc_A:0.3394990000):0.4341150000	1nfv_A:0.9188230000):0.4918800000):0.1326620000):0.8456140000):0.2498080000):0.0662582000):0.1221730000):0.1345040000	(1n1q_A:0.3318640000	2chp_A:0.6286740000):0.1414310000);
(1ji5_A:0.3334990000	((1jig_A:0.1934140000	((1ji4_A:0.8447090000	2fjc_A:0.7622590000):0.1421310000	((((1dps_A:0.0000010000	1jts_A:0.0000010000):0.3736980000	1o9r_A:0.2899080000):0.8218870000	1uvh_A:0.7535820000):0.7375340000	((1tjo_A:0.0000010000	1tk6_A:0.0000010000):1.0717700000	(((((((2fzf_A:2.2994980000	(1otk_A:2.6691650000	((((((1oqu_A:0.2720250000	1r2f_A:0.3743090000):0.0215839000	1uzr_A:0.1018730000):1.1049200000	1mxr_A:0.9232290000):0.3428970000	(1jk0_A:0.2546400000	(2uw2_A:0.0469290000	1w68_A:0.0578430000):0.1886520000):0.9534430000):0.9191900000	(3ee4_A:1.4316660000	1za0_A:2.0513730000):0.2718110000):0.4767780000	((2inc_B:1.0873830000	(2inp_C:1.4912740000	1mty_B:2.5968120000):0.2747190000):0.5398620000	(1mty_D:1.9443020000	3dhg_A:1.0741350000):0.7572020000):1.9340600000):0.2702130000):0.1458820000):0.2424720000	((2uw1_A:0.0029340000	2uw1_B:0.0000010000):0.0585741000	1afr_A:0.2045910000):2.8679900000):0.4056360000	(1lko_A:0.7151810000	1yuz_A:0.9245750000):0.8415210000):0.3253470000	3qhb_A:1.0734090000):0.5588350000	(((((1lb3_A:0.0930340000	2za7_A:0.1350980000):0.3733480000	1r03_A:0.3414350000):0.0794617000	1bg7_A:0.0700750000):0.5953240000	1z6o_M:0.9155370000):0.1628710000	(1z6o_A:1.6164500000	(((1eum_A:0.6402610000	1krq_A:0.2746430000):0.6810740000	(2jd7_A:0.4015430000	1vlg_A:0.2706250000):0.2122360000):0.0729381000	3e6s_A:1.2769840000):0.5848910000):0.0000029204):0.7465850000):0.4080460000	2vzb_A:1.2686940000):0.0390666000	((((1bcf_A:0.0000010000	3e1q_A:0.0000010000):0.2329160000	2fkz_A:0.2232470000):0.3505940000	1jgc_A:0.6165830000):0.5688940000	1nfv_A:0.9282520000):0.2681040000):0.2871670000):0.4799450000):0.4107910000):0.2425440000):0.0774080000	(1qgh_A:0.2213530000	2ux1_A:0.7787700000):0.6609910000):0.0936455000	(1n1q_A:0.3698280000	2chp_A:0.5203910000):0.1431160000);
(1ji5_A:0.2116600000	((1jig_A:0.1645410000	((1qgh_A:0.3720420000	2ux1_A:0.4470500000):0.4062220000	((1ji4_A:0.7353900000	2fjc_A:0.6754300000):0.2466390000	(((((1dps_A:0.0000010000	1jts_A:0.0000010000):0.4434830000	1o9r_A:0.4632870000):0.3718470000	1uvh_A:0.5487760000):0.5726740000	(1tjo_A:0.0000010000	1tk6_A:0.0000010000):0.8866980000):0.2538350000	((((((2fzf_A:1.4656050000	(1lko_A:0.7711500000	1yuz_A:0.8580680000):0.5788990000):0.6936700000	3qhb_A:0.7278430000):0.3331660000	(1otk_A:2.0538170000	(((((((1oqu_A:0.2160560000	1r2f_A:0.2934370000):0.0910761000	1uzr_A:0.0437140000):1.0809600000	1mxr_A:1.1649410000):0.2267380000	(1jk0_A:0.2177870000	(2uw2_A:0.0715130000	1w68_A:0.0630680000):0.1677280000):1.4627600000):1.3899900000	3ee4_A:1.4400740000):0.5263110000	(((2uw1_A:0.0027930000	2uw1_B:0.0000020000):0.0240351000	1afr_A:0.1886420000):2.2607800000	1za0_A:1.8092740000):0.8335250000):0.3853080000	((2inc_B:1.1735870000	(2inp_C:1.2772640000	1mty_B:2.3911040000):0.2425670000):0.6601220000	(1mty_D:2.2308970000	3dhg_A:0.3232550000):0.5983470000):1.1205200000):0.5409120000):0.8680120000):0.1172820000	((((1lb3_A:0.1103090000	2za7_A:0.0844470000):0.2463300000	(1bg7_A:0.2307440000	1r03_A:0.4171430000):0.0559991000):0.5345690000	((((1eum_A:0.5011230000	1krq_A:0.4776540000):0.3416560000	3e6s_A:0.9635810000):0.3562990000	2jd7_A:0.3252630000):0.3979460000	1vlg_A:0.1549670000):0.5040510000):0.1538050000	(1z6o_A:1.5169270000	1z6o_M:1.0966600000):0.0000023559):0.6599040000):0.8235000000	2vzb_A:1.2184660000):0.0708968000	((((1bcf_A:0.0000010000	3e1q_A:0.0000010000):0.2351210000	2fkz_A:0.2288990000):0.3051490000	1jgc_A:0.5161580000):0.5557990000	1nfv_A:0.8259690000):0.3113440000):0.8252380000):0.1328360000):0.1491770000):0.1596520000):0.0453616000	1n1q_A:0.4095740000):0.0085114400	2chp_A:0.6124820000);
(1ji5_A:0.1134660000	((1jig_A:0.2973930000	(((1qgh_A:0.3231640000	2ux1_A:0.8524780000):0.3938390000	(1ji4_A:0.8252230000	2fjc_A:0.8838080000):0.4260790000):0.1183840000	((((1dps_A:0.0000010000	1jts_A:0.0000010000):0.1680730000	1o9r_A:0.4033150000):0.5191910000	1uvh_A:0.4180130000):0.7187040000	((1tjo_A:0.0000010000	1tk6_A:0.0000010000):0.7583730000	(((((2fzf_A:1.8985970000	((1otk_A:2.6386910000	((2inc_B:1.1445340000	(2inp_C:1.1101410000	1mty_B:2.1801320000):0.4705270000):0.3935030000	(1mty_D:1.4935750000	3dhg_A:1.0979570000):0.2363230000):1.2709300000):0.2156730000	(((((1oqu_A:0.1976190000	1r2f_A:0.3189630000):0.0313755000	1uzr_A:0.1347540000):0.9362490000	(1mxr_A:0.7990740000	(1jk0_A:0.2225700000	(2uw2_A:0.1167200000	1w68_A:0.0246530000):0.1604830000):1.1898300000):0.2031230000):0.9037220000	3ee4_A:1.2489870000):0.6729430000	((2uw1_A:0.0031280000	(2uw1_B:0.0000020000	1afr_A:0.2832330000):0.0001498370):2.3738500000	1za0_A:1.5853210000):0.5400470000):0.5350690000):0.4133350000):0.7087560000	((1lko_A:0.6742950000	1yuz_A:0.6484510000):0.8408970000	3qhb_A:0.8074980000):0.7919960000):0.2670770000	(((((1lb3_A:0.1527270000	2za7_A:0.0310290000):0.4800310000	1bg7_A:0.0421580000):0.1465170000	1r03_A:0.2372430000):0.3751940000	1z6o_M:0.7269700000):0.2745030000	(1z6o_A:1.5861580000	((((1eum_A:0.4872540000	1krq_A:0.3763880000):0.3437450000	3e6s_A:1.1354980000):0.2727380000	2jd7_A:0.2446370000):0.1249600000	1vlg_A:0.3291810000):0.4274330000):0.0167304000):0.8186740000):0.5004570000	2vzb_A:1.2596340000):0.0331377000	((((1bcf_A:0.0000010000	3e1q_A:0.0000010000):0.1524050000	2fkz_A:0.2873530000):0.1397040000	1jgc_A:0.5416310000):0.6216470000	1nfv_A:0.7830750000):0.2027320000):0.3878120000):0.7751350000):0.2544240000):0.0951526000):0.0670404000	1n1q_A:0.3437980000):0.0820004000	2chp_A:0.6850140000);
(1ji5_A:0.3687020000	(1jig_A:0.2669840000	((1qgh_A:0.4374070000	2ux1_A:0.7817270000):0.2816830000	((1ji4_A:0.5713400000	2fjc_A:0.8534210000):0.2335360000	(((1dps_A:0.0000010000	1jts_A:0.0000010000):0.3476110000	1o9r_A:0.2782820000):0.9940870000	(1uvh_A:0.9026840000	((1tjo_A:0.0000010000	1tk6_A:0.0000010000):0.5838250000	(((((((2fzf_A:1.3439910000	(((2uw1_A:0.0000020000	2uw1_B:0.0000020000):0.0512977000	1afr_A:0.2478290000):2.1857300000	1za0_A:1.2517590000):1.1501600000):0.2233830000	((1otk_A:2.6427610000	((((1oqu_A:0.2302290000	1r2f_A:0.3221470000):0.0226502000	1uzr_A:0.0917120000):0.8942100000	(1mxr_A:0.7737390000	(1jk0_A:0.2224110000	(2uw2_A:0.1008150000	1w68_A:0.0736790000):0.2132790000):1.4361200000):0.1869330000):0.5166280000	3ee4_A:1.6781880000):0.0805404000):0.4238680000	((2inc_B:1.2222760000	(2inp_C:0.9738160000	1mty_B:2.2467870000):0.3417220000):0.2575520000	(1mty_D:1.7027790000	3dhg_A:1.1511160000):0.9208410000):0.9799000000):0.7080020000):0.7248280000	(1lko_A:0.6687870000	1yuz_A:0.8518820000):0.3184200000):0.4050800000	3qhb_A:0.7915410000):0.6531300000	((((((1lb3_A:0.2247700000	2za7_A:0.0482150000):0.4750820000	1bg7_A:0.1546430000):0.1963920000	1r03_A:0.2065460000):0.7022690000	1z6o_M:0.7520950000):0.2666000000	1z6o_A:1.5866600000):0.2538570000	((1eum_A:0.4612500000	1krq_A:0.3344460000):0.6046710000	((3e6s_A:1.4924810000	2jd7_A:0.1674420000):0.0942651000	1vlg_A:0.2868130000):0.1588750000):0.3904200000):0.8345170000):0.1590790000	2vzb_A:1.1075140000):0.2024210000	((((1bcf_A:0.0000010000	3e1q_A:0.0000010000):0.2169550000	2fkz_A:0.1808320000):0.5789500000	1jgc_A:0.2724020000):0.8195660000	1nfv_A:0.6210880000):0.3635550000):0.7170370000):0.4166890000):0.3059680000):0.2199910000):0.4202150000):0.2679270000):0.1049040000	(1n1q_A:0.4490290000	2chp_A:0.5319870000):0.0811527000);
(1ji5_A:0.2776320000	(1jig_A:0.1653460000	((1n1q_A:0.3400230000	((((1dps_A:0.0000010000	1jts_A:0.0000010000):0.3108820000	1o9r_A:0.5650580000):0.7898180000	1uvh_A:0.5005600000):0.4125960000	((1tjo_A:0.0000010000	1tk6_A:0.0000010000):0.6208220000	(((((2fzf_A:1.5207390000	((1lko_A:0.6858450000	1yuz_A:0.8122950000):0.6443760000	3qhb_A:0.6893700000):0.3645560000):0.2478640000	(((1otk_A:2.1704260000	(((1oqu_A:0.2358350000	(1r2f_A:0.3122020000	1uzr_A:0.0973870000):0.0118004000):0.7667800000	(1mxr_A:0.9709750000	(1jk0_A:0.1740640000	(2uw2_A:0.0669290000	1w68_A:0.0666260000):0.1696610000):1.3430900000):0.2919680000):1.0030600000	3ee4_A:1.0705200000):0.4614120000):0.8326940000	(((2inc_B:1.1948320000	(2inp_C:1.4497610000	1mty_B:1.8118020000):0.1610630000):0.5865740000	1mty_D:1.4295650000):0.1883890000	3dhg_A:0.9461220000):1.6975700000):0.3529110000	(((2uw1_A:0.0027370000	2uw1_B:0.0000010000):0.0034023300	1afr_A:0.2484130000):1.5104600000	1za0_A:2.2670100000):0.5678660000):0.7403860000):0.1107310000	(((((1lb3_A:0.1598220000	2za7_A:0.0910190000):0.3225430000	1bg7_A:0.1166240000):0.0992134000	1r03_A:0.1940200000):0.5237130000	1z6o_A:1.2485620000):0.1671020000	(1z6o_M:1.0911990000	((1eum_A:0.3397690000	1krq_A:0.4375300000):0.4880560000	((3e6s_A:1.2875990000	2jd7_A:0.1705790000):0.1768130000	1vlg_A:0.3957090000):0.2357410000):0.3148330000):0.0371407000):0.7735900000):0.5920130000	2vzb_A:1.2037990000):0.1619160000	((((1bcf_A:0.0000010000	3e1q_A:0.0000010000):0.3241780000	2fkz_A:0.3591280000):0.3131720000	1jgc_A:0.5334290000):0.6043500000	1nfv_A:0.6226220000):0.3187270000):0.7464040000):0.4757490000):0.5069770000):0.1805810000	((1qgh_A:0.3129340000	2ux1_A:0.6361530000):0.3628820000	(1ji4_A:0.6633370000	2fjc_A:0.9506710000):0.4414490000):0.1959850000):0.1707660000):0.1600950000	2chp_A:0.6771560000);
(1ji5_A:0.2724650000	(1jig_A:0.3252150000	((1n1q_A:0.4652390000	((1ji4_A:0.5286280000	2fjc_A:0.9466710000):0.1926160000	(((((1dps_A:0.0000010000	1jts_A:0.0000010000):0.5570520000	1o9r_A:0.4176020000):0.3699720000	1uvh_A:0.9421920000):0.2595760000	(1tjo_A:0.0000010000	1tk6_A:0.0000010000):1.2858100000):0.3041130000	(((2fzf_A:2.0190250000	((((1lko_A:0.5923280000	1yuz_A:0.9812760000):0.7899130000	3qhb_A:1.2456800000):0.3481700000	((1otk_A:2.4112220000	((2inc_B:1.2047020000	(2inp_C:1.0531400000	1mty_B:2.5113280000):0.4710020000):0.8107110000	(1mty_D:1.9329990000	3dhg_A:0.8892570000):0.6050050000):0.6855640000):0.2304680000	((((((1oqu_A:0.2334560000	1r2f_A:0.2823070000):0.0491280000	1uzr_A:0.0554000000):1.0824100000	1mxr_A:0.9610780000):0.4775550000	(1jk0_A:0.1962960000	(2uw2_A:0.1299920000	1w68_A:0.0351110000):0.1766130000):0.6707580000):0.5437250000	3ee4_A:1.5373830000):0.7838190000	(((2uw1_A:0.0000020000	2uw1_B:0.0000010000):0.0538384000	1afr_A:0.2207530000):2.4646700000	1za0_A:1.0431910000):1.2194100000):0.7689260000):0.9008150000):0.4492920000	(((((1lb3_A:0.1211220000	2za7_A:0.0655690000):0.5475060000	1bg7_A:0.0950470000):0.0666253000	1r03_A:0.3448510000):0.2400130000	(1z6o_A:1.6167740000	1z6o_M:0.9141540000):0.1703070000):0.3847430000	((1eum_A:0.5329850000	1krq_A:0.3202010000):0.3626360000	(3e6s_A:0.9387650000	(2jd7_A:0.2368360000	1vlg_A:0.4254330000):0.2472030000):0.2522750000):0.4267610000):0.9060540000):0.1446340000):0.3823090000	((((1bcf_A:0.0000010000	3e1q_A:0.0000010000):0.3189540000	2fkz_A:0.2349670000):0.2506570000	1jgc_A:0.5513620000):0.7579050000	1nfv_A:0.5959850000):0.4052820000):0.2077190000	2vzb_A:1.1131230000):0.6300530000):0.1669010000):0.2286950000):0.1306540000	(1qgh_A:0.5216750000	2ux1_A:0.6180830000):0.4162620000):0.1397040000):0.0884444000	2chp_A:0.7438760000);
(1ji5_A:0.2872040000	(1jig_A:0.1596240000	((1qgh_A:0.2461450000	2ux1_A:0.6830610000):0.4368840000	((1ji4_A:0.7459700000	2fjc_A:0.8744180000):0.1354970000	((((1dps_A:0.0000010000	1jts_A:0.0000010000):0.3531660000	1o9r_A:0.3857300000):0.5045390000	1uvh_A:0.4914920000):0.3390180000	((1tjo_A:0.0000010000	1tk6_A:0.0000010000):0.6462970000	(((((2fzf_A:1.1673080000	((1lko_A:0.9471290000	1yuz_A:0.5276290000):0.3664300000	(((((((1oqu_A:0.1734800000	1r2f_A:0.2758420000):0.0707475000	1uzr_A:0.0771450000):0.6799960000	1mxr_A:0.9904810000):0.3018780000	(1jk0_A:0.1792930000	(2uw2_A:0.0670150000	1w68_A:0.0359030000):0.2246160000):1.2105900000):0.6865730000	3ee4_A:1.1081240000):0.9534570000	(((2uw1_A:0.0000020000	2uw1_B:0.0000010000):0.0154582000	1afr_A:0.3127250000):2.2685700000	1za0_A:1.3135940000):1.7410600000):0.3418390000	(((2inc_B:1.3492900000	2inp_C:1.0668960000):0.3126720000	(1mty_D:1.8896100000	3dhg_A:1.2760270000):0.8164510000):0.4699160000	1mty_B:1.8629580000):0.6333390000):1.0589300000):0.2386660000):0.4330400000	3qhb_A:0.9445090000):0.6234780000	((((((((1lb3_A:0.1563480000	2za7_A:0.0958100000):0.4920920000	1bg7_A:0.2066230000):0.0869836000	1r03_A:0.3328110000):0.7441560000	1z6o_A:1.4844630000):0.0177289000	1z6o_M:1.0589520000):0.2934440000	(3e6s_A:1.5305160000	(2jd7_A:0.3747640000	1vlg_A:0.2625190000):0.1271010000):0.1477330000):0.1649410000	(1eum_A:0.6571720000	1krq_A:0.3894780000):0.3254400000):0.3418070000	1otk_A:2.3849830000):0.3172990000):0.5552550000	(2vzb_A:1.3053840000	(((1bcf_A:0.0000010000	3e1q_A:0.0000010000):0.3121960000	2fkz_A:0.1917750000):0.4243050000	1jgc_A:0.3516390000):0.6679250000):0.3056650000):0.1778550000	1nfv_A:0.5229060000):1.1714900000):0.4184240000):0.2833640000):0.1504590000):0.1225730000):0.0960167000	(1n1q_A:0.3952710000	2chp_A:0.4791070000):0.1243270000);
(1ji5_A:0.4236930000	(1jig_A:0.4202750000	((1n1q_A:0.3068510000	((1ji4_A:0.4614980000	2fjc_A:1.0545560000):0.4500880000	(((((1dps_A:0.0000010000	1jts_A:0.0000010000):0.4761330000	1o9r_A:0.1856950000):0.7103120000	1uvh_A:0.9743290000):0.4059760000	(1tjo_A:0.0000010000	1tk6_A:0.0000010000):1.0974600000):0.1304570000	((((((2fzf_A:2.0201910000	(1otk_A:2.7958960000	(((((((1oqu_A:0.2209400000	1uzr_A:0.1366910000):0.0141106000	1r2f_A:0.3166040000):0.8437980000	1mxr_A:1.0336560000):0.3053750000	(1jk0_A:0.1217940000	(2uw2_A:0.1171030000	1w68_A:0.0119160000):0.1900560000):1.1804900000):0.5370080000	(((2uw1_A:0.0000020000	2uw1_B:0.0000010000):0.0519452000	1afr_A:0.2060770000):2.3147800000	1za0_A:1.2546900000):1.1776700000):0.3227870000	3ee4_A:1.0896950000):0.6806910000	((2inc_B:1.1590910000	(2inp_C:1.0496890000	1mty_B:2.4107670000):0.5903090000):0.5919280000	(1mty_D:1.7648310000	3dhg_A:0.7541870000):0.6531310000):0.6114580000):0.1296410000):0.3782310000):0.8251020000	(1lko_A:0.5854850000	1yuz_A:0.8749800000):0.4494710000):0.7306560000	3qhb_A:0.9307060000):0.8056280000	1nfv_A:0.8978200000):0.1093310000	((((((1lb3_A:0.1585330000	2za7_A:0.1017340000):0.4157450000	1bg7_A:0.1212450000):0.0764232000	1r03_A:0.3173310000):0.2745020000	1z6o_M:1.0035850000):0.1671210000	1z6o_A:1.1923520000):0.2280300000	(((1eum_A:0.5660530000	1krq_A:0.2436150000):0.2959830000	3e6s_A:1.1410100000):0.1756530000	(2jd7_A:0.2915570000	1vlg_A:0.3052530000):0.0994602000):0.5219910000):0.5748680000):0.2706650000	(2vzb_A:1.2186820000	(((1bcf_A:0.0000010000	3e1q_A:0.0000010000):0.3156970000	2fkz_A:0.1663760000):0.2829710000	1jgc_A:0.3547850000):0.8363280000):0.1347070000):0.6496530000):0.2589710000):0.2185110000):0.0812031000	(1qgh_A:0.4483140000	2ux1_A:0.6122490000):0.4715830000):0.0975865000):0.0460423000	2chp_A:0.5750300000);
(1ji5_A:0.3561550000	(1jig_A:0.2830540000	((1qgh_A:0.6617650000	2ux1_A:0.4995650000):0.3419460000	((1ji4_A:0.7941460000	2fjc_A:0.7871510000):0.2314680000	(((1dps_A:0.0000010000	1jts_A:0.0000010000):0.6692780000	1o9r_A:0.2329800000):0.6542750000	(1uvh_A:1.0129340000	((1tjo_A:0.0000010000	1tk6_A:0.0000010000):0.7693140000	((((2fzf_A:2.3674080000	(((1lko_A:0.9294290000	1yuz_A:0.7429150000):0.7226500000	3qhb_A:1.2474670000):0.2546330000	(((1otk_A:2.2896940000	((((1oqu_A:0.1902760000	(1r2f_A:0.3016060000	1uzr_A:0.1962440000):0.0098589400):1.1900800000	1mxr_A:0.7076800000):0.3360510000	(1jk0_A:0.1356710000	(2uw2_A:0.0752600000	1w68_A:0.0633350000):0.3355590000):1.4425000000):1.0699500000	3ee4_A:1.4055000000):0.4505930000):0.7692510000	((2inc_B:1.0885260000	(2inp_C:1.0402780000	1mty_B:1.8113240000):0.1012260000):0.2170160000	(1mty_D:1.9645670000	3dhg_A:0.7690370000):1.1044100000):1.2235800000):0.5026430000	(((2uw1_A:0.0000020000	2uw1_B:0.0000010000):0.0309792000	1afr_A:0.3076960000):1.7953400000	1za0_A:2.4269060000):0.8993210000):0.4197610000):0.2922800000):0.2911000000	(((((1lb3_A:0.1625100000	2za7_A:0.0610810000):0.3581590000	1bg7_A:0.1762150000):0.1029910000	1r03_A:0.2801900000):0.5529870000	(1z6o_A:1.6700300000	1z6o_M:0.9943770000):0.1936130000):0.1328940000	((1eum_A:0.4114530000	1krq_A:0.5005450000):0.4398740000	(3e6s_A:1.1666950000	(2jd7_A:0.3222340000	1vlg_A:0.4265380000):0.1164040000):0.1777620000):0.6075910000):1.2417000000):0.2720840000	2vzb_A:1.0128200000):0.1287310000	((((1bcf_A:0.0000010000	3e1q_A:0.0000010000):0.3382690000	2fkz_A:0.2359730000):0.5201840000	1jgc_A:0.4183870000):0.5400760000	1nfv_A:1.0591610000):0.7569770000):0.3653790000):0.4134440000):0.2388740000):0.3004010000):0.2822370000):0.2998580000):0.1626790000	(1n1q_A:0.2359370000	2chp_A:0.6807490000):0.1457240000);
(1ji5_A:0.2614030000	((1jig_A:0.1791880000	(((1qgh_A:0.5222120000	2ux1_A:0.8353750000):0.4500320000	(1ji4_A:1.0494760000	2fjc_A:0.7559710000):0.2060510000):0.1235400000	((((1dps_A:0.0000010000	1jts_A:0.0000010000):0.5902970000	1o9r_A:0.3205420000):0.6411240000	1uvh_A:0.7048620000):0.5881890000	((1tjo_A:0.0000010000	1tk6_A:0.0000010000):0.8339350000	(((((2fzf_A:1.3333750000	((1otk_A:2.3911300000	(((((1oqu_A:0.2806750000	1uzr_A:0.0631390000):0.0000023243	1r2f_A:0.3748650000):0.9619370000	1mxr_A:1.0279090000):0.3425520000	(1jk0_A:0.3115140000	(2uw2_A:0.0362020000	1w68_A:0.0785790000):0.2079560000):0.9998790000):0.7489050000	3ee4_A:1.3486650000):0.7600570000):0.6770820000	((((2inc_B:1.4187900000	2inp_C:1.1027320000):0.5070250000	1mty_B:1.8800260000):0.8319980000	(1mty_D:1.7621270000	3dhg_A:1.0979510000):0.9013000000):0.7888450000	(((2uw1_A:0.0000020000	2uw1_B:0.0000010000):0.0460815000	1afr_A:0.2309930000):2.1685600000	1za0_A:1.5592980000):0.8542790000):0.1052690000):0.3072670000):0.5111090000	((1lko_A:0.6311010000	1yuz_A:1.1740690000):0.3557620000	3qhb_A:1.0219140000):0.5376100000):0.4063220000	(((((((1lb3_A:0.1268130000	2za7_A:0.0494050000):0.3377580000	1bg7_A:0.1436590000):0.1795950000	1r03_A:0.1738040000):0.6009480000	1z6o_M:0.9643630000):0.1342310000	1z6o_A:1.8080990000):0.6146420000	((3e6s_A:1.2234580000	2jd7_A:0.1977140000):0.3156020000	1vlg_A:0.2327010000):0.3396650000):0.1895270000	(1eum_A:0.6512050000	1krq_A:0.2682500000):0.3058990000):0.9464390000):0.3621430000	1nfv_A:0.5014970000):0.2983640000	(2vzb_A:0.8934150000	(((1bcf_A:0.0000010000	3e1q_A:0.0000010000):0.4117690000	2fkz_A:0.0933990000):0.6504340000	1jgc_A:0.3097090000):0.6972310000):0.5416570000):0.8146190000):0.2991240000):0.2976270000):0.3519380000):0.0620075000	1n1q_A:0.3840200000):0.1539910000	2chp_A:0.6449370000);
(1ji5_A:0.2957690000	(1jig_A:0.2216850000	(1qgh_A:0.2427340000	2ux1_A:0.8374490000):0.5357560000):0.0538654000	(1n1q_A:0.2687490000	((2chp_A:0.4788550000	((1tjo_A:0.0000010000	1tk6_A:0.0000010000):1.2596500000	(((((2fzf_A:1.9796200000	((1otk_A:1.8972720000	((2inc_B:0.8335150000	(2inp_C:1.0928120000	1mty_B:2.1639750000):0.2918400000):0.4847710000	(1mty_D:1.8609480000	3dhg_A:0.9465020000):0.6146090000):0.8531900000):0.7496370000	(((((1oqu_A:0.2405150000	1r2f_A:0.2346390000):0.0299529000	1uzr_A:0.0957700000):1.1615000000	1mxr_A:0.5821690000):0.1791990000	(1jk0_A:0.2121290000	(2uw2_A:0.0728170000	1w68_A:0.0397630000):0.1757780000):1.3767700000):0.6955050000	(3ee4_A:1.4128860000	(((2uw1_A:0.0030390000	2uw1_B:0.0000020000):0.0000022634	1afr_A:0.2541300000):1.9646000000	1za0_A:1.1075980000):1.2039500000):0.6375750000):0.5796000000):0.7675910000):0.4299050000	((1lko_A:0.7719470000	1yuz_A:0.7301130000):0.8217340000	3qhb_A:0.7547190000):0.4314910000):0.6794430000	(((((1lb3_A:0.1536970000	2za7_A:0.0501320000):0.5231450000	1bg7_A:0.1396970000):0.1470730000	1r03_A:0.2694500000):0.6689380000	1z6o_M:0.6995300000):0.3963440000	(1z6o_A:1.4206910000	((((1eum_A:0.4277600000	1krq_A:0.4843650000):0.4000730000	3e6s_A:0.9935680000):0.1256030000	2jd7_A:0.2857550000):0.3169270000	1vlg_A:0.1432950000):0.4428010000):0.0000029377):0.8460910000):0.2712950000	2vzb_A:1.0935100000):0.0563827000	((((1bcf_A:0.0000010000	3e1q_A:0.0000010000):0.3049840000	2fkz_A:0.1486950000):0.3317070000	1jgc_A:0.3912650000):0.5999620000	1nfv_A:0.6291740000):0.4900840000):0.2541930000):0.4560380000):0.0396685000	((1ji4_A:0.6904070000	2fjc_A:1.0829740000):0.1749540000	(((1dps_A:0.0000010000	1jts_A:0.0000010000):0.3898900000	1o9r_A:0.4118480000):0.6087430000	1uvh_A:0.9709100000):0.4685950000):0.3255310000):0.0568682000):0.1688060000);
(1ji5_A:0.4181280000	(1jig_A:0.2802960000	(1n1q_A:0.2740900000	((1qgh_A:0.3933780000	2ux1_A:0.7998100000):0.2546090000	((1ji4_A:0.6004790000	2fjc_A:0.8762220000):0.2449370000	((((1dps_A:0.0000010000	1jts_A:0.0000010000):0.3530880000	1o9r_A:0.3238010000):0.5145280000	1uvh_A:0.9102780000):0.4396610000	((1tjo_A:0.0000010000	1tk6_A:0.0000010000):0.9397130000	(((2fzf_A:2.5488170000	((1lko_A:1.1164550000	1yuz_A:0.5454860000):0.9698650000	3qhb_A:0.5693180000):0.8916530000):0.2837710000	(((((((1lb3_A:0.2204200000	2za7_A:0.0702120000):0.4557530000	1bg7_A:0.1094730000):0.0742420000	1r03_A:0.4206490000):0.4263960000	1z6o_A:1.0859690000):0.0502087000	(1z6o_M:0.5482640000	(((1eum_A:0.4386950000	1krq_A:0.4028120000):0.2279120000	3e6s_A:1.1076090000):0.1510670000	(2jd7_A:0.3128050000	1vlg_A:0.5269070000):0.1771470000):0.6663270000):0.2006230000):0.5252710000	1otk_A:3.0042930000):0.3343450000	((((((((1oqu_A:0.2392410000	1r2f_A:0.2997930000):0.0310104000	1uzr_A:0.1159910000):1.0997200000	(1jk0_A:0.1693780000	(2uw2_A:0.0579820000	1w68_A:0.0870960000):0.2449330000):1.5635500000):0.0829709000	1mxr_A:0.8672670000):1.1489200000	3ee4_A:1.1431650000):1.6333500000	1za0_A:1.2069020000):0.5134470000	((2inc_B:0.9154810000	(2inp_C:1.5009560000	1mty_B:2.0575710000):0.6847060000):0.1838360000	(1mty_D:1.2719530000	3dhg_A:1.2893710000):0.8070370000):1.1557900000):0.4644800000	((2uw1_A:0.0000020000	2uw1_B:0.0000010000):0.0006130160	1afr_A:0.4053820000):1.8532000000):1.3830800000):0.0000021994):0.5917990000	(2vzb_A:1.8732750000	((((1bcf_A:0.0000010000	3e1q_A:0.0000010000):0.3528470000	2fkz_A:0.2538340000):0.5278700000	1jgc_A:0.3398650000):0.9392310000	1nfv_A:0.8165940000):0.3829390000):0.1239830000):0.4070790000):0.4054850000):0.2762940000):0.2065880000):0.1731010000):0.1622430000):0.1211610000	2chp_A:0.5323510000);
(1ji5_A:0.2591340000	(1jig_A:0.2153550000	(((1qgh_A:0.6233310000	2ux1_A:0.7621570000):0.3278950000	((1ji4_A:0.7507620000	2fjc_A:1.0264190000):0.1050110000	(((1dps_A:0.0000010000	1jts_A:0.0000010000):0.5771470000	1o9r_A:0.2294360000):0.5143800000	(1uvh_A:0.4610870000	(1tjo_A:0.0000010000	1tk6_A:0.0000010000):1.3674400000):0.3246970000):0.4957510000):0.2126770000):0.0338247000	((((2fzf_A:1.4221960000	(1otk_A:2.6871790000	(((((((1oqu_A:0.2492380000	1r2f_A:0.3258090000):0.0296707000	1uzr_A:0.1317990000):0.9709670000	1mxr_A:0.9256420000):0.4892190000	(1jk0_A:0.0914450000	(2uw2_A:0.0647040000	1w68_A:0.0702640000):0.2609530000):1.2920900000):1.0819700000	3ee4_A:1.1486380000):1.0035300000	((2inc_B:1.2294340000	(2inp_C:1.1429860000	1mty_B:2.1947040000):0.4600860000):0.7842730000	(1mty_D:1.9903680000	3dhg_A:0.9630460000):0.2978140000):1.7893300000):0.2211630000	(((2uw1_A:0.0000020000	2uw1_B:0.0000010000):0.0139249000	1afr_A:0.2693740000):1.8998700000	1za0_A:1.3423010000):0.9301460000):0.4067180000):0.2504010000):0.4658840000	((1lko_A:0.4828620000	1yuz_A:0.9846210000):0.5503300000	3qhb_A:1.3394460000):0.3975280000):0.3637390000	((((((1lb3_A:0.1585820000	2za7_A:0.0844640000):0.5555750000	1bg7_A:0.1254620000):0.0855336000	1r03_A:0.3302800000):0.5368780000	1z6o_M:0.7563650000):0.1115250000	1z6o_A:1.5839560000):0.0000022072	((1eum_A:0.6571150000	1krq_A:0.3002700000):0.4498130000	((3e6s_A:1.0995270000	2jd7_A:0.2549280000):0.1703880000	1vlg_A:0.3922900000):0.2649390000):0.4770610000):0.8709000000):0.6319950000	(2vzb_A:1.3765170000	((((1bcf_A:0.0000010000	3e1q_A:0.0000010000):0.3338690000	2fkz_A:0.2265320000):0.3452810000	1jgc_A:0.3932540000):0.4395050000	1nfv_A:0.9648630000):0.2457010000):0.0000025863):0.9482770000):0.0976603000):0.2352050000	(1n1q_A:0.3698470000	2chp_A:0.4341370000):0.0620024000);
(1ji5_A:0.2564490000	((1jig_A:0.2834020000	((1qgh_A:0.4013370000	2ux1_A:0.5947960000):0.6130930000	(((1ji4_A:0.7499750000	2fjc_A:0.7255180000):0.4310370000	((((1dps_A:0.0000010000	1jts_A:0.0000010000):0.5269890000	1o9r_A:0.1532660000):0.5880640000	1uvh_A:0.6509380000):0.2342200000	(1tjo_A:0.0000010000	1tk6_A:0.0000010000):1.0854800000):0.4274130000):0.1719670000	(((((((2fzf_A:1.9974750000	(((((1oqu_A:0.2653700000	1r2f_A:0.3312180000):0.0480391000	1uzr_A:0.1341490000):1.0284600000	(1mxr_A:0.8667070000	((1jk0_A:0.3570870000	2uw2_A:0.0673080000):0.0781146000	1w68_A:0.0000030000):1.5343000000):0.3229230000):0.8323620000	3ee4_A:1.0127270000):1.3280500000	(((2uw1_A:0.0000020000	2uw1_B:0.0000010000):0.0190513000	1afr_A:0.2963310000):2.1725100000	1za0_A:1.4934300000):1.6113100000):0.0967140000):0.1569210000	((2inc_B:1.1855750000	(2inp_C:0.8539370000	1mty_B:2.1845780000):0.3863090000):0.4345060000	(1mty_D:1.7211620000	3dhg_A:0.8951900000):0.6826410000):1.0295600000):0.3464400000	1otk_A:2.0783640000):0.3234380000	((1lko_A:0.6406180000	1yuz_A:0.9714170000):0.6683980000	3qhb_A:0.9295550000):0.6277840000):0.4464360000	(((((((1lb3_A:0.1706480000	2za7_A:0.0296520000):0.4196810000	1bg7_A:0.1759980000):0.1784660000	1r03_A:0.2641880000):0.4445120000	(1z6o_A:1.7090390000	1z6o_M:0.6727310000):0.3429460000):0.6146110000	3e6s_A:0.7666920000):0.2228400000	(2jd7_A:0.5048390000	1vlg_A:0.3990410000):0.1696130000):0.2571920000	(1eum_A:0.5475070000	1krq_A:0.3610300000):0.2560270000):1.2104000000):0.6911960000	1nfv_A:0.3709920000):0.3004580000	(2vzb_A:1.4493360000	(((1bcf_A:0.0000010000	3e1q_A:0.0000010000):0.2377690000	2fkz_A:0.2288570000):0.5782690000	1jgc_A:0.3726910000):0.3827510000):0.5655990000):0.9140910000):0.0391644000):0.1690620000):0.0618501000	1n1q_A:0.3042710000):0.1503680000	2chp_A:0.6340580000);
(1ji5_A:0.2709990000	((1jig_A:0.2395500000	((1qgh_A:0.2907470000	2ux1_A:0.6381180000):0.5597300000	((1ji4_A:0.7479210000	((((1dps_A:0.0000010000	1jts_A:0.0000010000):0.7938670000	1o9r_A:0.1362600000):0.7129120000	1uvh_A:1.2179980000):0.2918140000	((1tjo_A:0.0000010000	1tk6_A:0.0000010000):0.5687170000	(((((2fzf_A:1.9371810000	(((1otk_A:3.2100720000	(((((1oqu_A:0.2171350000	1uzr_A:0.0840440000):0.0270750000	1r2f_A:0.1985230000):0.9343760000	1mxr_A:0.8454430000):0.5619900000	(1jk0_A:0.2139910000	(2uw2_A:0.0616180000	1w68_A:0.0778160000):0.1677970000):0.9456710000):0.7072260000	3ee4_A:1.4289380000):0.1316650000):0.2148700000	(((2uw1_A:0.0084750000	2uw1_B:0.0000020000):0.0086354000	1afr_A:0.3073620000):2.6470400000	1za0_A:2.2330980000):0.5959340000):0.5903320000	(((2inc_B:1.1643050000	2inp_C:1.4232770000):0.3035990000	1mty_B:2.1779820000):0.5716360000	(1mty_D:2.0288860000	3dhg_A:0.6031750000):0.5811630000):1.5149200000):0.6475060000):0.4180320000	((1lko_A:0.5497630000	1yuz_A:0.8063120000):0.7333480000	3qhb_A:1.0205920000):0.1988810000):0.9546710000	((((((1lb3_A:0.1740230000	2za7_A:0.0461760000):0.3962560000	1bg7_A:0.0994860000):0.0840264000	1r03_A:0.3577580000):0.5847780000	1z6o_M:0.6344710000):0.2668510000	1z6o_A:1.4563950000):0.1459180000	((((1eum_A:0.3025470000	1krq_A:0.4772490000):0.6975770000	2jd7_A:0.2013030000):0.1034960000	3e6s_A:1.3688160000):0.2012630000	1vlg_A:0.1557190000):0.5280360000):1.1254400000):0.2687240000	((((1bcf_A:0.0000010000	3e1q_A:0.0000010000):0.2983220000	2fkz_A:0.1050300000):0.4392590000	1jgc_A:0.3353840000):0.4516780000	1nfv_A:0.6540070000):0.3880660000):0.1767870000	2vzb_A:0.9844590000):0.5780730000):0.5577090000):0.3878400000):0.1717000000	2fjc_A:1.0067390000):0.1616120000):0.1965440000):0.1127780000	1n1q_A:0.4374120000):0.0228324000	2chp_A:0.6639040000);
(1ji5_A:0.3167630000	(1jig_A:0.3277100000	((1qgh_A:0.2551410000	2ux1_A:0.6472610000):0.5356660000	((1ji4_A:0.5604240000	2fjc_A:0.9429470000):0.2413620000	((((1dps_A:0.0000010000	1jts_A:0.0000010000):0.4551770000	1o9r_A:0.1721140000):0.5475000000	1uvh_A:0.8950700000):0.3123480000	((1tjo_A:0.0000010000	1tk6_A:0.0000010000):1.0167200000	(((((2fzf_A:2.1387870000	(((1lko_A:0.6598400000	1yuz_A:0.9784950000):0.9676470000	3qhb_A:0.9201770000):0.5128540000	((1otk_A:2.3602140000	(((((1oqu_A:0.2490320000	1uzr_A:0.1120260000):0.1430240000	1r2f_A:0.2489020000):0.8451250000	(1mxr_A:1.1921680000	(1jk0_A:0.1552160000	(2uw2_A:0.1088690000	1w68_A:0.0484610000):0.2646370000):1.0487600000):0.2485420000):0.4600190000	3ee4_A:1.5659700000):1.0327200000	((2inc_B:0.8952390000	(2inp_C:1.1354610000	1mty_B:1.8507870000):0.5643740000):0.4654590000	(1mty_D:1.6576010000	3dhg_A:1.1923660000):0.2881030000):0.9401680000):0.3708050000):0.3397220000	(((2uw1_A:0.0055700000	2uw1_B:0.0000010000):0.0181463000	1afr_A:0.2555660000):1.9233100000	1za0_A:1.3464210000):1.3490600000):0.5085190000):0.2825500000):0.2676500000	((((1lb3_A:0.1384050000	2za7_A:0.0929690000):0.4596330000	(1bg7_A:0.0617300000	1r03_A:0.4400620000):0.0758947000):0.5336240000	1z6o_A:1.6012550000):0.0926430000	1z6o_M:0.9155560000):0.0779707000):0.3626350000	(((1eum_A:0.6243630000	1krq_A:0.4368550000):0.3656300000	2jd7_A:0.3134630000):0.1041920000	(3e6s_A:1.6095550000	1vlg_A:0.2234790000):0.0647288000):0.5631520000):0.5718960000	(2vzb_A:1.0711500000	(((1bcf_A:0.0000010000	3e1q_A:0.0000010000):0.1959340000	2fkz_A:0.1894640000):0.3706550000	1jgc_A:0.3049790000):0.6488080000):0.2757670000):0.1779420000	1nfv_A:0.6815840000):0.4348360000):0.5685220000):0.1862620000):0.2114260000):0.0965568000):0.0397594000	(1n1q_A:0.3554020000	2chp_A:0.4672010000):0.0803874000);
(1ji5_A:0.3655480000	(1jig_A:0.3039750000	1n1q_A:0.3777630000):0.0567896000	(2chp_A:0.4572290000	((1qgh_A:0.5033200000	2ux1_A:0.7021020000):0.2166300000	((1ji4_A:0.6686550000	2fjc_A:0.6299320000):0.2270590000	((((1dps_A:0.0000010000	1jts_A:0.0000010000):0.4695870000	1o9r_A:0.3538840000):0.6023730000	1uvh_A:0.6892440000):0.3132600000	((1tjo_A:0.0000010000	1tk6_A:0.0000010000):0.8518200000	(((((2fzf_A:1.5002200000	(((((((1oqu_A:0.2773810000	1uzr_A:0.1046010000):0.0740450000	1r2f_A:0.2146170000):0.9349590000	1mxr_A:1.1432340000):0.4149470000	(1jk0_A:0.1335300000	(2uw2_A:0.0484820000	1w68_A:0.0623370000):0.2275990000):0.9149190000):1.6042200000	3ee4_A:0.7437480000):1.2859900000	(((2uw1_A:0.0030080000	2uw1_B:0.0000010000):0.0811329000	1afr_A:0.1852200000):2.3221500000	1za0_A:2.4281570000):1.4281100000):0.6850120000	((2inc_B:1.0207650000	(2inp_C:0.8279430000	1mty_B:1.9238680000):0.2272720000):0.4455630000	(1mty_D:1.8905240000	3dhg_A:0.6619810000):0.9325500000):1.0505000000):0.2159940000):0.2387400000	((1lko_A:0.8349110000	1yuz_A:0.8440040000):0.4340200000	3qhb_A:0.9315150000):0.2938670000):0.3313210000	((((((((1lb3_A:0.0825310000	2za7_A:0.0892350000):0.4903450000	1bg7_A:0.1227760000):0.2066000000	1r03_A:0.3919720000):0.5135760000	1z6o_M:1.0527720000):0.1713920000	1z6o_A:1.9820290000):0.1291520000	(3e6s_A:1.3531300000	(2jd7_A:0.3796710000	1vlg_A:0.4091100000):0.2915400000):0.2217100000):0.3617460000	(1eum_A:0.7039440000	1krq_A:0.5427250000):0.1989570000):0.2751000000	1otk_A:2.3070530000):0.4515920000):0.7242320000	2vzb_A:1.2235520000):0.0542467000	((((1bcf_A:0.0000010000	3e1q_A:0.0000010000):0.2179010000	2fkz_A:0.1601040000):0.4119480000	1jgc_A:0.2518980000):0.9418510000	1nfv_A:0.6908510000):0.6479670000):0.5832680000):0.5006390000):0.4674510000):0.3162940000):0.0898452000):0.0859430000);
(1ji5_A:0.2984420000	(1jig_A:0.3426330000	((1n1q_A:0.1012120000	((((1dps_A:0.0000020000	1jts_A:0.0000020000):0.2061240000	1o9r_A:0.3579260000):0.6193200000	1uvh_A:0.8180370000):0.7265390000	((1tjo_A:0.0000010000	1tk6_A:0.0000010000):1.1598200000	((((2fzf_A:3.0095920000	(((1lko_A:0.4126080000	1yuz_A:1.3484090000):1.3626400000	3qhb_A:0.6651580000):0.1654760000	(1otk_A:1.5467650000	(((((1oqu_A:0.1997240000	1uzr_A:0.1678370000):0.0943753000	1r2f_A:0.2153390000):0.3642780000	3ee4_A:2.5264480000):0.5454910000	(1mxr_A:1.0143640000	(1jk0_A:0.1707090000	(2uw2_A:0.0703890000	1w68_A:0.1117210000):0.2587610000):1.5367600000):0.4774820000):1.1665700000	((2inc_B:0.9961670000	(2inp_C:1.1033040000	1mty_B:2.2158890000):0.3321550000):0.6036830000	(1mty_D:2.3041160000	3dhg_A:0.7372490000):0.8609200000):1.0557200000):0.5299740000):0.8298170000):0.2797490000):0.5845470000	(((((((1lb3_A:0.2381940000	2za7_A:0.0915640000):0.4076520000	1bg7_A:0.1178580000):0.2083120000	1r03_A:0.2509530000):0.7448120000	1z6o_M:0.9599580000):0.2528930000	1z6o_A:1.3363740000):0.0587231000	((1eum_A:0.3544240000	1krq_A:0.6881640000):0.7203290000	((3e6s_A:1.7057660000	2jd7_A:0.3523730000):0.4511640000	1vlg_A:0.0537010000):0.1522030000):0.6198470000):0.4591820000	(((2uw1_A:0.0092540000	2uw1_B:0.0000020000):0.0939727000	1afr_A:0.2011940000):1.7910700000	1za0_A:1.8977020000):1.7463000000):0.2780490000):0.7322960000	2vzb_A:1.1248980000):0.0545483000	((((1bcf_A:0.0000010000	3e1q_A:0.0000010000):0.1622350000	2fkz_A:0.3073570000):0.3540170000	1jgc_A:0.7410700000):0.6687420000	1nfv_A:0.8454480000):0.1639880000):0.3081100000):0.7440130000):0.1542740000):0.1331850000	((1qgh_A:0.5096300000	2ux1_A:0.8382710000):0.4225720000	(1ji4_A:0.5459770000	2fjc_A:0.9483340000):0.6522780000):0.1845790000):0.2374620000):0.0770487000	2chp_A:0.5773830000);
(1ji5_A:0.2364980000	(1jig_A:0.1343200000	((1qgh_A:0.2952440000	2ux1_A:0.7035690000):0.5974550000	((1ji4_A:0.8377970000	2fjc_A:1.0131600000):0.1242050000	((((1dps_A:0.0000010000	1jts_A:0.0000010000):0.4411350000	1o9r_A:0.4244890000):0.3284140000	1uvh_A:0.6468990000):0.5001480000	((1tjo_A:0.0000010000	1tk6_A:0.0000010000):1.0091900000	(((((2fzf_A:2.1729270000	((((((1oqu_A:0.2668280000	1r2f_A:0.2177160000):0.0629104000	1uzr_A:0.0740800000):1.0588800000	(1mxr_A:1.0588860000	(1jk0_A:0.2540880000	(2uw2_A:0.0531260000	1w68_A:0.0559220000):0.1969700000):1.0477000000):0.4124230000):0.7450840000	3ee4_A:1.2857250000):1.4919400000	1za0_A:1.1083160000):0.9389410000	((((2inc_B:1.2027760000	2inp_C:1.4657540000):0.3343670000	1mty_B:1.6673030000):0.7034210000	(1mty_D:1.9184120000	3dhg_A:0.9581000000):0.1779950000):1.1977100000	((2uw1_A:0.0000020000	2uw1_B:0.0000010000):0.0471069000	1afr_A:0.2299920000):2.2858100000):0.2994380000):0.5420590000):0.8354040000	((1lko_A:1.0276520000	1yuz_A:0.9060460000):0.4826470000	3qhb_A:0.7673410000):0.9495080000):0.1235060000	(((((((1lb3_A:0.1482570000	2za7_A:0.0510400000):0.4034080000	1bg7_A:0.1063240000):0.0564901000	1r03_A:0.2948100000):0.3667220000	1z6o_A:1.3580450000):0.1313230000	1z6o_M:1.1989870000):0.1475060000	((1eum_A:0.5865610000	1krq_A:0.3474990000):0.4669190000	((3e6s_A:1.3397100000	2jd7_A:0.1853910000):0.3098770000	1vlg_A:0.3969500000):0.3216620000):0.3611510000):0.0953883000	1otk_A:3.3274190000):0.5141910000):0.1709460000	2vzb_A:1.4824040000):0.2099790000	((((1bcf_A:0.0000010000	3e1q_A:0.0000010000):0.3708490000	2fkz_A:0.2416210000):0.5197650000	1jgc_A:0.3922540000):0.6824770000	1nfv_A:0.6939650000):0.6728210000):0.2554650000):0.2864140000):0.3399930000):0.2339180000):0.1507250000):0.1577100000	(1n1q_A:0.3880130000	2chp_A:0.4916880000):0.1591560000);
(1ji5_A:0.1807740000	(1jig_A:0.4171360000	((1qgh_A:0.3387880000	2ux1_A:0.3423460000):0.5921810000	((1ji4_A:0.7310280000	2fjc_A:1.1246910000):0.1871430000	((((1dps_A:0.0000010000	1jts_A:0.0000010000):0.3378780000	1o9r_A:0.2272410000):0.5128620000	1uvh_A:0.7633100000):0.5548900000	((1tjo_A:0.0000010000	1tk6_A:0.0000010000):1.1070400000	((((((2fzf_A:1.9316580000	(((((((1oqu_A:0.2546900000	1uzr_A:0.1096370000):0.2038050000	1r2f_A:0.0919630000):0.8882350000	1mxr_A:0.8621200000):0.0832305000	(1jk0_A:0.0754430000	(2uw2_A:0.0555850000	1w68_A:0.0635770000):0.2718580000):0.9770050000):1.4165200000	3ee4_A:1.4071600000):0.4334050000	((2inc_B:1.0104960000	(2inp_C:1.0387970000	1mty_B:1.8766930000):0.7402640000):0.6732650000	(1mty_D:1.8337010000	3dhg_A:0.9497380000):0.4338180000):0.7535590000):0.0869039000	((2uw1_A:0.0018210000	(2uw1_B:0.0000010000	1afr_A:0.2754080000):0.0038273200):1.8767000000	1za0_A:1.2584720000):0.5093880000):0.4478970000):0.2953690000	1otk_A:2.6862460000):0.5234630000	((1lko_A:1.0177190000	1yuz_A:0.6993810000):0.9534440000	3qhb_A:0.5402460000):0.6596250000):0.1580100000	(((((1lb3_A:0.1048750000	2za7_A:0.0491830000):0.3452710000	1r03_A:0.2342050000):0.1172670000	1bg7_A:0.0515270000):0.3696620000	1z6o_M:0.9932800000):0.0483709000	(1z6o_A:1.4758830000	(((1eum_A:0.2071440000	1krq_A:0.5512830000):0.6897190000	(3e6s_A:1.3328240000	2jd7_A:0.2503270000):0.0913468000):0.2056530000	1vlg_A:0.1710620000):0.6419400000):0.1581830000):0.7637780000):0.5100710000	2vzb_A:0.9320440000):0.0993691000	((((1bcf_A:0.0000010000	3e1q_A:0.0000010000):0.2537810000	2fkz_A:0.2411050000):0.2868510000	1jgc_A:0.5585030000):0.6371550000	1nfv_A:0.7883920000):0.5017760000):0.5334110000):0.2651070000):0.1263340000):0.1501960000):0.1056850000):0.0761124000	(1n1q_A:0.5036260000	2chp_A:0.5920830000):0.0905386000);
(1ji5_A:0.3694390000	(1jig_A:0.1877720000	((1qgh_A:0.4351270000	2ux1_A:0.7016950000):0.4356120000	(((1ji4_A:0.8105650000	(((1dps_A:0.0000010000	1jts_A:0.0000010000):0.4167010000	1o9r_A:0.0957340000):0.2343440000	1uvh_A:1.2390990000):0.5632830000):0.1003600000	((1tjo_A:0.0000010000	1tk6_A:0.0000010000):1.1217300000	((((((2fzf_A:1.9268050000	((1otk_A:3.1877590000	(((((1oqu_A:0.2735820000	1r2f_A:0.2652080000):0.0855634000	1uzr_A:0.0774070000):0.7727380000	(1mxr_A:0.9439430000	(1jk0_A:0.2084870000	(2uw2_A:0.1070280000	1w68_A:0.0584180000):0.1610340000):1.2558800000):0.3308540000):1.1164000000	3ee4_A:1.0410950000):0.6943550000	(((2uw1_A:0.0058590000	2uw1_B:0.0000010000):0.0955760000	1afr_A:0.1946020000):2.5476200000	1za0_A:1.3163260000):0.7521640000):0.8432960000):0.3325190000	((((2inc_B:1.4045820000	2inp_C:1.2520430000):0.2328250000	1mty_B:1.7010380000):0.7048140000	1mty_D:1.4193300000):0.2387600000	3dhg_A:1.0239390000):0.5590310000):0.2114140000):0.3659260000	(1lko_A:0.8415360000	1yuz_A:0.7847810000):0.4683360000):0.3751580000	3qhb_A:0.7619690000):0.4233890000	(((((1lb3_A:0.1239470000	2za7_A:0.1279890000):0.6063790000	1bg7_A:0.1022340000):0.1253470000	1r03_A:0.3461690000):0.5485680000	(1z6o_A:1.6420150000	1z6o_M:0.8465660000):0.0096850900):0.1137620000	(((1eum_A:0.5510010000	1krq_A:0.2622390000):0.4187060000	3e6s_A:0.9271670000):0.2429610000	(2jd7_A:0.2537470000	1vlg_A:0.3677900000):0.1729720000):0.5400290000):0.8769980000):0.5623070000	(2vzb_A:1.0120860000	(((1bcf_A:0.0000010000	3e1q_A:0.0000010000):0.3218590000	2fkz_A:0.1304820000):0.2981970000	1jgc_A:0.5318600000):0.6997710000):0.4027950000):0.3230590000	1nfv_A:0.8897160000):0.6183240000):0.3770130000):0.1573800000	2fjc_A:0.8901120000):0.1171730000):0.1458970000):0.1182000000	(1n1q_A:0.2355420000	2chp_A:0.4342090000):0.0682878000);
(1ji5_A:0.3042650000	(((1jig_A:0.1983550000	(((1ji4_A:0.7980900000	2fjc_A:0.7585910000):0.1131180000	(((1dps_A:0.0000010000	1jts_A:0.0000010000):0.6074950000	1o9r_A:0.3652960000):0.4559510000	1uvh_A:0.7833090000):0.7139470000):0.3195990000	((1tjo_A:0.0000010000	1tk6_A:0.0000010000):0.7961820000	((((((2fzf_A:1.6185700000	(((2inc_B:0.7539680000	(1mty_D:1.8858790000	3dhg_A:0.9556200000):1.1912400000):0.5006550000	2inp_C:0.9317350000):0.7920560000	1mty_B:1.7390290000):1.2709900000):0.2851250000	(1lko_A:0.8943280000	1yuz_A:0.8522340000):0.4796520000):0.2861280000	((((((1oqu_A:0.2492390000	1uzr_A:0.1196100000):0.0280141000	1r2f_A:0.2730860000):1.6716900000	1mxr_A:0.8200420000):0.2164720000	(1jk0_A:0.1891710000	(2uw2_A:0.0481840000	1w68_A:0.0856470000):0.1630840000):0.9706550000):1.6045600000	3ee4_A:1.1183980000):1.6070700000	(((2uw1_A:0.0000020000	2uw1_B:0.0000010000):0.2240120000	1afr_A:0.0326820000):2.0591200000	1za0_A:2.1343810000):0.6485800000):0.7379010000):0.6174550000	((3qhb_A:1.7546180000	(((((1lb3_A:0.0943610000	2za7_A:0.1066920000):0.3086450000	1bg7_A:0.1872720000):0.1193250000	1r03_A:0.2367460000):0.3209760000	(1z6o_A:1.0350470000	1z6o_M:1.0400220000):0.5277230000):0.5753690000	((1eum_A:0.4169930000	1krq_A:0.5113240000):0.4813840000	(3e6s_A:1.5641200000	(2jd7_A:0.3661930000	1vlg_A:0.3782520000):0.1990910000):0.1314350000):0.2109240000):0.6278610000):0.5424800000	1otk_A:2.9061830000):0.0259792000):0.8603360000	(2vzb_A:1.7946070000	(((1bcf_A:0.0000010000	3e1q_A:0.0000010000):0.2824440000	2fkz_A:0.1606560000):0.1063590000	1jgc_A:0.7953580000):0.4030790000):0.1746690000):0.2604790000	1nfv_A:0.9286240000):0.3148350000):0.6853960000):0.1121790000):0.1474010000	(1qgh_A:0.3342020000	2ux1_A:0.8673570000):0.5383280000):0.0810951000	1n1q_A:0.4951430000):0.1452430000	2chp_A:0.8531460000);
(1ji5_A:0.3071130000	(1jig_A:0.2500430000	((1n1q_A:0.3295120000	((1ji4_A:0.8262370000	2fjc_A:1.3137640000):0.1156470000	((((1dps_A:0.0000010000	1jts_A:0.0000010000):0.3885300000	1o9r_A:0.3737620000):0.6056270000	1uvh_A:0.8384240000):0.3846710000	((1tjo_A:0.0000010000	1tk6_A:0.0000010000):1.2145300000	(((((2fzf_A:1.9680330000	((((((1oqu_A:0.1879340000	1r2f_A:0.2622790000):0.0440117000	1uzr_A:0.0739110000):0.9665260000	1mxr_A:0.9640150000):0.2701030000	(1jk0_A:0.2200260000	(2uw2_A:0.0093250000	1w68_A:0.1298700000):0.2308950000):1.0111500000):0.2902570000	3ee4_A:1.8160950000):1.1831700000	((((2inc_B:0.9714710000	(2inp_C:1.4782840000	1mty_B:2.4188920000):0.3694080000):1.0379200000	3dhg_A:1.0101400000):0.0066538800	1mty_D:1.5404520000):1.1695300000	(((2uw1_A:0.0000020000	2uw1_B:0.0000010000):0.0000026499	1afr_A:0.2343290000):2.4786700000	1za0_A:1.3496970000):0.4547780000):0.2654130000):1.2753000000):0.0000028224	(((((((1lb3_A:0.1341790000	2za7_A:0.0681160000):0.4204010000	1bg7_A:0.1349080000):0.1744250000	1r03_A:0.1939500000):0.3529200000	1z6o_A:1.2722270000):0.0540044000	1z6o_M:1.0738240000):0.3359820000	((1eum_A:0.4630170000	1krq_A:0.2931370000):0.5145730000	((3e6s_A:1.4048700000	2jd7_A:0.1984510000):0.2215450000	1vlg_A:0.4869880000):0.2812840000):0.1175730000):0.6039140000	1otk_A:2.6144010000):0.2850880000):0.0643886000	((1lko_A:0.6051300000	1yuz_A:1.0386760000):0.9065490000	3qhb_A:1.1469260000):0.4707620000):0.4134680000	1nfv_A:0.7255620000):0.2955140000	(2vzb_A:1.1786400000	(((1bcf_A:0.0000010000	3e1q_A:0.0000010000):0.4768220000	2fkz_A:0.1943730000):0.3358800000	1jgc_A:0.5166350000):0.6813910000):0.1685410000):0.6808090000):0.8815160000):0.1995280000):0.2297410000):0.1943600000	(1qgh_A:0.3982150000	2ux1_A:0.6792660000):0.3927610000):0.2134370000):0.0799020000	2chp_A:0.8694780000);
(1ji5_A:0.2819400000	((1jig_A:0.1856970000	(((1qgh_A:0.3687280000	(2ux1_A:0.6020360000	(((1dps_A:0.0000010000	1jts_A:0.0000010000):0.1644290000	1o9r_A:0.4498170000):0.7433230000	1uvh_A:0.9870680000):0.5463550000):0.2813440000):0.4981480000	(1ji4_A:0.6544660000	2fjc_A:0.7817960000):0.2938400000):0.0461001000	((1tjo_A:0.0000010000	1tk6_A:0.0000010000):0.8900900000	((((2fzf_A:1.5128790000	(((1lko_A:0.7115310000	1yuz_A:0.6981470000):0.7256350000	3qhb_A:1.0154870000):0.1002170000	(1otk_A:2.9481890000	(((((1oqu_A:0.2815860000	1uzr_A:0.0766820000):0.1164970000	1r2f_A:0.2451180000):0.7557820000	(1mxr_A:0.7415750000	(1jk0_A:0.1973000000	(2uw2_A:0.0298000000	1w68_A:0.0413050000):0.2614160000):1.2473700000):0.3995320000):0.9666670000	(3ee4_A:1.2397580000	(((2uw1_A:0.0000020000	2uw1_B:0.0000010000):0.0444258000	1afr_A:0.2761360000):2.4137000000	1za0_A:1.7124050000):0.9727420000):0.5232260000):0.5250550000	((2inc_B:1.3981150000	(2inp_C:1.1810990000	1mty_B:2.1259830000):0.3302500000):0.7370450000	(1mty_D:1.7790480000	3dhg_A:0.9499100000):0.5012230000):0.9267900000):0.2429030000):0.6921800000):0.3789720000):0.3904170000	((((((1lb3_A:0.1750500000	2za7_A:0.0689240000):0.4676530000	1bg7_A:0.1427520000):0.1280450000	1r03_A:0.1815110000):0.4993780000	1z6o_M:0.8286100000):0.2359390000	1z6o_A:1.6152090000):0.0953130000	((1eum_A:0.5490020000	1krq_A:0.3416030000):0.3067450000	((3e6s_A:1.1660770000	2jd7_A:0.2368410000):0.0775145000	1vlg_A:0.2270510000):0.1925990000):0.3102180000):0.7821240000):0.3835590000	2vzb_A:1.0081700000):0.0973982000	((((1bcf_A:0.0000010000	3e1q_A:0.0000010000):0.3126490000	2fkz_A:0.1602180000):0.4598700000	1jgc_A:0.5786200000):0.5944400000	1nfv_A:0.7987380000):0.3430960000):0.6746590000):0.7588210000):0.2686360000):0.0385903000	1n1q_A:0.3698040000):0.1571270000	2chp_A:0.5067770000);
(1ji5_A:0.2745250000	((1jig_A:0.1039700000	2chp_A:0.7462140000):0.0467594000	((1qgh_A:0.3417770000	2ux1_A:0.5831810000):0.2790760000	((1ji4_A:0.5931860000	2fjc_A:0.8475370000):0.2536050000	((((1dps_A:0.0000010000	1jts_A:0.0000010000):0.5526280000	1o9r_A:0.2644470000):0.5755740000	1uvh_A:0.9430500000):0.2701860000	((1tjo_A:0.0000010000	1tk6_A:0.0000010000):0.9115960000	((((2fzf_A:1.5607180000	((1lko_A:0.8436990000	1yuz_A:0.7020690000):0.7929880000	(3qhb_A:0.5293270000	((1otk_A:2.6970530000	(((((1oqu_A:0.2634490000	1r2f_A:0.3089400000):0.0596358000	1uzr_A:0.0441930000):0.9985590000	(1mxr_A:0.9779320000	(1jk0_A:0.1876730000	(2uw2_A:0.0815030000	1w68_A:0.0273250000):0.1849570000):1.5783400000):0.3277780000):0.2963540000	3ee4_A:1.3720750000):0.6642860000	(((2uw1_A:0.0028540000	2uw1_B:0.0000020000):0.0215330000	1afr_A:0.2961440000):2.7849200000	1za0_A:1.3275340000):1.4587200000):0.7838720000):0.7013820000	(((2inc_B:1.3701090000	2inp_C:1.1216140000):0.3118340000	1mty_B:2.1666420000):0.3874110000	(1mty_D:2.0786710000	3dhg_A:0.4582620000):0.8437610000):0.1247780000):1.6178900000):0.1686210000):0.4419690000):0.4446300000	((((((1lb3_A:0.1821850000	2za7_A:0.0546510000):0.3931920000	1bg7_A:0.1694390000):0.0743467000	1r03_A:0.3182910000):0.2843320000	1z6o_A:1.2875570000):0.1395390000	1z6o_M:1.0237760000):0.3873440000	((((1eum_A:0.3195480000	1krq_A:0.3896650000):0.4137400000	3e6s_A:1.2555710000):0.3128750000	2jd7_A:0.1721480000):0.1425550000	1vlg_A:0.3265530000):0.3722900000):1.0356200000):0.2484870000	2vzb_A:0.9982600000):0.2736950000	((((1bcf_A:0.0000010000	3e1q_A:0.0000010000):0.2660540000	2fkz_A:0.1781480000):0.4603560000	1jgc_A:0.4667310000):0.5228490000	1nfv_A:0.8819170000):0.4159120000):0.3700170000):0.4114770000):0.2066460000):0.2462120000):0.1701250000):0.1150910000	1n1q_A:0.3732170000);
(1ji5_A:0.1910140000	(1jig_A:0.1249450000	(((1qgh_A:0.5465190000	2ux1_A:0.6462620000):0.4465200000	((((1dps_A:0.0000010000	1jts_A:0.0000010000):0.4533710000	1o9r_A:0.2516150000):0.7769190000	1uvh_A:0.7955060000):0.5078290000	((1tjo_A:0.0000010000	1tk6_A:0.0000010000):0.9748180000	(((((2fzf_A:1.2298520000	(1lko_A:0.3433140000	1yuz_A:0.9091260000):0.6368850000):0.2612940000	(((1otk_A:1.9338040000	((2inc_B:1.1293830000	(2inp_C:0.5795080000	1mty_B:1.9929150000):0.6673230000):0.9106790000	(1mty_D:1.6798700000	3dhg_A:1.1245910000):0.2348350000):1.0038100000):0.2436670000	((((1oqu_A:0.2222950000	1r2f_A:0.2942540000):0.0539017000	1uzr_A:0.1106480000):0.7993500000	(1mxr_A:1.0341350000	(1jk0_A:0.2053490000	(2uw2_A:0.1201540000	1w68_A:0.0194860000):0.2139820000):1.0235200000):0.2820000000):1.0948100000	3ee4_A:0.8685430000):1.1370600000):0.5388740000	(((2uw1_A:0.0000020000	2uw1_B:0.0000010000):0.0338665000	1afr_A:0.2030720000):1.6232200000	1za0_A:2.1867470000):0.7740750000):0.3179820000):0.4727160000	3qhb_A:0.7422060000):0.3916740000	((((((1lb3_A:0.1891470000	2za7_A:0.0308390000):0.5005260000	1bg7_A:0.1025070000):0.0725049000	1r03_A:0.1813860000):0.5968860000	1z6o_M:0.9832160000):0.1034920000	(((1eum_A:0.6247850000	1krq_A:0.2788160000):0.4980500000	(2jd7_A:0.2483520000	1vlg_A:0.2748300000):0.2964050000):0.2448190000	3e6s_A:1.0009260000):0.1432990000):0.0000021357	1z6o_A:1.8521570000):0.8574330000):0.5637070000	(2vzb_A:0.7977080000	((((1bcf_A:0.0000010000	3e1q_A:0.0000010000):0.2162650000	2fkz_A:0.1913280000):0.2059160000	1jgc_A:0.4430330000):0.4861050000	1nfv_A:1.0962420000):0.4639730000):0.0363653000):0.5981800000):0.1834170000):0.4004600000):0.1412650000	(1ji4_A:0.7805590000	2fjc_A:0.9547760000):0.3464580000):0.2626300000):0.2510550000	(1n1q_A:0.4310900000	2chp_A:0.6993050000):0.0321121000);
(1ji5_A:0.4031620000	(1jig_A:0.2627200000	(1n1q_A:0.4461200000	(((1qgh_A:0.4386860000	2ux1_A:0.6113140000):0.4542330000	(1ji4_A:0.5245570000	2fjc_A:1.1718420000):0.6193300000):0.0367296000	((((1dps_A:0.0000010000	1jts_A:0.0000010000):0.4071010000	1o9r_A:0.3499270000):0.5124530000	1uvh_A:0.8612170000):0.6831450000	((1tjo_A:0.0000010000	1tk6_A:0.0000010000):1.1733600000	(((((2fzf_A:1.4252340000	((((((((1oqu_A:0.2450910000	1r2f_A:0.2355050000):0.1215020000	1uzr_A:0.0000020000):1.1116600000	1mxr_A:0.9459570000):0.1639510000	(1jk0_A:0.0801490000	(2uw2_A:0.0465130000	1w68_A:0.0763000000):0.2960710000):1.0236200000):0.7897340000	3ee4_A:0.8892060000):1.1983700000	1za0_A:1.6471140000):0.6658250000	((2uw1_A:0.0084570000	2uw1_B:0.0000010000):0.0618361000	1afr_A:0.2852850000):2.0538100000):0.1679360000	((2inc_B:1.1122530000	(2inp_C:1.3030880000	1mty_B:2.0964600000):0.4697800000):0.6584420000	(1mty_D:1.6925880000	3dhg_A:0.6717170000):0.8244440000):1.2480700000):0.6618850000):0.5387420000	((1lko_A:0.6505090000	1yuz_A:0.6798940000):0.9805790000	3qhb_A:0.7172500000):1.0555300000):0.3584360000	(((((((1lb3_A:0.1805620000	2za7_A:0.0327280000):0.4059360000	1bg7_A:0.0885670000):0.1235730000	1r03_A:0.2416730000):0.4523660000	1z6o_M:1.0002350000):0.4105130000	1z6o_A:1.9381010000):0.3274610000	((1eum_A:0.5029140000	1krq_A:0.3515560000):0.5130860000	((3e6s_A:1.5962700000	2jd7_A:0.0552100000):0.4010890000	1vlg_A:0.2854220000):0.1820950000):0.2174490000):0.9856520000	1otk_A:1.8280210000):0.4962050000):0.3558700000	1nfv_A:0.1429140000):0.7500920000	(2vzb_A:1.4057890000	(((1bcf_A:0.0000010000	3e1q_A:0.0000010000):0.2106210000	2fkz_A:0.3108390000):0.3144120000	1jgc_A:0.4313650000):0.5824570000):0.0937461000):0.2435230000):0.4578910000):0.2368720000):0.1948050000):0.1908140000):0.0438045000	2chp_A:0.6711140000);
(1ji5_A:0.1965290000	((1jig_A:0.1783680000	((1ji4_A:0.8124370000	2fjc_A:0.5791420000):0.1224670000	((((1dps_A:0.0000010000	1jts_A:0.0000010000):0.3941840000	1o9r_A:0.1234130000):0.5773020000	1uvh_A:0.5839530000):0.3675320000	((1tjo_A:0.0000010000	1tk6_A:0.0000010000):0.9282430000	(((((2fzf_A:1.5949290000	(((1otk_A:2.3573010000	(((2inc_B:0.7532410000	(1mty_D:1.6968450000	3dhg_A:1.2939670000):1.3092100000):0.6578460000	2inp_C:1.3096480000):1.0068500000	1mty_B:1.8207550000):0.2779770000):0.5109770000	((((1oqu_A:0.2190980000	1r2f_A:0.2851980000):0.0544023000	1uzr_A:0.0699090000):0.7992550000	(1mxr_A:0.9330600000	(1jk0_A:0.1282260000	(2uw2_A:0.0343980000	1w68_A:0.0893180000):0.3121450000):1.4497000000):0.2920230000):0.6339000000	3ee4_A:1.4136250000):0.7113690000):0.2125700000	(((2uw1_A:0.0000020000	2uw1_B:0.0000020000):0.0157117000	1afr_A:0.2830160000):2.7929500000	1za0_A:0.5828610000):1.8039100000):0.7695200000):0.6475360000	((1lko_A:0.7372730000	1yuz_A:0.9033410000):0.6254420000	3qhb_A:0.8397420000):0.4752810000):0.3408360000	((((((1lb3_A:0.1221210000	2za7_A:0.0442450000):0.4451090000	1bg7_A:0.1294050000):0.1846670000	1r03_A:0.2418840000):0.2447740000	1z6o_A:1.3242370000):0.2971980000	1z6o_M:0.7174380000):0.2461160000	((((1eum_A:0.3429910000	1krq_A:0.4752310000):0.4047300000	3e6s_A:0.8765660000):0.3648390000	2jd7_A:0.1960930000):0.2764220000	1vlg_A:0.1382140000):0.6213220000):0.7626050000):0.1779610000	2vzb_A:1.0479110000):0.1986020000	((((1bcf_A:0.0000010000	3e1q_A:0.0000010000):0.1756160000	2fkz_A:0.1973360000):0.3637690000	1jgc_A:0.5182830000):0.8107090000	1nfv_A:0.6878400000):0.4083910000):0.4405030000):0.5842960000):0.3036700000):0.2854220000):0.1210750000	(1qgh_A:0.3402920000	2ux1_A:0.9841000000):0.4440750000):0.0929017000	(1n1q_A:0.3120010000	2chp_A:0.4907990000):0.0580748000);
(1ji5_A:0.3045560000	(1jig_A:0.1298140000	((1qgh_A:0.2780680000	2ux1_A:0.7906510000):0.3097420000	((1ji4_A:0.9215080000	2fjc_A:1.0815650000):0.2359270000	((((1dps_A:0.0000010000	1jts_A:0.0000010000):0.4967460000	1o9r_A:0.3760460000):0.5135840000	1uvh_A:0.8784770000):0.4090640000	((1tjo_A:0.0000010000	1tk6_A:0.0000010000):0.9147370000	(((((2fzf_A:1.7487740000	((1lko_A:1.2690290000	1yuz_A:0.4602920000):0.9497460000	3qhb_A:1.0529380000):0.7794070000):0.4189490000	(1otk_A:2.7867380000	((((((1oqu_A:0.2317940000	1r2f_A:0.3217140000):0.0589852000	1uzr_A:0.0542930000):0.9125200000	(1mxr_A:0.7013070000	(1jk0_A:0.2216260000	(2uw2_A:0.0517180000	1w68_A:0.0667930000):0.1558620000):1.2572400000):0.4799370000):0.2846440000	3ee4_A:1.9042960000):2.2171100000	(((2uw1_A:0.0061850000	2uw1_B:0.0000010000):0.0105369000	1afr_A:0.2396290000):2.5406200000	1za0_A:1.2066220000):0.9226220000):0.6626510000	(((2inc_B:0.9434100000	(2inp_C:1.4506050000	1mty_B:2.0762600000):0.3423110000):0.9862190000	1mty_D:2.0951760000):0.3367000000	3dhg_A:0.7690970000):1.8241500000):0.2281820000):0.4643020000):1.0881900000	((((1lb3_A:0.0639970000	2za7_A:0.1247780000):0.3904450000	(1bg7_A:0.1939720000	1r03_A:0.3720470000):0.0632404000):0.3969360000	(1z6o_A:1.3337900000	1z6o_M:1.1910580000):0.2660720000):0.1846920000	((1eum_A:0.7317330000	1krq_A:0.2756930000):0.3760710000	((3e6s_A:1.2703170000	2jd7_A:0.4068160000):0.0934089000	1vlg_A:0.3577830000):0.1713600000):0.3633570000):0.7383540000):0.4315820000	1nfv_A:0.9850630000):0.1069690000	(2vzb_A:1.3991760000	(((1bcf_A:0.0000010000	3e1q_A:0.0000010000):0.4115930000	2fkz_A:0.2150040000):0.2247070000	1jgc_A:0.5418210000):0.6708120000):0.3017280000):0.5325520000):0.4568600000):0.4044560000):0.2120330000):0.2239350000):0.1272610000	(1n1q_A:0.4560840000	2chp_A:0.6831180000):0.1308380000);
(1ji5_A:0.3622830000	(1jig_A:0.2274240000	2chp_A:0.7789810000):0.0541621000	((1n1q_A:0.4168240000	(((1ji4_A:0.5705370000	2fjc_A:1.0730080000):0.2351950000	(((1dps_A:0.0000010000	1jts_A:0.0000010000):0.4097450000	1o9r_A:0.3627320000):0.4105400000	1uvh_A:0.7699350000):0.4018870000):0.1580230000	((1tjo_A:0.0000010000	1tk6_A:0.0000010000):1.1805500000	(((((2fzf_A:1.8868850000	((1lko_A:0.6862370000	1yuz_A:0.8977270000):1.1097200000	3qhb_A:0.4813950000):0.4206670000):0.2952420000	(1otk_A:2.9694860000	((((((1oqu_A:0.2525520000	1r2f_A:0.3040650000):0.0844815000	1uzr_A:0.0708210000):0.7073480000	3ee4_A:1.8600450000):0.6744570000	(1mxr_A:0.9185580000	(1jk0_A:0.2533840000	(2uw2_A:0.0617650000	1w68_A:0.0679150000):0.1499640000):1.1215300000):0.1321170000):1.3164700000	(((2uw1_A:0.0027990000	2uw1_B:0.0000010000):0.0579528000	1afr_A:0.1865500000):2.6101800000	1za0_A:1.0662300000):0.8925560000):0.1751520000	((2inc_B:0.8517160000	(2inp_C:1.2208060000	1mty_B:1.7725140000):0.3725090000):0.5800050000	(1mty_D:2.0205920000	3dhg_A:0.8110550000):0.6126090000):0.8138640000):0.4361480000):0.7023960000):0.2659680000	((((((1lb3_A:0.1656190000	2za7_A:0.0460880000):0.3791750000	1r03_A:0.3560550000):0.0212973000	1bg7_A:0.1331600000):0.7211110000	1z6o_M:1.1986120000):0.1681330000	1z6o_A:1.3064000000):0.4069610000	((1eum_A:0.4920310000	1krq_A:0.4972460000):0.3040560000	((3e6s_A:1.2875810000	1vlg_A:0.2804200000):0.2073790000	2jd7_A:0.2071590000):0.2138580000):0.4481780000):0.4438960000):0.4183610000	2vzb_A:1.2716130000):0.1730390000	((((1bcf_A:0.0000010000	3e1q_A:0.0000010000):0.3494710000	2fkz_A:0.1798210000):0.3407080000	1jgc_A:0.3444340000):0.3601460000	1nfv_A:0.8641150000):0.3412410000):0.3954200000):0.4485390000):0.1781600000):0.1664710000	(1qgh_A:0.2241890000	2ux1_A:0.7440300000):0.5236080000):0.0870166000);
(1ji5_A:0.2700880000	(1jig_A:0.2652800000	(1qgh_A:0.2706400000	2ux1_A:0.6610780000):0.6508680000):0.0806655000	((1n1q_A:0.2617080000	((1ji4_A:0.6046440000	2fjc_A:1.0419890000):0.3001430000	((((1dps_A:0.0000010000	1jts_A:0.0000010000):0.4129190000	1o9r_A:0.3222560000):0.4904770000	1uvh_A:0.7890940000):0.8623670000	((1tjo_A:0.0000010000	1tk6_A:0.0000010000):0.8713530000	((((((2fzf_A:1.8244770000	((1otk_A:2.3950350000	(((2inc_B:0.9793080000	2inp_C:1.4660580000):0.4779330000	1mty_B:2.0179540000):0.0400678000	(1mty_D:1.3295320000	3dhg_A:1.0775920000):0.8914950000):1.1830400000):0.2177470000	((((((1oqu_A:0.2282670000	1r2f_A:0.3191220000):0.0696115000	1uzr_A:0.0939820000):1.0642800000	1mxr_A:0.7610290000):0.4858430000	(1jk0_A:0.2455000000	(2uw2_A:0.0628440000	1w68_A:0.0351390000):0.2133510000):0.9055610000):0.7418700000	3ee4_A:0.9332590000):0.6218050000	(((2uw1_A:0.0000020000	2uw1_B:0.0000010000):0.0000020793	1afr_A:0.2903180000):2.5059800000	1za0_A:1.1293910000):1.1712000000):0.7734880000):0.3599100000):0.7911240000	(1lko_A:0.6668890000	1yuz_A:1.0319660000):1.0296000000):0.6491490000	3qhb_A:1.0445500000):0.4075120000	((((((1lb3_A:0.2031250000	2za7_A:0.0461830000):0.3987930000	1bg7_A:0.0957320000):0.0485900000	1r03_A:0.3173330000):0.2485810000	1z6o_M:1.0243020000):0.4048960000	1z6o_A:1.4871240000):0.1185730000	(((1eum_A:0.6405700000	1krq_A:0.3230190000):0.3715690000	3e6s_A:1.0661410000):0.1371920000	(2jd7_A:0.4374210000	1vlg_A:0.3341300000):0.1156490000):0.2179770000):0.7314320000):0.2894840000	((((1bcf_A:0.0000010000	3e1q_A:0.0000010000):0.2457270000	2fkz_A:0.1139280000):0.7504610000	1jgc_A:0.1674850000):0.5928200000	1nfv_A:1.0921300000):0.2041520000):0.2718500000	2vzb_A:1.0913560000):0.6789760000):0.4043000000):0.2315920000):0.2290980000):0.1217200000	2chp_A:0.6257420000):0.1237810000);
(1ji5_A:0.3032270000	(1jig_A:0.2338170000	((1qgh_A:0.6061300000	2ux1_A:0.5769450000):0.3521690000	((1ji4_A:0.9087990000	2fjc_A:0.6824610000):0.0603877000	(((((1dps_A:0.0000010000	1jts_A:0.0000010000):0.4039740000	1o9r_A:0.3963710000):0.5708860000	1uvh_A:0.5938110000):0.3472850000	(1tjo_A:0.0000010000	1tk6_A:0.0000010000):1.5865600000):0.6597980000	((((((2fzf_A:1.2169780000	((1otk_A:2.9215540000	((((((1oqu_A:0.1771810000	1r2f_A:0.2939860000):0.0554024000	1uzr_A:0.0884440000):1.2170200000	1mxr_A:0.8422360000):0.3180180000	(1jk0_A:0.2175790000	(2uw2_A:0.0502960000	1w68_A:0.0541400000):0.2062680000):1.1252400000):1.0456700000	3ee4_A:0.9520280000):0.4989180000	((2uw1_A:0.0000030000	(2uw1_B:0.0000010000	1afr_A:0.2620540000):0.0029290100):1.9911400000	1za0_A:1.1920620000):2.0951700000):0.5511180000):0.2954830000	((2inc_B:1.4479620000	(2inp_C:0.7440290000	1mty_B:2.2481360000):0.2937120000):0.5783380000	(1mty_D:1.9734610000	3dhg_A:0.7987070000):0.6854840000):1.5948200000):0.9075920000):0.5036430000	(1lko_A:0.7407460000	1yuz_A:0.9790980000):0.6373270000):0.2522800000	3qhb_A:1.2299800000):0.5835060000	((((((1lb3_A:0.1929360000	2za7_A:0.1070050000):0.4691600000	1bg7_A:0.1337190000):0.1766480000	1r03_A:0.3335740000):0.3358990000	1z6o_M:1.0247160000):0.2338710000	1z6o_A:1.2047830000):0.3113730000	((1eum_A:0.3484490000	1krq_A:0.4822140000):0.4073330000	((3e6s_A:1.2913150000	1vlg_A:0.2629330000):0.1009860000	2jd7_A:0.3046720000):0.1706290000):0.2261880000):0.8687590000):0.2508430000	((((1bcf_A:0.0000010000	3e1q_A:0.0000010000):0.3502500000	2fkz_A:0.1907750000):0.5559080000	1jgc_A:0.3075000000):0.5161080000	1nfv_A:0.7659160000):0.2555850000):0.2095870000	2vzb_A:0.9928270000):1.1601700000):0.0806957000):0.1281090000):0.3329950000):0.0498347000	(1n1q_A:0.4089720000	2chp_A:0.7124640000):0.1039670000);
(1ji5_A:0.2708240000	((1jig_A:0.2792750000	(((1qgh_A:0.3334410000	2ux1_A:0.7004150000):0.2541630000	(1ji4_A:0.6446850000	2fjc_A:0.9640520000):0.3431710000):0.2088460000	(((1dps_A:0.0000010000	1jts_A:0.0000010000):0.5331000000	1o9r_A:0.1447630000):0.5952970000	(1uvh_A:0.8363320000	((1tjo_A:0.0000010000	1tk6_A:0.0000010000):1.0864500000	((((((((2fzf_A:2.2070070000	(((((1oqu_A:0.2352630000	1r2f_A:0.2272310000):0.0521880000	1uzr_A:0.0732380000):0.6068900000	(1mxr_A:0.7417660000	(1jk0_A:0.2403180000	(2uw2_A:0.0598950000	1w68_A:0.1119720000):0.2136440000):1.3955600000):0.3347260000):1.0725500000	3ee4_A:1.1520140000):0.9690930000	1za0_A:1.2795310000):0.3259800000):0.2127830000	1otk_A:2.6224850000):0.4101540000	((2inc_B:0.7986210000	(2inp_C:1.2448360000	1mty_B:2.3005660000):0.4095640000):1.3580100000	(1mty_D:1.4804720000	3dhg_A:1.0445880000):0.2286510000):1.5530100000):0.1736810000	((2uw1_A:0.0057020000	2uw1_B:0.0000010000):0.0479760000	1afr_A:0.2145730000):2.5186800000):1.0017100000	((1lko_A:0.8312920000	1yuz_A:0.8076990000):0.5508740000	3qhb_A:1.2526600000):0.2791990000):0.4253790000	(((((1lb3_A:0.1807610000	2za7_A:0.0627160000):0.5105580000	(1bg7_A:0.1928910000	1r03_A:0.3374080000):0.0691285000):0.6675470000	1z6o_M:0.8561350000):0.2571660000	1z6o_A:1.7258840000):0.1233630000	((1eum_A:0.6825610000	1krq_A:0.3158200000):0.3877220000	(3e6s_A:1.3394250000	(2jd7_A:0.2464740000	1vlg_A:0.5331010000):0.2348910000):0.1104270000):0.3635600000):0.8117740000):0.3036460000	((((1bcf_A:0.0000010000	3e1q_A:0.0000010000):0.1974320000	2fkz_A:0.2370010000):0.5944290000	1jgc_A:0.1920810000):1.0990300000	1nfv_A:0.5933210000):0.5282290000):0.0188934000	2vzb_A:1.4666210000):0.5274140000):0.3356790000):0.2865930000):0.3683100000):0.0498571000):0.1771330000	1n1q_A:0.2885640000):0.1361030000	2chp_A:0.6967730000);
(1ji5_A:0.2421140000	(1jig_A:0.1345730000	((1qgh_A:0.4092860000	2ux1_A:0.5807170000):0.3491650000	((1ji4_A:0.7375260000	2fjc_A:0.7419560000):0.2107900000	((((1dps_A:0.0000010000	1jts_A:0.0000010000):0.4587950000	1o9r_A:0.2858610000):0.6481380000	1uvh_A:0.5968580000):0.4011410000	((1tjo_A:0.0000010000	1tk6_A:0.0000010000):0.8729790000	((((((2fzf_A:1.7751720000	(((1lko_A:0.9762740000	1yuz_A:0.7057290000):0.5328690000	(((((((1oqu_A:0.1950610000	1r2f_A:0.2400750000):0.0690482000	1uzr_A:0.0461650000):1.4779800000	1mxr_A:0.6315820000):0.5200970000	(1jk0_A:0.2107210000	(2uw2_A:0.0991330000	1w68_A:0.0746720000):0.2005110000):0.8372430000):0.8721610000	3ee4_A:1.2065390000):1.4662100000	((2uw1_A:0.0047180000	(2uw1_B:0.0000010000	1afr_A:0.3150370000):0.0009216820):1.4652900000	1za0_A:2.2398110000):1.2540200000):0.4563420000	((((2inc_B:1.0990250000	1mty_B:2.1466130000):0.1383190000	2inp_C:0.9079960000):1.5205800000	1mty_D:2.0879700000):0.5599090000	3dhg_A:0.4803790000):1.4533300000):0.3716020000):0.1711660000	3qhb_A:0.6843790000):0.2075480000):0.1321430000	1otk_A:2.8118470000):0.4785250000	((((((1lb3_A:0.0866850000	2za7_A:0.0850560000):0.4314960000	1bg7_A:0.0734190000):0.0917485000	1r03_A:0.3337500000):0.5357700000	1z6o_M:1.0767150000):0.0950608000	1z6o_A:1.4744290000):0.0372537000	((1eum_A:0.4448390000	1krq_A:0.3151920000):0.4736750000	(3e6s_A:1.1741780000	(2jd7_A:0.2877540000	1vlg_A:0.2639340000):0.2638160000):0.1410260000):0.5212730000):0.6909970000):0.3118330000	2vzb_A:1.2465750000):0.2734540000	(((1bcf_A:0.0000010000	3e1q_A:0.0000010000):0.2350280000	2fkz_A:0.2085050000):0.4137770000	1jgc_A:0.4698330000):0.3636740000):0.2037710000	1nfv_A:1.1197370000):0.7561360000):0.5276650000):0.3133330000):0.2164010000):0.2319300000):0.1263560000	(1n1q_A:0.3101760000	2chp_A:0.4889720000):0.1392050000);
(1ji5_A:0.3147030000	((1jig_A:0.1995750000	(1qgh_A:0.3393520000	2ux1_A:0.7329410000):0.5146920000):0.0479149000	((1ji4_A:0.8114070000	2fjc_A:0.8836500000):0.1808100000	((((1dps_A:0.0000010000	1jts_A:0.0000010000):0.5631930000	1o9r_A:0.0764910000):0.7944140000	1uvh_A:0.6711460000):0.2921920000	((1tjo_A:0.0000010000	1tk6_A:0.0000010000):1.2477300000	(((((2fzf_A:2.8265610000	(((2uw1_A:0.0028920000	2uw1_B:0.0000020000):0.0256434000	1afr_A:0.2777000000):2.4000200000	1za0_A:1.9175680000):0.2799420000):0.6464470000	((1otk_A:1.9895470000	(((1oqu_A:0.1749640000	1r2f_A:0.3331070000):0.0073433900	1uzr_A:0.1161230000):0.1694300000	((1mxr_A:0.8042420000	(1jk0_A:0.1632200000	(2uw2_A:0.0683910000	1w68_A:0.0607090000):0.2276350000):1.2966200000):0.4266810000	3ee4_A:2.1444530000):0.7490890000):2.1570400000):0.7417520000	(((2inc_B:1.0550370000	2inp_C:1.0235620000):0.3115690000	1mty_B:1.8439950000):0.7008310000	(1mty_D:1.8684660000	3dhg_A:1.1943280000):0.3179020000):0.0742803000):0.7531510000):0.5846820000	((1lko_A:0.6758420000	1yuz_A:1.1792960000):0.5900290000	3qhb_A:1.5507350000):0.4176800000):0.5937070000	(2vzb_A:1.2491290000	((((((1lb3_A:0.1517090000	2za7_A:0.0681820000):0.4464220000	1bg7_A:0.1992200000):0.0955440000	1r03_A:0.3168960000):0.5172010000	1z6o_M:1.3075210000):0.1544190000	1z6o_A:1.5880420000):0.0383732000	((1eum_A:0.5467960000	1krq_A:0.5442400000):0.5300880000	((3e6s_A:1.4933140000	2jd7_A:0.3222810000):0.0863475000	1vlg_A:0.5155310000):0.1899880000):0.4124740000):0.7054810000):0.2491970000):0.1963180000	((((1bcf_A:0.0000010000	3e1q_A:0.0000010000):0.3098060000	2fkz_A:0.1712330000):0.3930980000	1jgc_A:0.4457400000):1.1048300000	1nfv_A:0.5651180000):0.6492450000):0.3682150000):0.4797650000):0.5017040000):0.2831550000):0.1154770000	(1n1q_A:0.3632250000	2chp_A:0.6480550000):0.1600130000);
(1ji5_A:0.1726500000	(1jig_A:0.2183520000	((1qgh_A:0.4130640000	2ux1_A:0.8278490000):0.5263910000	(((1ji4_A:0.8963970000	2fjc_A:0.9506220000):0.1754050000	(((1dps_A:0.0000010000	1jts_A:0.0000010000):0.5530600000	1o9r_A:0.2369450000):0.3207320000	1uvh_A:1.1687980000):0.5330930000):0.4157580000	((1tjo_A:0.0000010000	1tk6_A:0.0000010000):1.1864300000	(((2fzf_A:2.7506060000	((((1lko_A:0.3785230000	1yuz_A:1.1722890000):1.2111700000	(1otk_A:1.9382600000	(((((1oqu_A:0.2564640000	1r2f_A:0.3098550000):0.0158603000	1uzr_A:0.0893700000):1.0423900000	(1mxr_A:0.8945050000	(1jk0_A:0.2152940000	(2uw2_A:0.0715470000	1w68_A:0.0842970000):0.2279190000):1.3127100000):0.3088430000):0.7043260000	(3ee4_A:1.4175910000	((2uw1_A:0.0052220000	(2uw1_B:0.0000020000	1afr_A:0.2900770000):0.0005069000):2.7208000000	1za0_A:1.1287720000):1.1802500000):0.3657080000):1.2889700000	(((2inc_B:1.1063910000	2inp_C:1.1745260000):0.1265640000	1mty_B:2.1485950000):0.6901990000	(1mty_D:2.3317260000	3dhg_A:0.8152730000):0.6293260000):0.7265970000):0.2321930000):0.6541660000):0.2025100000	3qhb_A:0.7624820000):0.4537070000	((((1lb3_A:0.1921680000	2za7_A:0.0458240000):0.2702830000	(1bg7_A:0.2478280000	1r03_A:0.2306060000):0.1469360000):0.6042420000	((((1eum_A:0.5453090000	1krq_A:0.3583380000):0.4456710000	3e6s_A:1.3559040000):0.2782440000	1vlg_A:0.4328700000):0.0951991000	2jd7_A:0.1920870000):0.4976580000):0.1405980000	(1z6o_A:1.1970600000	1z6o_M:0.9055140000):0.2915170000):0.7816260000):0.2380260000):0.3401840000	2vzb_A:1.1729470000):0.4581580000	((((1bcf_A:0.0000010000	3e1q_A:0.0000010000):0.2543210000	2fkz_A:0.0932670000):0.1520910000	1jgc_A:0.5752320000):0.9171450000	1nfv_A:0.7880950000):0.1905670000):0.2221880000):0.6318120000):0.0529961000):0.1721790000):0.1412220000	(1n1q_A:0.4513330000	2chp_A:0.7697420000):0.1031790000);
(1ji5_A:0.1641650000	((1jig_A:0.2202520000	((1qgh_A:0.3301890000	2ux1_A:0.8478830000):0.3577300000	(1ji4_A:0.5254170000	2fjc_A:0.9027720000):0.4797520000):0.1107850000):0.0783961000	(1n1q_A:0.2263070000	((((1dps_A:0.0000020000	1jts_A:0.0000020000):0.6102260000	1o9r_A:0.1858700000):0.7871720000	1uvh_A:0.8709210000):0.4555840000	((1tjo_A:0.0000010000	1tk6_A:0.0000010000):0.7811670000	((((((2fzf_A:1.8894600000	(((2uw1_A:0.0029750000	2uw1_B:0.0000020000):0.1138350000	1afr_A:0.1464790000):1.5259500000	1za0_A:2.4941860000):0.5270910000):0.8385240000	(((1otk_A:1.1728800000	((2inc_B:0.8837200000	(2inp_C:1.1972460000	1mty_B:1.9749260000):0.0000022474):0.6429540000	(1mty_D:1.7994210000	3dhg_A:0.8676520000):0.4569410000):1.0429000000):0.7147740000	(((1oqu_A:0.2847470000	1r2f_A:0.2480850000):0.0685513000	1uzr_A:0.0715610000):0.7074690000	(1mxr_A:0.7973210000	(1jk0_A:0.3082970000	(2uw2_A:0.1372820000	1w68_A:0.0094590000):0.0827727000):1.2208100000):0.4013510000):0.8492830000):0.4258060000	3ee4_A:1.1433370000):0.3261940000):1.0329800000	3qhb_A:1.4950000000):0.1337410000	(1lko_A:0.7550680000	1yuz_A:1.3085590000):0.4140100000):0.3509430000	(2vzb_A:1.2581920000	((((((1lb3_A:0.1448590000	2za7_A:0.0964250000):0.4452420000	1r03_A:0.4412330000):0.1894160000	1bg7_A:0.0000020000):0.5994860000	1z6o_M:1.3289080000):0.1472500000	1z6o_A:1.4708020000):0.0791736000	(((1eum_A:0.3387080000	1krq_A:0.5076400000):0.6647030000	(2jd7_A:0.2348540000	1vlg_A:0.4031920000):0.2463060000):0.2263830000	3e6s_A:0.9794100000):0.1871240000):1.1821000000):0.1455940000):0.0000027428	((((1bcf_A:0.0000010000	3e1q_A:0.0000010000):0.3936800000	2fkz_A:0.0040040000):0.5109520000	1jgc_A:0.4171630000):0.9919290000	1nfv_A:0.4916690000):0.5658340000):0.5434280000):0.4394760000):0.2877030000):0.2809810000):0.1646110000	2chp_A:0.6085990000);
(1ji5_A:0.3482500000	1jig_A:0.4978880000	((1n1q_A:0.4537740000	2chp_A:0.7510840000):0.1397560000	((1qgh_A:0.4353050000	2ux1_A:0.6372770000):0.4468600000	(((1ji4_A:0.6290400000	2fjc_A:0.9141000000):0.1299030000	(((1dps_A:0.0000010000	1jts_A:0.0000010000):0.3531640000	1o9r_A:0.3355300000):0.3650130000	1uvh_A:1.0867670000):0.6010150000):0.2918000000	(((1tjo_A:0.0000010000	1tk6_A:0.0000010000):1.4880000000	((((1bcf_A:0.0000010000	3e1q_A:0.0000010000):0.2570910000	2fkz_A:0.2545960000):0.3720250000	1jgc_A:0.4307680000):0.7568700000	1nfv_A:0.5842570000):0.4453050000):0.1991350000	(((((2fzf_A:1.6288100000	((((((1oqu_A:0.2674040000	1uzr_A:0.1012620000):0.0284938000	1r2f_A:0.2658670000):0.9622020000	(1mxr_A:0.8254910000	(1jk0_A:0.1905130000	(2uw2_A:0.0660410000	1w68_A:0.0414180000):0.2177000000):1.3167500000):0.1973640000):0.8042190000	3ee4_A:1.4283360000):0.7471700000	((2inc_B:0.8762150000	(2inp_C:1.1731440000	1mty_B:2.3116760000):0.5883040000):0.7094120000	(1mty_D:1.7659060000	3dhg_A:1.0083120000):0.7704010000):0.8281220000):0.4419420000	((2uw1_A:0.0000020000	(2uw1_B:0.0000010000	1afr_A:0.3177480000):0.0027731800):1.7311000000	1za0_A:1.3123910000):1.1457700000):0.7045900000):0.2629280000	(1lko_A:0.7902420000	1yuz_A:0.9773990000):0.9507330000):0.2825900000	3qhb_A:0.9871230000):0.0548792000	(((((((1lb3_A:0.1729710000	2za7_A:0.0716480000):0.5055560000	1bg7_A:0.1568560000):0.0745081000	1r03_A:0.2072530000):0.8129530000	1z6o_M:0.7138010000):0.0784531000	1z6o_A:1.3575510000):0.3541210000	((1eum_A:0.5720420000	1krq_A:0.2541460000):0.4477930000	(3e6s_A:1.5723500000	(2jd7_A:0.2184430000	1vlg_A:0.5664680000):0.0901817000):0.1651990000):0.5753060000):0.5090910000	1otk_A:2.6053610000):0.2458470000):1.4272300000	2vzb_A:0.9392680000):0.2382030000):0.3117410000):0.1405790000):0.0619457000):0.1396960000);
(1ji5_A:0.2168460000	((1jig_A:0.2495400000	((1qgh_A:0.4001360000	2ux1_A:0.6650180000):0.4385900000	((1ji4_A:0.7218570000	2fjc_A:0.7753930000):0.1659630000	((((1dps_A:0.0000010000	1jts_A:0.0000010000):0.5528280000	1o9r_A:0.2937350000):0.6746450000	1uvh_A:0.8308510000):0.5451170000	((1tjo_A:0.0000010000	1tk6_A:0.0000010000):1.0516100000	((((((((2fzf_A:1.1058330000	((((((1oqu_A:0.2290660000	1r2f_A:0.2673390000):0.0135384000	1uzr_A:0.0832750000):1.2445600000	1mxr_A:0.7708100000):0.3432750000	(1jk0_A:0.1264950000	(2uw2_A:0.0455130000	1w68_A:0.0798740000):0.2810050000):1.0047100000):1.6073400000	3ee4_A:0.8149020000):1.4207700000	((2uw1_A:0.0000020000	(2uw1_B:0.0000010000	1afr_A:0.2606940000):0.0028049500):1.9645500000	1za0_A:1.6842220000):0.5654280000):0.6777780000):0.2009860000	((2inc_B:1.1502660000	(2inp_C:1.2264990000	1mty_B:1.8594570000):0.2967200000):0.8825150000	(1mty_D:1.6197210000	3dhg_A:0.9101770000):0.3105990000):1.7166900000):0.5018810000	(1lko_A:0.9685350000	1yuz_A:0.7654440000):0.3285540000):0.4201380000	3qhb_A:1.0156690000):0.0121518000	1otk_A:2.5125990000):0.6816520000	((((((1lb3_A:0.1295840000	2za7_A:0.0938580000):0.5071910000	1bg7_A:0.0630730000):0.1044170000	1r03_A:0.3597350000):0.4044080000	1z6o_M:1.0926520000):0.1622660000	1z6o_A:1.1943350000):0.0000020826	(((1eum_A:0.4512360000	1krq_A:0.3867060000):0.3102390000	3e6s_A:1.3059280000):0.3108240000	(2jd7_A:0.2460350000	1vlg_A:0.4092230000):0.1497930000):0.3228610000):0.5809950000):0.4300610000	(2vzb_A:1.2414610000	(((1bcf_A:0.0000010000	3e1q_A:0.0000010000):0.2771280000	2fkz_A:0.1308710000):0.3666210000	1jgc_A:0.5198490000):0.6304350000):0.3027200000):0.2346460000	1nfv_A:0.6542430000):1.0008100000):0.4077550000):0.3689240000):0.2886910000):0.2185050000):0.1682620000	1n1q_A:0.5093840000):0.1529490000	2chp_A:0.7715660000);
(1ji5_A:0.2335610000	((1jig_A:0.2229030000	((1qgh_A:0.3746050000	2ux1_A:0.6675370000):0.3809100000	((1ji4_A:0.7511990000	2fjc_A:0.7373330000):0.2399910000	(((((1dps_A:0.0000010000	1jts_A:0.0000010000):0.5812060000	1o9r_A:0.1305840000):0.6663040000	1uvh_A:0.7019530000):0.3914120000	(1tjo_A:0.0000010000	1tk6_A:0.0000010000):0.8916580000):0.3055540000	((((((((2fzf_A:2.0073870000	(((((1oqu_A:0.1925200000	1r2f_A:0.2780260000):0.0333836000	1uzr_A:0.1016390000):0.8660190000	1mxr_A:0.6892620000):0.2737910000	(1jk0_A:0.1632230000	(2uw2_A:0.0784240000	1w68_A:0.0317210000):0.2326510000):0.9996310000):0.9727910000	3ee4_A:1.0883820000):0.8334380000):0.3037550000	(((2inc_B:1.1976920000	(2inp_C:1.3251930000	1mty_B:2.1929290000):0.4982600000):0.5650030000	(1mty_D:1.4767950000	3dhg_A:1.0928300000):0.5579000000):0.6027450000	(((2uw1_A:0.0000020000	2uw1_B:0.0000010000):0.0638092000	1afr_A:0.2014430000):1.8258200000	1za0_A:1.7347750000):0.6692750000):0.1976640000):0.4774460000	(1lko_A:0.9994210000	1yuz_A:0.8459620000):0.3083780000):0.4955100000	1otk_A:2.6505040000):0.0468802000	3qhb_A:0.8057230000):0.5694650000	1nfv_A:0.7182660000):0.0000021307	((((((1lb3_A:0.1046400000	2za7_A:0.0965190000):0.4291840000	1r03_A:0.2538660000):0.1759510000	1bg7_A:0.0746430000):0.6232410000	1z6o_M:1.0805340000):0.2270200000	1z6o_A:1.3618620000):0.2991750000	(((1eum_A:0.5107490000	1krq_A:0.6289890000):0.5173850000	(3e6s_A:1.6678490000	2jd7_A:0.0845570000):0.2467360000):0.1443100000	1vlg_A:0.3114740000):0.2225640000):1.1138000000):0.2912650000	(2vzb_A:0.8851460000	(((1bcf_A:0.0000010000	3e1q_A:0.0000010000):0.2873890000	2fkz_A:0.1321830000):0.6103250000	1jgc_A:0.3827380000):0.8631700000):0.2596400000):0.8739450000):0.3046070000):0.1555120000):0.1145300000):0.1250850000	1n1q_A:0.4283950000):0.0632210000	2chp_A:0.7509010000);
(1ji5_A:0.2637140000	(1jig_A:0.3490650000	((1qgh_A:0.4227410000	2ux1_A:0.7311010000):0.5141490000	(((1ji4_A:0.7870840000	2fjc_A:0.8072020000):0.1487430000	(((1dps_A:0.0000010000	1jts_A:0.0000010000):0.3442630000	1o9r_A:0.3242090000):0.3933350000	1uvh_A:0.9245510000):0.4911480000):0.3396480000	((1tjo_A:0.0000010000	1tk6_A:0.0000010000):0.9597700000	((((((2fzf_A:1.7281850000	((((((1oqu_A:0.2470960000	1r2f_A:0.2323770000):0.0963960000	1uzr_A:0.0990270000):1.0174100000	1mxr_A:0.7342620000):0.3635250000	(1jk0_A:0.1964140000	(2uw2_A:0.0849190000	1w68_A:0.0616410000):0.2210990000):1.0986200000):1.3015600000	3ee4_A:0.6850100000):1.1584100000	(((2uw1_A:0.0000020000	2uw1_B:0.0000010000):0.1681220000	1afr_A:0.0948910000):2.0312200000	1za0_A:1.4298070000):0.2829620000):0.5720530000):0.7104220000	(1otk_A:1.9889800000	((2inc_B:0.9233090000	(2inp_C:1.2028320000	1mty_B:2.4609180000):0.6231500000):0.4499730000	(1mty_D:1.4112780000	3dhg_A:1.2908030000):0.9836590000):0.6819180000):0.6866190000):0.7373960000	(1lko_A:0.7234100000	(1yuz_A:0.7777840000	3qhb_A:1.1414310000):0.3203030000):0.8654390000):0.3089670000	((((((1lb3_A:0.1447850000	2za7_A:0.0615130000):0.4972280000	1bg7_A:0.1447330000):0.1601280000	1r03_A:0.2112190000):0.4470130000	1z6o_M:1.1377260000):0.3288700000	1z6o_A:1.7278280000):0.4332980000	((1eum_A:0.5149490000	1krq_A:0.4194570000):0.3915620000	((3e6s_A:1.4239060000	2jd7_A:0.2596480000):0.2278720000	1vlg_A:0.1864740000):0.4009620000):0.1672770000):0.9280400000):0.4616590000	((((1bcf_A:0.0000010000	3e1q_A:0.0000010000):0.1916600000	2fkz_A:0.2127870000):0.2728920000	1jgc_A:0.3676750000):0.8287500000	1nfv_A:0.3831820000):0.6809510000):0.0000020720	2vzb_A:1.2580540000):0.2746610000):0.7598170000):0.0208041000):0.1613100000):0.0957067000	(1n1q_A:0.4009210000	2chp_A:0.6364150000):0.1430000000);
(1ji5_A:0.2681700000	(((1jig_A:0.1670790000	((1qgh_A:0.5923840000	2ux1_A:0.5125860000):0.2737910000	(1ji4_A:0.8129760000	2fjc_A:0.7299460000):0.3695680000):0.2243040000):0.0364032000	((((1dps_A:0.0000020000	1jts_A:0.0000020000):0.5511260000	1o9r_A:0.3295260000):0.5969490000	1uvh_A:0.7880660000):0.5393890000	((1tjo_A:0.0000010000	1tk6_A:0.0000010000):0.8587600000	((((((2fzf_A:2.4928810000	((1otk_A:1.5447600000	((((1oqu_A:0.2607390000	1r2f_A:0.2850920000):0.0000024092	1uzr_A:0.1476460000):0.4771610000	(1mxr_A:0.8799140000	(1jk0_A:0.3335840000	(2uw2_A:0.0723980000	1w68_A:0.0552120000):0.0902959000):1.6974800000):0.4736200000):0.8508560000	3ee4_A:1.7890420000):0.8048770000):0.8174460000	((((2inc_B:1.1420940000	2inp_C:1.2551870000):0.5922020000	(1mty_D:1.9551780000	3dhg_A:1.1955440000):0.8313940000):0.7589280000	1mty_B:0.8289830000):0.8762030000	1za0_A:1.6493890000):0.6690910000):0.2936480000):0.6150240000	((2uw1_A:0.0000020000	2uw1_B:0.0000020000):0.1433450000	1afr_A:0.1722140000):2.5387800000):0.1923790000	((1lko_A:0.6583010000	1yuz_A:1.2549010000):0.4915880000	3qhb_A:0.9938250000):0.4528240000):0.1891530000	((((((1lb3_A:0.1437610000	2za7_A:0.0780190000):0.3501950000	1bg7_A:0.1346450000):0.0898375000	1r03_A:0.4176440000):0.3992670000	1z6o_M:1.0345440000):0.1496300000	1z6o_A:1.4379380000):0.0664771000	((1eum_A:0.4733690000	1krq_A:0.3809620000):0.4761040000	((3e6s_A:1.0790080000	2jd7_A:0.2629830000):0.1653780000	1vlg_A:0.3905950000):0.1583030000):0.2802140000):0.8425280000):0.3504320000	2vzb_A:1.3002330000):0.0628528000	((((1bcf_A:0.0000010000	3e1q_A:0.0000010000):0.3162500000	2fkz_A:0.1473090000):0.4761260000	1jgc_A:0.4380530000):0.7663140000	1nfv_A:0.7331880000):0.3736160000):0.4181730000):0.1530900000):0.3401270000):0.0808575000	1n1q_A:0.3574560000):0.1201780000	2chp_A:0.5665900000);
(1ji5_A:0.4034430000	(1jig_A:0.2322600000	(((1qgh_A:0.3471000000	2ux1_A:0.7592880000):0.4206170000	((1ji4_A:0.6573060000	2fjc_A:0.7595920000):0.1612940000	(((1dps_A:0.0000010000	1jts_A:0.0000010000):0.3883740000	1o9r_A:0.3311800000):0.6866990000	1uvh_A:0.7604560000):0.5217800000):0.2207560000):0.1523350000	((1tjo_A:0.0000010000	1tk6_A:0.0000010000):1.4039300000	(((((((2fzf_A:1.2515940000	((1otk_A:2.4201680000	(((((1oqu_A:0.2453810000	1r2f_A:0.3029270000):0.0727933000	1uzr_A:0.1223580000):0.8198990000	1mxr_A:0.9721390000):0.2924920000	(1jk0_A:0.2919170000	(2uw2_A:0.0475070000	1w68_A:0.0864030000):0.1311360000):1.2959600000):1.2115400000	3ee4_A:0.9691690000):0.4471140000):1.0236200000	(((2uw1_A:0.0027590000	2uw1_B:0.0000010000):0.0872029000	1afr_A:0.2568220000):1.7883000000	1za0_A:1.7926340000):0.8458240000):0.5615990000):0.3759490000	((2inc_B:1.1506350000	(2inp_C:1.6370590000	1mty_B:2.3908790000):0.0570343000):0.5477640000	(1mty_D:1.6444140000	3dhg_A:1.4850900000):0.2588410000):1.6745200000):0.2653190000	3qhb_A:0.8090640000):0.5989100000	(1lko_A:0.6430690000	1yuz_A:1.0625780000):0.6307280000):0.1881150000	(((((1lb3_A:0.1563820000	2za7_A:0.0756410000):0.4186470000	1bg7_A:0.1130340000):0.1627680000	1r03_A:0.2456720000):0.7995570000	(1z6o_A:1.5254750000	1z6o_M:0.8849040000):0.2721490000):0.3666000000	((1eum_A:0.5334560000	1krq_A:0.4572020000):0.2407810000	(3e6s_A:0.9993240000	(2jd7_A:0.4084410000	1vlg_A:0.4102900000):0.2109040000):0.1241250000):0.2289610000):1.1842600000):0.9206300000	1nfv_A:0.5402840000):0.0919131000	(2vzb_A:1.0321160000	(((1bcf_A:0.0000010000	3e1q_A:0.0000010000):0.2266870000	2fkz_A:0.2635280000):0.5905690000	1jgc_A:0.4155640000):0.9803280000):0.6098620000):0.7972660000):0.2024740000):0.0181924000):0.1035830000	(1n1q_A:0.2927050000	2chp_A:0.6924390000):0.1089290000);
(1ji5_A:0.2584200000	(1jig_A:0.1372910000	((1qgh_A:0.3636570000	2ux1_A:0.6233810000):0.4159390000	((1ji4_A:0.8890920000	2fjc_A:0.8327140000):0.2083880000	((((1dps_A:0.0000010000	1jts_A:0.0000010000):0.3907170000	1o9r_A:0.3571860000):0.8068520000	1uvh_A:0.7015030000):0.5412240000	((1tjo_A:0.0000010000	1tk6_A:0.0000010000):0.9584810000	((((((2fzf_A:1.7915470000	(1lko_A:0.7856070000	1yuz_A:0.8078980000):0.3758180000):0.3086360000	(((((((1oqu_A:0.2409280000	1r2f_A:0.3355790000):0.0235351000	1uzr_A:0.0618020000):1.0638100000	1mxr_A:1.1299250000):0.3135890000	(1jk0_A:0.1789410000	(2uw2_A:0.1197950000	1w68_A:0.0447760000):0.2159860000):0.8512260000):1.0902500000	3ee4_A:0.9153370000):1.6471600000	(((2uw1_A:0.0057680000	2uw1_B:0.0000010000):0.0391279000	1afr_A:0.2602090000):2.2103000000	1za0_A:1.9349680000):0.8185500000):0.3848930000	((2inc_B:0.8497170000	(2inp_C:1.0143750000	1mty_B:2.0490410000):0.9764440000):0.7621960000	(1mty_D:1.7122110000	3dhg_A:1.1357820000):0.6479580000):1.1121100000):1.1983800000):0.5817150000	3qhb_A:0.8760930000):0.5217220000	(((((((1lb3_A:0.2400810000	2za7_A:0.0384100000):0.4561570000	1bg7_A:0.1474430000):0.1428450000	1r03_A:0.2179410000):0.5144780000	1z6o_M:1.0530030000):0.0871934000	1z6o_A:1.6497850000):0.0000025746	((1eum_A:0.5368580000	1krq_A:0.3341330000):0.4488770000	((3e6s_A:1.1798830000	1vlg_A:0.2886610000):0.1201520000	2jd7_A:0.2229700000):0.2197180000):0.4025250000):0.8900280000	1otk_A:2.9259780000):0.3657030000):0.7533840000	2vzb_A:0.9678110000):0.3366530000	((((1bcf_A:0.0000010000	3e1q_A:0.0000010000):0.2144580000	2fkz_A:0.2728430000):0.4801060000	1jgc_A:0.3320590000):0.5321670000	1nfv_A:1.2854650000):0.1947290000):0.4743170000):0.3601530000):0.3578010000):0.1315540000):0.1304460000):0.1490960000	(1n1q_A:0.3322870000	2chp_A:0.5084360000):0.0833792000);
(1ji5_A:0.3261050000	(1jig_A:0.2332420000	((1qgh_A:0.4068390000	(2ux1_A:0.4634940000	((((1dps_A:0.0000010000	1jts_A:0.0000010000):0.4891330000	1o9r_A:0.3037170000):0.4849590000	1uvh_A:0.7291920000):0.1032380000	(1tjo_A:0.0000010000	1tk6_A:0.0000010000):1.4730300000):0.3780110000):0.1036420000):0.2520120000	((1ji4_A:0.5563740000	2fjc_A:0.8398040000):0.5335480000	((((((2fzf_A:1.9488650000	(1lko_A:1.1255090000	1yuz_A:0.5667610000):0.7117340000):0.3303380000	3qhb_A:1.2965590000):0.4033590000	(1otk_A:2.0756960000	(((((((1oqu_A:0.2177490000	1r2f_A:0.3075880000):0.1187820000	1uzr_A:0.0587990000):1.1412900000	1mxr_A:0.9411380000):0.5189130000	(1jk0_A:0.1428640000	(2uw2_A:0.0763520000	1w68_A:0.0746370000):0.2166700000):1.1152000000):0.9113390000	3ee4_A:1.7151580000):1.1631000000	((2uw1_A:0.0000020000	(2uw1_B:0.0000010000	1afr_A:0.2998030000):0.0028633100):2.4306900000	1za0_A:1.2062760000):0.8969570000):0.4284700000	((2inc_B:0.9056300000	(2inp_C:1.5369830000	1mty_B:2.4331400000):0.2605900000):0.5723560000	(1mty_D:1.8688490000	3dhg_A:1.1836650000):0.7785310000):1.1392900000):0.8630100000):1.1193300000):0.1309710000	(((((1lb3_A:0.1582850000	2za7_A:0.0968810000):0.5295350000	1bg7_A:0.1419390000):0.1909630000	1r03_A:0.3354630000):0.4615210000	(1z6o_A:1.6814430000	1z6o_M:0.8539220000):0.0991280000):0.3363380000	(((1eum_A:0.7684310000	1krq_A:0.2534540000):0.3937540000	3e6s_A:1.1391010000):0.0762178000	(2jd7_A:0.3103330000	1vlg_A:0.3690470000):0.1359230000):0.4082170000):1.1528800000):0.7107110000	2vzb_A:1.3890550000):0.0704012000	((((1bcf_A:0.0000010000	3e1q_A:0.0000010000):0.2836140000	2fkz_A:0.2826270000):0.5605200000	1jgc_A:0.3665940000):0.9192850000	1nfv_A:0.8375830000):0.2717290000):0.6535040000):0.0812009000):0.0794881000):0.1571320000	(1n1q_A:0.3061600000	2chp_A:0.4960920000):0.0783904000);
(1ji5_A:0.3634740000	(1jig_A:0.2497400000	(1qgh_A:0.4998020000	2ux1_A:0.9168970000):0.4649070000):0.0988540000	((1n1q_A:0.3669350000	2chp_A:0.4981330000):0.1364100000	(((1ji4_A:0.8230970000	2fjc_A:0.9802700000):0.2670800000	(((1dps_A:0.0000010000	1jts_A:0.0000010000):0.5741960000	1o9r_A:0.3179270000):0.5218690000	1uvh_A:0.7273600000):0.6015410000):0.1960230000	((1tjo_A:0.0000010000	1tk6_A:0.0000010000):1.1466000000	((((((2fzf_A:1.4199540000	((1lko_A:0.9130050000	1yuz_A:0.7316420000):0.4941200000	(((((((1oqu_A:0.2450120000	1r2f_A:0.3146720000):0.0606818000	1uzr_A:0.0680340000):1.1724400000	1mxr_A:0.7685880000):0.5099150000	(1jk0_A:0.2113590000	(2uw2_A:0.1042300000	1w68_A:0.0617920000):0.1551140000):0.7764680000):0.9128600000	3ee4_A:1.2313490000):1.3665200000	(((2inc_B:1.2830350000	2inp_C:0.7780990000):0.1703160000	1mty_B:2.5289830000):1.3856500000	(1mty_D:1.9390760000	3dhg_A:0.6960110000):0.3210790000):1.4434900000):0.2823270000	(((2uw1_A:0.0000020000	2uw1_B:0.0000010000):0.1768220000	1afr_A:0.0891520000):2.0508900000	1za0_A:1.9565240000):0.7217850000):0.5322280000):0.2425450000):0.2642560000	3qhb_A:1.0965830000):0.2595670000	1otk_A:3.6899470000):0.4472090000	((((((1lb3_A:0.1077090000	2za7_A:0.0684660000):0.4378910000	1bg7_A:0.1234550000):0.1872510000	1r03_A:0.3013640000):0.3468960000	1z6o_M:0.6925480000):0.1022950000	1z6o_A:1.9114510000):0.1285920000	((1eum_A:0.7459290000	1krq_A:0.3553960000):0.5039740000	(3e6s_A:1.1802060000	(2jd7_A:0.3499840000	1vlg_A:0.2810890000):0.1888640000):0.2568290000):0.3798380000):0.7062570000):0.4257910000	2vzb_A:0.9127440000):0.5064350000	((((1bcf_A:0.0000010000	3e1q_A:0.0000010000):0.2468410000	2fkz_A:0.2309600000):0.3767610000	1jgc_A:0.5212770000):0.3076920000	1nfv_A:1.3560030000):0.2077950000):0.5853550000):0.6277150000):0.1462130000):0.1037130000);
(1ji5_A:0.4273460000	((1jig_A:0.2906520000	((1qgh_A:0.3857480000	2ux1_A:0.9288710000):0.4744020000	((1ji4_A:0.7211550000	2fjc_A:1.0187400000):0.4957270000	((((1dps_A:0.0000010000	1jts_A:0.0000010000):0.5171650000	1o9r_A:0.3731540000):0.6387220000	(1uvh_A:0.7229780000	(1tjo_A:0.0000010000	1tk6_A:0.0000010000):1.1222100000):0.6009630000):0.3460180000	((((2fzf_A:1.8312380000	(1otk_A:2.1694000000	(((((((1oqu_A:0.2461550000	1r2f_A:0.2721460000):0.0686384000	1uzr_A:0.0891550000):0.8681290000	1mxr_A:1.2858200000):0.2780360000	(1jk0_A:0.3359870000	(2uw2_A:0.0962500000	1w68_A:0.0566930000):0.1150380000):1.0247900000):0.3679040000	3ee4_A:1.5495930000):0.6530490000	(((2uw1_A:0.0000020000	2uw1_B:0.0000010000):0.0336916000	1afr_A:0.3061790000):2.9655600000	1za0_A:1.1786410000):1.1325400000):0.4815370000	((2inc_B:1.3103110000	(2inp_C:0.9909330000	1mty_B:1.8144510000):0.4199660000):0.4857390000	(1mty_D:1.8761580000	3dhg_A:1.0798470000):0.5907310000):0.8099530000):0.9705950000):1.2164500000):0.3038090000	((1lko_A:0.6801440000	1yuz_A:1.0333120000):1.2556800000	3qhb_A:1.2439000000):0.4280120000):0.3799970000	((2vzb_A:1.4108600000	(((1bcf_A:0.0000010000	3e1q_A:0.0000010000):0.3958650000	2fkz_A:0.2017030000):0.4869580000	1jgc_A:0.3853300000):0.4824620000):0.2871140000	1nfv_A:0.9396030000):0.3082690000):0.2585900000	((((((1lb3_A:0.0902640000	2za7_A:0.0931220000):0.4752000000	1bg7_A:0.2278990000):0.1020720000	1r03_A:0.3374590000):0.4664950000	1z6o_M:0.7991890000):0.2975910000	1z6o_A:1.6017220000):0.1457410000	((1eum_A:0.7949840000	1krq_A:0.2921220000):0.3835550000	((3e6s_A:1.3459160000	2jd7_A:0.2477810000):0.1991590000	1vlg_A:0.3684940000):0.1606060000):0.5677820000):0.5650950000):0.5875740000):0.1412180000):0.3736990000):0.1056150000):0.0995600000	1n1q_A:0.5624800000):0.1245560000	2chp_A:0.5794270000);
(1ji5_A:0.2662340000	(((1jig_A:0.1877700000	(1qgh_A:0.2868540000	2ux1_A:0.7585620000):0.2906590000):0.0678736000	((1ji4_A:0.6675270000	2fjc_A:0.7807010000):0.2009860000	((((1dps_A:0.0000010000	1jts_A:0.0000010000):0.3678740000	1o9r_A:0.2396490000):0.4901230000	1uvh_A:0.6611830000):0.4620110000	((1tjo_A:0.0000010000	1tk6_A:0.0000010000):0.9508780000	((((((2fzf_A:1.4070200000	((1lko_A:1.2440630000	1yuz_A:0.6845110000):0.6798200000	3qhb_A:1.0201850000):0.2225010000):0.0354785000	((((2inc_B:0.7488030000	1mty_B:2.4035510000):0.2946250000	2inp_C:1.5009630000):0.8677000000	1mty_D:1.6767730000):0.0000024903	3dhg_A:1.3097410000):1.7005000000):0.4655940000	(1otk_A:2.5783800000	(((((((1oqu_A:0.2402570000	1r2f_A:0.2857470000):0.0704194000	1uzr_A:0.0414740000):1.0513700000	1mxr_A:0.7588280000):0.2774390000	(1jk0_A:0.2445670000	(2uw2_A:0.0748640000	1w68_A:0.0438240000):0.1872280000):0.9419280000):1.5471600000	3ee4_A:0.6541080000):1.2509100000	1za0_A:1.3464540000):0.3141990000	(2uw1_A:0.0000020000	(2uw1_B:0.0000010000	1afr_A:0.2791540000):0.0026846600):1.9585600000):1.0778900000):0.1661860000):0.3325650000	((((((1lb3_A:0.1457880000	2za7_A:0.0555770000):0.3898990000	1bg7_A:0.1797030000):0.0691617000	1r03_A:0.3235930000):0.5163190000	1z6o_M:1.1179030000):0.0950856000	1z6o_A:1.2448060000):0.0792483000	(((1eum_A:0.4740390000	1krq_A:0.4231090000):0.2746760000	3e6s_A:1.0032430000):0.1959080000	(2jd7_A:0.3003380000	1vlg_A:0.4238650000):0.2278270000):0.4779010000):0.7789810000):0.5811870000	(2vzb_A:1.2340670000	(((1bcf_A:0.0000010000	3e1q_A:0.0000010000):0.2365130000	2fkz_A:0.2165480000):0.2697830000	1jgc_A:0.3246380000):0.5844680000):0.3248470000):0.1665540000	1nfv_A:0.7758010000):0.5285190000):0.4483810000):0.2634940000):0.2326770000):0.1414310000	1n1q_A:0.3486310000):0.1102320000	2chp_A:0.5984080000);
(1ji5_A:0.2754650000	(1jig_A:0.2234370000	((1qgh_A:0.3901150000	2ux1_A:0.5098890000):0.5018950000	((1ji4_A:0.5545420000	2fjc_A:0.8477130000):0.2517590000	((((1dps_A:0.0000010000	1jts_A:0.0000010000):0.3832320000	1o9r_A:0.3093820000):0.5410410000	1uvh_A:0.7653090000):0.2063920000	((1tjo_A:0.0000010000	1tk6_A:0.0000010000):0.7351720000	((((((2fzf_A:1.2277840000	(((2uw1_A:0.0000020000	2uw1_B:0.0000010000):0.0700168000	1afr_A:0.2797830000):2.1784500000	1za0_A:1.5937110000):0.6825710000):0.6808000000	((1lko_A:0.9362020000	1yuz_A:0.6847940000):0.9694850000	3qhb_A:0.5833100000):0.3404930000):0.3030450000	(1otk_A:3.0531090000	((1oqu_A:0.1978910000	(1r2f_A:0.3166470000	(1uzr_A:0.0966650000	((1mxr_A:0.6635950000	(1jk0_A:0.1642340000	(2uw2_A:0.0264240000	1w68_A:0.0740300000):0.2802850000):1.1425700000):0.4336170000	3ee4_A:1.6914110000):0.8744150000):0.0232933000):0.1034660000):1.9505600000	(((2inc_B:1.3300080000	2inp_C:1.2144570000):0.3466930000	1mty_B:1.6673450000):0.4424320000	(1mty_D:1.6339790000	3dhg_A:0.7893910000):0.6098970000):0.3444150000):0.4427060000):0.4707070000):0.5608170000	((((((1lb3_A:0.1524680000	2za7_A:0.0527810000):0.4209380000	1bg7_A:0.0874910000):0.1381230000	1r03_A:0.3007900000):0.6989200000	1z6o_M:0.6748830000):0.1522320000	1z6o_A:1.3684660000):0.0000027636	(((1eum_A:0.4573540000	1krq_A:0.4423620000):0.5180830000	(3e6s_A:1.4004230000	2jd7_A:0.1575790000):0.1380790000):0.2411950000	1vlg_A:0.3841490000):0.4318290000):1.1148600000):0.5050730000	(2vzb_A:1.4105510000	(((1bcf_A:0.0000010000	3e1q_A:0.0000010000):0.3184290000	2fkz_A:0.0939090000):0.3026450000	1jgc_A:0.3989430000):0.4166780000):0.0958016000):0.3211030000	1nfv_A:0.4740520000):1.0203400000):0.4830560000):0.3166220000):0.1180060000):0.2778780000):0.1335180000	(1n1q_A:0.4230470000	2chp_A:0.6660710000):0.1058300000);
(1ji5_A:0.3342300000	(1jig_A:0.2131710000	((1qgh_A:0.4224760000	2ux1_A:0.6224280000):0.3769170000	(((1ji4_A:0.8740580000	2fjc_A:0.9006250000):0.1206950000	(((1dps_A:0.0000010000	1jts_A:0.0000010000):0.3620020000	1o9r_A:0.3256630000):0.6601720000	1uvh_A:0.7587260000):0.4436180000):0.2406570000	((1tjo_A:0.0000010000	1tk6_A:0.0000010000):0.9046540000	(((((2fzf_A:1.7835060000	((((((1oqu_A:0.2038230000	1r2f_A:0.2641810000):0.0414456000	1uzr_A:0.0922030000):1.1307500000	1mxr_A:0.8033410000):0.6602820000	(1jk0_A:0.1777460000	(2uw2_A:0.0620540000	1w68_A:0.0594790000):0.2410670000):0.8452320000):1.0415600000	3ee4_A:1.3595580000):0.7355740000	(((2uw1_A:0.0082050000	2uw1_B:0.0000010000):0.0525336000	1afr_A:0.2427130000):2.0727100000	1za0_A:1.8516310000):0.5317970000):0.7737090000):0.3844320000	(((1lko_A:1.0243780000	1yuz_A:0.8754140000):0.1757660000	3qhb_A:0.8999230000):0.2438770000	((2inc_B:0.9248420000	(2inp_C:1.3888690000	1mty_B:2.1385880000):0.2888080000):1.0570500000	(1mty_D:1.8963370000	3dhg_A:0.8990460000):0.0655038000):1.1050400000):0.2158820000):0.8943850000	2vzb_A:0.6093960000):0.2517030000	(((((((1lb3_A:0.1412440000	2za7_A:0.0631640000):0.4699520000	1bg7_A:0.2047700000):0.0579734000	1r03_A:0.2090960000):0.5519090000	1z6o_M:0.7635280000):0.1178130000	1z6o_A:1.3761760000):0.2550420000	((1eum_A:0.4878920000	1krq_A:0.4123610000):0.4859650000	((3e6s_A:1.2932460000	2jd7_A:0.3047870000):0.2386940000	1vlg_A:0.2463330000):0.1147040000):0.4936630000):0.7850190000	1otk_A:2.9561810000):0.5886640000):0.0978815000	((((1bcf_A:0.0000010000	3e1q_A:0.0000010000):0.2556060000	2fkz_A:0.1657350000):0.3811620000	1jgc_A:0.3203820000):0.5319580000	1nfv_A:0.9684820000):0.4038250000):0.4477150000):0.3580220000):0.1300160000):0.2093310000):0.1195130000	(1n1q_A:0.2559970000	2chp_A:0.6369670000):0.1388000000);
(1ji5_A:0.2531840000	(1jig_A:0.1525650000	(1n1q_A:0.3757160000	((1qgh_A:0.3783120000	2ux1_A:0.6599750000):0.5348110000	((1ji4_A:0.7103870000	2fjc_A:0.9022980000):0.5111520000	((((1dps_A:0.0000010000	1jts_A:0.0000010000):0.4023590000	1o9r_A:0.4205130000):0.8247050000	1uvh_A:0.8430880000):0.3905330000	((1tjo_A:0.0000010000	1tk6_A:0.0000010000):0.6924830000	((((((((2fzf_A:1.2910030000	(1otk_A:3.1818870000	((((((1oqu_A:0.2386910000	1r2f_A:0.3358680000):0.0469021000	1uzr_A:0.0385060000):0.7858920000	1mxr_A:1.1252140000):0.4502910000	(1jk0_A:0.2473960000	(2uw2_A:0.0071510000	1w68_A:0.1351590000):0.1216240000):1.2192700000):0.8618870000	3ee4_A:0.9151910000):0.6867590000	(((2uw1_A:0.0000020000	2uw1_B:0.0000010000):0.0598284000	1afr_A:0.2649990000):2.7785400000	1za0_A:1.5477310000):0.9230470000):1.0450300000):0.0838735000):0.3854290000	(((2inc_B:1.2137890000	2inp_C:1.2626420000):0.7085540000	1mty_B:2.0235540000):0.2262660000	(1mty_D:1.5518640000	3dhg_A:1.0491230000):0.4772880000):0.5873600000):1.1314200000	(1lko_A:0.8123970000	1yuz_A:0.8072900000):0.5540210000):0.2416340000	3qhb_A:1.4870410000):0.9022770000	((((((((1lb3_A:0.1942930000	2za7_A:0.0929190000):0.3965890000	1bg7_A:0.1167170000):0.0734202000	1r03_A:0.2900500000):0.2308360000	1z6o_M:1.1274770000):0.2574830000	1z6o_A:1.6128520000):0.3846360000	3e6s_A:1.0517160000):0.3008570000	(1eum_A:0.4735220000	1krq_A:0.5269390000):0.2817540000):0.1507760000	(2jd7_A:0.3903320000	1vlg_A:0.3798680000):0.0810451000):1.0438900000):0.2763500000	1nfv_A:0.6203300000):0.1891980000	(((1bcf_A:0.0000010000	3e1q_A:0.0000010000):0.2830210000	2fkz_A:0.1792110000):0.5764010000	1jgc_A:0.3175040000):0.5997540000):0.4393810000	2vzb_A:1.1091530000):1.1340500000):0.5367090000):0.3172570000):0.0449718000):0.1747610000):0.2043190000):0.1417730000	2chp_A:0.6824790000);
(1ji5_A:0.3071990000	(1jig_A:0.2403100000	((1n1q_A:0.1871260000	((1ji4_A:0.8006130000	2fjc_A:1.0897530000):0.2431230000	((((1dps_A:0.0000010000	1jts_A:0.0000010000):0.3879090000	1o9r_A:0.3103540000):0.3824300000	1uvh_A:0.6393970000):0.7013580000	((1tjo_A:0.0000010000	1tk6_A:0.0000010000):1.0631600000	(((2fzf_A:1.4296200000	((((1lb3_A:0.1454330000	2za7_A:0.0400630000):0.3726960000	(1bg7_A:0.1246230000	1r03_A:0.3115930000):0.1660820000):0.4230030000	(1z6o_A:0.9119470000	1z6o_M:1.0554630000):0.2282830000):0.1542740000	((((1eum_A:0.5022520000	1krq_A:0.3997060000):0.4151910000	3e6s_A:0.7076950000):0.2409090000	2jd7_A:0.5634110000):0.1994280000	1vlg_A:0.1313550000):0.4792930000):1.0003300000):0.1933030000	((((1lko_A:0.5742550000	1yuz_A:1.0822490000):0.4288650000	((2uw1_A:0.0000020000	2uw1_B:0.0000010000):0.0300455000	1afr_A:0.2539390000):1.6700900000):0.2942970000	(1otk_A:2.4919460000	((((((1oqu_A:0.2393360000	1r2f_A:0.2056700000):0.0639585000	1uzr_A:0.0713430000):0.6611270000	(1mxr_A:0.7479060000	(1jk0_A:0.2378070000	(2uw2_A:0.1131220000	1w68_A:0.0613540000):0.0981729000):1.4287800000):0.7638330000):0.7906710000	3ee4_A:1.2756100000):0.6739060000	1za0_A:1.4878140000):0.7589690000	(((2inc_B:0.8914220000	(2inp_C:1.0112580000	1mty_B:2.4391890000):0.6011020000):0.9363850000	3dhg_A:1.0210550000):0.1761080000	1mty_D:1.3358620000):1.4772800000):0.2240610000):0.3207210000):0.3495730000	3qhb_A:1.3177730000):0.5865470000):0.3831890000	(2vzb_A:1.2225240000	((((1bcf_A:0.0000010000	3e1q_A:0.0000010000):0.3632400000	2fkz_A:0.0786480000):0.3173550000	1jgc_A:0.4825770000):0.4083510000	1nfv_A:1.0673580000):0.4518050000):0.3464460000):0.3783500000):0.3132400000):0.3049820000):0.1440990000):0.1335140000	(1qgh_A:0.3216120000	2ux1_A:0.8828730000):0.4564030000):0.0916939000):0.0485708000	2chp_A:0.6660840000);
(1ji5_A:0.2447360000	(1jig_A:0.2825330000	((1qgh_A:0.4815100000	2ux1_A:0.7794750000):0.5465540000	((1ji4_A:0.6826600000	((((1dps_A:0.0000010000	1jts_A:0.0000010000):0.4241880000	1o9r_A:0.3345040000):0.3789600000	1uvh_A:0.8253730000):0.5798920000	((1tjo_A:0.0000010000	1tk6_A:0.0000010000):0.6772630000	((((((2fzf_A:1.9992130000	(((((((1oqu_A:0.2295100000	1r2f_A:0.3724770000):0.0488619000	1uzr_A:0.0093000000):0.9888930000	1mxr_A:0.7396410000):0.4047390000	(1jk0_A:0.2918340000	(2uw2_A:0.0260410000	1w68_A:0.1382320000):0.2178520000):0.8074670000):1.1490200000	3ee4_A:0.9273590000):0.9325730000	(((2uw1_A:0.0000020000	2uw1_B:0.0000010000):0.0671422000	1afr_A:0.2195360000):2.1480500000	1za0_A:1.1782600000):0.8160700000):0.5842100000	((2inc_B:0.8891010000	(2inp_C:0.9137930000	1mty_B:2.5761410000):0.2473020000):0.9688500000	(1mty_D:1.6140250000	3dhg_A:1.3454920000):0.4936730000):1.3274900000):0.6707220000):0.2745510000	(1lko_A:0.7773290000	1yuz_A:0.6989600000):0.5666000000):0.4972840000	3qhb_A:0.7821270000):0.5983310000	(((((((1lb3_A:0.1337830000	2za7_A:0.0713820000):0.4926480000	1bg7_A:0.1915780000):0.1980390000	1r03_A:0.2405410000):0.4294260000	1z6o_M:0.6390960000):0.0959033000	1z6o_A:2.0426020000):0.1023340000	(((1eum_A:0.5102880000	1krq_A:0.3293800000):0.4914420000	(2jd7_A:0.1596380000	1vlg_A:0.4830590000):0.1627250000):0.2701420000	3e6s_A:1.4136480000):0.3404240000):0.7196480000	1otk_A:3.2766910000):0.3872810000):0.4566020000	((((1bcf_A:0.0000010000	3e1q_A:0.0000010000):0.2994890000	2fkz_A:0.2307690000):0.2973110000	1jgc_A:0.2835400000):0.7349500000	1nfv_A:0.6002450000):0.5770660000):0.1337200000	2vzb_A:1.3932990000):0.6306530000):0.4049900000):0.3941910000):0.0368727000	2fjc_A:0.8909140000):0.4154470000):0.1204280000):0.2010020000	(1n1q_A:0.4223680000	2chp_A:0.6944860000):0.0758559000);
(1ji5_A:0.3147090000	(1jig_A:0.0964580000	((1qgh_A:0.3286710000	2ux1_A:0.6399470000):0.4933660000	((1ji4_A:0.6853090000	2fjc_A:0.5977130000):0.1836760000	(((((1dps_A:0.0000010000	1jts_A:0.0000010000):0.3473610000	1o9r_A:0.4508590000):0.4026870000	1uvh_A:0.5870000000):0.2673910000	(1tjo_A:0.0000010000	1tk6_A:0.0000020000):1.1879400000):0.3694140000	(((((2fzf_A:1.6535730000	(((1lko_A:0.7895500000	1yuz_A:0.4269720000):0.5132200000	3qhb_A:1.0494830000):0.2193600000	((2inc_B:1.0290500000	(2inp_C:1.3038950000	1mty_B:2.2275000000):0.3145600000):0.6658390000	(1mty_D:2.0079850000	3dhg_A:0.7298080000):0.8658950000):1.3372300000):0.3567390000):0.6263130000	((((((((((1lb3_A:0.2047290000	2za7_A:0.0473720000):0.4795720000	1bg7_A:0.1868750000):0.1459520000	1r03_A:0.2803240000):0.4128110000	1z6o_M:0.8888610000):0.2043290000	1z6o_A:1.3663480000):0.2062610000	3e6s_A:1.0217490000):0.1976610000	(2jd7_A:0.3900870000	1vlg_A:0.3319260000):0.1434790000):0.2589870000	(1eum_A:0.4673860000	1krq_A:0.2931610000):0.3376190000):0.8528620000	((((((1oqu_A:0.2144100000	1uzr_A:0.1346800000):0.0365060000	1r2f_A:0.3123360000):0.9092140000	1mxr_A:0.9988750000):0.4001250000	(1jk0_A:0.1521090000	(2uw2_A:0.0462140000	1w68_A:0.0675070000):0.2330300000):1.0255300000):1.5457500000	3ee4_A:0.8043120000):1.3866700000	(((2uw1_A:0.0027040000	2uw1_B:0.0000010000):0.0589399000	1afr_A:0.2375980000):2.1351600000	1za0_A:1.2468600000):0.9894300000):1.0006900000):0.0889798000	1otk_A:2.5515720000):0.3525650000):0.3366560000	1nfv_A:0.5695730000):0.2945200000	(((1bcf_A:0.0000010000	3e1q_A:0.0000010000):0.2494950000	2fkz_A:0.2103390000):0.5026380000	1jgc_A:0.2460060000):0.5036930000):0.4184440000	2vzb_A:1.1363430000):1.0087200000):0.1464830000):0.1847440000):0.1838330000):0.0857095000	(1n1q_A:0.2787190000	2chp_A:0.4556050000):0.1176470000);
(1ji5_A:0.3045530000	(1jig_A:0.1689320000	((1n1q_A:0.3023650000	((1ji4_A:0.7271460000	2fjc_A:0.9681440000):0.5710730000	((((1dps_A:0.0000010000	1jts_A:0.0000010000):0.7053140000	1o9r_A:0.3562750000):0.5218260000	1uvh_A:0.6257430000):0.6045680000	((1tjo_A:0.0000010000	1tk6_A:0.0000010000):0.9129610000	(((((2fzf_A:1.7060270000	((1otk_A:2.6153370000	((((2inc_B:1.1542310000	2inp_C:1.2508520000):0.7458450000	1mty_B:1.6696270000):0.6660130000	(1mty_D:1.6809900000	3dhg_A:1.1273620000):0.1952650000):1.1293800000	(((2uw1_A:0.0029240000	2uw1_B:0.0000010000):0.0135770000	1afr_A:0.3516040000):2.8317900000	1za0_A:1.6978340000):0.8101930000):0.6238950000):0.7854480000	(((((1oqu_A:0.2378720000	1r2f_A:0.2740110000):0.0653103000	1uzr_A:0.0489130000):1.0279700000	1mxr_A:1.0673690000):0.3850420000	(1jk0_A:0.2533280000	(2uw2_A:0.1122010000	1w68_A:0.0063680000):0.1509680000):0.9499730000):1.4028800000	3ee4_A:1.2838060000):0.7410800000):0.5655760000):0.1992660000	((1lko_A:0.8737650000	1yuz_A:0.7822380000):0.7093660000	3qhb_A:0.9153750000):0.3998080000):0.0210209000	((((((1lb3_A:0.1155390000	2za7_A:0.0884630000):0.3566220000	1bg7_A:0.1523660000):0.1383360000	1r03_A:0.2130490000):0.3743670000	1z6o_A:1.5952860000):0.1083060000	1z6o_M:0.9540540000):0.0840936000	((((1eum_A:0.3674930000	1krq_A:0.5082650000):0.5039540000	3e6s_A:0.9100660000):0.5167450000	2jd7_A:0.2383230000):0.2681310000	1vlg_A:0.1974750000):0.4771910000):1.0374200000):0.7189470000	2vzb_A:1.4052070000):0.2023100000	((((1bcf_A:0.0000010000	3e1q_A:0.0000010000):0.1841390000	2fkz_A:0.3627260000):0.4971040000	1jgc_A:0.6545510000):0.3945600000	1nfv_A:1.2694880000):0.5856590000):0.3163040000):0.4691320000):0.2500470000):0.1194330000):0.1717530000	(1qgh_A:0.3513650000	2ux1_A:0.8635980000):0.5223840000):0.1099900000):0.0731169000	2chp_A:0.5750140000);
(1ji5_A:0.3811840000	(1jig_A:0.2837540000	(((1qgh_A:0.4403280000	2ux1_A:0.7893750000):0.3994210000	(1ji4_A:0.8131810000	2fjc_A:0.9455390000):0.6012910000):0.2091580000	((((1dps_A:0.0000010000	1jts_A:0.0000010000):0.4441000000	1o9r_A:0.3722690000):0.6377840000	1uvh_A:0.8878680000):0.7092350000	((1tjo_A:0.0000010000	1tk6_A:0.0000010000):0.8523020000	((((((2fzf_A:2.0066690000	(1otk_A:3.0930850000	(((((1oqu_A:0.2546550000	1r2f_A:0.3260800000):0.0418942000	1uzr_A:0.1123140000):0.6440020000	(1mxr_A:0.9412030000	(1jk0_A:0.2484600000	(2uw2_A:0.1017690000	1w68_A:0.0644200000):0.1553160000):1.4892800000):0.3753380000):0.9865980000	(3ee4_A:0.9577830000	(((2uw1_A:0.0000020000	2uw1_B:0.0000020000):0.0071668600	1afr_A:0.3087490000):1.9654400000	1za0_A:1.7598350000):1.5661500000):0.5174130000):0.6294770000	((2inc_B:1.1713080000	(2inp_C:1.1880260000	1mty_B:2.0076380000):0.3075180000):0.7225100000	(1mty_D:1.9587110000	3dhg_A:1.0053390000):0.6910740000):0.4967560000):0.0206533000):0.4526650000):0.4999460000	(1lko_A:0.7880800000	1yuz_A:0.7020900000):0.8982010000):0.2733920000	3qhb_A:0.5888260000):0.7402740000	((((((1lb3_A:0.0962300000	2za7_A:0.0524410000):0.4215970000	1bg7_A:0.0982080000):0.1227340000	1r03_A:0.2542220000):0.4255430000	1z6o_M:0.9866570000):0.0575555000	1z6o_A:1.8522200000):0.2598940000	((((1eum_A:0.8404260000	1krq_A:0.1080590000):0.4930300000	3e6s_A:1.0085950000):0.3380540000	2jd7_A:0.2646580000):0.1437790000	1vlg_A:0.3217340000):0.2823250000):1.1333700000):0.4947970000	2vzb_A:1.2124390000):0.3132960000	((((1bcf_A:0.0000010000	3e1q_A:0.0000010000):0.3488960000	2fkz_A:0.1564220000):0.4202860000	1jgc_A:0.2554450000):0.7516510000	1nfv_A:0.8631640000):0.1483310000):0.5622720000):0.6715870000):0.3431810000):0.0489502000):0.0536315000	(1n1q_A:0.3478160000	2chp_A:0.7027600000):0.1450140000);
(1ji5_A:0.3513660000	((1jig_A:0.2629620000	((1qgh_A:0.3161270000	2ux1_A:0.9848280000):0.4184220000	(((1ji4_A:0.7820530000	2fjc_A:0.9299350000):0.1490100000	(((1dps_A:0.0000010000	1jts_A:0.0000010000):0.3185410000	1o9r_A:0.3089500000):0.6375260000	1uvh_A:0.7045630000):0.7413980000):0.4130020000	((1tjo_A:0.0000010000	1tk6_A:0.0000010000):0.7266250000	(((((2fzf_A:2.2797300000	(((((((1oqu_A:0.2048650000	1r2f_A:0.2778100000):0.0443332000	1uzr_A:0.0473360000):1.2222900000	1mxr_A:0.8078220000):0.5063770000	(1jk0_A:0.1859180000	(2uw2_A:0.0614440000	1w68_A:0.0806400000):0.2338180000):0.9920370000):0.7483610000	3ee4_A:1.3390550000):1.0643000000	((2uw1_A:0.0024430000	(2uw1_B:0.0000010000	1afr_A:0.2950770000):0.0031507600):2.3925800000	1za0_A:1.2812370000):1.4049800000):0.0000025292	((2inc_B:0.8347950000	(2inp_C:1.1847940000	1mty_B:2.4423020000):0.2724220000):0.4877540000	(1mty_D:1.5788030000	3dhg_A:0.9133780000):0.9282610000):1.4358000000):0.5926970000):0.4469200000	((1lko_A:1.0200350000	1yuz_A:0.5396670000):0.9385400000	3qhb_A:1.4011480000):0.2226120000):0.6206510000	((((((1lb3_A:0.1221340000	2za7_A:0.0711760000):0.4888970000	1bg7_A:0.1352390000):0.1179710000	1r03_A:0.3468020000):0.4249580000	(1z6o_A:1.2820880000	1z6o_M:0.8585040000):0.1231770000):0.2386910000	(((1eum_A:0.5739710000	1krq_A:0.3494390000):0.3772740000	(2jd7_A:0.3338110000	1vlg_A:0.3439890000):0.1831440000):0.0934961000	3e6s_A:1.5084540000):0.4359550000):1.4011200000	1otk_A:2.6351780000):0.4543680000):0.6732200000	((((1bcf_A:0.0000010000	3e1q_A:0.0000010000):0.4056170000	2fkz_A:0.1470130000):0.4712530000	1jgc_A:0.3663440000):0.7233080000	1nfv_A:0.7323920000):0.3257350000):0.0972909000	2vzb_A:1.3449280000):0.3391410000):0.8084320000):0.1520500000):0.1888780000):0.1598940000	1n1q_A:0.4257100000):0.1037560000	2chp_A:0.6954940000);
(1ji5_A:0.2300920000	(1jig_A:0.2990760000	((1n1q_A:0.2321330000	((1ji4_A:0.4894180000	2fjc_A:0.8519510000):0.4130000000	((((1dps_A:0.0000010000	1jts_A:0.0000010000):0.3229020000	1o9r_A:0.2990570000):0.5789190000	1uvh_A:0.8499660000):0.5468460000	((1tjo_A:0.0000010000	1tk6_A:0.0000010000):1.0607400000	(((((((2fzf_A:1.4323690000	(((2uw1_A:0.0029250000	2uw1_B:0.0000010000):0.0000026759	1afr_A:0.2598410000):1.7410300000	1za0_A:1.4334870000):1.3235400000):0.1911990000	((1otk_A:1.8058290000	(((((1oqu_A:0.2356360000	1r2f_A:0.2702570000):0.0325903000	1uzr_A:0.1246730000):1.0330500000	1mxr_A:0.9874330000):0.3166480000	(1jk0_A:0.1729960000	(2uw2_A:0.0987620000	1w68_A:0.0524310000):0.1978520000):1.3049000000):0.7279310000	3ee4_A:1.1675090000):0.8242550000):0.1554560000	((2inc_B:1.5923410000	(2inp_C:0.8947820000	1mty_B:2.1024300000):0.4820950000):0.3872500000	(1mty_D:2.0645180000	3dhg_A:0.5796620000):0.8232230000):1.3855800000):0.3446300000):0.5400200000	3qhb_A:1.0110440000):0.3957430000	(1lko_A:1.0318190000	1yuz_A:1.2355980000):0.6584350000):0.2337070000	((((((1lb3_A:0.1303810000	2za7_A:0.0706870000):0.5512280000	1bg7_A:0.0593300000):0.0510538000	1r03_A:0.4077570000):0.5886620000	1z6o_A:1.4275680000):0.1150030000	1z6o_M:1.1141290000):0.2304710000	((1eum_A:0.6542980000	1krq_A:0.2823110000):0.3936980000	(3e6s_A:1.0932200000	(2jd7_A:0.3891280000	1vlg_A:0.3818680000):0.1367100000):0.0803929000):0.3741820000):0.9603850000):0.4236690000	2vzb_A:1.0444880000):0.2461050000	((((1bcf_A:0.0000010000	3e1q_A:0.0000010000):0.2829470000	2fkz_A:0.1022170000):0.3927020000	1jgc_A:0.5222130000):1.1785400000	1nfv_A:0.4839980000):0.3281130000):0.3277390000):0.5502400000):0.2843640000):0.3446540000):0.0984650000	(1qgh_A:0.2270070000	2ux1_A:0.8520900000):0.5238710000):0.1310470000):0.0459316000	2chp_A:0.7029680000);
(1ji5_A:0.2533100000	1jig_A:0.2802520000	((1n1q_A:0.5582660000	2chp_A:0.6736540000):0.0623350000	(((1qgh_A:0.3148610000	2ux1_A:0.8253050000):0.5673320000	(1ji4_A:0.9090610000	2fjc_A:1.0346380000):0.3989890000):0.0619516000	(((((1dps_A:0.0000010000	1jts_A:0.0000010000):0.4166740000	1o9r_A:0.4857970000):1.0161700000	1uvh_A:0.8533060000):0.3365990000	(1tjo_A:0.0000010000	1tk6_A:0.0000010000):1.1843300000):0.4502780000	((((2fzf_A:1.1220500000	((1otk_A:2.3030590000	((2inc_B:1.0023190000	(2inp_C:1.1195770000	1mty_B:2.5256440000):0.3402710000):0.8328430000	(1mty_D:2.1401110000	3dhg_A:0.9516490000):0.4757370000):1.1357800000):0.7161490000	((((((1oqu_A:0.2485080000	1r2f_A:0.3296630000):0.0789033000	1uzr_A:0.0546410000):0.8524790000	1mxr_A:0.9936840000):0.3136190000	(1jk0_A:0.2341520000	(2uw2_A:0.0125940000	1w68_A:0.1162580000):0.1973130000):1.2101600000):0.9553340000	3ee4_A:1.2353470000):0.4008640000	(((2uw1_A:0.0000020000	2uw1_B:0.0000010000):0.0000028527	1afr_A:0.2948350000):1.5132200000	1za0_A:1.8045720000):1.0404500000):0.7589710000):0.8908250000):0.3746620000	((1lko_A:0.2312260000	1yuz_A:1.4405360000):0.6685970000	3qhb_A:1.4054740000):0.4748390000):0.5002380000	((((((1lb3_A:0.1906230000	2za7_A:0.0763180000):0.3409710000	1bg7_A:0.1321800000):0.0989044000	1r03_A:0.2795600000):0.3559650000	1z6o_M:0.9668740000):0.1626900000	1z6o_A:1.8167830000):0.0000023160	(((1eum_A:0.4205540000	1krq_A:0.5021110000):0.5340000000	(2jd7_A:0.3623800000	1vlg_A:0.3939450000):0.1496200000):0.2465120000	3e6s_A:1.0772120000):0.4384890000):0.6772500000):0.3844450000	(2vzb_A:1.1011420000	((((1bcf_A:0.0000010000	3e1q_A:0.0000010000):0.2993420000	2fkz_A:0.2019780000):0.3617400000	1jgc_A:0.4002760000):0.3392130000	1nfv_A:0.8663230000):0.5952770000):0.1660050000):0.5143340000):0.4342520000):0.0666901000):0.1114230000);
(1ji5_A:0.3364000000	((1jig_A:0.2109690000	((1qgh_A:0.3882610000	2ux1_A:0.5246910000):0.3421530000	((1ji4_A:0.6419250000	2fjc_A:0.6476390000):0.3466580000	((((1dps_A:0.0000010000	1jts_A:0.0000010000):0.2857030000	1o9r_A:0.3734440000):0.5056230000	1uvh_A:0.6026280000):0.2683800000	((1tjo_A:0.0000010000	1tk6_A:0.0000010000):0.7991580000	((((((2fzf_A:1.7271020000	((((((((1oqu_A:0.1832210000	1r2f_A:0.2884380000):0.0314127000	1uzr_A:0.1004680000):1.1516500000	1mxr_A:0.7641990000):0.6385090000	(1jk0_A:0.1611900000	(2uw2_A:0.0731150000	1w68_A:0.0793840000):0.3138330000):0.7130620000):0.7414900000	3ee4_A:1.3701590000):1.6228400000	1za0_A:1.1885730000):0.4608030000	((2uw1_A:0.0088690000	2uw1_B:0.0000010000):0.0389887000	1afr_A:0.3657640000):2.5089400000):0.5183330000	(((2inc_B:1.4124020000	2inp_C:1.5332830000):0.2592170000	1mty_B:2.4276250000):0.2488170000	(1mty_D:1.1858660000	3dhg_A:1.1222210000):0.4911720000):1.1648900000):0.4128740000):0.4917280000	(1lko_A:1.3341460000	1yuz_A:0.7467290000):0.4686710000):0.5890370000	3qhb_A:1.2667850000):0.4020830000	(((((((1lb3_A:0.2203530000	2za7_A:0.0587800000):0.4583440000	1bg7_A:0.1565290000):0.1620460000	1r03_A:0.3089210000):0.5825760000	1z6o_M:0.7864150000):0.2092880000	1otk_A:3.4146300000):0.0234150000	1z6o_A:1.1867390000):0.0897960000	((1eum_A:0.5525220000	1krq_A:0.4194400000):0.2883340000	((3e6s_A:1.2081400000	2jd7_A:0.2312810000):0.1265900000	1vlg_A:0.5657120000):0.3256970000):0.3438840000):0.9838720000):0.4232370000	((((1bcf_A:0.0000010000	3e1q_A:0.0000010000):0.2884100000	2fkz_A:0.1749480000):0.5058950000	1jgc_A:0.3003160000):0.5742690000	1nfv_A:0.7432810000):0.3300520000):0.0262619000	2vzb_A:1.1038620000):1.4355700000):0.4428290000):0.2831380000):0.0675163000):0.2352880000):0.1318310000	1n1q_A:0.3845300000):0.0651452000	2chp_A:0.4911860000);
(1ji5_A:0.1978190000	((1jig_A:0.2123430000	((1qgh_A:0.2110830000	2ux1_A:0.9540840000):0.4781850000	(((1ji4_A:0.7351290000	2fjc_A:0.8290500000):0.0688098000	(((1dps_A:0.0000010000	1jts_A:0.0000010000):0.4677450000	1o9r_A:0.3711440000):0.4939410000	1uvh_A:0.7706210000):0.5769820000):0.3445210000	((1tjo_A:0.0000010000	1tk6_A:0.0000010000):0.7536500000	((((((2fzf_A:2.2110600000	3qhb_A:0.5579310000):0.2699560000	(((1otk_A:1.7898600000	((((1oqu_A:0.2065370000	1r2f_A:0.3003890000):0.0581422000	1uzr_A:0.0684370000):0.6608400000	(1mxr_A:0.7787010000	(1jk0_A:0.2147460000	(2uw2_A:0.1136150000	1w68_A:0.0466530000):0.2334350000):1.1174400000):0.4126040000):0.6926980000	3ee4_A:1.8609410000):1.0775900000):0.2874170000	((2inc_B:0.7896420000	(2inp_C:1.0889620000	1mty_B:2.4861150000):0.4485040000):0.4880650000	(1mty_D:1.4978360000	3dhg_A:1.0246550000):0.6103780000):1.2393900000):0.2474720000	(((2uw1_A:0.0000020000	2uw1_B:0.0000020000):0.0000020085	1afr_A:0.3028780000):1.8517800000	1za0_A:0.7601510000):1.3257700000):0.6107040000):0.5420300000	(1lko_A:0.5958860000	1yuz_A:1.0661380000):0.8372960000):0.1964590000	((((1lb3_A:0.1360010000	2za7_A:0.0840110000):0.4669910000	1bg7_A:0.2490350000):0.1408450000	1r03_A:0.2757420000):0.6316550000	((1z6o_A:1.5548720000	1z6o_M:0.8485020000):0.2500470000	(((1eum_A:0.5586460000	1krq_A:0.3594530000):0.3954820000	3e6s_A:0.9872070000):0.0965320000	(2jd7_A:0.4789160000	1vlg_A:0.3422140000):0.3331290000):0.5466520000):0.2988030000):1.2896300000):1.1095200000	2vzb_A:1.2249360000):0.3593630000	((((1bcf_A:0.0000010000	3e1q_A:0.0000010000):0.3149060000	2fkz_A:0.1779180000):0.4460560000	1jgc_A:0.4651420000):0.7921040000	1nfv_A:0.7650680000):0.3951010000):0.2425520000):0.8234560000):0.0473784000):0.0719887000):0.0873239000	1n1q_A:0.5402450000):0.0949793000	2chp_A:0.7670840000);
(1ji5_A:0.2367440000	((1jig_A:0.1644610000	((1ji4_A:0.7922540000	2fjc_A:0.6739980000):0.0775113000	(((((1dps_A:0.0000010000	1jts_A:0.0000010000):0.4667050000	1o9r_A:0.2464050000):0.4486470000	1uvh_A:0.5853610000):0.3895520000	(1tjo_A:0.0000010000	1tk6_A:0.0000010000):1.0745400000):0.0891487000	(((((((2fzf_A:1.6355700000	((((((1oqu_A:0.2190660000	1r2f_A:0.2623450000):0.0328886000	1uzr_A:0.1032640000):1.1246700000	1mxr_A:0.8705650000):0.2716840000	(1jk0_A:0.2812710000	(2uw2_A:0.0359760000	1w68_A:0.1129290000):0.1052330000):1.1507800000):0.5577640000	3ee4_A:1.4316630000):1.2766300000	(((2uw1_A:0.0000020000	2uw1_B:0.0000010000):0.0000021178	1afr_A:0.2605410000):2.4021700000	1za0_A:1.1444040000):0.9507570000):0.7145140000):0.3829910000	(((2inc_B:1.1736090000	2inp_C:1.2450670000):0.3900730000	1mty_B:2.1263550000):0.4556320000	(1mty_D:1.8669380000	3dhg_A:1.0286960000):0.2976960000):0.8133230000):0.1136070000	1otk_A:3.1008680000):0.1773750000	((1lko_A:0.8471220000	1yuz_A:0.6944190000):0.7850580000	3qhb_A:0.6489100000):0.7793980000):0.2599610000	((((((1lb3_A:0.1611800000	2za7_A:0.0490640000):0.3828080000	(1bg7_A:0.1520800000	1r03_A:0.3984530000):0.1481610000):0.2633410000	1z6o_A:1.2770830000):0.1668290000	1z6o_M:0.8074250000):0.4811360000	(3e6s_A:0.9688230000	(2jd7_A:0.3284440000	1vlg_A:0.3999710000):0.2397890000):0.1734610000):0.3882800000	(1eum_A:0.6376580000	1krq_A:0.1971100000):0.2980840000):1.0900700000):0.4216250000	(2vzb_A:1.3372570000	(((1bcf_A:0.0000010000	3e1q_A:0.0000010000):0.2460400000	2fkz_A:0.2505720000):0.2846190000	1jgc_A:0.4487590000):0.5534350000):0.2175120000):0.1688980000	1nfv_A:0.7240740000):0.7938330000):0.2307480000):0.2438360000):0.0665323000	(1qgh_A:0.3670960000	2ux1_A:0.5887820000):0.3388060000):0.0773565000	(1n1q_A:0.2411260000	2chp_A:0.4050130000):0.1323510000);
(1ji5_A:0.1899050000	(1jig_A:0.1690080000	((1qgh_A:0.1963370000	2ux1_A:0.7080440000):0.5674900000	((1ji4_A:0.5651320000	2fjc_A:0.7673160000):0.2360720000	(((((1dps_A:0.0000010000	1jts_A:0.0000010000):0.3758020000	1o9r_A:0.2833080000):0.6579890000	1uvh_A:0.7688710000):0.5291000000	(1tjo_A:0.0000010000	1tk6_A:0.0000010000):1.0645300000):0.3213680000	((((2fzf_A:1.7844700000	3qhb_A:0.8221170000):0.3011040000	((1lko_A:1.2227970000	1yuz_A:0.9041130000):0.3749260000	((((((1oqu_A:0.2775560000	1uzr_A:0.1561610000):0.0391683000	1r2f_A:0.2614970000):0.5796960000	(1mxr_A:0.7406540000	(1jk0_A:0.1867860000	(2uw2_A:0.1031130000	1w68_A:0.0324310000):0.2218230000):1.2922600000):0.5413980000):2.1172200000	3ee4_A:0.8154620000):1.1455700000	((2inc_B:0.8535950000	(2inp_C:0.9054960000	1mty_B:2.1786990000):0.3634290000):0.6708250000	(1mty_D:1.8963040000	3dhg_A:1.1666180000):0.1717780000):1.9854700000):0.2256720000	(((2uw1_A:0.0000020000	2uw1_B:0.0000010000):0.0391193000	1afr_A:0.2960550000):1.6822100000	1za0_A:2.1719740000):0.5523120000):0.2658690000):0.5140770000):0.8613320000	(((((((1lb3_A:0.1584880000	2za7_A:0.0414010000):0.4704390000	1bg7_A:0.1739210000):0.1471740000	1r03_A:0.2624880000):0.5946910000	1z6o_M:0.7308160000):0.0000026928	1z6o_A:1.6289740000):0.1042110000	((1eum_A:0.6916130000	1krq_A:0.2345420000):0.4439090000	(3e6s_A:1.3389910000	(2jd7_A:0.3522820000	1vlg_A:0.4564870000):0.1587890000):0.1926550000):0.5231820000):0.4786210000	1otk_A:3.4066470000):0.4092570000):0.4842610000	(2vzb_A:1.2181090000	((((1bcf_A:0.0000010000	3e1q_A:0.0000010000):0.2841170000	2fkz_A:0.1085070000):0.5404380000	1jgc_A:0.2659860000):0.9213020000	1nfv_A:0.9365390000):0.5065150000):0.0879914000):0.7277730000):0.4073340000):0.2776110000):0.0867282000):0.1480250000	(1n1q_A:0.3471630000	2chp_A:0.5554950000):0.0952312000);
(1ji5_A:0.3307940000	((1jig_A:0.2646610000	((((1qgh_A:0.4111450000	2ux1_A:0.7022260000):0.4111770000	(((1dps_A:0.0000010000	1jts_A:0.0000010000):0.3806590000	1o9r_A:0.2761010000):0.4864430000	1uvh_A:0.9192940000):0.5824800000):0.1503090000	(1ji4_A:0.8550110000	2fjc_A:0.8601880000):0.4673810000):0.1131000000	((1tjo_A:0.0000010000	1tk6_A:0.0000010000):1.1017500000	(((((2fzf_A:1.3197990000	(((((((1oqu_A:0.2707370000	1r2f_A:0.2907540000):0.0092621800	1uzr_A:0.0901810000):0.7479370000	1mxr_A:0.8366880000):0.4840220000	(1jk0_A:0.2415460000	(2uw2_A:0.0504770000	1w68_A:0.0770370000):0.1443520000):1.1229100000):0.6537810000	3ee4_A:1.0730610000):0.7823180000	((2uw1_A:0.0000020000	(2uw1_B:0.0000010000	1afr_A:0.2567760000):0.0026123200):1.9265600000	1za0_A:1.5985860000):0.6536660000):0.3328680000	((2inc_B:1.4700380000	(2inp_C:1.5397300000	1mty_B:2.0621580000):0.2865610000):1.0214500000	(1mty_D:1.7039680000	3dhg_A:0.7870630000):0.2816630000):1.0754200000):0.3430490000):0.2673030000	((1lko_A:0.8133230000	1yuz_A:0.7108070000):0.1458080000	3qhb_A:1.3039150000):0.1867000000):0.4138010000	(((((((1lb3_A:0.1400570000	2za7_A:0.0699700000):0.4770230000	1bg7_A:0.0807190000):0.0588964000	1r03_A:0.2227700000):0.5419490000	((1eum_A:0.3559050000	1krq_A:0.4410550000):0.4698730000	((3e6s_A:1.3067230000	2jd7_A:0.2026350000):0.1713150000	1vlg_A:0.2921510000):0.2553420000):0.3699840000):0.1202750000	1z6o_M:1.1467140000):0.1034520000	1z6o_A:1.5458210000):0.5315390000	1otk_A:2.4332700000):0.4982270000):0.2980960000	2vzb_A:0.9778710000):0.1875130000	((((1bcf_A:0.0000010000	3e1q_A:0.0000010000):0.2785610000	2fkz_A:0.1169440000):0.4940040000	1jgc_A:0.4712560000):0.8304080000	1nfv_A:0.6339280000):0.2539970000):0.7057880000):0.2443490000):0.1291920000):0.0540864000	1n1q_A:0.3971850000):0.0895921000	2chp_A:0.6728020000);
(1ji5_A:0.3292150000	(1jig_A:0.2477670000	((1n1q_A:0.2831470000	((1ji4_A:0.6463120000	2fjc_A:0.9284510000):0.4427260000	(((1dps_A:0.0000010000	1jts_A:0.0000010000):0.5966380000	1o9r_A:0.1985470000):0.6975750000	(1uvh_A:0.8880810000	((1tjo_A:0.0000010000	1tk6_A:0.0000010000):1.0400500000	(((((2fzf_A:1.8756250000	(1otk_A:1.9071580000	((((((1oqu_A:0.1898650000	1r2f_A:0.3091250000):0.0785363000	1uzr_A:0.0341640000):0.6410730000	(1mxr_A:1.0326440000	(1jk0_A:0.1824400000	(2uw2_A:0.0931950000	1w68_A:0.0667800000):0.2129420000):1.1868400000):0.4720080000):0.8253250000	3ee4_A:1.3390310000):0.7198330000	(((2uw1_A:0.0000020000	2uw1_B:0.0000010000):0.0414823000	1afr_A:0.2049480000):2.6406200000	1za0_A:1.3450420000):1.3832900000):0.7710640000	((2inc_B:1.2512840000	(2inp_C:1.2352680000	1mty_B:2.4591530000):0.3732940000):0.5204770000	(1mty_D:1.7528020000	3dhg_A:1.1299830000):0.7568130000):0.9021380000):0.2484880000):1.0093100000):0.4191610000	((1lko_A:0.3049990000	1yuz_A:1.4793700000):1.1233100000	3qhb_A:1.2303930000):0.2534320000):0.0062771400	(((((1lb3_A:0.1138760000	2za7_A:0.0767620000):0.2914330000	1bg7_A:0.1742000000):0.1409260000	1r03_A:0.3447660000):0.3719680000	((1eum_A:0.4862470000	1krq_A:0.5005390000):0.3771130000	((3e6s_A:1.3542140000	1vlg_A:0.3397540000):0.3357410000	2jd7_A:0.3014820000):0.2480720000):0.7415290000):0.1776250000	(1z6o_A:1.2255760000	1z6o_M:0.6906880000):0.1829570000):0.7282990000):0.6244230000	((((1bcf_A:0.0000010000	3e1q_A:0.0000010000):0.3614600000	2fkz_A:0.1152890000):0.3114830000	1jgc_A:0.4749870000):0.7727470000	1nfv_A:0.7702780000):0.8411730000):0.0998039000	2vzb_A:1.3542430000):0.5229140000):0.5253870000):0.2247420000):0.2726030000):0.4111210000):0.1196500000	(1qgh_A:0.4676760000	2ux1_A:0.7753920000):0.3483840000):0.1866350000):0.0910034000	2chp_A:0.6107430000);
(1ji5_A:0.2618930000	(1jig_A:0.1917980000	((1qgh_A:0.3069910000	2ux1_A:0.5794920000):0.4087230000	(((1ji4_A:0.7176400000	2fjc_A:0.8873740000):0.1586830000	(((1dps_A:0.0000010000	1jts_A:0.0000010000):0.4183330000	1o9r_A:0.2668530000):0.3570440000	1uvh_A:1.0093330000):0.7221610000):0.1524440000	((1tjo_A:0.0000010000	1tk6_A:0.0000010000):0.9922770000	((((2fzf_A:2.5254380000	((1lko_A:0.7732680000	1yuz_A:0.5477370000):0.9701880000	3qhb_A:0.9500110000):0.5754720000):0.0822392000	((((((1oqu_A:0.2684770000	1r2f_A:0.2495660000):0.0274407000	1uzr_A:0.0631730000):1.0144000000	(1mxr_A:1.2783090000	(1jk0_A:0.1751400000	(2uw2_A:0.0855110000	1w68_A:0.0522640000):0.2262480000):0.9521620000):0.4321820000):0.7193930000	3ee4_A:1.5696720000):1.5111200000	((2inc_B:0.8079900000	(2inp_C:1.3465240000	1mty_B:2.3945310000):0.5325050000):0.4152670000	(1mty_D:1.7332820000	3dhg_A:0.9392310000):0.4242680000):0.9934290000):0.2652490000	(((2uw1_A:0.0027180000	2uw1_B:0.0000010000):0.0064163700	1afr_A:0.2256010000):1.3345500000	1za0_A:1.8292840000):1.0995000000):0.5067440000):0.7523830000	(1nfv_A:0.5418980000	(((((((1lb3_A:0.1472180000	2za7_A:0.0564720000):0.4525560000	1bg7_A:0.1784090000):0.1290840000	1r03_A:0.2838390000):0.4118650000	1z6o_M:0.8776970000):0.2351310000	1z6o_A:1.3931030000):0.1524410000	((1eum_A:0.4638030000	1krq_A:0.4878750000):0.6509610000	((3e6s_A:1.1919770000	1vlg_A:0.4028100000):0.1295060000	2jd7_A:0.2129360000):0.2587390000):0.1837690000):0.4717530000	1otk_A:2.5084330000):0.7685160000):0.0714104000):0.0846748000	(2vzb_A:1.3618170000	(((1bcf_A:0.0000010000	3e1q_A:0.0000010000):0.2183480000	2fkz_A:0.2742550000):0.4259360000	1jgc_A:0.3130370000):0.3581370000):0.4029110000):0.6464630000):0.5073370000):0.1712560000):0.0697652000):0.1641380000	(1n1q_A:0.3702750000	2chp_A:0.4720210000):0.0526877000);
(1ji5_A:0.3005490000	((1jig_A:0.1945480000	(((1qgh_A:0.3587170000	2ux1_A:0.6646730000):0.4128640000	(1ji4_A:0.6089600000	(2fjc_A:0.9863180000	(((1dps_A:0.0000010000	1jts_A:0.0000010000):0.4010510000	1o9r_A:0.2831810000):0.5370070000	1uvh_A:0.5975540000):0.7386880000):0.0495571000):0.4271970000):0.0988744000	((1tjo_A:0.0000010000	1tk6_A:0.0000010000):1.0330000000	(((((((2fzf_A:1.7931990000	((1otk_A:2.7757330000	((((1oqu_A:0.2288180000	1r2f_A:0.2696610000):0.0830843000	1uzr_A:0.0781000000):0.6103020000	(1mxr_A:0.8113700000	(1jk0_A:0.3146800000	(2uw2_A:0.0700670000	1w68_A:0.0863320000):0.0824510000):1.1306700000):0.4255080000):0.9554080000	3ee4_A:0.8746230000):0.5259710000):0.7206770000	(((2uw1_A:0.0026070000	2uw1_B:0.0000010000):0.0487725000	1afr_A:0.2229020000):1.6707700000	1za0_A:1.3180420000):0.7874510000):0.0000027105):0.5197060000	((2inc_B:1.1319950000	(2inp_C:1.0096430000	1mty_B:1.9329260000):0.5408200000):0.4901610000	(1mty_D:1.6047380000	3dhg_A:1.0221140000):0.3314730000):0.9138020000):0.6032780000	(1lko_A:0.5975360000	1yuz_A:0.9502360000):0.2341900000):0.9115570000	3qhb_A:0.5616770000):0.6576840000	(((((1lb3_A:0.1067960000	2za7_A:0.0316280000):0.5049660000	1bg7_A:0.1255960000):0.1555420000	1r03_A:0.2170050000):0.2264280000	1z6o_M:0.9614050000):0.2067650000	(1z6o_A:1.5803020000	((1eum_A:0.6149680000	1krq_A:0.3794580000):0.2941120000	((3e6s_A:1.0271300000	1vlg_A:0.3528350000):0.1068490000	2jd7_A:0.3010590000):0.2726200000):0.3395980000):0.1162150000):1.2408700000):0.5841590000	2vzb_A:1.3361820000):0.0000025719	((((1bcf_A:0.0000010000	3e1q_A:0.0000010000):0.3537550000	2fkz_A:0.3134400000):0.2585990000	1jgc_A:0.5724180000):0.6391570000	1nfv_A:1.0436120000):0.2660680000):0.7192030000):0.5903700000):0.1756940000):0.0833345000	1n1q_A:0.4344190000):0.0999326000	2chp_A:0.6409100000);
(1ji5_A:0.2431950000	((1jig_A:0.1279570000	((1qgh_A:0.3080090000	2ux1_A:0.8415330000):0.5006510000	(((1ji4_A:0.9498390000	2fjc_A:0.9765410000):0.2278510000	(((1dps_A:0.0000010000	1jts_A:0.0000010000):0.2589320000	1o9r_A:0.4764290000):0.1726280000	1uvh_A:1.1669380000):0.6736380000):0.1863000000	((1tjo_A:0.0000010000	1tk6_A:0.0000010000):0.8400900000	(((((2fzf_A:1.7947310000	((1lko_A:0.5556110000	1yuz_A:0.9283420000):0.4951370000	3qhb_A:1.1490550000):0.5876410000):0.3608550000	(((((((1oqu_A:0.2472280000	1r2f_A:0.2905240000):0.0639383000	1uzr_A:0.0787120000):1.1445500000	(1jk0_A:0.1245700000	(2uw2_A:0.0590410000	1w68_A:0.0883290000):0.3011320000):1.4102500000):0.1425180000	1mxr_A:1.1998130000):0.7088850000	3ee4_A:1.7447300000):0.6972660000	(((2inc_B:0.9937100000	(1mty_D:1.6305020000	3dhg_A:1.0245860000):1.1567200000):0.2578310000	2inp_C:1.6169140000):0.4373460000	1mty_B:1.7258290000):0.6384330000):0.2044100000	(((2uw1_A:0.0027050000	2uw1_B:0.0000010000):0.0303949000	1afr_A:0.3375530000):2.1613900000	1za0_A:1.4312380000):0.7325790000):1.0183800000):0.3638710000	(((((((1lb3_A:0.1178740000	2za7_A:0.0839280000):0.4126950000	1bg7_A:0.1162420000):0.1867430000	1r03_A:0.1568370000):0.4816550000	1z6o_M:1.0186460000):0.2602890000	1z6o_A:1.3048630000):0.1075200000	(((1eum_A:0.4519550000	1krq_A:0.3058930000):0.8580560000	3e6s_A:1.2302270000):0.1491520000	(2jd7_A:0.4186930000	1vlg_A:0.3043240000):0.0911462000):0.3229000000):1.5990900000	1otk_A:2.8684120000):0.1412100000):0.2756770000	1nfv_A:0.6783080000):0.3675110000	(2vzb_A:1.5648410000	(((1bcf_A:0.0000010000	3e1q_A:0.0000010000):0.3176580000	2fkz_A:0.2696120000):0.3128120000	1jgc_A:0.5662850000):0.3346130000):0.1919840000):0.5728380000):0.7966000000):0.0357467000):0.1824570000):0.1635950000	1n1q_A:0.5113820000):0.1168220000	2chp_A:0.5839970000);
(1ji5_A:0.2693260000	1jig_A:0.2937650000	((1n1q_A:0.2294450000	((1ji4_A:0.6139370000	2fjc_A:1.0659060000):0.3716390000	((((1dps_A:0.0000010000	1jts_A:0.0000010000):0.5920150000	1o9r_A:0.1575410000):0.3887170000	1uvh_A:1.0668090000):0.2935620000	((1tjo_A:0.0000010000	1tk6_A:0.0000010000):0.9435050000	(((((2fzf_A:1.8652080000	((1otk_A:2.9999060000	((2inc_B:0.8036020000	(2inp_C:1.0766040000	1mty_B:1.9263310000):0.7009070000):0.7174740000	(1mty_D:1.7415420000	3dhg_A:1.2764280000):0.4469210000):0.6677100000):0.1732890000	((((((1oqu_A:0.1825380000	1r2f_A:0.3188730000):0.0443072000	1uzr_A:0.0715890000):1.0951200000	1mxr_A:0.9611000000):0.0762136000	(1jk0_A:0.2563940000	(2uw2_A:0.0137280000	1w68_A:0.1057960000):0.1723200000):0.9575660000):1.3621600000	3ee4_A:1.6964880000):0.4466610000	(((2uw1_A:0.0026850000	2uw1_B:0.0000010000):0.0452510000	1afr_A:0.2107570000):1.9057600000	1za0_A:1.8175630000):0.4844820000):0.2472220000):0.3519870000):0.4913090000	((1lko_A:0.8584710000	1yuz_A:0.7135860000):1.1300300000	3qhb_A:0.5214250000):0.4161010000):0.4877790000	((((((1lb3_A:0.1542000000	2za7_A:0.0389880000):0.4718780000	1bg7_A:0.1630880000):0.0774087000	1r03_A:0.3275130000):0.3682160000	1z6o_A:1.3552840000):0.0247529000	1z6o_M:0.7751350000):0.3380980000	((((1eum_A:0.5341260000	1krq_A:0.6178770000):0.3720160000	3e6s_A:1.2774540000):0.1697740000	2jd7_A:0.2645570000):0.1495860000	1vlg_A:0.3196650000):0.5159020000):0.7698550000):0.4503530000	1nfv_A:1.0258360000):0.0335010000	(2vzb_A:0.9757120000	(((1bcf_A:0.0000010000	3e1q_A:0.0000010000):0.2479990000	2fkz_A:0.1726420000):0.3762560000	1jgc_A:0.4061490000):0.7349850000):0.1497720000):0.5502910000):0.3605640000):0.2661300000):0.2779520000):0.3393130000	(2chp_A:0.5843320000	(1qgh_A:0.3400640000	2ux1_A:0.7682810000):0.3823380000):0.1166140000):0.0805025000);
(1ji5_A:0.3429950000	(1jig_A:0.1185010000	((1qgh_A:0.4889890000	2ux1_A:0.6162870000):0.2634810000	((1ji4_A:0.8942330000	2fjc_A:0.7552110000):0.1264350000	((((1dps_A:0.0000010000	1jts_A:0.0000010000):0.5921730000	1o9r_A:0.1254860000):0.7201080000	1uvh_A:0.9510340000):0.6673950000	((1tjo_A:0.0000010000	1tk6_A:0.0000010000):1.0848200000	(((((((2fzf_A:1.8061040000	(((((((1oqu_A:0.2319320000	1r2f_A:0.2972190000):0.0341111000	1uzr_A:0.0877830000):1.0452900000	1mxr_A:0.7413260000):0.2525230000	(1jk0_A:0.1640260000	(2uw2_A:0.0740690000	1w68_A:0.0500010000):0.2337860000):0.8207680000):1.3326900000	3ee4_A:0.9382050000):1.4189900000	1za0_A:1.7267620000):0.4928130000	((2uw1_A:0.0054550000	2uw1_B:0.0000010000):0.0313820000	1afr_A:0.2860270000):1.9332400000):0.5962250000):0.0959976000	((2inc_B:1.3577620000	(2inp_C:1.1123810000	1mty_B:2.1536400000):0.1171540000):0.9060370000	(1mty_D:1.6389440000	3dhg_A:0.8789350000):0.1732750000):1.1646600000):0.1663890000	(1lko_A:0.8474510000	1yuz_A:0.7827310000):0.3622160000):0.5780900000	3qhb_A:0.8625980000):0.3274060000	(((((((1lb3_A:0.0701500000	2za7_A:0.1346970000):0.4808350000	1bg7_A:0.1953460000):0.0532574000	1r03_A:0.3254210000):0.8179320000	1z6o_M:0.9218320000):0.1202380000	1z6o_A:2.0197570000):0.0893213000	((1eum_A:0.6920380000	1krq_A:0.4512730000):0.3303450000	((3e6s_A:1.2377300000	1vlg_A:0.3875970000):0.1696540000	2jd7_A:0.3043070000):0.2175880000):0.4333130000):0.3682510000	1otk_A:3.6735720000):0.2984690000):0.5693270000	2vzb_A:1.0371060000):0.1386770000	((((1bcf_A:0.0000010000	3e1q_A:0.0000010000):0.3059070000	2fkz_A:0.1552870000):0.3931650000	1jgc_A:0.5095070000):0.6941780000	1nfv_A:0.7672420000):0.3007850000):0.7753270000):0.2162720000):0.1492250000):0.0955933000):0.2735920000):0.1820580000	(1n1q_A:0.2945120000	2chp_A:0.5087270000):0.0571213000);
(1ji5_A:0.2478360000	(1jig_A:0.1381210000	((1qgh_A:0.4916240000	2ux1_A:0.6086630000):0.3359180000	((1ji4_A:0.7992460000	2fjc_A:0.8144660000):0.2411510000	((((1dps_A:0.0000010000	1jts_A:0.0000010000):0.4274740000	1o9r_A:0.3426970000):0.5825040000	1uvh_A:0.5619400000):0.5256080000	((1tjo_A:0.0000010000	1tk6_A:0.0000010000):0.6821320000	((((((((2fzf_A:1.5224950000	((((((1oqu_A:0.2735500000	1r2f_A:0.2981170000):0.0311340000	1uzr_A:0.0837690000):1.3041600000	1mxr_A:0.6177570000):0.3923820000	(1jk0_A:0.2381930000	(2uw2_A:0.0758560000	1w68_A:0.0815020000):0.1323050000):1.1907300000):0.5346160000	3ee4_A:1.2293010000):0.2528260000	(((2uw1_A:0.0026970000	2uw1_B:0.0000010000):0.0313821000	1afr_A:0.2842340000):2.4956500000	1za0_A:1.5976560000):0.7853780000):0.7854280000):0.1935730000	1otk_A:2.3514340000):0.7046630000	(((2inc_B:1.3151900000	2inp_C:1.3110060000):0.3980550000	1mty_B:2.0122680000):0.9982670000	(1mty_D:1.7276420000	3dhg_A:1.1076410000):0.2492730000):0.4497110000):0.4390930000	3qhb_A:1.1949190000):0.2311980000	(1lko_A:0.8118950000	1yuz_A:0.8038680000):0.6656090000):0.7025390000	((((((1lb3_A:0.0909720000	2za7_A:0.1265530000):0.4049490000	1r03_A:0.4284370000):0.0768097000	1bg7_A:0.1009700000):0.4069730000	1z6o_M:0.9945050000):0.1007300000	1z6o_A:1.1861490000):0.1535710000	((1eum_A:0.5821200000	1krq_A:0.4135950000):0.3977100000	(3e6s_A:0.9715020000	(2jd7_A:0.3275390000	1vlg_A:0.3396930000):0.1882250000):0.2011920000):0.2570970000):1.0535100000):0.4871070000	2vzb_A:0.9838980000):0.1646280000	((((1bcf_A:0.0000010000	3e1q_A:0.0000010000):0.3402420000	2fkz_A:0.1507020000):0.3032120000	1jgc_A:0.5868460000):0.5374470000	1nfv_A:0.9290820000):0.4951030000):0.4753010000):0.4349110000):0.2991190000):0.2259190000):0.0480497000):0.1499720000	(1n1q_A:0.3959870000	2chp_A:0.4690770000):0.0516201000);
(1ji5_A:0.2012760000	(1jig_A:0.2960200000	((1n1q_A:0.1342230000	((1ji4_A:0.7817740000	2fjc_A:0.8311940000):0.3145280000	((((1dps_A:0.0000010000	1jts_A:0.0000010000):0.5829110000	1o9r_A:0.1606060000):0.5960540000	1uvh_A:0.5670460000):0.5284950000	((1tjo_A:0.0000010000	1tk6_A:0.0000010000):0.9768460000	(((((2fzf_A:1.4652660000	(((((1oqu_A:0.2643510000	1r2f_A:0.2869860000):0.0364370000	1uzr_A:0.1211740000):0.8003080000	(1mxr_A:0.7810050000	(1jk0_A:0.1206830000	(2uw2_A:0.1271940000	1w68_A:0.0089730000):0.2623480000):1.3831900000):0.3517220000):1.1105100000	3ee4_A:1.0869950000):1.3661300000	(((2uw1_A:0.0000020000	2uw1_B:0.0000010000):0.0532569000	1afr_A:0.2341250000):2.6139100000	1za0_A:1.1925740000):0.8268150000):0.5711840000):0.3578480000	1otk_A:3.9453050000):0.8336430000	(((1lko_A:1.1356870000	1yuz_A:0.6345690000):0.9139030000	3qhb_A:1.1036410000):0.3499990000	((2inc_B:1.1285900000	(2inp_C:1.0872340000	1mty_B:2.1451730000):0.3273720000):0.6046080000	(1mty_D:2.1879180000	3dhg_A:0.8582410000):0.8923260000):1.5440900000):0.1755120000):0.2254340000	((((((1lb3_A:0.1507940000	2za7_A:0.0585540000):0.4219300000	1bg7_A:0.1192740000):0.0719067000	1r03_A:0.4190370000):0.3439780000	((1eum_A:0.8383780000	1krq_A:0.2962110000):0.6588920000	(3e6s_A:1.1607580000	(2jd7_A:0.4588910000	1vlg_A:0.2980000000):0.2463920000):0.2699370000):0.3601350000):0.1286390000	1z6o_A:1.3204020000):0.0000028577	1z6o_M:0.9116020000):0.9147620000):0.4956810000	((2vzb_A:0.9494050000	(((1bcf_A:0.0000010000	3e1q_A:0.0000010000):0.3183680000	2fkz_A:0.1514580000):0.5840160000	1jgc_A:0.4449900000):0.5751150000):0.3292740000	1nfv_A:1.5810740000):0.3431650000):0.6809930000):0.3408110000):0.4327430000):0.2634760000):0.1283390000	(1qgh_A:0.5896870000	2ux1_A:0.7435300000):0.4168020000):0.0588288000):0.0930535000	2chp_A:0.5288520000);
(1ji5_A:0.2731230000	((1jig_A:0.1971380000	((1qgh_A:0.3663620000	2ux1_A:0.7655870000):0.4229220000	(1ji4_A:0.4613610000	2fjc_A:1.0480490000):0.4344710000):0.2977530000):0.0251852000	((((1dps_A:0.0000010000	1jts_A:0.0000010000):0.4360030000	1o9r_A:0.1075920000):0.5512960000	1uvh_A:0.4597800000):1.0300100000	((1tjo_A:0.0000010000	1tk6_A:0.0000010000):1.1431700000	((((((2fzf_A:1.9990980000	((((((1oqu_A:0.2504740000	1r2f_A:0.2579130000):0.0644425000	1uzr_A:0.0115680000):0.6766740000	1mxr_A:0.8091230000):0.3986510000	(1jk0_A:0.2011180000	(2uw2_A:0.0435850000	1w68_A:0.0974130000):0.1790020000):0.9904250000):1.0176900000	3ee4_A:0.9980470000):0.5566520000	(((2inc_B:1.2360240000	(2inp_C:1.2497830000	1mty_B:2.3862920000):0.2746680000):0.5317600000	(1mty_D:1.6500050000	3dhg_A:0.9750620000):0.4718470000):0.9313920000	(((2uw1_A:0.0141430000	2uw1_B:0.0000010000):0.0000022783	1afr_A:0.3595460000):1.9081500000	1za0_A:1.3380630000):1.5853900000):0.2807420000):0.3876260000):0.4827080000	((1lko_A:0.7920750000	1yuz_A:0.5690370000):0.8728310000	3qhb_A:0.4724390000):0.5359060000):0.3381270000	1otk_A:2.8212980000):0.4940060000	(((((1lb3_A:0.1492260000	2za7_A:0.0303720000):0.4299230000	(1bg7_A:0.1377220000	1r03_A:0.4090980000):0.0891071000):0.2531000000	1z6o_M:0.7836310000):0.1620760000	1z6o_A:1.6565010000):0.0000025931	(((1eum_A:0.7584750000	1krq_A:0.1933030000):0.2361930000	3e6s_A:1.0151350000):0.2910570000	(2jd7_A:0.2738490000	1vlg_A:0.2902860000):0.1413830000):0.4074680000):0.7825620000):0.8888340000	2vzb_A:1.5264090000):0.0967976000	((((1bcf_A:0.0000010000	3e1q_A:0.0000010000):0.2511480000	2fkz_A:0.1716720000):0.3509690000	1jgc_A:0.4120970000):0.8159310000	1nfv_A:0.6055610000):0.1883960000):0.6599560000):0.4543150000):0.1643960000):0.1389770000	(1n1q_A:0.3929700000	2chp_A:0.5932930000):0.0816355000);
(1ji5_A:0.2752910000	(1jig_A:0.2446150000	((1qgh_A:0.4638330000	2ux1_A:0.7044930000):0.3081310000	((1ji4_A:0.5847690000	2fjc_A:0.9138700000):0.3111870000	((((1dps_A:0.0000010000	1jts_A:0.0000010000):0.4103070000	1o9r_A:0.3180920000):0.4291570000	1uvh_A:0.7217820000):0.6134150000	((1tjo_A:0.0000010000	1tk6_A:0.0000010000):1.2409000000	(((((((2fzf_A:1.9258890000	((((((1oqu_A:0.2054860000	1uzr_A:0.1138480000):0.1707240000	1r2f_A:0.1152900000):0.9833760000	1mxr_A:0.8461040000):0.3431360000	(1jk0_A:0.1586590000	(2uw2_A:0.0589570000	1w68_A:0.0615840000):0.2428820000):0.8350490000):0.9036690000	3ee4_A:1.4518430000):0.4414720000	((2uw1_A:0.0049710000	(2uw1_B:0.0000010000	1afr_A:0.3440250000):0.0007678050):2.5822400000	1za0_A:0.8122390000):0.6662670000):1.1176300000):0.0000024338	1otk_A:2.4243700000):0.2480680000	((2inc_B:1.2995670000	(2inp_C:1.2264490000	1mty_B:2.4813830000):0.3933630000):0.9377390000	(1mty_D:1.4825450000	3dhg_A:0.9914690000):0.1751870000):0.7224140000):0.5610550000	((1lko_A:0.9342870000	1yuz_A:0.6455700000):0.4629860000	3qhb_A:0.6390730000):0.5855810000):0.2172630000	2vzb_A:1.3047650000):0.1341870000	((((1bcf_A:0.0000010000	3e1q_A:0.0000010000):0.2617380000	2fkz_A:0.2005190000):0.5039290000	1jgc_A:0.3253310000):0.7220020000	1nfv_A:0.6269130000):0.2843780000):0.2812670000	((((((1lb3_A:0.1161360000	2za7_A:0.0524360000):0.3593860000	1bg7_A:0.1226930000):0.0285750000	1r03_A:0.2660960000):0.3899190000	1z6o_A:1.2991850000):0.1312200000	1z6o_M:0.8804240000):0.2106810000	(((1eum_A:0.6411460000	1krq_A:0.2206450000):0.2219580000	3e6s_A:1.1448670000):0.2318340000	(2jd7_A:0.3263470000	1vlg_A:0.3863780000):0.0852427000):0.4404460000):0.7459830000):0.7284360000):0.2075990000):0.3009790000):0.3192250000):0.2219660000):0.0721639000	(1n1q_A:0.2778320000	2chp_A:0.7317660000):0.1191540000);
(1ji5_A:0.2219840000	(1jig_A:0.1281130000	((1qgh_A:0.5692050000	2ux1_A:0.7541130000):0.1994810000	((1ji4_A:0.8491170000	2fjc_A:0.7617390000):0.2662090000	((((1dps_A:0.0000010000	1jts_A:0.0000010000):0.3003860000	1o9r_A:0.2270230000):0.7304420000	1uvh_A:0.6560870000):0.3336440000	((1tjo_A:0.0000010000	1tk6_A:0.0000010000):0.8034690000	(((((((2fzf_A:1.2517420000	(((((((1oqu_A:0.2569330000	1r2f_A:0.2411880000):0.0808828000	1uzr_A:0.0373600000):1.0908500000	1mxr_A:0.8029410000):0.5132240000	(1jk0_A:0.1655300000	(2uw2_A:0.0868910000	1w68_A:0.0652460000):0.2279180000):0.8607140000):0.6608190000	3ee4_A:1.2722980000):1.8481300000	1za0_A:1.4309230000):0.3538980000	((2uw1_A:0.0000020000	2uw1_B:0.0000010000):0.0590000000	1afr_A:0.2343620000):2.2615500000):0.8723000000):0.5587400000	((1lko_A:0.7734930000	1yuz_A:0.5689380000):0.2811210000	3qhb_A:0.9652370000):0.5417890000):0.0611105000	((2inc_B:0.9893020000	(2inp_C:1.1948050000	1mty_B:2.1557250000):0.4711260000):1.0219100000	(1mty_D:1.7131370000	3dhg_A:1.0038020000):0.1384780000):1.0329000000):0.5543040000	(((((((1lb3_A:0.1209810000	2za7_A:0.0269110000):0.4512060000	1bg7_A:0.0772430000):0.1033980000	1r03_A:0.2877450000):0.4170860000	1z6o_M:1.0084830000):0.0149717000	1z6o_A:1.5380150000):0.1681730000	((1eum_A:0.3963390000	1krq_A:0.4141390000):0.2553480000	(3e6s_A:1.0798010000	(2jd7_A:0.3571970000	1vlg_A:0.4132730000):0.2055170000):0.1877710000):0.3999860000):0.5164320000	1otk_A:2.4818000000):0.4264950000):0.2313700000	1nfv_A:0.8514890000):0.4114320000	(((1bcf_A:0.0000010000	3e1q_A:0.0000010000):0.2129710000	2fkz_A:0.2645270000):0.3916500000	1jgc_A:0.3231480000):0.7928510000):0.1890440000	2vzb_A:0.8404360000):1.2311000000):0.4292710000):0.2470340000):0.2061230000):0.2715920000):0.1620010000	(1n1q_A:0.2748840000	2chp_A:0.4766340000):0.1581990000);
(1ji5_A:0.1820960000	(((1jig_A:0.0955780000	((1ji4_A:0.8866080000	2fjc_A:0.8310350000):0.3084230000	(((((1dps_A:0.0000010000	1jts_A:0.0000010000):0.3341450000	1o9r_A:0.3198460000):0.7035820000	1uvh_A:0.7900150000):0.3090250000	(1tjo_A:0.0000010000	1tk6_A:0.0000010000):0.8848260000):0.3467730000	((((((2fzf_A:0.9818400000	(((((1oqu_A:0.2214020000	1r2f_A:0.3235520000):0.1014500000	1uzr_A:0.0459960000):0.7742830000	(1mxr_A:0.9468280000	(1jk0_A:0.1404070000	(2uw2_A:0.0557850000	1w68_A:0.0493560000):0.2202830000):1.4345300000):0.3483380000):1.3301800000	3ee4_A:0.6910270000):1.3551700000	((2uw1_A:0.0000020000	(2uw1_B:0.0000010000	1afr_A:0.2735000000):0.0027705800):2.3298500000	1za0_A:0.8519530000):0.8019590000):0.8429010000):0.8883790000	((2inc_B:0.9164030000	(2inp_C:1.1117540000	1mty_B:2.4429480000):0.5971160000):0.4400480000	(1mty_D:1.4767910000	3dhg_A:1.2327640000):0.6082240000):1.8886300000):0.0898670000	((1lko_A:0.8401440000	1yuz_A:0.9079560000):0.7280460000	3qhb_A:0.8387670000):0.4645450000):0.4152570000	((((((1lb3_A:0.1405090000	2za7_A:0.0629430000):0.4392250000	1bg7_A:0.1119280000):0.1468260000	1r03_A:0.2713250000):0.6295390000	(1z6o_A:1.0458860000	1z6o_M:0.8590920000):0.1162460000):0.0446800000	((1eum_A:0.6128050000	1krq_A:0.3235710000):0.5303070000	(3e6s_A:1.1481590000	(2jd7_A:0.2123800000	1vlg_A:0.4696120000):0.3007450000):0.1639010000):0.3220310000):0.7180950000	1otk_A:2.9488100000):0.4651780000):0.5774690000	((((1bcf_A:0.0000010000	3e1q_A:0.0000010000):0.2839470000	2fkz_A:0.2113390000):0.2890960000	1jgc_A:0.4614300000):0.7472310000	1nfv_A:0.7284330000):0.2441840000):0.0000023552	2vzb_A:1.0714920000):0.5518250000):0.2748340000):0.1451520000):0.1038440000	(1qgh_A:0.2883070000	2ux1_A:0.9399130000):0.4764080000):0.0720649000	1n1q_A:0.4168890000):0.1084840000	2chp_A:0.5978850000);
(1ji5_A:0.3601100000	(1jig_A:0.2275820000	((1qgh_A:0.4581730000	2ux1_A:0.6100800000):0.3560810000	(((1ji4_A:0.6349010000	2fjc_A:0.8417820000):0.3427660000	(((1dps_A:0.0000010000	1jts_A:0.0000010000):0.4268680000	1o9r_A:0.2592700000):0.5157840000	1uvh_A:0.8461540000):0.1889900000):0.3157720000	((1tjo_A:0.0000010000	1tk6_A:0.0000010000):0.6191510000	((((((2fzf_A:1.7228890000	(1lko_A:0.4762470000	1yuz_A:0.9648220000):0.6071000000):0.2118690000	(((((((1oqu_A:0.2053400000	1r2f_A:0.2544170000):0.0230913000	1uzr_A:0.0921920000):1.1993600000	1mxr_A:0.5801400000):0.4146770000	(1jk0_A:0.3164600000	(2uw2_A:0.0437510000	1w68_A:0.0738280000):0.0989837000):0.8669000000):0.6406780000	3ee4_A:1.6417730000):0.6410680000	(((2uw1_A:0.0000020000	2uw1_B:0.0000010000):0.0275841000	1afr_A:0.2307950000):1.7868400000	1za0_A:1.6912250000):0.7323030000):0.7398360000	(((2inc_B:1.3856900000	(2inp_C:1.0538620000	1mty_B:2.4315410000):0.5060310000):0.4274580000	1mty_D:1.4635590000):0.3296960000	3dhg_A:1.2600440000):0.9076000000):0.5562950000):0.3417370000	3qhb_A:0.8091370000):0.3343020000	(((((((1lb3_A:0.2078320000	2za7_A:0.0553390000):0.4091690000	1bg7_A:0.1513710000):0.1256280000	1r03_A:0.2141260000):0.6113470000	1z6o_M:0.7389820000):0.0832526000	1z6o_A:1.2359520000):0.1446500000	((((1eum_A:0.3728180000	1krq_A:0.4671670000):0.3837860000	2jd7_A:0.1233680000):0.1737210000	3e6s_A:0.9917850000):0.2238250000	1vlg_A:0.2165430000):0.5369810000):0.6628330000	1otk_A:1.9212980000):0.0519183000):0.9649980000	2vzb_A:1.1103960000):0.2452770000	((((1bcf_A:0.0000010000	3e1q_A:0.0000010000):0.2433720000	2fkz_A:0.1298530000):0.1062370000	1jgc_A:0.3419240000):0.8209240000	1nfv_A:0.7060870000):0.0564021000):0.4757940000):0.7454290000):0.2340670000):0.1610700000):0.1200850000	(1n1q_A:0.3683290000	2chp_A:0.5696450000):0.1617700000);
(1ji5_A:0.2462840000	(((1jig_A:0.2936560000	(1qgh_A:0.2521900000	2ux1_A:0.6991160000):0.6241950000):0.0302604000	(((1ji4_A:0.8047650000	((1tjo_A:0.0000010000	1tk6_A:0.0000010000):0.7229140000	((((2fzf_A:2.8232070000	(((1lko_A:0.9900280000	1yuz_A:1.2251680000):0.5068780000	3qhb_A:1.0747010000):0.6008790000	(1otk_A:2.0971090000	((((((1oqu_A:0.2376840000	1r2f_A:0.2591650000):0.0387588000	1uzr_A:0.0742430000):1.2705600000	1mxr_A:0.7132440000):0.3750210000	(1jk0_A:0.1970680000	(2uw2_A:0.0698070000	1w68_A:0.0420460000):0.2263660000):0.7801700000):0.5212010000	(3ee4_A:1.0301120000	(((2uw1_A:0.0000020000	2uw1_B:0.0000010000):0.0527940000	1afr_A:0.2702550000):1.8875800000	1za0_A:0.8630400000):1.0360400000):0.2848860000):0.7494930000	((2inc_B:1.4712210000	(2inp_C:1.3945890000	1mty_B:2.1879800000):0.5090840000):0.1514270000	(1mty_D:2.1280030000	3dhg_A:0.6540270000):0.6313560000):1.5892700000):0.1931830000):1.1741300000):0.1896940000):0.3337460000	((((((1lb3_A:0.0809410000	2za7_A:0.0376700000):0.4262480000	1bg7_A:0.0766610000):0.0606047000	1r03_A:0.4088620000):0.5062690000	1z6o_M:0.9353650000):0.2192860000	1z6o_A:1.1738180000):0.1563490000	((1eum_A:0.2934780000	1krq_A:0.3810070000):0.3066750000	((3e6s_A:1.3297640000	1vlg_A:0.3211240000):0.0836058000	2jd7_A:0.2723850000):0.2531570000):0.5293750000):0.3511810000):0.1860690000	2vzb_A:1.2790370000):0.1056260000	((((1bcf_A:0.0000010000	3e1q_A:0.0000010000):0.2825300000	2fkz_A:0.2213810000):0.2761560000	1jgc_A:0.3962990000):0.8240110000	1nfv_A:0.7715110000):0.4645550000):0.4411680000):0.5296620000):0.0552492000	2fjc_A:0.8934440000):0.1304620000	(((1dps_A:0.0000010000	1jts_A:0.0000010000):0.3686980000	1o9r_A:0.2538980000):0.5915560000	1uvh_A:0.5651230000):0.5924320000):0.4959430000):0.0976265000	1n1q_A:0.3967620000):0.1179500000	2chp_A:0.5547780000);
(1ji5_A:0.2754570000	1jig_A:0.3319150000	(1n1q_A:0.3843560000	(2chp_A:0.4100560000	((1qgh_A:0.3922750000	2ux1_A:0.5277250000):0.4542280000	((1ji4_A:0.8511390000	2fjc_A:0.7964670000):0.1515020000	((((1dps_A:0.0000010000	1jts_A:0.0000010000):0.3383310000	1o9r_A:0.2161490000):0.7828720000	1uvh_A:0.7162580000):0.4418430000	((1tjo_A:0.0000010000	1tk6_A:0.0000010000):0.9142300000	((((((2fzf_A:1.3256230000	((((((1oqu_A:0.2857630000	1r2f_A:0.3003560000):0.0936485000	1uzr_A:0.0000030000):1.0203900000	1mxr_A:0.9059890000):0.5160670000	(1jk0_A:0.1642810000	(2uw2_A:0.0678500000	1w68_A:0.0341660000):0.2352290000):1.0823400000):0.9239170000	3ee4_A:1.6602520000):1.3115700000	((2inc_B:1.0479000000	(2inp_C:1.2611530000	1mty_B:2.4460360000):0.3369910000):1.2342600000	(1mty_D:1.8143000000	3dhg_A:0.9185780000):0.2550690000):1.5221000000):0.5951790000):0.2514460000	((1lko_A:0.8814740000	1yuz_A:0.8112740000):0.4302460000	3qhb_A:0.9206770000):0.3275720000):0.3513870000	(((2uw1_A:0.0028430000	2uw1_B:0.0000010000):0.0610341000	1afr_A:0.2829320000):1.6329400000	1za0_A:1.6588400000):0.8877690000):0.5218830000	((((((1lb3_A:0.1810510000	2za7_A:0.0220580000):0.4635200000	1bg7_A:0.1023730000):0.0491746000	1r03_A:0.3684790000):0.5646750000	1z6o_M:1.0513770000):0.2667850000	(1z6o_A:1.4620040000	((((1eum_A:0.5149020000	1krq_A:0.5798430000):0.2783270000	3e6s_A:1.1958380000):0.2866410000	2jd7_A:0.4215840000):0.1221250000	1vlg_A:0.2435520000):0.6216530000):0.1146170000):0.2576990000	1otk_A:3.2665670000):0.1492250000):0.6499870000	2vzb_A:1.2501480000):0.0000027005	((((1bcf_A:0.0000010000	3e1q_A:0.0000010000):0.1422430000	2fkz_A:0.2502420000):0.3453240000	1jgc_A:0.4320260000):0.6001560000	1nfv_A:1.0231610000):0.3237420000):0.6710520000):0.4647270000):0.1875250000):0.1410090000):0.2076500000):0.0565662000):0.0622868000);
(1ji5_A:0.2792290000	(1jig_A:0.2761120000	((1qgh_A:0.4878000000	2ux1_A:0.6304480000):0.3054010000	((1ji4_A:0.8649300000	2fjc_A:0.9022790000):0.1898150000	((((1dps_A:0.0000010000	1jts_A:0.0000010000):0.2425100000	1o9r_A:0.4459960000):0.4235800000	1uvh_A:0.7813860000):0.3815360000	((1tjo_A:0.0000010000	1tk6_A:0.0000010000):1.0039800000	(((((2fzf_A:2.2673820000	(1otk_A:2.6720830000	((((((1oqu_A:0.2700520000	1r2f_A:0.2444420000):0.0205526000	1uzr_A:0.1098140000):1.1661700000	(1mxr_A:0.8988900000	(1jk0_A:0.2223350000	(2uw2_A:0.0850210000	1w68_A:0.0550010000):0.1656910000):1.2607500000):0.1137020000):0.7801090000	3ee4_A:1.4434690000):0.9799470000	(((2uw1_A:0.0000020000	2uw1_B:0.0000010000):0.0345051000	1afr_A:0.2510940000):1.9214000000	1za0_A:1.2941590000):1.1464900000):0.3802310000	(((2inc_B:1.0629340000	2inp_C:1.5427780000):0.6292810000	(1mty_D:1.4274900000	3dhg_A:1.1223090000):0.6437910000):0.4065180000	1mty_B:2.0254880000):0.1818200000):0.8646120000):0.6406650000):0.2945470000	((1lko_A:0.8687850000	1yuz_A:0.9704210000):0.8916480000	3qhb_A:0.4048070000):0.3564240000):0.8452690000	((((((1lb3_A:0.1251760000	2za7_A:0.0554780000):0.4433420000	1bg7_A:0.1756240000):0.0872415000	1r03_A:0.3707590000):0.4932680000	1z6o_M:0.8772430000):0.2859770000	1z6o_A:1.2410970000):0.0773265000	(((1eum_A:0.3888930000	1krq_A:0.4521480000):0.7735410000	3e6s_A:1.0149930000):0.0487699000	(2jd7_A:0.4727890000	1vlg_A:0.2682160000):0.2278930000):0.2767460000):1.0222400000):0.1727700000	2vzb_A:1.3259230000):0.0259084000	((((1bcf_A:0.0000010000	3e1q_A:0.0000010000):0.2542790000	2fkz_A:0.2761010000):0.4270500000	1jgc_A:0.2419950000):0.5946760000	1nfv_A:0.5440650000):0.7650300000):0.3030220000):0.5840140000):0.1086620000):0.1811290000):0.2750790000):0.2255920000	(1n1q_A:0.3927480000	2chp_A:0.3885820000):0.0981203000);
(1ji5_A:0.2007800000	((1jig_A:0.1584160000	((1qgh_A:0.3879180000	2ux1_A:0.6727550000):0.3554810000	(((1ji4_A:0.6083110000	(((1dps_A:0.0000010000	1jts_A:0.0000010000):0.5315040000	1o9r_A:0.1407390000):0.3664580000	1uvh_A:0.9510220000):0.4208270000):0.1781710000	2fjc_A:1.0187420000):0.3503420000	((1tjo_A:0.0000010000	1tk6_A:0.0000010000):1.2369700000	(((((((2fzf_A:1.7964190000	(1otk_A:2.4701490000	(((((1oqu_A:0.2765250000	1uzr_A:0.0874180000):0.1353270000	1r2f_A:0.2188820000):0.8652960000	1mxr_A:1.0635890000):0.2621620000	(1jk0_A:0.3213290000	(2uw2_A:0.1327730000	1w68_A:0.0213710000):0.1148200000):0.7518780000):1.5338800000	3ee4_A:0.6677620000):1.1012300000):0.6686590000):0.2715890000	(((2inc_B:1.0157880000	(2inp_C:1.1826490000	1mty_B:1.8348530000):0.5659300000):0.3689180000	(1mty_D:1.5124820000	3dhg_A:1.2929520000):0.4018790000):0.6883700000	(((2uw1_A:0.0027010000	2uw1_B:0.0000010000):0.0738275000	1afr_A:0.2614750000):1.7528600000	1za0_A:1.9146750000):0.9138990000):0.3438660000):0.2538100000	(1lko_A:0.7932860000	1yuz_A:0.8635980000):0.5925600000):0.7445730000	3qhb_A:1.0643730000):0.5296580000	(((((((((1lb3_A:0.1202500000	2za7_A:0.0874510000):0.4717690000	1bg7_A:0.2400690000):0.2224400000	1r03_A:0.1853540000):0.3290000000	1z6o_A:1.4575950000):0.0672720000	1z6o_M:1.0414150000):0.5761260000	2jd7_A:0.2138200000):0.1842590000	1vlg_A:0.3733060000):0.2557650000	3e6s_A:0.7882830000):0.2084180000	(1eum_A:0.5071730000	1krq_A:0.4896060000):0.2965680000):1.1967600000):0.2772700000	1nfv_A:0.6117570000):0.4401490000	(2vzb_A:1.7705240000	(((1bcf_A:0.0000010000	3e1q_A:0.0000010000):0.3924470000	2fkz_A:0.1609600000):0.2890670000	1jgc_A:0.4316880000):0.5806040000):0.2221310000):0.5350240000):0.3337700000):0.0394407000):0.0628342000):0.1265140000	1n1q_A:0.4262680000):0.1094780000	2chp_A:0.6226770000);
(1ji5_A:0.2010660000	(1jig_A:0.3801620000	(((1n1q_A:0.4077150000	((1tjo_A:0.0000010000	1tk6_A:0.0000010000):0.9042640000	((((((2fzf_A:1.9545520000	((((((1oqu_A:0.2463710000	1uzr_A:0.1134280000):0.0703975000	1r2f_A:0.1889490000):1.0754300000	1mxr_A:0.6270020000):0.5580610000	(1jk0_A:0.1153440000	(2uw2_A:0.0501750000	1w68_A:0.0611180000):0.2590270000):0.7177470000):1.4177000000	3ee4_A:0.7767730000):0.6305220000	((2uw1_A:0.0027050000	(2uw1_B:0.0000010000	1afr_A:0.3286820000):0.0001960830):2.2189400000	1za0_A:1.8357630000):1.0233500000):0.6408110000):0.0416142000	(1otk_A:1.8735850000	((2inc_B:0.7254970000	(2inp_C:1.3196460000	1mty_B:2.3725710000):0.4169670000):0.3237980000	(1mty_D:1.6435270000	3dhg_A:1.1716230000):0.7056790000):1.9011200000):0.4165330000):0.6233460000	((1lko_A:0.8410640000	3qhb_A:1.7018330000):0.1578160000	1yuz_A:0.8094610000):1.0904300000):0.3449620000	((((((((1lb3_A:0.1736650000	2za7_A:0.0410300000):0.5501980000	1bg7_A:0.1076160000):0.1160290000	1r03_A:0.3151210000):0.3416040000	1z6o_M:1.6073240000):0.1329110000	1z6o_A:1.7763190000):0.5096270000	3e6s_A:1.3356700000):0.1122790000	(2jd7_A:0.1990920000	1vlg_A:0.4271340000):0.1799880000):0.2285050000	(1eum_A:0.5507600000	1krq_A:0.4878170000):0.2215560000):1.8398600000):0.4271200000	1nfv_A:0.3674590000):0.5842010000	(2vzb_A:1.3927900000	(((1bcf_A:0.0000010000	3e1q_A:0.0000010000):0.2788750000	2fkz_A:0.2730580000):0.3414590000	1jgc_A:0.5677190000):0.8584670000):0.3725800000):0.2449830000):0.8778350000):0.0556647000	((1ji4_A:0.5726730000	2fjc_A:0.9064840000):0.2138000000	(((1dps_A:0.0000010000	1jts_A:0.0000010000):0.4279740000	1o9r_A:0.2774660000):0.2810770000	1uvh_A:0.8583380000):0.7622150000):0.2729940000):0.0426497000	(1qgh_A:0.3267200000	2ux1_A:0.6356680000):0.4961390000):0.0501462000):0.1283570000	2chp_A:0.5993900000);
(1ji5_A:0.3156350000	1jig_A:0.2384460000	(((1n1q_A:0.3279510000	2chp_A:0.6276310000):0.0578241000	((1ji4_A:0.6476520000	2fjc_A:1.0552560000):0.7772150000	((((1dps_A:0.0000010000	1jts_A:0.0000010000):0.5541080000	1o9r_A:0.3442840000):0.7145520000	1uvh_A:1.2088230000):0.7379210000	((1tjo_A:0.0000010000	1tk6_A:0.0000010000):1.0293800000	(((((((2fzf_A:1.8866310000	(((2inc_B:0.8932660000	2inp_C:1.3673000000):0.5396050000	1mty_B:2.1483620000):0.8272370000	(1mty_D:1.9640390000	3dhg_A:0.6780920000):0.4038300000):0.8219770000):0.1144800000	1otk_A:2.9468850000):0.4598600000	((1lko_A:0.7185040000	1yuz_A:0.7297790000):0.6477760000	3qhb_A:0.9912310000):0.3305000000):0.2591630000	(((((1oqu_A:0.2718600000	1r2f_A:0.3026950000):0.0424085000	1uzr_A:0.0569060000):0.8938550000	(1mxr_A:1.0668230000	(1jk0_A:0.2098860000	(2uw2_A:0.0694640000	1w68_A:0.0814390000):0.1994190000):1.3378900000):0.3535570000):1.2344500000	3ee4_A:0.8733830000):0.5348340000	(((2uw1_A:0.0112770000	2uw1_B:0.0000010000):0.0249675000	1afr_A:0.2632910000):2.2938700000	1za0_A:2.4164350000):0.4711230000):1.1069100000):0.9913920000	1nfv_A:1.0199060000):0.3031900000	(((1bcf_A:0.0000010000	3e1q_A:0.0000010000):0.3010490000	2fkz_A:0.2197830000):0.2289760000	1jgc_A:0.6581260000):0.6014390000):0.1791400000	(2vzb_A:1.1381100000	(((((1lb3_A:0.1393540000	2za7_A:0.0420660000):0.3939200000	1bg7_A:0.1225130000):0.0930507000	1r03_A:0.2860640000):0.3155670000	(1z6o_A:2.0074020000	(((1eum_A:0.6826170000	1krq_A:0.2460560000):0.5070320000	(2jd7_A:0.3760910000	1vlg_A:0.4854200000):0.2052170000):0.2086710000	3e6s_A:0.9640190000):0.5224210000):0.0486424000):0.2600210000	1z6o_M:0.9851680000):1.1274700000):0.2670890000):0.2907340000):0.4623510000):0.3523390000):0.0967977000):0.0526798000	(1qgh_A:0.3635470000	2ux1_A:0.7500170000):0.5304130000):0.1170980000);
(1ji5_A:0.2798820000	(1jig_A:0.2719570000	(1n1q_A:0.3126990000	(((1qgh_A:0.3434440000	2ux1_A:0.6261140000):0.4675130000	(1ji4_A:0.7659330000	2fjc_A:1.1014190000):0.3858820000):0.0660103000	((((1dps_A:0.0000010000	1jts_A:0.0000010000):0.4042150000	1o9r_A:0.3546370000):0.4861160000	1uvh_A:0.7356150000):0.5664570000	((1tjo_A:0.0000010000	1tk6_A:0.0000010000):0.7215170000	((((((2fzf_A:2.0164010000	(((((((1oqu_A:0.2336580000	1r2f_A:0.3410720000):0.0410012000	1uzr_A:0.0742900000):1.0993900000	1mxr_A:0.7434660000):0.2639960000	(1jk0_A:0.1039290000	(2uw2_A:0.0458650000	1w68_A:0.0882910000):0.3228100000):1.1173100000):1.2458500000	3ee4_A:0.9427360000):1.3201900000	(((2uw1_A:0.0027000000	2uw1_B:0.0000010000):0.0347893000	1afr_A:0.2619840000):2.9801100000	1za0_A:1.0643260000):0.7083290000):0.1998910000	((2inc_B:1.1724440000	(2inp_C:1.4712560000	1mty_B:2.1038140000):0.5575560000):0.4173510000	(1mty_D:1.5895310000	3dhg_A:1.1717620000):0.3959910000):1.6917200000):0.3209190000):0.2947850000	1otk_A:2.3490060000):0.6520450000	((1lko_A:0.6051030000	1yuz_A:0.9078230000):0.9139480000	3qhb_A:1.5886020000):0.4254640000):0.4747060000	(((((1lb3_A:0.1200420000	2za7_A:0.0732360000):0.4221650000	1bg7_A:0.1763490000):0.1027940000	1r03_A:0.3975320000):0.3982310000	(1z6o_A:1.4037140000	1z6o_M:1.1345600000):0.0707209000):0.3092380000	((1eum_A:0.4758280000	1krq_A:0.4776140000):0.4104750000	((3e6s_A:1.3147760000	1vlg_A:0.2842270000):0.0899506000	2jd7_A:0.2743870000):0.1167460000):0.3468370000):0.9603930000):0.3627670000	1nfv_A:0.6072990000):0.3196020000	(2vzb_A:1.4490020000	(((1bcf_A:0.0000010000	3e1q_A:0.0000010000):0.4416370000	2fkz_A:0.1552310000):0.5540100000	1jgc_A:0.3856220000):0.3974220000):0.3401650000):1.1063900000):0.7761380000):0.2888200000):0.1368340000):0.2160450000):0.1640270000	2chp_A:0.6103630000);
(1ji5_A:0.3380780000	(1jig_A:0.3065220000	((1qgh_A:0.3478940000	2ux1_A:0.5826460000):0.3437760000	((1ji4_A:0.7436830000	2fjc_A:0.8165820000):0.2592430000	((((1dps_A:0.0000010000	1jts_A:0.0000010000):0.5640260000	1o9r_A:0.2817450000):0.5400970000	1uvh_A:0.7807740000):0.3108140000	((1tjo_A:0.0000010000	1tk6_A:0.0000010000):0.8355950000	(((((((2fzf_A:1.2730800000	(((2inc_B:1.2336300000	2inp_C:0.9965840000):0.4464240000	1mty_B:2.1547510000):0.7362850000	(1mty_D:2.3896870000	3dhg_A:0.7059700000):0.4427450000):1.4736600000):0.1662740000	((((((1oqu_A:0.2342610000	1r2f_A:0.3042120000):0.0420450000	1uzr_A:0.0895000000):1.1809500000	1mxr_A:0.6993930000):0.1970110000	(1jk0_A:0.1706630000	(2uw2_A:0.0835270000	1w68_A:0.0223750000):0.2627210000):1.0431100000):1.6908300000	3ee4_A:0.7581460000):1.5233600000	(((2uw1_A:0.0025950000	2uw1_B:0.0000010000):0.0272326000	1afr_A:0.2664590000):1.5775300000	1za0_A:2.2918670000):0.3599250000):0.4935440000):0.3870330000	(1lko_A:1.0018430000	1yuz_A:0.8082520000):0.4468020000):0.3525300000	3qhb_A:0.8178710000):0.7667260000	(((((((1lb3_A:0.1332190000	2za7_A:0.0952500000):0.4101580000	1r03_A:0.3132060000):0.1042220000	1bg7_A:0.0000030000):0.7022650000	1z6o_M:0.7110460000):0.1200350000	1z6o_A:1.0016110000):0.1514980000	((1eum_A:0.4888500000	1krq_A:0.4312270000):0.4345010000	(3e6s_A:1.5383020000	(2jd7_A:0.3350170000	1vlg_A:0.4035620000):0.1617710000):0.2276140000):0.3647820000):0.4886140000	1otk_A:3.2212630000):0.3175960000):0.4867490000	(2vzb_A:1.6097560000	(((1bcf_A:0.0000010000	3e1q_A:0.0000010000):0.3884980000	2fkz_A:0.1394090000):0.3558420000	1jgc_A:0.3728910000):0.3521160000):0.2751610000):0.1480940000	1nfv_A:0.6388650000):0.8900580000):0.5058340000):0.3389400000):0.1521730000):0.2653980000):0.1044280000	(1n1q_A:0.4575350000	2chp_A:0.6719840000):0.1360590000);
(1ji5_A:0.2309640000	((1jig_A:0.3043830000	((1qgh_A:0.3874730000	2ux1_A:0.7946670000):0.2986160000	((1ji4_A:0.7723750000	2fjc_A:0.5743540000):0.3786150000	((((1dps_A:0.0000010000	1jts_A:0.0000010000):0.4209740000	1o9r_A:0.1947940000):0.3833070000	1uvh_A:0.7981070000):0.2923560000	((1tjo_A:0.0000010000	1tk6_A:0.0000010000):0.8280940000	((((((2fzf_A:2.6573990000	((1lko_A:1.3637020000	1yuz_A:0.7527930000):0.4878000000	3qhb_A:1.0013850000):0.3987500000):0.0479176000	(((2inc_B:0.9737730000	(2inp_C:1.0715370000	1mty_B:2.3865830000):0.3922660000):0.8890720000	1mty_D:2.2404860000):0.2043620000	3dhg_A:0.8950190000):0.8822610000):0.4792920000	(((((1oqu_A:0.1703450000	(1r2f_A:0.3331450000	1uzr_A:0.1109650000):0.0461271000):1.0125000000	1mxr_A:0.9249160000):0.5547850000	(1jk0_A:0.1020610000	(2uw2_A:0.1217930000	1w68_A:0.0651910000):0.2736690000):0.9965600000):1.2101700000	3ee4_A:0.9969230000):1.3528300000	((2uw1_A:0.0000020000	(2uw1_B:0.0000010000	1afr_A:0.3152160000):0.0029532400):2.6756300000	1za0_A:1.8932060000):0.2474780000):0.7813110000):0.5987390000	(((((((1lb3_A:0.1699570000	2za7_A:0.0911610000):0.4715630000	1bg7_A:0.2691880000):0.1202110000	1r03_A:0.3431720000):0.3804720000	1z6o_M:1.2745050000):0.1726560000	1z6o_A:2.0793760000):0.2909860000	((1eum_A:0.5903740000	1krq_A:0.4454670000):0.3506220000	((3e6s_A:1.6393210000	2jd7_A:0.1234230000):0.2022460000	1vlg_A:0.3207500000):0.1922840000):0.6020570000):0.4012120000	1otk_A:2.3462330000):0.3903990000):0.8400400000	(2vzb_A:1.1321170000	(((1bcf_A:0.0000010000	3e1q_A:0.0000010000):0.4290140000	2fkz_A:0.2296900000):0.1500550000	1jgc_A:0.6270150000):0.7531650000):0.2150500000):0.2269180000	1nfv_A:0.8831750000):0.3506730000):0.3577170000):0.3319460000):0.2637800000):0.1094870000):0.0577925000	1n1q_A:0.3492780000):0.1373590000	2chp_A:0.5270130000);
(1ji5_A:0.2976230000	((1jig_A:0.0607000000	((1qgh_A:0.3166510000	2ux1_A:0.7987760000):0.4608970000	(1ji4_A:0.5089320000	2fjc_A:0.9895140000):0.6399700000):0.4214410000):0.1916400000	2chp_A:0.6953350000):0.0503584000	(1n1q_A:0.2233230000	((((1dps_A:0.0000010000	1jts_A:0.0000010000):0.5670130000	1o9r_A:0.3268660000):0.4779880000	1uvh_A:0.6973350000):0.4664670000	((1tjo_A:0.0000010000	1tk6_A:0.0000010000):1.5559200000	((((2fzf_A:1.8657290000	((((((1oqu_A:0.2214770000	1r2f_A:0.2794510000):0.0099806400	1uzr_A:0.1014080000):0.6569730000	(1mxr_A:0.9370360000	(1jk0_A:0.2691690000	(2uw2_A:0.0395080000	1w68_A:0.1066420000):0.1821920000):1.1082000000):0.2277230000):1.5812500000	3ee4_A:1.2712630000):0.6554350000	(((2uw1_A:0.0059510000	2uw1_B:0.0000010000):0.0493939000	1afr_A:0.2939170000):2.6226700000	1za0_A:1.3681090000):0.7831380000):0.3394980000	((2inc_B:0.7818000000	(2inp_C:1.1242630000	1mty_B:1.9943050000):0.4468770000):0.4635500000	(1mty_D:1.5152920000	3dhg_A:1.2199490000):0.3660280000):1.8374200000):0.5879830000):0.6901520000	(((((((1lb3_A:0.1483580000	2za7_A:0.0462130000):0.5438080000	1r03_A:0.4179090000):0.1480480000	1bg7_A:0.0262230000):0.5566460000	1z6o_M:0.7631030000):0.3460360000	1z6o_A:1.6986530000):0.2247370000	((1eum_A:0.7131950000	1krq_A:0.3618890000):0.2560950000	(3e6s_A:1.0950500000	(2jd7_A:0.4608160000	1vlg_A:0.2613380000):0.3110210000):0.1814340000):0.2757520000):0.6688790000	1otk_A:2.5464450000):0.2802390000):0.0000022624	((1lko_A:0.8116000000	1yuz_A:0.7890770000):1.0494600000	3qhb_A:1.2033920000):0.3372740000):0.5628850000	(2vzb_A:1.3298940000	((((1bcf_A:0.0000010000	3e1q_A:0.0000010000):0.2378140000	2fkz_A:0.1362400000):0.4062480000	1jgc_A:0.4019120000):0.4195200000	1nfv_A:0.7491940000):0.3659500000):0.1771550000):0.4821180000):0.1127750000):0.3743430000):0.2825100000);
(1ji5_A:0.3598860000	(1jig_A:0.3753990000	((1n1q_A:0.2777280000	((1ji4_A:0.5135950000	2fjc_A:1.0433790000):0.3386880000	((((1dps_A:0.0000010000	1jts_A:0.0000010000):0.2634630000	1o9r_A:0.3208140000):0.3909220000	1uvh_A:0.7415680000):0.3620060000	((1tjo_A:0.0000010000	1tk6_A:0.0000010000):0.9838640000	(((((2fzf_A:1.4660020000	(1otk_A:3.1328790000	(((((((1oqu_A:0.2127050000	1r2f_A:0.3205880000):0.0319654000	1uzr_A:0.0933400000):1.1286500000	(1mxr_A:1.0938380000	(1jk0_A:0.1417200000	(2uw2_A:0.0564730000	1w68_A:0.0839560000):0.2399650000):0.9897850000):0.1846020000):0.7314740000	3ee4_A:1.4335350000):1.3308600000	1za0_A:1.3878540000):0.8336130000	((2uw1_A:0.0083390000	2uw1_B:0.0000010000):0.0316042000	1afr_A:0.3367720000):1.6953000000):0.6825020000	((2inc_B:0.8610440000	(2inp_C:0.9708250000	1mty_B:1.9218270000):0.7439150000):0.9530640000	(1mty_D:1.7969710000	3dhg_A:1.1268270000):0.6410110000):1.3256900000):0.5586390000):0.0000022087):0.3260070000	((1lko_A:0.8949050000	1yuz_A:0.3535520000):0.7990730000	3qhb_A:1.1072690000):0.3018060000):0.3196890000	((((((1lb3_A:0.1601640000	2za7_A:0.0680570000):0.3521340000	1bg7_A:0.1959210000):0.0698245000	1r03_A:0.2263670000):0.4244110000	1z6o_M:0.9365520000):0.0811834000	1z6o_A:1.3311820000):0.3627120000	(((1eum_A:0.5584780000	1krq_A:0.3712080000):0.3371040000	3e6s_A:0.9809940000):0.2483960000	(2jd7_A:0.4191430000	1vlg_A:0.3104340000):0.1325330000):0.1462580000):1.1871900000):0.4763560000	((((1bcf_A:0.0000010000	3e1q_A:0.0000010000):0.2890290000	2fkz_A:0.1432940000):0.5541120000	1jgc_A:0.2531430000):0.9044800000	1nfv_A:0.6299090000):0.3598580000):0.1095550000	2vzb_A:1.4504570000):0.6984500000):0.3458390000):0.0936200000):0.2302070000):0.2300930000	(1qgh_A:0.4269200000	2ux1_A:0.8237800000):0.2810360000):0.0371910000):0.0501015000	2chp_A:0.5330050000);
(1ji5_A:0.4061470000	(1jig_A:0.2339670000	(1qgh_A:0.2864260000	2ux1_A:0.6765230000):0.5481990000):0.0599771000	((1n1q_A:0.2749260000	(((1ji4_A:0.5137720000	2fjc_A:1.0852140000):0.3195350000	(((1dps_A:0.0000010000	1jts_A:0.0000010000):0.4102470000	1o9r_A:0.2105520000):0.4320580000	1uvh_A:0.8714240000):0.4633750000):0.2834150000	((1tjo_A:0.0000010000	1tk6_A:0.0000010000):0.9455510000	(((((((2fzf_A:1.9049900000	(1otk_A:2.6306730000	((((((1oqu_A:0.2746730000	1r2f_A:0.2716860000):0.0795244000	1uzr_A:0.0863430000):0.8961160000	1mxr_A:1.1289860000):0.4821010000	(1jk0_A:0.0645150000	(2uw2_A:0.0458510000	1w68_A:0.0745370000):0.3286860000):1.2422300000):0.5929180000	3ee4_A:1.3524860000):1.0903600000	(((2inc_B:1.2574660000	2inp_C:0.7801170000):0.6514670000	1mty_B:1.9206610000):0.8437810000	(1mty_D:2.0656480000	3dhg_A:0.7357440000):0.4069660000):0.7969090000):0.1885940000):0.1345340000):0.0760717000	((2uw1_A:0.0024050000	(2uw1_B:0.0000010000	1afr_A:0.3220570000):0.0005797340):1.8874700000	1za0_A:1.4167760000):1.1410500000):0.5060760000	(1lko_A:0.7993410000	1yuz_A:0.9276450000):0.3305570000):0.3538810000	3qhb_A:1.0532160000):0.9480090000	(2vzb_A:1.1519600000	(((((1lb3_A:0.1180980000	2za7_A:0.0476910000):0.4797330000	1bg7_A:0.1453930000):0.1280580000	1r03_A:0.1721930000):0.4599290000	(1z6o_A:1.5579180000	1z6o_M:0.7334980000):0.1860300000):0.3494110000	(((1eum_A:0.6640550000	1krq_A:0.2664790000):0.5586400000	3e6s_A:0.8671370000):0.2314680000	(2jd7_A:0.3758920000	1vlg_A:0.3088230000):0.1824950000):0.5695740000):0.7379910000):0.3320640000):0.2220110000	(((1bcf_A:0.0000010000	3e1q_A:0.0000010000):0.1880330000	2fkz_A:0.1554510000):0.1674720000	1jgc_A:0.5549180000):0.7493100000):0.0823976000	1nfv_A:1.1022040000):0.3791950000):0.6528710000):0.0471077000):0.1167630000	2chp_A:0.5260330000):0.0755438000);
(1ji5_A:0.2326500000	(1jig_A:0.2407750000	((1qgh_A:0.3975150000	2ux1_A:0.6220680000):0.5047360000	(((1ji4_A:0.7076220000	(((1dps_A:0.0000010000	1jts_A:0.0000010000):0.6241360000	1o9r_A:0.1818550000):0.5091470000	1uvh_A:0.8299830000):0.6809150000):0.0908757000	2fjc_A:0.8584720000):0.1955520000	((1tjo_A:0.0000010000	1tk6_A:0.0000010000):1.0875900000	((((((2fzf_A:1.9479700000	(((((((1oqu_A:0.2115610000	1r2f_A:0.2910940000):0.0254005000	1uzr_A:0.0761960000):1.0503600000	1mxr_A:0.7986240000):0.3876850000	(1jk0_A:0.1318950000	(2uw2_A:0.0952540000	1w68_A:0.0356180000):0.2443340000):0.7171720000):1.1259600000	3ee4_A:0.8742570000):1.2895700000	(((2uw1_A:0.0000020000	2uw1_B:0.0000010000):0.0484454000	1afr_A:0.2174700000):2.3082900000	1za0_A:1.1503370000):1.2115500000):0.4469190000	((2inc_B:1.0570100000	(2inp_C:1.0294160000	1mty_B:1.9821190000):0.1796530000):1.1884100000	(1mty_D:1.7275890000	3dhg_A:0.6697990000):0.6619910000):0.8163380000):0.3933520000):0.4996910000	(1lko_A:0.8077840000	1yuz_A:0.6994370000):0.3259270000):0.5464580000	3qhb_A:1.1125800000):0.0893876000	(((((((1lb3_A:0.1002260000	2za7_A:0.1320250000):0.4459990000	1bg7_A:0.2077160000):0.0441706000	1r03_A:0.3570590000):0.4696290000	1z6o_M:1.0329850000):0.1312050000	1z6o_A:1.5987380000):0.1993870000	((1eum_A:0.5381170000	1krq_A:0.4144140000):0.5816960000	(3e6s_A:1.2162260000	(2jd7_A:0.3340690000	1vlg_A:0.2323990000):0.1169420000):0.1652030000):0.1258570000):0.9506240000	1otk_A:2.8894900000):0.2915740000):0.8162680000	2vzb_A:1.2610310000):0.2170910000	((((1bcf_A:0.0000010000	3e1q_A:0.0000010000):0.2847600000	2fkz_A:0.1826510000):0.2753780000	1jgc_A:0.4434870000):0.7382790000	1nfv_A:0.8182060000):0.3288320000):0.3987020000):0.3548470000):0.0952608000):0.0834474000):0.1594030000	(1n1q_A:0.3559780000	2chp_A:0.6012700000):0.1537360000);
(1ji5_A:0.2005980000	((1jig_A:0.2735340000	(((1ji4_A:0.9138660000	2fjc_A:0.6941950000):0.0189723000	(((1dps_A:0.0000010000	1jts_A:0.0000010000):0.2497420000	1o9r_A:0.3633240000):0.4572760000	1uvh_A:0.7870380000):0.8175730000):0.1880790000	((1tjo_A:0.0000010000	1tk6_A:0.0000010000):0.9936860000	(((((((2fzf_A:1.4345900000	((((((1oqu_A:0.2644810000	1r2f_A:0.3415600000):0.0567213000	1uzr_A:0.0256370000):0.9221460000	1mxr_A:0.7840070000):0.4907650000	(1jk0_A:0.2709020000	(2uw2_A:0.0916660000	1w68_A:0.0744870000):0.1358220000):1.2371100000):1.0651800000	3ee4_A:0.6133680000):1.4976000000	(((2uw1_A:0.0027420000	2uw1_B:0.0000010000):0.0148914000	1afr_A:0.2615710000):1.9495400000	1za0_A:1.2882430000):1.2045600000):0.4884690000):0.2521850000	(1otk_A:2.8058360000	((2inc_B:1.0415860000	(2inp_C:1.1073470000	1mty_B:2.2216090000):0.3307490000):0.9834110000	(1mty_D:1.3611470000	3dhg_A:1.1929860000):0.3241300000):1.0663400000):0.5695760000):0.2555060000	(1lko_A:0.6834130000	1yuz_A:1.0342230000):0.5369830000):0.3637920000	((((1lb3_A:0.1345830000	2za7_A:0.0406110000):0.4025090000	1bg7_A:0.0786410000):0.1184310000	1r03_A:0.2658650000):0.3325230000	((1z6o_A:1.5754440000	1z6o_M:0.8720010000):0.1638830000	((1eum_A:0.3948330000	1krq_A:0.4193380000):0.3713380000	((3e6s_A:0.8939020000	2jd7_A:0.2823760000):0.1295110000	1vlg_A:0.4740900000):0.2096950000):0.5394990000):0.0816950000):0.9463600000):0.2116480000	3qhb_A:1.0815110000):0.9279610000	((((1bcf_A:0.0000010000	3e1q_A:0.0000010000):0.1536100000	2fkz_A:0.2361850000):0.3702340000	1jgc_A:0.3784360000):0.9532130000	1nfv_A:0.5716000000):0.3632170000):0.2501650000	2vzb_A:1.2390200000):0.8890270000):0.5219410000):0.1443180000):0.2049130000	(1n1q_A:0.3110730000	(1qgh_A:0.2513830000	2ux1_A:0.5709870000):0.6662270000):0.0955906000):0.0684874000	2chp_A:0.7053520000);
(1ji5_A:0.2306020000	((1jig_A:0.2512750000	(((1ji4_A:0.6417900000	2fjc_A:0.9140600000):0.1011720000	(((1dps_A:0.0000010000	1jts_A:0.0000010000):0.2532270000	1o9r_A:0.4080700000):0.4655960000	1uvh_A:0.7821760000):0.6259150000):0.1472930000	((1tjo_A:0.0000010000	1tk6_A:0.0000010000):1.2074900000	(((((2fzf_A:1.6156810000	((((((((1oqu_A:0.2458060000	1r2f_A:0.2393630000):0.0117450000	1uzr_A:0.1170820000):1.1178600000	(1jk0_A:0.2734130000	(2uw2_A:0.0928940000	1w68_A:0.0891390000):0.1693630000):1.2422400000):0.1398420000	1mxr_A:0.7115690000):1.1862600000	3ee4_A:1.0215010000):1.3417400000	1za0_A:1.2933940000):0.5386730000	((2uw1_A:0.0084450000	2uw1_B:0.0000010000):0.0203786000	1afr_A:0.2788590000):2.1631000000):0.2679970000	((2inc_B:0.7903040000	(2inp_C:1.0117650000	1mty_B:1.9237060000):0.5349310000):0.6699370000	(1mty_D:1.5564490000	3dhg_A:1.0064030000):0.2171120000):1.5931100000):0.5009000000):0.4720900000	(((((((1lb3_A:0.0979810000	2za7_A:0.0436800000):0.5212920000	1bg7_A:0.1111640000):0.0635337000	1r03_A:0.3299030000):0.3771040000	1z6o_M:1.0181460000):0.1918540000	1z6o_A:1.1723520000):0.2664010000	((1eum_A:0.4746110000	1krq_A:0.3140440000):0.5158920000	((3e6s_A:1.4116030000	2jd7_A:0.1488430000):0.2368440000	1vlg_A:0.3965790000):0.0953597000):0.3547240000):0.4565830000	1otk_A:3.3668200000):0.2439950000):0.1538590000	((1lko_A:0.9846810000	1yuz_A:0.6809820000):1.0883500000	3qhb_A:0.7026920000):1.0492200000):0.3090780000	(2vzb_A:1.4893570000	(((1bcf_A:0.0000010000	3e1q_A:0.0000010000):0.3569400000	2fkz_A:0.2902100000):0.4017730000	1jgc_A:0.3894850000):0.7552430000):0.0757267000):0.2277190000	1nfv_A:1.0571610000):0.5185520000):0.5191900000):0.3280690000):0.0871704000	(1n1q_A:0.3713820000	(1qgh_A:0.2498860000	2ux1_A:0.7467960000):0.3443380000):0.1007430000):0.0921294000	2chp_A:0.6186180000);
(1ji5_A:0.2567330000	((1jig_A:0.2843050000	((1qgh_A:0.3946160000	2ux1_A:0.6495790000):0.5601380000	(((1ji4_A:0.6185540000	2fjc_A:0.7688880000):0.2657710000	(((1dps_A:0.0000010000	1jts_A:0.0000010000):0.3956630000	1o9r_A:0.3370370000):0.5439270000	1uvh_A:0.8444700000):0.5908210000):0.2118730000	((1tjo_A:0.0000010000	1tk6_A:0.0000010000):0.9832360000	(((((2fzf_A:1.4618080000	(1otk_A:1.8078960000	(((((((1oqu_A:0.2120950000	1r2f_A:0.2710410000):0.0503846000	1uzr_A:0.0932500000):1.0722900000	1mxr_A:0.7444960000):0.5496480000	(1jk0_A:0.1799580000	(2uw2_A:0.0586850000	1w68_A:0.0409330000):0.2074010000):0.8662870000):1.5084000000	3ee4_A:0.9314930000):1.1996100000	(((2uw1_A:0.0053430000	2uw1_B:0.0000010000):0.0470186000	1afr_A:0.2045930000):2.4661400000	1za0_A:1.4094880000):0.5276470000):1.3163800000	((2inc_B:1.0091860000	(2inp_C:1.0868640000	1mty_B:2.5879490000):0.3772710000):0.6687220000	(1mty_D:1.5564000000	3dhg_A:0.7185070000):0.5029200000):1.5584400000):0.4901900000):0.1583680000):0.2591220000	((((((1lb3_A:0.1848020000	2za7_A:0.0806880000):0.3733310000	1r03_A:0.3600930000):0.1484690000	1bg7_A:0.0850220000):0.4486080000	1z6o_M:1.1122000000):0.0885563000	1z6o_A:0.9627120000):0.2753630000	((1eum_A:0.4839610000	1krq_A:0.4560910000):0.3809380000	((3e6s_A:1.5535870000	1vlg_A:0.2917690000):0.0786217000	2jd7_A:0.3492370000):0.1771210000):0.4462410000):0.5483940000):0.1251980000	((1lko_A:0.7803060000	1yuz_A:1.1751640000):0.8526270000	3qhb_A:1.2893790000):0.4475780000):0.5714900000	2vzb_A:1.3369070000):0.0355635000	((((1bcf_A:0.0000010000	3e1q_A:0.0000010000):0.3127430000	2fkz_A:0.2664150000):0.1259300000	1jgc_A:0.5263770000):0.8058560000	1nfv_A:0.6757720000):0.3928550000):0.5738290000):1.0048600000):0.2389470000):0.1413300000):0.0683135000	1n1q_A:0.5714430000):0.1813260000	2chp_A:0.8947770000);
(1ji5_A:0.2903320000	(1jig_A:0.3578310000	((1qgh_A:0.4815260000	2ux1_A:0.6803860000):0.5247050000	((1ji4_A:0.9243690000	2fjc_A:0.9098960000):0.1103560000	((((1dps_A:0.0000010000	1jts_A:0.0000010000):0.5727210000	1o9r_A:0.2205190000):0.7367570000	1uvh_A:0.6414870000):0.4877670000	((1tjo_A:0.0000010000	1tk6_A:0.0000010000):0.7308720000	(((((2fzf_A:2.1491660000	(1otk_A:2.5923220000	(((((((1oqu_A:0.2592930000	1r2f_A:0.2696010000):0.0435085000	1uzr_A:0.0788260000):1.1159100000	1mxr_A:0.9170810000):0.3807020000	(1jk0_A:0.2692670000	(2uw2_A:0.0846310000	1w68_A:0.0639230000):0.1971750000):1.0448100000):0.6696230000	3ee4_A:1.7339610000):1.1998600000	(((2inc_B:1.2759510000	(1mty_D:1.8496820000	3dhg_A:1.1846910000):0.6698420000):0.4300840000	2inp_C:1.3835940000):0.6760930000	1mty_B:1.5192150000):0.9495230000):0.0920526000	((2uw1_A:0.0051360000	(2uw1_B:0.0000010000	1afr_A:0.2859360000):0.0035019400):2.8809000000	1za0_A:0.7827380000):1.1185000000):0.9423510000):0.7485360000):0.3128910000	((1lko_A:0.6250990000	1yuz_A:0.9091430000):0.7008720000	3qhb_A:0.9378700000):0.4112790000):0.0130759000	((((((1lb3_A:0.1737890000	2za7_A:0.0555800000):0.3762900000	1bg7_A:0.1349070000):0.1604640000	1r03_A:0.3246050000):0.5141950000	((1eum_A:0.3237820000	1krq_A:0.5000440000):0.4529900000	(3e6s_A:1.6264190000	(2jd7_A:0.3912440000	1vlg_A:0.3274820000):0.1223350000):0.1846110000):0.6567030000):0.2409540000	1z6o_M:0.6786570000):0.0713012000	1z6o_A:1.3606670000):0.7822320000):0.7398370000	2vzb_A:1.1355830000):0.0547738000	((((1bcf_A:0.0000010000	3e1q_A:0.0000010000):0.3024810000	2fkz_A:0.3181780000):0.4361720000	1jgc_A:0.3713920000):0.6909310000	1nfv_A:0.8453650000):0.5946440000):0.3726890000):0.4157320000):0.3639790000):0.1718320000):0.2422420000):0.1567920000	(1n1q_A:0.3748620000	2chp_A:0.8099650000):0.1609320000);
(1ji5_A:0.2392760000	((1jig_A:0.2684360000	(((1qgh_A:0.3570070000	2ux1_A:0.7714120000):0.3381890000	((1ji4_A:0.7333460000	2fjc_A:0.7803100000):0.2410460000	(((1dps_A:0.0000010000	1jts_A:0.0000010000):0.4462090000	1o9r_A:0.1902620000):0.5395070000	1uvh_A:0.9408730000):0.3467660000):0.2597390000):0.0902195000	((1tjo_A:0.0000010000	1tk6_A:0.0000010000):0.7423920000	(((((2fzf_A:1.6112430000	(1otk_A:3.0454650000	(((((((1oqu_A:0.3011980000	1r2f_A:0.3149810000):0.0372840000	1uzr_A:0.0881950000):1.1879500000	1mxr_A:0.9671530000):0.3158450000	(1jk0_A:0.1585780000	(2uw2_A:0.0669990000	1w68_A:0.1064370000):0.2054810000):0.9689230000):1.0418600000	3ee4_A:1.1008960000):1.6890500000	(((2uw1_A:0.0000020000	2uw1_B:0.0000010000):0.0228648000	1afr_A:0.2205690000):2.1116000000	1za0_A:1.7206910000):0.9615540000):0.4635040000	((2inc_B:0.9334590000	(2inp_C:1.1942510000	1mty_B:2.5275120000):0.3709410000):0.4541370000	(1mty_D:1.6622930000	3dhg_A:0.9866970000):0.8149090000):1.3577600000):0.0191740000):0.0000021998):0.7632220000	((1lko_A:0.9956150000	1yuz_A:0.5955810000):0.7586820000	3qhb_A:0.6698190000):0.4921030000):0.5373650000	(((((((1lb3_A:0.2041850000	2za7_A:0.0428410000):0.5170100000	1bg7_A:0.0649980000):0.2261300000	1r03_A:0.2955420000):0.5007190000	1z6o_M:0.8551410000):0.1244440000	1z6o_A:1.4970600000):0.4024790000	(1eum_A:0.5902460000	1krq_A:0.3997310000):0.5833540000):0.1717650000	((3e6s_A:1.2036600000	2jd7_A:0.2957980000):0.2071490000	1vlg_A:0.2571810000):0.2001130000):1.1959800000):0.5912150000	(2vzb_A:1.5317060000	(((1bcf_A:0.0000010000	3e1q_A:0.0000010000):0.2927940000	2fkz_A:0.1622860000):0.3240840000	1jgc_A:0.5235370000):0.6258490000):0.1699450000):0.0905375000	1nfv_A:0.6564020000):0.8778610000):0.7896080000):0.0943572000):0.1860500000	1n1q_A:0.3099740000):0.0698559000	2chp_A:0.7088170000);
(1ji5_A:0.2142280000	((1jig_A:0.1497270000	((1ji4_A:0.5630110000	2fjc_A:0.8309360000):0.1726810000	((((1dps_A:0.0000010000	1jts_A:0.0000010000):0.5381950000	1o9r_A:0.1622300000):0.5008960000	1uvh_A:0.8766770000):0.4223070000	((1tjo_A:0.0000010000	1tk6_A:0.0000010000):0.5867760000	(((((2fzf_A:2.9560910000	(((2inc_B:1.0364770000	2inp_C:1.3477130000):0.4100550000	1mty_B:1.8125940000):0.3882930000	(1mty_D:2.4759690000	3dhg_A:0.3430540000):1.1496900000):1.0820800000):0.0000023752	((((((1oqu_A:0.2150830000	1r2f_A:0.2714490000):0.0429435000	1uzr_A:0.0933130000):0.8113010000	1mxr_A:0.9406620000):0.2374470000	(1jk0_A:0.2926200000	(2uw2_A:0.0305380000	1w68_A:0.0944620000):0.0666037000):1.1100700000):0.7708440000	3ee4_A:1.7531440000):0.7613980000	(((2uw1_A:0.0027710000	2uw1_B:0.0000010000):0.0275566000	1afr_A:0.2659910000):2.8304000000	1za0_A:1.0688000000):1.0493900000):0.5733640000):0.3836710000	1otk_A:2.5704670000):0.7099910000	((1lko_A:1.1892300000	1yuz_A:0.6810110000):0.4008550000	3qhb_A:1.5490310000):0.7736340000):0.0053716000	(((2vzb_A:1.4907540000	(((1bcf_A:0.0000010000	3e1q_A:0.0000010000):0.2203220000	2fkz_A:0.1366680000):0.6750840000	1jgc_A:0.2453040000):0.6292280000):0.3648690000	1nfv_A:0.8185760000):0.3865720000	((((((((1lb3_A:0.1136930000	2za7_A:0.0902800000):0.2514570000	1r03_A:0.3634250000):0.2096370000	1bg7_A:0.0213080000):0.4016060000	1z6o_M:0.9268170000):0.1609520000	1z6o_A:1.2412990000):0.4745880000	3e6s_A:1.0406160000):0.1868510000	(2jd7_A:0.5438410000	1vlg_A:0.3297890000):0.2714620000):0.3181160000	(1eum_A:0.6368950000	1krq_A:0.2951850000):0.4399810000):1.2463600000):0.1077930000):0.7509070000):0.3747750000):0.3872230000):0.3905920000):0.0691312000	(1qgh_A:0.2686800000	2ux1_A:0.8284730000):0.4885170000):0.1399720000	(1n1q_A:0.4040370000	2chp_A:0.4344030000):0.0528883000);
(1ji5_A:0.3782820000	(1jig_A:0.1233590000	((1qgh_A:0.3782280000	2ux1_A:0.6066910000):0.3440920000	((1ji4_A:0.7699040000	2fjc_A:0.5911820000):0.3894480000	((((1dps_A:0.0000010000	1jts_A:0.0000010000):0.4972450000	1o9r_A:0.2690910000):0.8500900000	1uvh_A:0.5885440000):0.3053980000	((1tjo_A:0.0000010000	1tk6_A:0.0000010000):0.4726300000	(((((((2fzf_A:2.1766330000	(((((((1oqu_A:0.2685770000	1r2f_A:0.3564810000):0.0609407000	1uzr_A:0.0966290000):1.0718300000	1mxr_A:0.7193040000):0.5160370000	(1jk0_A:0.1218920000	(2uw2_A:0.0698680000	1w68_A:0.1124590000):0.2546160000):0.9612500000):1.4464000000	3ee4_A:1.2250920000):1.4005700000	(((2uw1_A:0.0000020000	2uw1_B:0.0000010000):0.0461156000	1afr_A:0.2039260000):1.8143500000	1za0_A:2.5105230000):0.8732900000):0.2054370000	((2inc_B:1.0898710000	(2inp_C:1.1683730000	1mty_B:2.3575180000):0.4168500000):1.0791900000	(1mty_D:2.1656850000	3dhg_A:0.5939070000):0.3810170000):1.1950100000):0.2216440000):0.3820730000	(1lko_A:1.2085180000	1yuz_A:0.7132910000):0.5516640000):0.3361510000	3qhb_A:0.8335710000):0.5472180000	1otk_A:2.4973640000):0.1836150000	((((((1lb3_A:0.2183330000	2za7_A:0.0787170000):0.3928880000	1bg7_A:0.2186930000):0.0825807000	1r03_A:0.3567330000):0.8552770000	1z6o_M:0.9851580000):0.1760680000	1z6o_A:1.8526980000):0.0000026372	(((1eum_A:0.6608000000	1krq_A:0.3354750000):0.3730630000	3e6s_A:1.4146950000):0.1722960000	(2jd7_A:0.5800360000	1vlg_A:0.3050660000):0.2235390000):0.5902320000):0.4101700000):0.7962900000	2vzb_A:0.9835300000):0.2954260000	((((1bcf_A:0.0000010000	3e1q_A:0.0000010000):0.2914760000	2fkz_A:0.2015810000):0.2244490000	1jgc_A:0.6010450000):0.7512510000	1nfv_A:1.0034380000):0.2306690000):0.7619250000):0.4080300000):0.5437040000):0.1375090000):0.2808480000):0.0827984000	(1n1q_A:0.5255920000	2chp_A:0.4531320000):0.0776612000);
(1ji5_A:0.2637410000	((1jig_A:0.2595150000	((1qgh_A:0.3345500000	2ux1_A:0.6080870000):0.3725110000	(((1ji4_A:0.4325210000	2fjc_A:0.8575760000):0.2136010000	((1tjo_A:0.0000010000	1tk6_A:0.0000010000):1.2782600000	((((((2fzf_A:2.6483980000	((1otk_A:1.9347470000	(((2inc_B:0.9425270000	1mty_B:2.5040670000):0.2168040000	2inp_C:1.2255320000):0.6268360000	(1mty_D:1.8492910000	3dhg_A:1.0803550000):0.4409490000):1.2689000000):0.3174670000	((((((1oqu_A:0.2758750000	(1r2f_A:0.3313130000	1uzr_A:0.1340580000):0.0686207000):1.2351500000	1mxr_A:0.8414540000):0.2897950000	(1jk0_A:0.1342360000	(2uw2_A:0.0686370000	1w68_A:0.0513730000):0.2916000000):1.2324300000):1.1464600000	3ee4_A:0.8185510000):0.6152750000	1za0_A:2.4027730000):0.9048140000	((2uw1_A:0.0027400000	2uw1_B:0.0000010000):0.0481604000	1afr_A:0.3102310000):2.2280900000):0.1689630000):0.3587100000):0.4320900000	((1lko_A:0.6643990000	1yuz_A:0.9102000000):1.2128100000	3qhb_A:0.9930490000):0.5217120000):0.6037290000	((((((1lb3_A:0.1064800000	2za7_A:0.1247100000):0.4944400000	1r03_A:0.3895560000):0.1183680000	1bg7_A:0.0826480000):0.4971290000	1z6o_M:1.4749390000):0.1636350000	1z6o_A:1.2735820000):0.1917750000	((((1eum_A:0.4251050000	1krq_A:0.6544030000):0.8183070000	2jd7_A:0.2029970000):0.1210080000	3e6s_A:1.3642420000):0.2748280000	1vlg_A:0.1949010000):0.6666380000):0.7720670000):0.3447390000	2vzb_A:1.4120720000):0.0344188000	(((1bcf_A:0.0000010000	3e1q_A:0.0000010000):0.3006560000	2fkz_A:0.1350680000):0.2708770000	1jgc_A:0.5654510000):0.7772210000):0.1689200000	1nfv_A:0.8606710000):0.5589620000):0.5956380000):0.1840140000	(((1dps_A:0.0000010000	1jts_A:0.0000010000):0.5816460000	1o9r_A:0.2635740000):0.4494470000	1uvh_A:1.0202970000):0.4266020000):0.2230090000):0.0598900000):0.0607711000	1n1q_A:0.3888790000):0.1574720000	2chp_A:0.6430540000);
(1ji5_A:0.4596070000	(1jig_A:0.2734840000	(((1qgh_A:0.4991560000	2ux1_A:0.5538040000):0.3885750000	((1ji4_A:0.8105840000	2fjc_A:0.7283300000):0.2751170000	(((1dps_A:0.0000010000	1jts_A:0.0000010000):0.4004840000	1o9r_A:0.5020800000):0.5111790000	1uvh_A:0.8511110000):0.7616790000):0.1119360000):0.3033730000	((1tjo_A:0.0000010000	1tk6_A:0.0000010000):0.9979660000	(((((2fzf_A:1.7391700000	(1otk_A:2.2019710000	((((((1oqu_A:0.2533290000	1r2f_A:0.2590520000):0.0867689000	1uzr_A:0.0344520000):0.8605040000	(1mxr_A:0.8808540000	(1jk0_A:0.1131820000	(2uw2_A:0.0579340000	1w68_A:0.0566730000):0.2521160000):1.4441800000):0.6296440000):0.3288740000	3ee4_A:1.9453050000):1.4115100000	(((2uw1_A:0.0000020000	2uw1_B:0.0000020000):0.0389200000	1afr_A:0.3375080000):3.6081300000	1za0_A:0.9510910000):1.0185100000):0.1871470000	(((2inc_B:1.2076360000	2inp_C:1.2740490000):0.4391260000	(1mty_D:1.9990790000	3dhg_A:0.8694010000):1.6338000000):0.4291620000	1mty_B:1.1706060000):0.8559520000):0.9332700000):0.5457590000):0.5112570000	((1lko_A:0.9709860000	1yuz_A:0.6687280000):1.0624500000	3qhb_A:0.5248690000):0.7140460000):0.5059980000	(((((1lb3_A:0.1265330000	2za7_A:0.0339060000):0.5491200000	1bg7_A:0.0436050000):0.1928670000	1r03_A:0.2591260000):0.3816270000	1z6o_M:0.8731460000):0.1487260000	(1z6o_A:1.5605840000	((1eum_A:0.5167810000	1krq_A:0.3829190000):0.5500260000	((3e6s_A:1.6811110000	1vlg_A:0.4102350000):0.1217490000	2jd7_A:0.1862160000):0.1821680000):0.5916390000):0.0636600000):0.7765820000):0.5541350000	2vzb_A:1.3799840000):0.2234850000	((((1bcf_A:0.0000010000	3e1q_A:0.0000010000):0.2095960000	2fkz_A:0.2920140000):0.4035950000	1jgc_A:0.5894400000):0.6259410000	1nfv_A:1.0773760000):0.3534050000):0.2892190000):0.7177680000):0.0419257000):0.0977155000	(1n1q_A:0.2403160000	2chp_A:0.8339640000):0.1628620000);
(1ji5_A:0.2191830000	((1jig_A:0.1724560000	(1n1q_A:0.2625840000	((1ji4_A:0.6123940000	2fjc_A:0.8984560000):0.4256780000	(((((1dps_A:0.0000010000	1jts_A:0.0000010000):0.3328970000	1o9r_A:0.4048060000):0.6285510000	1uvh_A:0.5180580000):0.5643750000	(1tjo_A:0.0000010000	1tk6_A:0.0000010000):0.8423910000):0.2202530000	((((((2fzf_A:1.7802010000	(((1lko_A:0.9407500000	1yuz_A:0.6566710000):0.4175880000	3qhb_A:0.9176540000):0.3070980000	((2inc_B:0.8729230000	(2inp_C:1.2302770000	1mty_B:2.5271390000):0.2282040000):1.0605800000	(1mty_D:2.2790870000	3dhg_A:0.8661410000):0.5311620000):1.0023400000):0.0991524000):0.4842640000	(((2uw1_A:0.0056910000	2uw1_B:0.0000010000):0.0434288000	1afr_A:0.2324370000):1.6543600000	1za0_A:2.0480110000):0.9249050000):0.2647470000	(1otk_A:1.4856900000	((((1oqu_A:0.2578900000	1r2f_A:0.3431550000):0.0324490000	1uzr_A:0.0894950000):0.8053020000	(1mxr_A:0.9462170000	(1jk0_A:0.1586120000	(2uw2_A:0.0887500000	1w68_A:0.0501800000):0.2016210000):1.3574400000):0.4168050000):0.7989590000	3ee4_A:0.9908400000):1.1471100000):0.5117740000):0.3389200000	((((((1lb3_A:0.1090120000	2za7_A:0.0858410000):0.5097170000	1bg7_A:0.1858570000):0.0683423000	1r03_A:0.3317620000):0.7186040000	1z6o_A:1.3010820000):0.1394100000	((1eum_A:0.6390760000	1krq_A:0.3145460000):0.5023800000	((3e6s_A:1.2568010000	2jd7_A:0.1766870000):0.2010420000	1vlg_A:0.4239380000):0.1200600000):0.3948040000):0.0056714800	1z6o_M:1.2295400000):1.1017900000):0.3682540000	2vzb_A:1.4132950000):0.0920876000	((((1bcf_A:0.0000010000	3e1q_A:0.0000010000):0.3572760000	2fkz_A:0.2305540000):0.2454160000	1jgc_A:0.5365720000):0.8441240000	1nfv_A:0.5584730000):0.3486950000):0.3690460000):0.4444110000):0.0880801000):0.2120780000):0.0298881000	(1qgh_A:0.3025720000	2ux1_A:0.7651840000):0.4269240000):0.1253500000	2chp_A:0.6360230000);
(1ji5_A:0.1568390000	(1jig_A:0.2007060000	((1qgh_A:0.4822110000	2ux1_A:0.3407810000):0.4204600000	((1ji4_A:0.8029340000	2fjc_A:0.8052960000):0.2239810000	((((1dps_A:0.0000010000	1jts_A:0.0000010000):0.3876180000	1o9r_A:0.4853360000):0.6310160000	1uvh_A:0.4800030000):0.4933880000	((1tjo_A:0.0000010000	1tk6_A:0.0000010000):0.5527290000	(((((((2fzf_A:1.3066610000	((((((1oqu_A:0.2495180000	1r2f_A:0.3088710000):0.0629515000	1uzr_A:0.0617810000):1.3619300000	1mxr_A:0.6331890000):0.5334500000	(1jk0_A:0.1142290000	(2uw2_A:0.0850970000	1w68_A:0.0500250000):0.2807400000):0.7550000000):1.5363100000	3ee4_A:0.9413610000):1.4597500000	1za0_A:1.6675270000):0.2613520000):0.6897180000	((2uw1_A:0.0028250000	2uw1_B:0.0000010000):0.0197283000	1afr_A:0.2885580000):2.0107300000):0.4204380000	((1lko_A:1.0862470000	1yuz_A:0.9272630000):0.4243000000	(3qhb_A:0.4809650000	(((2inc_B:0.8902960000	(2inp_C:1.1474220000	1mty_B:2.1234780000):0.3423080000):1.2588600000	1mty_D:1.7123150000):0.2713100000	3dhg_A:0.5478260000):1.5366500000):0.0590822000):0.5755400000):0.1788370000	1otk_A:3.2521560000):0.1929340000	(((((1lb3_A:0.2341140000	2za7_A:0.0222060000):0.3579810000	1bg7_A:0.0837410000):0.1790200000	1r03_A:0.2601010000):0.6256980000	1z6o_M:0.7347650000):0.3029050000	(1z6o_A:1.5214670000	((1eum_A:0.4986600000	1krq_A:0.6205590000):0.6871290000	((3e6s_A:0.9520320000	2jd7_A:0.2630270000):0.2221480000	1vlg_A:0.2970310000):0.0919680000):0.2538310000):0.1605460000):0.6592830000):0.7545850000	2vzb_A:1.0278420000):0.3011990000	((((1bcf_A:0.0000010000	3e1q_A:0.0000010000):0.3503370000	2fkz_A:0.2448540000):0.3860410000	1jgc_A:0.3993750000):0.4520810000	1nfv_A:1.2043850000):0.3508390000):0.5925050000):0.3626390000):0.3905230000):0.0867946000):0.1382690000):0.0674589000	(1n1q_A:0.3984190000	2chp_A:0.6369540000):0.1425040000);
(1ji5_A:0.2620480000	(1jig_A:0.3104910000	((1qgh_A:0.3464110000	2ux1_A:0.7926930000):0.3842300000	(((1ji4_A:0.6826120000	2fjc_A:0.8323030000):0.2867940000	(((1dps_A:0.0000010000	1jts_A:0.0000010000):0.4361290000	1o9r_A:0.3236900000):0.5313230000	(1uvh_A:0.6545030000	(1tjo_A:0.0000010000	1tk6_A:0.0000010000):1.1987100000):0.2819650000):0.5764370000):0.2344700000	(((((((2fzf_A:1.3064450000	((1otk_A:2.9122680000	((2inc_B:1.2795870000	(2inp_C:0.8532760000	1mty_B:2.1969420000):0.3111220000):0.5671090000	(1mty_D:2.0907420000	3dhg_A:0.9814460000):0.2735050000):1.1435800000):0.7742680000	((((((1oqu_A:0.2873370000	1r2f_A:0.2981700000):0.0178276000	1uzr_A:0.1349060000):1.0912900000	1mxr_A:1.0200830000):0.5411070000	(1jk0_A:0.1583160000	(2uw2_A:0.0825700000	1w68_A:0.0602620000):0.2495750000):0.8786630000):1.2191600000	3ee4_A:0.8672930000):0.4177620000	(((2uw1_A:0.0027910000	2uw1_B:0.0000010000):0.0295825000	1afr_A:0.2529450000):2.3438100000	1za0_A:2.3027150000):0.8134850000):1.0352100000):0.1191690000):0.4408560000	(1lko_A:0.8968980000	1yuz_A:0.6951160000):0.3859960000):0.2763030000	3qhb_A:1.1265440000):0.5861070000	((((((1lb3_A:0.1134720000	2za7_A:0.0625990000):0.4705250000	1bg7_A:0.1630690000):0.0798439000	1r03_A:0.2690120000):0.5628720000	1z6o_M:1.0411380000):0.1295490000	1z6o_A:1.7014060000):0.0916152000	(((1eum_A:0.5380970000	1krq_A:0.3058940000):0.2919010000	3e6s_A:1.1232920000):0.2078440000	(2jd7_A:0.2502750000	1vlg_A:0.3582880000):0.1593910000):0.3579070000):1.2647300000):0.3693550000	2vzb_A:0.8898870000):0.2375510000	(((1bcf_A:0.0000010000	3e1q_A:0.0000010000):0.3412070000	2fkz_A:0.1750520000):0.4753590000	1jgc_A:0.2340390000):0.7346240000):0.1638540000	1nfv_A:0.6928780000):1.0703200000):0.2224790000):0.2436740000):0.0453032000	(1n1q_A:0.4815500000	2chp_A:0.6366310000):0.1273450000);
(1ji5_A:0.4552680000	1jig_A:0.3040170000	((1n1q_A:0.4767770000	((1ji4_A:0.4235160000	2fjc_A:1.2032990000):0.3629630000	(((((1dps_A:0.0000010000	1jts_A:0.0000010000):0.4493180000	1o9r_A:0.2691460000):0.6686360000	1uvh_A:0.8074150000):0.5361900000	(1tjo_A:0.0000010000	1tk6_A:0.0000010000):1.1764100000):0.2025840000	((((((2fzf_A:1.7886900000	(1lko_A:0.5179920000	1yuz_A:1.4121700000):1.0416500000):0.4344860000	(((1otk_A:2.3747170000	(((((1oqu_A:0.2140560000	1r2f_A:0.3701230000):0.0322503000	1uzr_A:0.1223790000):1.4803200000	1mxr_A:0.7806180000):0.1219740000	(1jk0_A:0.0924530000	(2uw2_A:0.1034950000	1w68_A:0.0415390000):0.3540610000):1.3831700000):1.0560100000	3ee4_A:1.0025940000):0.2831220000):0.4826020000	((2inc_B:0.9196370000	(2inp_C:0.9906050000	1mty_B:2.7731100000):0.8228240000):0.2341260000	(1mty_D:1.7289550000	3dhg_A:1.3855260000):0.7495810000):1.7436500000):1.0211400000	(((2uw1_A:0.0059270000	2uw1_B:0.0000010000):0.1193550000	1afr_A:0.1598400000):1.5515200000	1za0_A:2.1119770000):0.1303860000):0.6182350000):0.4215500000	(((((1lb3_A:0.2178250000	2za7_A:0.1043140000):0.3382980000	1r03_A:0.3306950000):0.0986063000	1bg7_A:0.0549070000):0.5221780000	1z6o_A:1.4761420000):0.0620512000	(1z6o_M:1.0429010000	((1eum_A:0.3377120000	1krq_A:0.4967140000):0.3304730000	(3e6s_A:1.1184100000	(2jd7_A:0.5044670000	1vlg_A:0.5552400000):0.0800848000):0.1224660000):0.9180000000):0.0996697000):0.5156590000):0.0000022754	3qhb_A:1.5241240000):0.7536860000	((((1bcf_A:0.0000010000	3e1q_A:0.0000010000):0.3445560000	2fkz_A:0.2339920000):0.4008280000	1jgc_A:0.5630660000):0.6171320000	1nfv_A:1.1101180000):0.5460370000):0.1996150000	2vzb_A:1.3969790000):0.6775170000):0.1934050000):0.2007150000):0.1345090000	(2chp_A:0.4782090000	(1qgh_A:0.4373170000	2ux1_A:0.5933780000):0.4277850000):0.2180600000):0.0698802000);
(1ji5_A:0.2858030000	(1jig_A:0.2467050000	(((1qgh_A:0.4013610000	2ux1_A:0.6171050000):0.5575540000	(1ji4_A:0.6387850000	2fjc_A:0.8091000000):0.3421140000):0.1072010000	((((1dps_A:0.0000010000	1jts_A:0.0000010000):0.3952790000	1o9r_A:0.3013670000):0.5576390000	1uvh_A:0.5842800000):0.6262150000	((1tjo_A:0.0000010000	1tk6_A:0.0000010000):0.7113860000	(((((2fzf_A:1.4558160000	((((((1oqu_A:0.2338480000	1r2f_A:0.2321110000):0.0390974000	1uzr_A:0.1514720000):1.2340000000	1mxr_A:0.7707990000):0.2824300000	(1jk0_A:0.1820440000	(2uw2_A:0.0418030000	1w68_A:0.0695000000):0.1989900000):1.2697200000):1.1871400000	3ee4_A:1.2930060000):0.8513220000	((((2inc_B:1.2895820000	2inp_C:0.8060610000):0.7225100000	1mty_B:1.4212210000):1.0185400000	(1mty_D:1.5175990000	3dhg_A:0.9241120000):0.1499070000):1.7094600000	((2uw1_A:0.0000020000	(2uw1_B:0.0000010000	1afr_A:0.2032100000):0.0029389300):1.9573400000	1za0_A:1.3721870000):0.3642630000):0.4463050000):0.3149980000):0.6653000000	(((1lko_A:0.4039570000	1yuz_A:1.0629310000):0.6220540000	3qhb_A:0.6762120000):0.2470250000	1otk_A:2.5117580000):0.1683170000):0.2711510000	((((((1lb3_A:0.1016750000	2za7_A:0.0863330000):0.5533430000	1bg7_A:0.1211320000):0.1152990000	1r03_A:0.2304620000):0.4070670000	1z6o_M:0.9198710000):0.3164500000	1z6o_A:1.4228620000):0.1249300000	((1eum_A:0.4596740000	1krq_A:0.3789400000):0.5138270000	((3e6s_A:1.4019010000	1vlg_A:0.1946410000):0.1403360000	2jd7_A:0.3187880000):0.2308600000):0.3511070000):0.7293850000):0.5075570000	2vzb_A:1.3681540000):0.0025964800	(((1bcf_A:0.0000010000	3e1q_A:0.0000010000):0.1203220000	(2fkz_A:0.2457190000	1jgc_A:0.6931910000):0.0503747000):0.7358450000	1nfv_A:0.7721110000):0.3243930000):0.4912190000):0.5511380000):0.2886060000):0.0868870000):0.0846246000	(1n1q_A:0.2316910000	2chp_A:0.6615890000):0.1534610000);
(1ji5_A:0.3121980000	(1jig_A:0.2370640000	((1qgh_A:0.4221840000	2ux1_A:0.6474040000):0.5337500000	(1ji4_A:0.7764120000	2fjc_A:0.7043240000):0.4200370000):0.1436390000):0.2235180000	((1n1q_A:0.4113540000	(((((1dps_A:0.0000010000	1jts_A:0.0000010000):0.5084910000	1o9r_A:0.1824990000):0.6879120000	1uvh_A:0.7998100000):0.6357140000	(1tjo_A:0.0000010000	1tk6_A:0.0000010000):1.1552700000):0.3999740000	((((2fzf_A:2.2616580000	(((((1lb3_A:0.1657150000	2za7_A:0.0765520000):0.5574930000	1bg7_A:0.1749280000):0.0741179000	1r03_A:0.2843960000):0.5069670000	(1z6o_A:1.4744000000	1z6o_M:1.1716290000):0.1502420000):0.1236430000	(((1eum_A:0.4231640000	1krq_A:0.4443920000):0.3499710000	3e6s_A:1.0824380000):0.1590480000	(2jd7_A:0.3077930000	1vlg_A:0.4398190000):0.0864375000):0.5399690000):0.7363480000):0.1736530000	(((1lko_A:0.1547050000	1yuz_A:1.5967520000):0.9777440000	3qhb_A:1.0632110000):0.3316070000	(((1otk_A:1.6000810000	((2inc_B:1.1586490000	(2inp_C:1.0539620000	1mty_B:2.0320140000):0.4687740000):0.5900140000	(1mty_D:1.6231710000	3dhg_A:1.0367120000):0.4018440000):0.6773610000):0.4017710000	((((1oqu_A:0.2003050000	1r2f_A:0.2812940000):0.1172960000	1uzr_A:0.0224980000):0.6887490000	(1mxr_A:1.0206230000	(1jk0_A:0.3019170000	(2uw2_A:0.0504690000	1w68_A:0.0819120000):0.1327950000):1.1298000000):0.2560390000):0.5547490000	3ee4_A:1.4965550000):0.9806600000):0.6523470000	(((2uw1_A:0.0027620000	2uw1_B:0.0000010000):0.0032972800	1afr_A:0.3252140000):2.2866800000	1za0_A:1.1489990000):1.7003800000):0.7673070000):0.2929370000):0.3429980000	2vzb_A:1.3975970000):0.3585320000	((((1bcf_A:0.0000010000	3e1q_A:0.0000010000):0.2463450000	2fkz_A:0.3302350000):0.1634760000	1jgc_A:0.5652760000):0.9209140000	1nfv_A:0.9924840000):0.4219380000):0.5293380000):0.2452550000):0.1418330000	2chp_A:0.5157100000):0.1847410000);
(1ji5_A:0.3378410000	((1jig_A:0.1940610000	((((1qgh_A:0.4242480000	2ux1_A:0.9467750000):0.2242550000	(((1dps_A:0.0000010000	1jts_A:0.0000010000):0.4794370000	1o9r_A:0.2696000000):0.6872550000	1uvh_A:0.5712870000):0.6664130000):0.1796380000	(1ji4_A:0.6994830000	2fjc_A:0.7949780000):0.6025510000):0.1837950000	((1tjo_A:0.0000010000	1tk6_A:0.0000010000):1.0590000000	(((((2fzf_A:1.8660540000	3qhb_A:0.7662770000):0.4463770000	((1lko_A:0.8056530000	1yuz_A:0.7501880000):0.3695120000	(1otk_A:2.6131150000	((((((1oqu_A:0.2287460000	1r2f_A:0.2675260000):0.0425805000	1uzr_A:0.0388950000):0.7914110000	(1mxr_A:0.7744160000	(1jk0_A:0.2773840000	(2uw2_A:0.0919080000	1w68_A:0.0710370000):0.1252120000):1.0072200000):0.5052990000):1.0826400000	3ee4_A:0.8770810000):1.0513500000	(((2uw1_A:0.0028010000	2uw1_B:0.0000010000):0.0534696000	1afr_A:0.2552870000):2.2117600000	1za0_A:1.2161400000):0.9142380000):0.5529270000	((2inc_B:0.7514240000	(2inp_C:1.3206200000	1mty_B:2.1526200000):0.3747280000):0.8044360000	(1mty_D:1.5372340000	3dhg_A:0.9425630000):0.2286490000):1.7395400000):0.2372840000):0.0870041000):0.4602190000):0.5213700000	((((((1lb3_A:0.1014500000	2za7_A:0.0739010000):0.4328200000	1bg7_A:0.1285870000):0.1442550000	1r03_A:0.2901060000):0.5743590000	1z6o_M:1.0079670000):0.0474531000	1z6o_A:1.2728890000):0.0166931000	((1eum_A:0.4745740000	1krq_A:0.4027850000):0.4435640000	((3e6s_A:1.3577200000	1vlg_A:0.2562060000):0.1419070000	2jd7_A:0.2818580000):0.1601380000):0.4790440000):0.9243530000):0.5458150000	2vzb_A:1.3541860000):0.0392657000	((((1bcf_A:0.0000010000	3e1q_A:0.0000010000):0.2638420000	2fkz_A:0.2614200000):0.2526790000	1jgc_A:0.4744510000):0.9883060000	1nfv_A:0.6279480000):0.0344058000):0.4831600000):0.8529430000):0.1053120000):0.1269450000	1n1q_A:0.4163830000):0.1220580000	2chp_A:0.6429570000);
(1ji5_A:0.3419610000	(1jig_A:0.2093130000	((1qgh_A:0.3998190000	2ux1_A:0.6392590000):0.2540930000	((1ji4_A:0.9666300000	2fjc_A:0.7122660000):0.1344060000	((((1dps_A:0.0000010000	1jts_A:0.0000010000):0.5570400000	1o9r_A:0.2979190000):0.4960850000	1uvh_A:1.1213950000):0.4636190000	((1tjo_A:0.0000010000	1tk6_A:0.0000010000):1.2552500000	(((((((2fzf_A:1.6905200000	((1otk_A:2.2543830000	((((1oqu_A:0.2893510000	1r2f_A:0.3110440000):0.0407399000	1uzr_A:0.0771830000):0.7579440000	(1mxr_A:0.8770140000	(1jk0_A:0.1014140000	(2uw2_A:0.0908760000	1w68_A:0.0591050000):0.2989990000):1.2725100000):0.1838350000):0.9340650000	3ee4_A:0.7452730000):0.9844540000):0.7183080000	(((2uw1_A:0.0030830000	2uw1_B:0.0000010000):0.2175020000	1afr_A:0.0526120000):1.4170900000	1za0_A:2.1568710000):0.9681680000):0.1493350000):0.2614930000	((2inc_B:0.8782560000	(2inp_C:1.0504270000	1mty_B:2.0190300000):0.2478180000):0.7677650000	(1mty_D:1.8113220000	3dhg_A:0.5821980000):0.4071080000):1.1441100000):0.4927700000	(1lko_A:0.6915770000	1yuz_A:0.9458390000):0.4396580000):0.3020980000	3qhb_A:0.8718130000):0.3971930000	(((((1lb3_A:0.0952430000	2za7_A:0.1353630000):0.5809050000	1bg7_A:0.1904140000):0.1354970000	1r03_A:0.3410890000):0.4282990000	(1z6o_A:1.2983070000	1z6o_M:1.3465900000):0.1789670000):0.3412820000	((1eum_A:0.3224260000	1krq_A:0.3430000000):0.6215830000	((3e6s_A:1.1610960000	2jd7_A:0.2958180000):0.1888560000	1vlg_A:0.3927550000):0.1758690000):0.1684650000):0.9230550000):0.1976750000	((((1bcf_A:0.0000010000	3e1q_A:0.0000010000):0.4527460000	2fkz_A:0.1332310000):0.2443190000	1jgc_A:0.4859410000):0.8496830000	1nfv_A:0.5208160000):0.3000600000):0.2568330000	2vzb_A:1.3186390000):0.4968300000):0.3908600000):0.0997938000):0.2031570000):0.2181460000):0.0900231000	(1n1q_A:0.3329540000	2chp_A:0.6806260000):0.0988163000);
(1ji5_A:0.2475140000	((1jig_A:0.2256940000	(1qgh_A:0.3543150000	2ux1_A:0.7429450000):0.4499560000):0.0918155000	(1n1q_A:0.4940380000	((1ji4_A:0.7377300000	2fjc_A:0.9276220000):0.3129340000	((((1dps_A:0.0000010000	1jts_A:0.0000010000):0.5165430000	1o9r_A:0.2862130000):0.4962270000	1uvh_A:0.5882830000):0.4227410000	((1tjo_A:0.0000010000	1tk6_A:0.0000010000):0.9384460000	(((((((2fzf_A:2.3562390000	(((((((1oqu_A:0.2060670000	1uzr_A:0.0904100000):0.0555085000	1r2f_A:0.2104710000):0.9653550000	1mxr_A:0.8939640000):0.2928610000	(1jk0_A:0.2453190000	(2uw2_A:0.0790570000	1w68_A:0.0894900000):0.1458680000):0.7220580000):1.2741100000	3ee4_A:1.1489370000):0.5072980000	(((2uw1_A:0.0119720000	2uw1_B:0.0000010000):0.0582733000	1afr_A:0.1743800000):1.8473100000	1za0_A:1.3873240000):0.9145300000):1.1121900000	((2inc_B:0.9607020000	(2inp_C:1.1033190000	1mty_B:2.1134090000):0.6344370000):0.8621710000	(1mty_D:1.7892390000	3dhg_A:0.7151800000):0.2787550000):0.4424620000):0.5114560000):0.5265270000	(1lko_A:0.6179860000	1yuz_A:0.9665310000):0.3853960000):0.3432680000	3qhb_A:1.1349930000):0.2528570000	1otk_A:2.5782710000):0.4346980000	(((((1lb3_A:0.2485000000	2za7_A:0.0942590000):0.3110690000	(1bg7_A:0.2381340000	1r03_A:0.3199480000):0.1516910000):0.5590000000	1z6o_M:1.0433290000):0.1303030000	1z6o_A:1.2588330000):0.0000024179	(((1eum_A:0.6940090000	1krq_A:0.2521120000):0.2251300000	3e6s_A:1.1471060000):0.1136320000	(2jd7_A:0.3227100000	1vlg_A:0.4471130000):0.3701600000):0.3259470000):0.8491490000):0.2593430000	1nfv_A:0.6509640000):0.2452030000	(2vzb_A:1.1141550000	(((1bcf_A:0.0000010000	3e1q_A:0.0000010000):0.2313030000	2fkz_A:0.2513050000):0.4639860000	1jgc_A:0.1580600000):0.7446090000):0.3981280000):0.7749270000):0.3509450000):0.2512410000):0.1621670000):0.1528530000):0.1376050000	2chp_A:0.6580660000);
(1ji5_A:0.3043110000	(1jig_A:0.2183810000	((1n1q_A:0.3390750000	((1ji4_A:0.5831160000	2fjc_A:0.9731830000):0.5294890000	((((1dps_A:0.0000010000	1jts_A:0.0000010000):0.2768660000	1o9r_A:0.5525000000):0.6698240000	1uvh_A:0.4997590000):0.2904290000	((1tjo_A:0.0000010000	1tk6_A:0.0000010000):0.7648750000	((((((2fzf_A:2.2194350000	((((((1oqu_A:0.2816810000	1r2f_A:0.3498560000):0.0577846000	1uzr_A:0.0265820000):1.0098000000	1mxr_A:1.0824430000):0.5042300000	(1jk0_A:0.1428730000	(2uw2_A:0.0143400000	1w68_A:0.1259930000):0.3219560000):0.6146190000):0.7132310000	3ee4_A:1.2812470000):0.8866180000	(((2uw1_A:0.0000020000	2uw1_B:0.0000010000):0.0000024914	1afr_A:0.3565870000):2.5967900000	1za0_A:1.6914190000):1.1346600000):0.3452690000):0.1450710000	(((2inc_B:1.4075040000	2inp_C:1.3055970000):0.8086150000	1mty_B:2.4438870000):0.3728720000	(1mty_D:2.3234150000	3dhg_A:0.9169290000):1.0039000000):0.7769700000):0.3039120000	1otk_A:2.7070610000):0.0214848000	(1lko_A:0.6579160000	1yuz_A:0.7789390000):1.2041000000):0.3825980000	3qhb_A:0.9519000000):0.9054930000	(2vzb_A:2.0959080000	((((1bcf_A:0.0000010000	3e1q_A:0.0000010000):0.3348390000	2fkz_A:0.2281230000):0.3317860000	1jgc_A:0.6751400000):0.6574550000	(1nfv_A:1.1715990000	((((((1lb3_A:0.1566820000	2za7_A:0.0763150000):0.3768210000	1bg7_A:0.1475110000):0.1124060000	1r03_A:0.2808470000):0.4825370000	(((1eum_A:0.4333420000	1krq_A:0.2916980000):0.4493030000	(2jd7_A:0.3086730000	1vlg_A:0.3892060000):0.1192800000):0.4518400000	3e6s_A:1.2064730000):0.3980050000):0.2663500000	1z6o_A:1.0463400000):0.2606840000	1z6o_M:0.6501960000):0.9411500000):0.2590030000):0.2000790000):0.3470930000):0.5322450000):0.5397940000):0.8948020000):0.0219882000):0.2898760000	(1qgh_A:0.2105480000	2ux1_A:0.8610950000):0.6808830000):0.0627888000):0.0614601000	2chp_A:0.6278660000);
(1ji5_A:0.3443870000	(1jig_A:0.2465320000	((1qgh_A:0.3697710000	2ux1_A:0.7157150000):0.5262400000	((1ji4_A:0.7614100000	2fjc_A:1.1924880000):0.2607540000	((((1dps_A:0.0000010000	1jts_A:0.0000010000):0.5465660000	1o9r_A:0.2804570000):0.7956820000	1uvh_A:0.6007800000):0.3783220000	((1tjo_A:0.0000010000	1tk6_A:0.0000010000):0.9618990000	((((((2fzf_A:2.0416180000	(1otk_A:3.1439860000	(((((((1oqu_A:0.2878270000	1r2f_A:0.2512820000):0.0629833000	1uzr_A:0.0000020000):1.0671500000	1mxr_A:0.9588320000):0.2928560000	(1jk0_A:0.1178330000	(2uw2_A:0.0671820000	1w68_A:0.0837850000):0.2827240000):0.8557710000):0.6915900000	3ee4_A:1.1639420000):0.9380720000	(((2uw1_A:0.0027880000	2uw1_B:0.0000020000):0.0357536000	1afr_A:0.2261640000):2.6603200000	1za0_A:0.9340410000):1.0533200000):0.1961120000	((2inc_B:1.0847250000	(2inp_C:1.0766900000	1mty_B:2.3984910000):0.4209440000):0.1453380000	(1mty_D:1.5255150000	3dhg_A:1.3325750000):0.4903900000):1.3241300000):0.5820360000):0.3615430000):0.2221430000	((1lko_A:0.6027710000	1yuz_A:0.8473540000):1.3801500000	3qhb_A:0.6842280000):0.5999080000):0.5954750000	((((1lb3_A:0.1704700000	2za7_A:0.0691110000):0.3791890000	(1bg7_A:0.0917500000	1r03_A:0.4401400000):0.1243270000):0.4900540000	(1z6o_A:1.0246150000	1z6o_M:0.7987130000):0.2493800000):0.1329370000	((((1eum_A:0.5471790000	1krq_A:0.3304180000):0.5204380000	3e6s_A:1.1782200000):0.1759950000	2jd7_A:0.2833980000):0.2269850000	1vlg_A:0.2206740000):0.5750450000):0.7585790000):0.3110320000	(((1bcf_A:0.0000010000	3e1q_A:0.0000010000):0.3429660000	2fkz_A:0.2428540000):0.1957610000	1jgc_A:0.5593960000):0.7499240000):0.2590280000	1nfv_A:1.0811430000):0.3082550000	2vzb_A:1.6506590000):0.5835080000):0.3209190000):0.2443600000):0.1532780000):0.1079470000):0.0614386000	(1n1q_A:0.4166180000	2chp_A:0.3464810000):0.1680820000);
(1ji5_A:0.1240960000	(1jig_A:0.2691380000	((1n1q_A:0.3906870000	((1ji4_A:0.6344540000	2fjc_A:1.5473070000):0.4908030000	((((1dps_A:0.0000010000	1jts_A:0.0000010000):0.5023810000	1o9r_A:0.1537760000):0.5979720000	(1uvh_A:0.6131550000	(1tjo_A:0.0000010000	1tk6_A:0.0000010000):1.3735000000):0.3455940000):0.4485050000	(((((2fzf_A:1.9958430000	(((1lko_A:0.6584730000	1yuz_A:0.7066000000):0.5425620000	3qhb_A:0.9566940000):0.6902260000	((1otk_A:2.7930490000	((2inc_B:1.3050990000	(2inp_C:1.1609300000	1mty_B:2.0608940000):0.3944580000):0.8254620000	(1mty_D:1.5377660000	3dhg_A:1.1302240000):0.3176130000):0.8102760000):0.1778730000	(((((1oqu_A:0.2259840000	1r2f_A:0.2535630000):0.0495887000	1uzr_A:0.0566240000):0.7403910000	(1mxr_A:0.9446080000	(1jk0_A:0.1829040000	(2uw2_A:0.0774940000	1w68_A:0.0572400000):0.1964340000):0.8879610000):0.3440950000):0.9392270000	3ee4_A:1.3159990000):1.2727800000	(((2uw1_A:0.0025970000	2uw1_B:0.0000010000):0.0000027204	1afr_A:0.3124350000):1.7354500000	1za0_A:1.6325880000):1.0584100000):0.2582910000):0.1524620000):0.2874950000):0.7557980000	1nfv_A:0.6178450000):0.3395240000	(((1bcf_A:0.0000010000	3e1q_A:0.0000010000):0.3484190000	2fkz_A:0.3566430000):0.2629520000	1jgc_A:0.6865310000):0.7375410000):0.3601660000	2vzb_A:1.4390060000):0.0482397000	((((((1lb3_A:0.0994730000	2za7_A:0.0614810000):0.4225180000	1bg7_A:0.2044400000):0.1851710000	1r03_A:0.1227600000):0.8496020000	((1eum_A:0.5781840000	1krq_A:0.2506240000):0.4967970000	((3e6s_A:1.3677370000	2jd7_A:0.1545750000):0.2244540000	1vlg_A:0.3251440000):0.2235340000):0.4881290000):0.2431410000	1z6o_A:2.1151760000):0.1126710000	1z6o_M:0.9010330000):0.9564290000):0.6474590000):0.0759634000):0.2944220000):0.1120500000	(1qgh_A:0.2742900000	2ux1_A:0.9834780000):0.6229510000):0.0686200000):0.2491190000	2chp_A:0.6953660000);
(1ji5_A:0.2529160000	(1jig_A:0.1948060000	(1n1q_A:0.3278410000	(((1qgh_A:0.6020510000	2ux1_A:0.6888780000):0.5405680000	((1ji4_A:0.8245710000	2fjc_A:0.5906640000):0.2499660000	(((1dps_A:0.0000010000	1jts_A:0.0000010000):0.2375270000	1o9r_A:0.3603250000):0.5789570000	1uvh_A:0.8238270000):0.4389720000):0.1807000000):0.1113330000	((1tjo_A:0.0000010000	1tk6_A:0.0000010000):0.7804350000	(((((((2fzf_A:2.1448840000	(((((((1oqu_A:0.2218770000	1uzr_A:0.0976430000):0.0852052000	1r2f_A:0.1851360000):1.1639200000	1mxr_A:0.6138230000):0.6226080000	(1jk0_A:0.2885150000	(2uw2_A:0.0606000000	1w68_A:0.0710370000):0.1653290000):0.6479490000):0.9980180000	3ee4_A:1.4640310000):0.7892320000	(((2uw1_A:0.0029320000	2uw1_B:0.0000010000):0.1590970000	1afr_A:0.0872170000):2.3494000000	1za0_A:1.1075530000):0.4888040000):0.9029530000	((2inc_B:1.3399190000	(2inp_C:1.4921390000	1mty_B:1.9124970000):0.3445850000):0.6642880000	(1mty_D:1.5329640000	3dhg_A:1.0191230000):0.2749900000):0.8624240000):0.0940708000):0.4774970000	(1lko_A:0.5984520000	1yuz_A:0.6791800000):0.4487530000):0.4226320000	1otk_A:2.7226390000):0.0258589000	3qhb_A:0.6839860000):0.5263070000	((((((1lb3_A:0.0922480000	2za7_A:0.0745450000):0.3840400000	1bg7_A:0.1364660000):0.0192115000	1r03_A:0.2205980000):0.6786660000	1z6o_M:0.9488930000):0.1612370000	1z6o_A:1.4743070000):0.1269950000	((1eum_A:0.5398970000	1krq_A:0.3978860000):0.4577280000	((3e6s_A:1.3632570000	1vlg_A:0.2582960000):0.1801110000	2jd7_A:0.3424970000):0.1273930000):0.4127430000):0.8077570000):0.2332050000	((((1bcf_A:0.0000010000	3e1q_A:0.0000010000):0.3759590000	2fkz_A:0.1639290000):0.2610200000	1jgc_A:0.3251570000):0.7685250000	1nfv_A:0.6990400000):0.3372390000):0.1312680000	2vzb_A:1.0683780000):0.7754870000):0.9331280000):0.1491310000):0.1861270000):0.0836445000	2chp_A:0.6373880000);
(1ji5_A:0.2214540000	(1jig_A:0.2529750000	((1qgh_A:0.3043880000	2ux1_A:0.8399860000):0.4185580000	((1ji4_A:0.9017590000	2fjc_A:1.1097210000):0.2251070000	((((1dps_A:0.0000010000	1jts_A:0.0000010000):0.5153820000	1o9r_A:0.1985750000):0.8614510000	1uvh_A:0.7358830000):0.5575640000	((1tjo_A:0.0000010000	1tk6_A:0.0000010000):1.3524200000	(((((2fzf_A:1.6241010000	((1lko_A:0.6003360000	1yuz_A:0.7777010000):0.9281970000	(1otk_A:2.7800540000	(((((((1oqu_A:0.1987470000	1r2f_A:0.2991380000):0.0538778000	1uzr_A:0.0787950000):1.0594600000	(1mxr_A:0.8501050000	(1jk0_A:0.2431750000	(2uw2_A:0.0531110000	1w68_A:0.0862470000):0.1808210000):1.4504200000):0.3501630000):0.7129990000	3ee4_A:1.2997440000):0.7781830000	((2uw1_A:0.0055160000	2uw1_B:0.0000020000):0.0264119000	1afr_A:0.3208150000):2.4291700000):0.9434000000	1za0_A:1.8919210000):1.3511900000	((2inc_B:1.0923940000	(2inp_C:1.3318730000	1mty_B:2.0353120000):0.2312040000):0.4758940000	(1mty_D:1.7313160000	3dhg_A:1.1482160000):0.4197030000):1.0216200000):0.5216030000):0.1253870000):0.1333030000):0.2997260000	3qhb_A:0.5979350000):1.0334000000	(((((1lb3_A:0.1143930000	2za7_A:0.0562050000):0.2237270000	(1bg7_A:0.1553900000	1r03_A:0.2587540000):0.2016180000):0.3166610000	1z6o_A:1.6476900000):0.1308920000	1z6o_M:1.3786000000):0.2636210000	((((1eum_A:0.3702640000	1krq_A:0.5639290000):0.4576260000	3e6s_A:1.1917430000):0.4094370000	2jd7_A:0.1320480000):0.1943410000	1vlg_A:0.3419600000):0.3902990000):0.6827460000):0.4969820000	((((1bcf_A:0.0000010000	3e1q_A:0.0000010000):0.3724320000	2fkz_A:0.2093340000):0.3100580000	1jgc_A:0.3826330000):1.2390800000	1nfv_A:0.5850270000):0.3478230000):0.4889930000	2vzb_A:1.3181300000):0.6153300000):0.3761830000):0.3999470000):0.3648670000):0.1786900000):0.0807949000	(1n1q_A:0.4792570000	2chp_A:0.6589950000):0.1679510000);
(1ji5_A:0.2846960000	(1jig_A:0.3045360000	((1n1q_A:0.3955120000	((1ji4_A:0.8451480000	2fjc_A:1.0106250000):0.2410310000	((((1dps_A:0.0000010000	1jts_A:0.0000010000):0.3277460000	1o9r_A:0.4396400000):0.7771390000	1uvh_A:0.8366860000):0.2507780000	(((1tjo_A:0.0000010000	1tk6_A:0.0000010000):0.6091190000	(((2fzf_A:2.6874440000	(((2uw1_A:0.0055110000	2uw1_B:0.0000010000):0.0115723000	1afr_A:0.3102880000):3.0757700000	1za0_A:1.1012590000):0.8625250000):0.5399110000	((((1oqu_A:0.2635170000	1r2f_A:0.2693610000):0.0654605000	1uzr_A:0.0455160000):0.5101510000	((1mxr_A:0.9732390000	(1jk0_A:0.1598050000	(2uw2_A:0.0910520000	1w68_A:0.0722300000):0.2696200000):1.4743300000):0.4043790000	3ee4_A:2.2570180000):0.3274160000):1.6764800000	(((2inc_B:1.1954420000	2inp_C:1.1621290000):0.2190680000	(1mty_D:1.6410140000	3dhg_A:1.2380040000):1.0577300000):0.8079240000	1mty_B:0.9456930000):0.3928190000):0.3500810000):0.5054420000	1otk_A:2.8115540000):0.8281030000):0.5568950000	(((2vzb_A:1.1916680000	(((1bcf_A:0.0000010000	3e1q_A:0.0000010000):0.3080650000	2fkz_A:0.2127180000):0.6463720000	1jgc_A:0.3329330000):0.6579420000):0.3591920000	1nfv_A:1.1454760000):0.1225310000	(((1lko_A:0.7985940000	1yuz_A:0.9847800000):1.3927000000	3qhb_A:0.9851150000):1.4021500000	(((((1lb3_A:0.1934950000	2za7_A:0.0652370000):0.3585600000	1bg7_A:0.1370080000):0.1140310000	1r03_A:0.2393210000):0.4372170000	(1z6o_A:1.4460380000	1z6o_M:1.1144270000):0.3705910000):0.2861020000	((1eum_A:0.7470790000	1krq_A:0.3110330000):0.4436590000	(3e6s_A:1.3663960000	(2jd7_A:0.2715990000	1vlg_A:0.4646820000):0.1297720000):0.2237780000):0.3052590000):0.8997960000):0.4127620000):0.4176990000):0.4803050000):0.3998780000):0.1754600000):0.1182270000	(1qgh_A:0.3165400000	2ux1_A:0.7371980000):0.5610250000):0.0746837000):0.0948328000	2chp_A:0.8302580000);
(1ji5_A:0.2714320000	((1jig_A:0.2075740000	((1qgh_A:0.3885710000	2ux1_A:0.8372750000):0.3603750000	((1ji4_A:0.5782270000	2fjc_A:1.0814780000):0.5611060000	((((1dps_A:0.0000010000	1jts_A:0.0000010000):0.4474980000	1o9r_A:0.2858950000):0.5883980000	1uvh_A:0.5434730000):0.4348360000	((1tjo_A:0.0000010000	1tk6_A:0.0000010000):0.6590160000	(((((((2fzf_A:1.3926870000	((((((1oqu_A:0.1636890000	1r2f_A:0.2841380000):0.0874385000	1uzr_A:0.0396220000):0.8937610000	1mxr_A:0.6849790000):0.4247200000	(1jk0_A:0.2573420000	(2uw2_A:0.0841750000	1w68_A:0.0174060000):0.1340870000):0.7006710000):0.8064810000	3ee4_A:1.0250600000):1.4945500000	1za0_A:1.5671100000):0.5206850000):0.2273290000	((2uw1_A:0.0057360000	2uw1_B:0.0000010000):0.0580250000	1afr_A:0.2689840000):2.3525300000):0.6987010000	((((2inc_B:1.0679490000	2inp_C:1.3020000000):0.2303100000	1mty_B:2.0448720000):0.8031210000	3dhg_A:1.0876000000):0.0000026898	1mty_D:1.4480400000):0.8986150000):1.0393000000	((1lko_A:0.6935560000	1yuz_A:0.7128880000):0.6006530000	3qhb_A:1.0266960000):0.3261620000):0.0637556000	(((((((1lb3_A:0.1024550000	2za7_A:0.0868370000):0.4470280000	1bg7_A:0.1357440000):0.1276060000	1r03_A:0.2889090000):0.5174590000	1z6o_M:0.9234240000):0.1375190000	1z6o_A:1.4963700000):0.0851433000	((1eum_A:0.4811810000	1krq_A:0.3143440000):0.4059660000	((3e6s_A:1.0556580000	2jd7_A:0.1739490000):0.1578090000	1vlg_A:0.4135850000):0.2022100000):0.2469810000):0.5669610000	1otk_A:2.8540390000):0.8161330000):0.5675470000	2vzb_A:1.1954980000):0.1021380000	((((1bcf_A:0.0000010000	3e1q_A:0.0000010000):0.3238960000	2fkz_A:0.1696140000):0.3256560000	1jgc_A:0.5469430000):0.7532590000	1nfv_A:0.7906030000):0.1398490000):0.8486710000):0.5480290000):0.2162830000):0.1465800000):0.1488530000):0.1185200000	1n1q_A:0.5757080000):0.0995069000	2chp_A:0.7354110000);
(1ji5_A:0.2197210000	((1jig_A:0.1478290000	((1qgh_A:0.4474010000	2ux1_A:0.6277250000):0.5434220000	((1ji4_A:0.7663190000	(((1dps_A:0.0000010000	1jts_A:0.0000010000):0.5527370000	1o9r_A:0.2097720000):0.4877940000	(1uvh_A:0.5839580000	((1tjo_A:0.0000010000	1tk6_A:0.0000020000):0.5804990000	((((2fzf_A:1.8607010000	(((1lko_A:0.4582400000	1yuz_A:0.8714470000):0.2180080000	1otk_A:2.5909990000):0.5361520000	3qhb_A:1.0022020000):0.3567680000):0.3359550000	((((((((1oqu_A:0.2185760000	1r2f_A:0.3004800000):0.0408073000	1uzr_A:0.0799940000):1.3467200000	1mxr_A:0.7646740000):0.2317080000	(1jk0_A:0.2121150000	(2uw2_A:0.1060260000	1w68_A:0.0384280000):0.2074030000):1.1337800000):0.7702810000	3ee4_A:1.4516810000):0.4560140000	((2uw1_A:0.0000020000	2uw1_B:0.0000010000):0.0165664000	1afr_A:0.2481680000):2.5966000000):0.3934540000	1za0_A:2.2829250000):0.3839350000	((2inc_B:1.4947920000	(2inp_C:0.9950550000	1mty_B:1.9393010000):0.4101430000):0.8125340000	(1mty_D:1.5170610000	3dhg_A:1.1293330000):0.4047420000):1.2159000000):0.6252100000):0.2465080000	(2vzb_A:1.0653810000	(((((1lb3_A:0.1671660000	2za7_A:0.0480580000):0.4550370000	1bg7_A:0.1049290000):0.1393310000	1r03_A:0.2216210000):0.7238660000	1z6o_M:0.9370970000):0.1153970000	(1z6o_A:1.7330110000	((1eum_A:0.4656520000	1krq_A:0.3706980000):0.4718920000	((3e6s_A:1.1984360000	2jd7_A:0.1030040000):0.2190910000	1vlg_A:0.3636770000):0.1507900000):0.3072740000):0.0000029902):1.0863200000):0.0000028415):0.3014170000	((((1bcf_A:0.0000010000	3e1q_A:0.0000010000):0.2174290000	2fkz_A:0.1843190000):0.3750530000	1jgc_A:0.4373120000):0.7363880000	1nfv_A:0.7667950000):0.2595630000):1.0502100000):0.5296550000):0.6094800000):0.5147100000):0.2288480000	2fjc_A:1.0164480000):0.2375500000):0.3424770000):0.1534560000	1n1q_A:0.4947420000):0.1684270000	2chp_A:0.6127200000);
(1ji5_A:0.4292070000	(1jig_A:0.1615060000	((1qgh_A:0.3039980000	2ux1_A:0.7334580000):0.4929490000	((1ji4_A:0.7894880000	2fjc_A:0.8433170000):0.3496170000	((((1dps_A:0.0000010000	1jts_A:0.0000010000):0.4260230000	1o9r_A:0.4446270000):0.6604600000	1uvh_A:0.7442370000):0.3893990000	((1tjo_A:0.0000010000	1tk6_A:0.0000010000):0.8837810000	((((((2fzf_A:2.4185090000	(1otk_A:2.1954380000	(((2inc_B:1.0020710000	2inp_C:1.2428360000):0.3881800000	(1mty_D:1.6539890000	3dhg_A:1.1592890000):0.8166790000):0.5395390000	1mty_B:1.5939840000):0.6956250000):0.5867220000):0.2960420000	(((((1oqu_A:0.2342140000	(1r2f_A:0.3004070000	1uzr_A:0.1236720000):0.0000020293):1.5611200000	1mxr_A:0.5039580000):0.4819220000	(1jk0_A:0.1497660000	(2uw2_A:0.0479200000	1w68_A:0.1148010000):0.3380660000):1.0791400000):0.7411410000	3ee4_A:1.4596300000):1.1391500000	(((2uw1_A:0.0056830000	2uw1_B:0.0000010000):0.2076500000	1afr_A:0.0557050000):3.0803500000	1za0_A:2.0407270000):0.7278420000):0.1352150000):0.6880200000	((1lko_A:1.0519190000	1yuz_A:0.8102690000):0.6563040000	3qhb_A:1.2016790000):0.6113800000):0.2322960000	(((((1lb3_A:0.0718530000	2za7_A:0.0777330000):0.3874040000	1bg7_A:0.1650520000):0.1006490000	1r03_A:0.3603950000):0.5958890000	(1z6o_A:1.0804660000	1z6o_M:0.9614310000):0.4100990000):0.3821750000	((1eum_A:0.3677800000	1krq_A:0.5904070000):0.3874160000	((3e6s_A:1.1914910000	1vlg_A:0.4303850000):0.1473550000	2jd7_A:0.1706130000):0.2323480000):0.1803170000):1.0224700000):0.4809000000	2vzb_A:1.2315510000):0.1651920000	((((1bcf_A:0.0000010000	3e1q_A:0.0000010000):0.4431330000	2fkz_A:0.1133780000):0.4110880000	1jgc_A:0.3270940000):0.7695150000	1nfv_A:0.4470450000):0.5090970000):0.3940900000):0.7778010000):0.0949486000):0.1473020000):0.1852290000):0.1055720000	(1n1q_A:0.4806660000	2chp_A:0.6680520000):0.0551497000);
(1ji5_A:0.3279620000	(1jig_A:0.3556070000	((1qgh_A:0.3715280000	2ux1_A:0.6475790000):0.5124780000	((1ji4_A:0.9130140000	2fjc_A:1.2521100000):0.0282039000	((((1dps_A:0.0000010000	1jts_A:0.0000010000):0.3300120000	1o9r_A:0.2270860000):0.6171360000	1uvh_A:0.6882640000):0.2779120000	((1tjo_A:0.0000010000	1tk6_A:0.0000010000):0.7514960000	((((((2fzf_A:2.6008640000	((((((1oqu_A:0.2885020000	1r2f_A:0.2569350000):0.0264987000	1uzr_A:0.1194380000):1.0734100000	(1jk0_A:0.1515970000	(2uw2_A:0.1067660000	1w68_A:0.0473330000):0.2634080000):1.2360900000):0.1831310000	1mxr_A:0.9182170000):0.9144340000	3ee4_A:1.4937460000):0.4475440000	(((2uw1_A:0.0000020000	2uw1_B:0.0000010000):0.0000025676	1afr_A:0.3125000000):1.5529100000	1za0_A:1.6522110000):0.9827140000):0.1366050000):0.7255460000	((2inc_B:0.9689200000	(2inp_C:0.8387880000	1mty_B:2.6504520000):0.5888990000):0.6295660000	(1mty_D:2.2321040000	3dhg_A:0.7562580000):0.6271660000):0.3154060000):0.8461090000	((1lko_A:0.6939500000	1yuz_A:0.6914290000):0.9723930000	3qhb_A:0.8476310000):0.4177930000):0.8195280000	((((((((1lb3_A:0.1620250000	2za7_A:0.1186530000):0.4387440000	1bg7_A:0.2249380000):0.1038350000	1r03_A:0.3511870000):0.5235380000	(1z6o_A:1.0323350000	1z6o_M:0.7887890000):0.2929620000):0.5422060000	3e6s_A:0.9199570000):0.2408580000	((1eum_A:0.4787390000	1krq_A:0.4097870000):0.6082460000	2jd7_A:0.2927480000):0.1906840000):0.1046540000	1vlg_A:0.3319600000):0.8235130000	1otk_A:2.0259430000):0.2779340000):0.5017410000	1nfv_A:0.6860050000):0.0000026821	(2vzb_A:1.7789510000	(((1bcf_A:0.0000010000	3e1q_A:0.0000010000):0.4397390000	2fkz_A:0.1055720000):0.3081310000	1jgc_A:0.3657940000):0.8041080000):0.3566780000):0.9656850000):0.4848450000):0.1764880000):0.2488330000):0.0760356000):0.1160020000	(1n1q_A:0.3789370000	2chp_A:0.4833690000):0.1144500000);
(1ji5_A:0.5134570000	(1jig_A:0.1847510000	((1qgh_A:0.3012530000	2ux1_A:0.5912390000):0.6042620000	((1ji4_A:0.6977930000	2fjc_A:0.8860280000):0.4754500000	((((1dps_A:0.0000010000	1jts_A:0.0000010000):0.4873490000	1o9r_A:0.2996040000):0.4891660000	1uvh_A:1.0129860000):0.2741850000	((1tjo_A:0.0000010000	1tk6_A:0.0000010000):1.0626100000	(((((((2fzf_A:1.5043680000	(1otk_A:2.2539180000	((((((1oqu_A:0.2204690000	1r2f_A:0.2839560000):0.0593455000	1uzr_A:0.0740050000):1.0790900000	1mxr_A:0.9666900000):0.2522240000	(1jk0_A:0.2046970000	(2uw2_A:0.0168060000	1w68_A:0.1213330000):0.2150120000):1.0874300000):0.9567060000	3ee4_A:1.0856340000):1.0487100000	(((2uw1_A:0.0056110000	2uw1_B:0.0000010000):0.0571885000	1afr_A:0.2724000000):2.8738700000	1za0_A:2.1695580000):0.3342940000):0.6069990000):0.3318750000):0.3875950000	(((2inc_B:1.2931170000	2inp_C:1.1045260000):0.3182280000	1mty_B:1.7974720000):0.2458370000	(1mty_D:1.7799840000	3dhg_A:1.3478010000):0.2763560000):1.6677900000):0.3220430000	(1lko_A:0.4998370000	1yuz_A:0.9997280000):0.6485950000):0.3653940000	3qhb_A:0.8713940000):0.4057300000	(((((1lb3_A:0.0806690000	2za7_A:0.0815860000):0.3714130000	1bg7_A:0.1303910000):0.0788862000	1r03_A:0.3230270000):0.5956310000	(1z6o_A:1.2910650000	1z6o_M:0.8568090000):0.1576830000):0.3579870000	((1eum_A:0.6447000000	1krq_A:0.3649790000):0.4773990000	((3e6s_A:1.5299540000	2jd7_A:0.2166730000):0.2968210000	1vlg_A:0.2694100000):0.1646190000):0.2562980000):0.6832160000):0.5099570000	2vzb_A:1.3656770000):0.2215500000	((((1bcf_A:0.0000010000	3e1q_A:0.0000010000):0.3443090000	2fkz_A:0.1776800000):0.4703130000	1jgc_A:0.3006540000):0.7825600000	1nfv_A:0.6199880000):0.0895454000):0.7579540000):0.3347140000):0.1131650000):0.3099000000):0.1141930000):0.1511210000	(1n1q_A:0.3209980000	2chp_A:0.8099880000):0.2425520000);
(1ji5_A:0.3884770000	(1jig_A:0.3154720000	((1qgh_A:0.4822950000	2ux1_A:0.5240790000):0.3111850000	((1ji4_A:0.6242250000	2fjc_A:0.7853600000):0.3962050000	((((1dps_A:0.0000010000	1jts_A:0.0000010000):0.5470700000	1o9r_A:0.2269950000):0.7772670000	1uvh_A:0.9972920000):0.2051580000	((1tjo_A:0.0000010000	1tk6_A:0.0000010000):1.0368200000	((2fzf_A:1.7621500000	2vzb_A:1.0417450000):0.3223090000	(((((1bcf_A:0.0000010000	3e1q_A:0.0000010000):0.3377330000	2fkz_A:0.1822740000):0.3273210000	1jgc_A:0.3297020000):0.6866720000	1nfv_A:0.5217600000):0.2362850000	((((1lko_A:0.4937850000	1yuz_A:1.0516290000):1.1020400000	3qhb_A:1.1309530000):0.1834660000	(1otk_A:2.6593280000	(((((((1oqu_A:0.2499120000	1r2f_A:0.2703320000):0.0630442000	1uzr_A:0.0735150000):0.9908500000	1mxr_A:1.0061800000):0.1867860000	(1jk0_A:0.2901280000	(2uw2_A:0.0341790000	1w68_A:0.1062610000):0.1148080000):1.1076900000):0.4877920000	3ee4_A:1.3801460000):0.9177280000	(((2uw1_A:0.0030650000	2uw1_B:0.0000010000):0.0066887100	1afr_A:0.3218870000):2.7304600000	1za0_A:0.9264740000):1.4708200000):0.3323490000	((2inc_B:1.0825530000	2inp_C:1.4076690000):0.3690910000	(1mty_B:1.6569690000	(1mty_D:1.4663850000	3dhg_A:1.4677760000):0.5542890000):0.2773570000):0.4169510000):0.6043620000):0.6209020000):0.2525390000	(((((1lb3_A:0.1089830000	2za7_A:0.1073080000):0.4577530000	1bg7_A:0.1725700000):0.0502243000	1r03_A:0.3137570000):0.3815610000	(1z6o_A:1.2513570000	1z6o_M:0.5600340000):0.4896630000):0.2393330000	((1eum_A:0.4410240000	1krq_A:0.5683620000):0.3563190000	((3e6s_A:1.1965080000	1vlg_A:0.2538920000):0.2461000000	2jd7_A:0.2462190000):0.1730000000):0.4232260000):1.0180000000):0.4347310000):0.3062050000):0.7723360000):0.5979240000):0.2520710000):0.2079900000):0.3170520000):0.2054530000	(1n1q_A:0.4494240000	2chp_A:0.6231120000):0.2207250000);
(1ji5_A:0.3533340000	((1jig_A:0.2334140000	(((1qgh_A:0.4704350000	2ux1_A:0.9751910000):0.2230940000	(1ji4_A:0.6578320000	2fjc_A:0.8959850000):0.6450880000):0.2536200000	((((1dps_A:0.0000020000	1jts_A:0.0000020000):0.4008090000	1o9r_A:0.3198710000):0.6120720000	1uvh_A:0.6370650000):0.5710680000	((1tjo_A:0.0000010000	1tk6_A:0.0000010000):1.1452600000	(((((((2fzf_A:1.8560440000	(((2uw1_A:0.0000020000	2uw1_B:0.0000020000):0.1050980000	1afr_A:0.2932410000):2.5290000000	1za0_A:1.3023010000):0.5369230000):0.6674770000	(((((1oqu_A:0.1885300000	1r2f_A:0.3239170000):0.0923663000	1uzr_A:0.0276510000):0.8666960000	(1mxr_A:0.7350190000	(1jk0_A:0.1726900000	(2uw2_A:0.0111960000	1w68_A:0.1155820000):0.2717310000):0.9735920000):0.2671730000):0.6816560000	3ee4_A:1.0073010000):0.7143900000	((2inc_B:1.4720160000	(2inp_C:1.1974320000	1mty_B:2.2320250000):0.1580490000):0.2915770000	(1mty_D:1.6590500000	3dhg_A:1.2458800000):0.7406980000):1.5445000000):0.1932760000):0.2677490000	1otk_A:2.1422090000):0.6900800000	((1lko_A:0.8889280000	1yuz_A:0.7000210000):0.8490850000	3qhb_A:0.7036280000):0.6381470000):0.2398220000	((((((1lb3_A:0.0873720000	2za7_A:0.1071920000):0.3959470000	1r03_A:0.4667940000):0.1221780000	1bg7_A:0.0262860000):0.8168830000	1z6o_M:0.9513860000):0.0997817000	1z6o_A:1.3255450000):0.0000020674	((1eum_A:0.4608600000	1krq_A:0.4836250000):0.2798650000	((3e6s_A:1.4148590000	1vlg_A:0.1597400000):0.3265260000	2jd7_A:0.2406800000):0.1459300000):0.8832870000):1.1344500000):0.1276100000	2vzb_A:1.7607510000):0.0820399000	((((1bcf_A:0.0000010000	3e1q_A:0.0000010000):0.4452450000	2fkz_A:0.1009230000):0.4032360000	1jgc_A:0.4397210000):0.6865700000	1nfv_A:0.9588890000):0.3522960000):0.5625850000):0.3970450000):0.4294950000):0.1745550000):0.0370957000	1n1q_A:0.3770890000):0.1350520000	2chp_A:0.6494420000);
(1ji5_A:0.3229770000	(1jig_A:0.3893950000	((1qgh_A:0.3959150000	2ux1_A:0.6971330000):0.3190170000	((1ji4_A:0.7270240000	2fjc_A:0.9103400000):0.1602980000	((((1dps_A:0.0000010000	1jts_A:0.0000010000):0.5597230000	1o9r_A:0.1761990000):0.6384460000	1uvh_A:0.6465240000):0.4140350000	((1tjo_A:0.0000010000	1tk6_A:0.0000010000):0.9822600000	(((((((2fzf_A:2.0778770000	((((2inc_B:1.0863900000	(2inp_C:0.9530100000	1mty_B:2.4261230000):0.2899890000):1.1095700000	1mty_D:1.4578040000):0.0981349000	3dhg_A:1.0383100000):1.1123200000	(((2uw1_A:0.0056950000	2uw1_B:0.0000020000):0.0221207000	1afr_A:0.3020960000):1.6297100000	1za0_A:1.7988240000):1.1192200000):0.5296840000):0.0384839000	(1otk_A:2.1563290000	(((((1oqu_A:0.2313530000	1r2f_A:0.3058520000):0.0487497000	1uzr_A:0.1053060000):0.9769960000	1mxr_A:0.6085830000):0.5456900000	(1jk0_A:0.1251660000	(2uw2_A:0.1129910000	1w68_A:0.0467070000):0.3127030000):0.9415410000):1.2354100000	3ee4_A:0.9822200000):1.5450900000):0.1480120000):0.3216050000	(1lko_A:0.9092600000	1yuz_A:0.8639520000):0.5913810000):0.3544560000	3qhb_A:1.1085850000):0.6931370000	(((((1lb3_A:0.1644730000	2za7_A:0.0933760000):0.2636190000	(1bg7_A:0.1575150000	1r03_A:0.3809970000):0.1476010000):0.4103630000	1z6o_M:0.9240090000):0.1391580000	1z6o_A:1.5792060000):0.2714790000	((((1eum_A:0.5984000000	1krq_A:0.3577230000):0.3700720000	3e6s_A:0.9428130000):0.3141950000	2jd7_A:0.2521130000):0.1955600000	1vlg_A:0.2169310000):0.4160660000):0.3826470000):0.8651580000	(2vzb_A:1.1249440000	(((1bcf_A:0.0000010000	3e1q_A:0.0000010000):0.2947330000	2fkz_A:0.1797090000):0.3996470000	1jgc_A:0.3860680000):0.5622040000):0.3041830000):0.0762531000	1nfv_A:0.7978800000):0.5875170000):0.3130720000):0.2747700000):0.2446700000):0.0648419000):0.0963150000	(1n1q_A:0.3367720000	2chp_A:0.5107550000):0.0763711000);
(1ji5_A:0.3145390000	((1jig_A:0.2715800000	(((1qgh_A:0.5256550000	2ux1_A:0.4312620000):0.4377550000	((((1dps_A:0.0000010000	1jts_A:0.0000010000):0.3795030000	1o9r_A:0.3073290000):0.3487990000	1uvh_A:0.9077900000):0.5023720000	((1tjo_A:0.0000010000	1tk6_A:0.0000010000):1.2913700000	(((((2fzf_A:1.9443200000	((1otk_A:1.8511000000	((2inc_B:1.3309900000	(2inp_C:1.3139650000	1mty_B:2.1511960000):0.2204800000):0.3909660000	(1mty_D:1.4551050000	3dhg_A:1.1282700000):0.4029590000):1.3930700000):0.1845370000	(((((1oqu_A:0.2356380000	1r2f_A:0.3500580000):0.0415308000	1uzr_A:0.0535180000):0.8743330000	(1mxr_A:0.8081930000	(1jk0_A:0.2588440000	(2uw2_A:0.0551260000	1w68_A:0.1075380000):0.1528990000):1.3417600000):0.3077990000):1.1433100000	3ee4_A:0.9776280000):0.6267010000	(((2uw1_A:0.0029520000	2uw1_B:0.0000020000):0.0332506000	1afr_A:0.3166630000):2.6169500000	1za0_A:1.5619130000):1.0460400000):0.3726560000):0.2989300000):0.9101370000	((1lko_A:0.7297710000	1yuz_A:1.1103950000):0.9099950000	3qhb_A:1.1308780000):0.5366720000):0.0941207000	(((((1lb3_A:0.1504570000	2za7_A:0.0636810000):0.5017280000	1bg7_A:0.1586810000):0.0382977000	1r03_A:0.3195510000):0.5476420000	(1z6o_A:1.6015410000	1z6o_M:0.9273890000):0.0152648000):0.1060450000	((((1eum_A:0.3566690000	1krq_A:0.3916920000):0.3582890000	3e6s_A:1.0718810000):0.0970243000	2jd7_A:0.2396250000):0.0207964000	1vlg_A:0.4029360000):0.6616320000):0.7940250000):0.4096140000	(2vzb_A:1.4137760000	(((1bcf_A:0.0000010000	3e1q_A:0.0000010000):0.2877730000	2fkz_A:0.1391550000):0.5196330000	1jgc_A:0.3732350000):0.6421060000):0.2393500000):0.2057760000	1nfv_A:0.6137310000):0.7886200000):0.2980550000):0.2170960000):0.1121870000	(1ji4_A:0.5636810000	2fjc_A:0.8876780000):0.4015430000):0.2601600000):0.1370770000	1n1q_A:0.3551100000):0.0599638000	2chp_A:0.6899820000);
(1ji5_A:0.3552260000	(1jig_A:0.1234560000	((1qgh_A:0.4238500000	2ux1_A:0.7184430000):0.4691380000	((1ji4_A:0.5460860000	2fjc_A:0.7594320000):0.2906510000	((((1dps_A:0.0000010000	1jts_A:0.0000010000):0.5292280000	1o9r_A:0.2579530000):0.7235110000	1uvh_A:0.8634140000):0.2729260000	((1tjo_A:0.0000010000	1tk6_A:0.0000010000):0.8786210000	((((((2fzf_A:1.6910630000	(((((((((1oqu_A:0.2289450000	1r2f_A:0.2583430000):0.0821817000	1uzr_A:0.0000020000):1.1299500000	3ee4_A:1.7172470000):0.4611640000	1mxr_A:0.8362270000):0.8958150000	1jk0_A:0.1859240000):0.2259370000	2uw2_A:0.0591720000):0.0071205100	1w68_A:0.0671700000):2.8762500000	(((2inc_B:0.9144620000	(2inp_C:1.1841150000	1mty_B:2.0389110000):0.4972910000):1.6115800000	1mty_D:1.8577870000):0.1907200000	3dhg_A:1.0352000000):0.7039570000):0.7125030000	(((2uw1_A:0.0110260000	2uw1_B:0.0000010000):0.0266179000	1afr_A:0.2447120000):1.8214000000	1za0_A:1.7141620000):0.7560380000):0.4427690000):0.3624800000	(1lko_A:1.1275060000	1yuz_A:0.7662810000):0.8518030000):0.2998790000	3qhb_A:0.9156590000):0.5314370000	(((((((1lb3_A:0.1922580000	2za7_A:0.1177390000):0.3802080000	1bg7_A:0.1751080000):0.0770403000	1r03_A:0.2916180000):0.4934940000	1z6o_M:0.9260370000):0.1326110000	1z6o_A:1.4319890000):0.2482690000	((1eum_A:0.7540190000	1krq_A:0.3050840000):0.3482210000	((3e6s_A:1.0251700000	2jd7_A:0.3267830000):0.1103950000	1vlg_A:0.4056770000):0.1258530000):0.5692960000):0.3789130000	1otk_A:2.5465290000):0.5203190000):0.6712250000	((((1bcf_A:0.0000010000	3e1q_A:0.0000010000):0.3104030000	2fkz_A:0.1507450000):0.1636660000	1jgc_A:0.5006860000):0.8462740000	1nfv_A:0.6802100000):0.2696220000):0.0815149000	2vzb_A:1.3727120000):0.5768110000):0.5095120000):0.2241180000):0.2136390000):0.1354550000):0.1793170000	(1n1q_A:0.4815190000	2chp_A:0.6278000000):0.1402310000);
(1ji5_A:0.2062810000	(1jig_A:0.2944420000	(1n1q_A:0.2799490000	((1qgh_A:0.2325790000	2ux1_A:0.7037580000):0.3724360000	((1ji4_A:0.6743940000	2fjc_A:1.0275910000):0.2172900000	((((1dps_A:0.0000010000	1jts_A:0.0000010000):0.3058250000	1o9r_A:0.2619530000):0.4294110000	1uvh_A:0.9256170000):0.5773360000	((1tjo_A:0.0000010000	1tk6_A:0.0000010000):1.0260600000	(((((2fzf_A:2.7682210000	(1otk_A:1.3567880000	((((((1oqu_A:0.2939880000	1uzr_A:0.1167820000):0.1162920000	1r2f_A:0.1798590000):0.7006500000	(1mxr_A:0.7705930000	(1jk0_A:0.2595960000	(2uw2_A:0.0859890000	1w68_A:0.0651080000):0.1758750000):1.4297500000):0.4650580000):0.9237250000	3ee4_A:1.7547320000):0.3505070000	(((2inc_B:1.0841770000	2inp_C:1.3853340000):0.4215430000	1mty_B:1.6188680000):0.3802400000	(1mty_D:1.6560540000	3dhg_A:0.7994890000):0.7470430000):1.3001200000):0.0000025505	((2uw1_A:0.0024260000	(2uw1_B:0.0000020000	1afr_A:0.3256860000):0.0003461720):2.2994100000	1za0_A:1.8618340000):0.6338060000):0.5949020000):1.1248100000):0.1798120000	((1lko_A:0.1865400000	1yuz_A:1.4548170000):1.7881600000	3qhb_A:0.8034300000):0.6116700000):0.0000025247	((((((1lb3_A:0.1032980000	2za7_A:0.0635930000):0.4241990000	1bg7_A:0.1281970000):0.1202850000	1r03_A:0.3059110000):0.5458720000	1z6o_M:0.8815210000):0.0939696000	1z6o_A:1.3083110000):0.0184601000	((((1eum_A:0.4430450000	1krq_A:0.4256050000):0.6894340000	2jd7_A:0.1446070000):0.1151290000	3e6s_A:1.4874390000):0.1711390000	1vlg_A:0.2529220000):0.7274320000):0.9084170000):0.6642820000	2vzb_A:1.2476500000):0.1766990000	((((1bcf_A:0.0000010000	3e1q_A:0.0000010000):0.1982740000	2fkz_A:0.3310380000):0.3359710000	1jgc_A:0.4928530000):0.7429200000	1nfv_A:0.7666820000):0.3692870000):0.3174270000):0.6878060000):0.2563750000):0.1700190000):0.0993352000):0.2008380000):0.0884986000	2chp_A:0.5886780000);
(1ji5_A:0.2254540000	((1jig_A:0.1996600000	((1qgh_A:0.2792240000	2ux1_A:0.7184670000):0.4311100000	(((1ji4_A:0.8614770000	(((1dps_A:0.0000010000	1jts_A:0.0000010000):0.2109510000	1o9r_A:0.4439010000):0.6873220000	1uvh_A:0.6305990000):0.4502840000):0.0746249000	2fjc_A:1.1945620000):0.1686790000	((1tjo_A:0.0000010000	1tk6_A:0.0000010000):1.0071000000	((((((((2fzf_A:1.2015270000	(((((1oqu_A:0.2436080000	1r2f_A:0.2839890000):0.0573578000	1uzr_A:0.0553950000):1.3525500000	(1jk0_A:0.1550510000	(2uw2_A:0.0710670000	1w68_A:0.0288330000):0.2613990000):1.0835500000):0.3075300000	1mxr_A:0.7134280000):0.6295910000	(3ee4_A:1.5446260000	((2uw1_A:0.0000030000	(2uw1_B:0.0000010000	1afr_A:0.3624070000):0.0030456100):1.9087800000	1za0_A:1.4732790000):0.5511040000):0.1877970000):1.3287900000):0.4164790000	((2inc_B:0.9640240000	(2inp_C:0.9899210000	1mty_B:2.2271730000):0.3783930000):0.5469490000	(1mty_D:1.5895120000	3dhg_A:1.0660360000):0.3887080000):1.1670600000):0.2508300000	(1lko_A:0.6590480000	1yuz_A:0.8342870000):0.4355460000):0.2722530000	1otk_A:2.9246600000):0.2722370000	3qhb_A:0.6349630000):0.5375890000	((((((1lb3_A:0.1463560000	2za7_A:0.0462960000):0.5163610000	1bg7_A:0.1220010000):0.1655340000	1r03_A:0.2224940000):0.5727920000	1z6o_M:1.0680120000):0.2662710000	1z6o_A:1.5101930000):0.1230690000	(((1eum_A:0.5495500000	1krq_A:0.3951530000):0.3086170000	3e6s_A:1.3175610000):0.2984070000	(2jd7_A:0.3254350000	1vlg_A:0.3342500000):0.2039460000):0.2019740000):0.7814410000):0.6564680000	(2vzb_A:1.0786970000	(((1bcf_A:0.0000010000	3e1q_A:0.0000010000):0.1758780000	2fkz_A:0.3449650000):0.2513900000	1jgc_A:0.6682450000):0.5380790000):0.3153370000):0.2045120000	1nfv_A:0.8029380000):0.5087170000):0.6419380000):0.1862030000):0.0444224000):0.1660820000	1n1q_A:0.3771920000):0.0254539000	2chp_A:0.6238940000);
(1ji5_A:0.2642190000	(1jig_A:0.2013440000	(((1qgh_A:0.1995190000	2ux1_A:0.7339280000):0.3733880000	(1ji4_A:0.8688430000	2fjc_A:0.8383520000):0.3112720000):0.1044810000	((((1dps_A:0.0000010000	1jts_A:0.0000010000):0.3076640000	1o9r_A:0.4349730000):0.6162000000	1uvh_A:0.4407570000):0.5252980000	((1tjo_A:0.0000020000	1tk6_A:0.0000010000):0.8979640000	((((((2fzf_A:1.2472680000	((((((1oqu_A:0.2994930000	1r2f_A:0.2595090000):0.0764342000	1uzr_A:0.0287970000):1.1679600000	1mxr_A:0.9421360000):0.2261270000	(1jk0_A:0.2794680000	(2uw2_A:0.0797490000	1w68_A:0.0366620000):0.0916940000):1.1997900000):1.5362900000	3ee4_A:0.7189800000):1.3682100000	(((((2inc_B:1.1808040000	2inp_C:1.0838840000):0.4984210000	(1mty_D:1.5772390000	3dhg_A:1.2655960000):1.0105400000):0.5169100000	1mty_B:1.5329060000):1.0545800000	1za0_A:1.6443910000):0.8709090000	(2uw1_A:0.0000020000	(2uw1_B:0.0000010000	1afr_A:0.2393180000):0.0027402700):3.4433200000):0.2745150000):0.8169450000):0.5660850000	(1lko_A:1.0031260000	1yuz_A:0.7298470000):1.0998800000):0.1850920000	3qhb_A:1.0706710000):0.5161630000	(((((((1lb3_A:0.1153080000	2za7_A:0.1063660000):0.4499510000	1bg7_A:0.1242770000):0.1746570000	1r03_A:0.2685200000):0.5187660000	1z6o_M:0.9037670000):0.0834449000	1z6o_A:1.4217550000):0.2386990000	((1eum_A:0.6920400000	1krq_A:0.2075600000):0.3582220000	(3e6s_A:1.0593780000	(2jd7_A:0.3063610000	1vlg_A:0.4050090000):0.2733280000):0.2802070000):0.2884320000):0.5001070000	1otk_A:2.7499310000):0.2628090000):1.1032400000	2vzb_A:1.5230420000):0.0000020693	((((1bcf_A:0.0000010000	3e1q_A:0.0000010000):0.3128680000	2fkz_A:0.1550280000):0.3087790000	1jgc_A:0.4430740000):0.8215690000	1nfv_A:0.7685600000):0.3475000000):0.4458580000):0.5491050000):0.2918850000):0.1277820000):0.1587560000	(1n1q_A:0.3350950000	2chp_A:0.4207950000):0.0933658000);
(1ji5_A:0.3660020000	(1jig_A:0.1139810000	((1qgh_A:0.5273740000	2ux1_A:0.6883970000):0.5013250000	((1ji4_A:0.7942150000	2fjc_A:0.7347470000):0.1532710000	((((1dps_A:0.0000010000	1jts_A:0.0000010000):0.5332790000	1o9r_A:0.4017080000):0.4005660000	1uvh_A:0.8660310000):0.3628450000	((1tjo_A:0.0000020000	1tk6_A:0.0000010000):0.6347500000	(((((2fzf_A:1.9705000000	((1lko_A:0.5429540000	1yuz_A:0.9390610000):0.5714710000	3qhb_A:0.8025730000):0.1711570000):0.2201240000	((1otk_A:3.3456320000	(((((1oqu_A:0.2108370000	1r2f_A:0.2701490000):0.0422605000	1uzr_A:0.1093400000):0.9765780000	1mxr_A:0.8455490000):0.4119910000	(1jk0_A:0.2669620000	(2uw2_A:0.0161690000	1w68_A:0.1122830000):0.1268220000):1.0485200000):1.1770400000	3ee4_A:0.6672790000):0.7211990000):0.8749670000	(((2inc_B:1.6537540000	(2inp_C:1.6598190000	1mty_B:2.0078390000):0.3619270000):0.5175370000	(1mty_D:1.5331970000	3dhg_A:0.9772950000):0.1404870000):1.0467000000	(((2uw1_A:0.0000020000	2uw1_B:0.0000010000):0.0807536000	1afr_A:0.1739070000):1.2109100000	1za0_A:2.1590240000):0.6730120000):0.1323410000):0.5213010000):0.3878060000	((((((1lb3_A:0.0868720000	2za7_A:0.0620840000):0.4360760000	1bg7_A:0.1755120000):0.0786615000	1r03_A:0.3061340000):0.2667890000	1z6o_A:1.8389480000):0.0831025000	((((1eum_A:0.4524710000	1krq_A:0.5399850000):0.6852470000	2jd7_A:0.2553720000):0.1358090000	1vlg_A:0.3590070000):0.4383490000	3e6s_A:1.0014040000):0.5530660000):0.3283280000	1z6o_M:0.7380050000):1.1518800000):0.2841660000	2vzb_A:1.4252070000):0.2089830000	((((1bcf_A:0.0000010000	3e1q_A:0.0000010000):0.3540090000	2fkz_A:0.3153640000):0.1668990000	1jgc_A:0.5341070000):0.6560560000	1nfv_A:0.9261900000):0.2730030000):0.5520440000):0.2560830000):0.4349210000):0.1877390000):0.1828570000):0.1358500000	(1n1q_A:0.4831970000	2chp_A:0.6032310000):0.1644050000);
(1ji5_A:0.2999690000	(1jig_A:0.3512950000	((1qgh_A:0.5938710000	2ux1_A:0.5300050000):0.3723690000	(((1ji4_A:0.4984090000	2fjc_A:0.6309870000):0.1636690000	(((1dps_A:0.0000010000	1jts_A:0.0000010000):0.4287520000	1o9r_A:0.2641750000):0.4163080000	(1uvh_A:0.4875550000	(1tjo_A:0.0000010000	1tk6_A:0.0000010000):1.2091800000):0.6249380000):0.4907900000):0.1349860000	((((2fzf_A:1.9886310000	((((1lko_A:0.5770810000	1yuz_A:1.1586770000):0.3769940000	((2uw1_A:0.0000030000	(2uw1_B:0.0000010000	1afr_A:0.2838180000):0.0031210900):2.1303300000	1za0_A:2.3363760000):0.8857560000):0.2404470000	((1otk_A:2.2913190000	((2inc_B:0.6603890000	(2inp_C:1.0933400000	1mty_B:2.4685430000):0.5195410000):0.9176590000	(1mty_D:1.5104150000	3dhg_A:1.0733260000):0.3881500000):1.0515400000):0.4700950000	(((((1oqu_A:0.3213780000	1uzr_A:0.1441500000):0.1187670000	1r2f_A:0.1181430000):0.8022910000	1mxr_A:1.0007910000):0.3623520000	(1jk0_A:0.3888110000	(2uw2_A:0.0924210000	1w68_A:0.0381070000):0.0976055000):0.9014810000):0.8176070000	3ee4_A:1.4357630000):0.8368730000):1.2068800000):0.5126560000	3qhb_A:1.5755380000):0.2215410000):0.4457720000	2vzb_A:0.7327960000):0.2794260000	(((((1lb3_A:0.1214160000	2za7_A:0.0650730000):0.4385020000	1bg7_A:0.1608160000):0.0399835000	1r03_A:0.2786780000):0.4031860000	(1z6o_A:1.4306010000	1z6o_M:0.5423890000):0.3605430000):0.2831130000	((1eum_A:0.6134850000	1krq_A:0.2695750000):0.5649110000	(3e6s_A:1.2526570000	(2jd7_A:0.3416130000	1vlg_A:0.3664230000):0.2036500000):0.3532060000):0.1899640000):1.0643300000):0.1754350000	((((1bcf_A:0.0000010000	3e1q_A:0.0000010000):0.2158690000	2fkz_A:0.1840280000):0.5696680000	1jgc_A:0.1918070000):0.6107300000	1nfv_A:0.7274680000):0.2306270000):0.9758750000):0.1107100000):0.1853860000):0.2484790000	(1n1q_A:0.3897270000	2chp_A:0.7609630000):0.1671100000);
(1ji5_A:0.3634720000	(1jig_A:0.2156780000	((1qgh_A:0.4990380000	2ux1_A:0.7191780000):0.3435250000	((1ji4_A:1.0349430000	2fjc_A:0.8284290000):0.3451630000	((((1dps_A:0.0000010000	1jts_A:0.0000010000):0.3184280000	1o9r_A:0.1962240000):0.4281040000	1uvh_A:0.6254540000):0.3263330000	((1tjo_A:0.0000010000	1tk6_A:0.0000010000):0.8746300000	((((((2fzf_A:1.4356400000	(((((1oqu_A:0.2808020000	1r2f_A:0.2696160000):0.0120595000	1uzr_A:0.0632930000):0.8734690000	(1mxr_A:0.9052240000	(1jk0_A:0.1975620000	(2uw2_A:0.0738580000	1w68_A:0.0925900000):0.1845500000):1.4801700000):0.1131500000):1.0750700000	3ee4_A:1.2606280000):0.2595060000	(((2inc_B:0.8407250000	(2inp_C:1.5281730000	1mty_B:2.5992670000):0.4416920000):1.2685200000	(1mty_D:1.8838800000	3dhg_A:0.8004530000):0.8729880000):1.2423700000	(((2uw1_A:0.0000020000	2uw1_B:0.0000010000):0.0529092000	1afr_A:0.2283380000):2.0704200000	1za0_A:1.4175370000):0.5526480000):0.2377780000):1.2095400000):0.3599830000	(1lko_A:0.9217100000	1yuz_A:0.5348490000):0.8846600000):0.0647062000	3qhb_A:1.2735110000):0.1512180000	(((((1lb3_A:0.1594300000	2za7_A:0.0759740000):0.5332520000	1bg7_A:0.0704230000):0.1746640000	1r03_A:0.1746090000):0.4221070000	1z6o_M:0.6710080000):0.1829730000	(1z6o_A:1.4595470000	(((1eum_A:0.5966690000	1krq_A:0.2522160000):0.3803770000	3e6s_A:1.0692520000):0.1112910000	(2jd7_A:0.3807620000	1vlg_A:0.3589310000):0.2286360000):0.2777810000):0.0596718000):1.1244200000):0.7225240000	2vzb_A:1.2493590000):0.0952890000	((((1bcf_A:0.0000010000	3e1q_A:0.0000010000):0.1887300000	2fkz_A:0.2957530000):0.3645370000	1jgc_A:0.3737700000):0.8053900000	(1nfv_A:0.5644930000	1otk_A:3.1503440000):0.3451950000):0.4080580000):0.5817690000):0.5967060000):0.2288110000):0.1825040000):0.1041230000):0.1185640000	(1n1q_A:0.3545900000	2chp_A:0.5415580000):0.0515533000);
(1ji5_A:0.1935700000	((1jig_A:0.1838340000	((1qgh_A:0.2725220000	2ux1_A:0.7392780000):0.5585780000	((1ji4_A:0.7733440000	2fjc_A:0.6161110000):0.2792800000	((((1dps_A:0.0000010000	1jts_A:0.0000010000):0.2216930000	1o9r_A:0.5198340000):0.6595400000	1uvh_A:0.7450870000):0.5759670000	((1tjo_A:0.0000010000	1tk6_A:0.0000010000):0.5644830000	(((((((((2fzf_A:1.5561050000	((((((1oqu_A:0.2115860000	1r2f_A:0.3203050000):0.0357465000	1uzr_A:0.0952410000):1.0728300000	1mxr_A:0.7851260000):0.2957460000	(1jk0_A:0.2647000000	(2uw2_A:0.0533920000	1w68_A:0.1019420000):0.1888400000):0.9248150000):0.9305230000	3ee4_A:1.7887660000):0.8112340000	(((2uw1_A:0.0030030000	2uw1_B:0.0000020000):0.0056183200	1afr_A:0.2880770000):2.4914000000	1za0_A:1.0666560000):0.6859960000):0.7527420000):0.5387370000	((2inc_B:1.0464560000	(2inp_C:1.5553010000	1mty_B:1.7907040000):0.4819750000):0.3746560000	(1mty_D:1.7842050000	3dhg_A:0.8474670000):0.4204880000):1.2909700000):0.0176932000	1otk_A:2.8990840000):0.2904000000	(1lko_A:0.5375820000	1yuz_A:1.0349930000):0.6589950000):0.4252760000	3qhb_A:0.7590870000):0.4737210000	((((((1lb3_A:0.2079470000	2za7_A:0.0820270000):0.4620080000	1bg7_A:0.1679790000):0.1249760000	1r03_A:0.3369120000):0.6160400000	1z6o_M:0.9359920000):0.0853130000	1z6o_A:1.4129000000):0.3087250000	((((1eum_A:0.3267470000	1krq_A:0.4901690000):0.4205830000	3e6s_A:1.1147250000):0.1196780000	2jd7_A:0.3923200000):0.3958650000	1vlg_A:0.2500410000):0.6084600000):0.6836460000):0.4876630000	(((1bcf_A:0.0000010000	3e1q_A:0.0000010000):0.3182500000	2fkz_A:0.2008710000):0.1291190000	1jgc_A:0.5935990000):0.6257610000):0.1391130000	2vzb_A:1.1597520000):0.2891750000	1nfv_A:0.8228760000):0.8267180000):0.3713830000):0.3386050000):0.2802290000):0.2400940000):0.0788373000	1n1q_A:0.6633280000):0.1346150000	2chp_A:0.6508000000);
(1ji5_A:0.3186060000	(1jig_A:0.2652360000	((1qgh_A:0.3204370000	2ux1_A:0.7405400000):0.4333390000	((1ji4_A:0.7391030000	2fjc_A:0.7865220000):0.4494170000	((((1dps_A:0.0000010000	1jts_A:0.0000010000):0.6567640000	1o9r_A:0.1700780000):0.7659090000	1uvh_A:0.9568520000):0.2846300000	((1tjo_A:0.0000010000	1tk6_A:0.0000010000):1.2225000000	(((((2fzf_A:2.6750880000	(1otk_A:2.8859190000	(((((((1oqu_A:0.2402490000	1r2f_A:0.2555960000):0.1073610000	1uzr_A:0.0136190000):1.3018900000	1mxr_A:1.1830040000):0.1409400000	(1jk0_A:0.1745100000	(2uw2_A:0.0440770000	1w68_A:0.0723030000):0.2251090000):0.8418450000):1.0830200000	3ee4_A:1.4066280000):0.8919450000	(((2uw1_A:0.0000020000	2uw1_B:0.0000020000):0.0240374000	1afr_A:0.2768450000):1.7958100000	1za0_A:1.7176310000):0.7879190000):0.3783610000	((2inc_B:0.9896690000	(2inp_C:1.2840750000	1mty_B:2.2174020000):0.2497170000):0.3297750000	(1mty_D:1.5107980000	3dhg_A:0.9856920000):0.3803120000):1.2575700000):0.5330960000):0.1701380000):0.3729550000	((1lko_A:0.9754830000	1yuz_A:0.6539250000):1.2286200000	3qhb_A:0.5881010000):0.4781620000):0.2679030000	((((((1lb3_A:0.1025570000	2za7_A:0.0836150000):0.3423050000	1bg7_A:0.1888070000):0.0889147000	1r03_A:0.2856420000):0.2158310000	1z6o_A:1.4084510000):0.0527837000	1z6o_M:1.0976230000):0.1190590000	((((1eum_A:0.6010720000	1krq_A:0.2981280000):0.4293200000	3e6s_A:0.8349890000):0.2638280000	2jd7_A:0.3922370000):0.1576090000	1vlg_A:0.3293890000):0.5997060000):0.6927890000):0.2720900000	((((1bcf_A:0.0000010000	3e1q_A:0.0000010000):0.3773080000	2fkz_A:0.1391770000):0.3456570000	1jgc_A:0.5499950000):0.8077880000	1nfv_A:1.1828380000):0.0781569000):0.2397450000	2vzb_A:1.3351900000):0.6765400000):0.2226080000):0.1897240000):0.3735530000):0.0812529000):0.1033270000	(1n1q_A:0.4228650000	2chp_A:0.6787560000):0.1357150000);
(1ji5_A:0.2965670000	((1jig_A:0.0708370000	((1qgh_A:0.3129420000	2ux1_A:0.7616240000):0.3778200000	((1ji4_A:0.8973100000	2fjc_A:0.9518780000):0.4454360000	((((1dps_A:0.0000010000	1jts_A:0.0000010000):0.3550660000	1o9r_A:0.4912700000):0.5602520000	1uvh_A:0.7646520000):0.4221050000	((1tjo_A:0.0000010000	1tk6_A:0.0000010000):0.7924840000	((((2fzf_A:1.7662010000	((1otk_A:2.7777720000	((2inc_B:0.9698310000	(2inp_C:1.2439430000	1mty_B:1.8766820000):0.4740630000):0.4571220000	(1mty_D:1.6674980000	3dhg_A:1.0284880000):0.2356380000):1.0790200000):0.1256430000	(((((((1oqu_A:0.2247270000	1r2f_A:0.2445320000):0.0663730000	1uzr_A:0.0602740000):1.2208900000	1mxr_A:0.8969520000):0.2601080000	(1jk0_A:0.1897240000	(2uw2_A:0.0632870000	1w68_A:0.0573030000):0.1680420000):0.9526670000):0.3381510000	3ee4_A:1.4833640000):1.1540200000	1za0_A:1.7296940000):0.4114760000	((2uw1_A:0.0026350000	2uw1_B:0.0000020000):0.0193116000	1afr_A:0.2406810000):2.1909000000):0.9296220000):0.3990750000):0.4006670000	((1lko_A:0.5812730000	1yuz_A:0.8269500000):0.5897080000	3qhb_A:1.0121160000):0.5215080000):0.9911380000	(2vzb_A:1.2176600000	((((((1lb3_A:0.1408210000	2za7_A:0.0822630000):0.3373450000	1bg7_A:0.2461860000):0.0388122000	1r03_A:0.3918710000):0.3848850000	1z6o_M:1.3117850000):0.1532980000	1z6o_A:1.6826960000):0.1466500000	((((1eum_A:0.6552750000	1krq_A:0.5170780000):0.4021510000	3e6s_A:1.3199380000):0.3259180000	2jd7_A:0.3216660000):0.3145310000	1vlg_A:0.2558850000):0.5932540000):0.8791760000):0.1687480000):0.1557940000	((((1bcf_A:0.0000010000	3e1q_A:0.0000010000):0.2269240000	2fkz_A:0.2513140000):0.3604530000	1jgc_A:0.3834430000):0.4934980000	1nfv_A:0.5137620000):0.3470550000):0.6470940000):0.4436660000):0.4217140000):0.1850470000):0.1611800000):0.1851440000	1n1q_A:0.5975650000):0.0664825000	2chp_A:0.6441290000);
(1ji5_A:0.2498470000	(1jig_A:0.1281780000	((1n1q_A:0.2062980000	((1ji4_A:0.7017880000	2fjc_A:1.0001740000):0.3452570000	((((1dps_A:0.0000010000	1jts_A:0.0000010000):0.4069940000	1o9r_A:0.2864700000):0.5021220000	1uvh_A:0.6366670000):0.9041510000	((1tjo_A:0.0000010000	1tk6_A:0.0000010000):1.2576300000	(((((2fzf_A:1.7389500000	((1lko_A:0.5998020000	1yuz_A:0.9192720000):0.9006600000	3qhb_A:0.8202590000):0.3242240000):0.1663180000	(((1otk_A:2.4966630000	(((((1oqu_A:0.1826190000	1r2f_A:0.2844390000):0.0211719000	1uzr_A:0.1205890000):1.1210900000	1mxr_A:0.7460200000):0.3408300000	(1jk0_A:0.1764990000	(2uw2_A:0.0606310000	1w68_A:0.0870820000):0.2239190000):0.9227990000):1.2448600000	3ee4_A:1.4043480000):0.0861262000):0.7605120000	(((2inc_B:1.1125230000	(1mty_D:1.7948480000	3dhg_A:0.7040590000):0.9891530000):0.1964040000	(2inp_C:1.1820930000	1mty_B:2.5382630000):0.4417440000):0.9385480000	1za0_A:1.8581720000):0.6156860000):0.2924830000	((2uw1_A:0.0026530000	2uw1_B:0.0000010000):0.0876507000	1afr_A:0.2360600000):2.3109100000):0.2122270000):0.2830430000	(((((1lb3_A:0.1514130000	2za7_A:0.0814880000):0.3213560000	(1bg7_A:0.2601350000	1r03_A:0.4088000000):0.1176870000):0.3124340000	1z6o_A:1.4945140000):0.2371500000	1z6o_M:1.1663310000):0.4505560000	((1eum_A:0.5360090000	1krq_A:0.4356030000):0.4088100000	(3e6s_A:1.5688840000	(2jd7_A:0.3224550000	1vlg_A:0.2671200000):0.0838832000):0.1979810000):0.3578590000):1.0614800000):0.6331940000	((((1bcf_A:0.0000010000	3e1q_A:0.0000010000):0.3504870000	2fkz_A:0.2299980000):0.4141050000	1jgc_A:0.6991750000):0.5783000000	1nfv_A:1.0172540000):0.2433810000):0.0000028162	2vzb_A:1.5533540000):0.5629070000):0.3181690000):0.4002630000):0.0787816000):0.1014120000	(1qgh_A:0.3991540000	2ux1_A:0.6965470000):0.4546840000):0.1641090000):0.1983270000	2chp_A:0.5887550000);
(1ji5_A:0.2248080000	((1jig_A:0.2039190000	((1qgh_A:0.2069920000	2ux1_A:0.8996800000):0.4906630000	((1ji4_A:0.8354940000	2fjc_A:0.8500300000):0.3159830000	((((1dps_A:0.0000010000	1jts_A:0.0000010000):0.4681620000	1o9r_A:0.4098480000):0.5342820000	1uvh_A:0.8570990000):0.5844340000	((1tjo_A:0.0000010000	1tk6_A:0.0000010000):0.7276340000	((((((2fzf_A:1.6129550000	(1lko_A:0.6484670000	1yuz_A:0.8461860000):0.6135510000):0.1938590000	(((((((1oqu_A:0.1978740000	1r2f_A:0.3099630000):0.1054200000	1uzr_A:0.0090810000):1.2126800000	1mxr_A:1.1256850000):0.4275250000	(1jk0_A:0.2009290000	(2uw2_A:0.0782180000	1w68_A:0.0565900000):0.3031160000):0.5947410000):1.3861500000	3ee4_A:0.7633850000):1.5005000000	(((2uw1_A:0.0028360000	2uw1_B:0.0000010000):0.0482669000	1afr_A:0.2952000000):1.9040000000	1za0_A:1.5032630000):0.9204940000):0.6948540000	((2inc_B:0.9681630000	(2inp_C:1.4159240000	1mty_B:2.4751220000):0.3285350000):0.3950810000	(1mty_D:1.4120300000	3dhg_A:1.1171670000):0.5165860000):1.2093100000):0.4472230000):0.4579190000	3qhb_A:1.5290270000):0.5114340000	(((((1lb3_A:0.1594070000	2za7_A:0.0229680000):0.3222870000	1bg7_A:0.1988500000):0.1319750000	1r03_A:0.2782400000):0.2503220000	(1z6o_A:1.4848550000	1z6o_M:1.0418350000):0.1705870000):0.1327240000	((1eum_A:0.6096330000	1krq_A:0.4370910000):0.4897380000	((3e6s_A:1.2081030000	1vlg_A:0.3265110000):0.1011330000	2jd7_A:0.2633560000):0.2555230000):0.6014830000):1.1348600000):0.3415310000	((((1bcf_A:0.0000010000	3e1q_A:0.0000010000):0.4383180000	2fkz_A:0.1320780000):0.3956690000	1jgc_A:0.5093840000):0.6544980000	(1nfv_A:0.2608150000	1otk_A:2.8084680000):0.5284510000):0.3703000000):0.2033800000	2vzb_A:1.2542410000):0.6278500000):0.6473980000):0.0876006000):0.2776390000):0.0543380000):0.1007770000	1n1q_A:0.5170820000):0.1492110000	2chp_A:0.6536040000);
(1ji5_A:0.2755490000	(1jig_A:0.2250940000	((1qgh_A:0.3670980000	2ux1_A:0.5952360000):0.5110590000	(((1ji4_A:0.6036030000	2fjc_A:0.7566950000):0.3218520000	(((1dps_A:0.0000010000	1jts_A:0.0000010000):0.5247590000	1o9r_A:0.2147410000):0.3442640000	1uvh_A:0.8666620000):0.5008590000):0.1870470000	((1tjo_A:0.0000010000	1tk6_A:0.0000010000):0.9626770000	(((((2fzf_A:1.2417510000	((((((1oqu_A:0.1698220000	1r2f_A:0.3244370000):0.0422331000	1uzr_A:0.0902130000):1.2076400000	1mxr_A:0.5746800000):0.6336190000	(1jk0_A:0.1426530000	(2uw2_A:0.1428900000	1w68_A:0.0387460000):0.2456850000):0.8582250000):1.3551300000	3ee4_A:1.1129110000):1.5288800000	(((2uw1_A:0.0000020000	2uw1_B:0.0000010000):0.0472248000	1afr_A:0.2517750000):1.6159000000	1za0_A:1.3922810000):0.6288410000):0.5181460000):0.2645000000	((((((1lb3_A:0.1704960000	2za7_A:0.0142230000):0.4212500000	1bg7_A:0.2083410000):0.0902429000	1r03_A:0.2300420000):0.5790920000	(1z6o_A:1.4108950000	1z6o_M:0.5218820000):0.1658500000):0.4793430000	((1eum_A:0.5184630000	1krq_A:0.4502540000):0.3902400000	(3e6s_A:1.1427310000	(2jd7_A:0.5033850000	1vlg_A:0.3800850000):0.2309010000):0.2247830000):0.3785470000):0.1383490000	1otk_A:2.9502790000):0.4156700000):0.3530390000	(((1lko_A:0.7100910000	1yuz_A:1.0051250000):0.6969080000	((2inc_B:0.8329310000	(2inp_C:0.8537350000	1mty_B:2.4592360000):0.4794860000):1.1905800000	(1mty_D:1.9095990000	3dhg_A:1.0955830000):0.1537360000):1.6343100000):0.2855290000	3qhb_A:0.7845740000):0.4826840000):0.6658850000	2vzb_A:1.1440750000):0.2911160000	((((1bcf_A:0.0000010000	3e1q_A:0.0000010000):0.3581450000	2fkz_A:0.1808170000):0.3580870000	1jgc_A:0.3047760000):0.7976830000	1nfv_A:0.9676500000):0.1277770000):0.6527360000):0.4993280000):0.0568012000):0.1856320000):0.0221484000	(1n1q_A:0.3718690000	2chp_A:0.6922030000):0.1777160000);
(1ji5_A:0.4001340000	(1jig_A:0.2421930000	(((1qgh_A:0.6606930000	(2ux1_A:0.6395100000	(((1dps_A:0.0000010000	1jts_A:0.0000010000):0.5328160000	1o9r_A:0.3723030000):0.5222230000	1uvh_A:1.0209110000):0.3785510000):0.2568450000):0.2600060000	(1ji4_A:0.7439060000	2fjc_A:1.0070220000):0.3563220000):0.1883230000	((1tjo_A:0.0000010000	1tk6_A:0.0000010000):1.3342500000	(((((((2fzf_A:1.6030750000	((((((1oqu_A:0.2619800000	1r2f_A:0.3549210000):0.0321005000	1uzr_A:0.0447190000):1.3432600000	1mxr_A:1.0225010000):0.2259990000	(1jk0_A:0.2148290000	(2uw2_A:0.0536970000	1w68_A:0.0571080000):0.1954210000):1.1603700000):1.2648400000	3ee4_A:1.1243030000):1.0413400000	(((2uw1_A:0.0027880000	2uw1_B:0.0000010000):0.1586160000	1afr_A:0.1386150000):1.6317100000	1za0_A:1.8953770000):0.8365140000):0.4826390000):0.3404900000	((2inc_B:1.3234390000	(2inp_C:1.3070070000	1mty_B:2.3360000000):0.1280600000):0.5780810000	(1mty_D:1.8417920000	3dhg_A:0.7652840000):0.6618510000):1.0592900000):0.3272810000	(1lko_A:0.4813710000	1yuz_A:0.9977890000):0.6884910000):0.3484440000	(3qhb_A:0.6406790000	1otk_A:3.1208800000):0.0000024811):0.6713520000	((((((1lb3_A:0.1350690000	2za7_A:0.0815530000):0.3634130000	1bg7_A:0.1564250000):0.0924576000	1r03_A:0.3050630000):0.6326520000	1z6o_M:1.0436750000):0.1844410000	1z6o_A:1.5235900000):0.0000021538	((((1eum_A:0.4813380000	1krq_A:0.5770900000):0.7405090000	2jd7_A:0.3110960000):0.0838016000	1vlg_A:0.2442200000):0.2057700000	3e6s_A:1.4116500000):0.4323750000):0.7475990000):0.5357390000	2vzb_A:1.3303140000):0.3508260000	((((1bcf_A:0.0000010000	3e1q_A:0.0000010000):0.3293540000	2fkz_A:0.1801610000):0.2194060000	1jgc_A:0.5248600000):0.6449010000	1nfv_A:0.6772080000):0.2726530000):0.3444200000):0.4924010000):0.1336580000):0.0591367000	(1n1q_A:0.4024830000	2chp_A:0.6110630000):0.0841216000);
(1ji5_A:0.2386440000	(((1jig_A:0.1881590000	(1qgh_A:0.3990280000	2ux1_A:0.6381410000):0.5624680000):0.0783320000	((1ji4_A:0.5581200000	2fjc_A:1.0009110000):0.3857750000	(((((1dps_A:0.0000010000	1jts_A:0.0000010000):0.3205920000	1o9r_A:0.4029840000):0.6325130000	1uvh_A:0.5910480000):0.5290160000	(1tjo_A:0.0000020000	1tk6_A:0.0000010000):0.9809350000):0.4021300000	(((((2fzf_A:1.7149340000	((1otk_A:2.6587130000	((2inc_B:1.0724850000	(2inp_C:1.2806490000	1mty_B:2.1652170000):0.2256520000):0.6207900000	(1mty_D:1.8300780000	3dhg_A:0.9311980000):0.6962710000):0.4713830000):0.6540720000	((((((1oqu_A:0.2125210000	1r2f_A:0.2715590000):0.0135966000	1uzr_A:0.1193470000):0.8366490000	1mxr_A:0.7978940000):0.5722170000	(1jk0_A:0.2601190000	(2uw2_A:0.0828300000	1w68_A:0.0647970000):0.1421980000):0.9938090000):1.2662700000	3ee4_A:0.7614840000):1.3311200000	(((2uw1_A:0.0027480000	2uw1_B:0.0000010000):0.0582056000	1afr_A:0.2355570000):1.6674000000	1za0_A:1.7558250000):1.2908500000):0.7273000000):0.2841740000):0.3390910000	(1lko_A:0.7027850000	1yuz_A:0.8892650000):0.7981850000):0.8712440000	3qhb_A:1.4991280000):0.4286310000	(((((1lb3_A:0.2077640000	2za7_A:0.0722340000):0.3197190000	1bg7_A:0.1507970000):0.1018950000	1r03_A:0.2278170000):0.2078160000	(((1eum_A:0.3761960000	1krq_A:0.3302550000):0.4452470000	(2jd7_A:0.3813700000	1vlg_A:0.2536820000):0.1844020000):0.3599760000	3e6s_A:0.8602790000):0.2496230000):0.1413560000	(1z6o_A:1.4629510000	1z6o_M:0.7120990000):0.0919330000):0.8889690000):0.8777070000	(2vzb_A:1.0860710000	((((1bcf_A:0.0000010000	3e1q_A:0.0000010000):0.2976850000	2fkz_A:0.2093200000):0.3806820000	1jgc_A:0.5312450000):0.5624350000	1nfv_A:0.8337460000):0.4730520000):0.0000021330):0.6316000000):0.1651500000):0.1785190000):0.1172430000	1n1q_A:0.4320690000):0.0726950000	2chp_A:0.6924070000);
(1ji5_A:0.2331400000	(1jig_A:0.2349520000	((1qgh_A:0.3175800000	2ux1_A:0.6772060000):0.3368330000	(1ji4_A:0.9059100000	2fjc_A:0.9455340000):0.3797640000):0.2990230000):0.1140680000	((1n1q_A:0.2407910000	((((1dps_A:0.0000010000	1jts_A:0.0000010000):0.5370310000	1o9r_A:0.1026450000):0.5491540000	1uvh_A:0.6744840000):0.2575180000	((1tjo_A:0.0000010000	1tk6_A:0.0000010000):0.9764410000	(((((2fzf_A:1.8929220000	(1otk_A:2.8904940000	((((((1oqu_A:0.1459080000	1r2f_A:0.3389600000):0.0562851000	1uzr_A:0.1010690000):0.8183710000	(1mxr_A:0.7819260000	(1jk0_A:0.1167780000	(2uw2_A:0.0849230000	1w68_A:0.0440960000):0.2905850000):1.2829300000):0.4051940000):1.0463500000	3ee4_A:0.9441160000):1.5990100000	(((2uw1_A:0.0055960000	2uw1_B:0.0000010000):0.0176012000	1afr_A:0.2977260000):2.1434700000	1za0_A:1.9092790000):0.8221910000):0.0945181000	(((2inc_B:1.4643690000	2inp_C:1.1050850000):0.3138520000	(1mty_D:2.1072190000	3dhg_A:1.0897850000):0.7144570000):0.4486900000	1mty_B:1.8388070000):1.0387500000):0.5266820000):0.0000025278):0.7833720000	((1lko_A:0.9406800000	1yuz_A:0.8397430000):1.0469300000	3qhb_A:0.7214500000):0.9892240000):0.1390820000	((((((1lb3_A:0.1006730000	2za7_A:0.0867960000):0.4485490000	1bg7_A:0.1560650000):0.0516571000	1r03_A:0.3686620000):0.3957460000	1z6o_M:1.0662280000):0.3167520000	((1eum_A:0.4983950000	1krq_A:0.7103500000):0.2896240000	((3e6s_A:1.4735230000	1vlg_A:0.2145370000):0.1818210000	2jd7_A:0.4289820000):0.2137820000):0.4674110000):0.0211593000	1z6o_A:1.4707640000):0.3885140000):0.6750510000	2vzb_A:1.2763290000):0.1411660000	((((1bcf_A:0.0000010000	3e1q_A:0.0000010000):0.2664300000	2fkz_A:0.2032220000):0.4049590000	1jgc_A:0.4274090000):0.5674950000	1nfv_A:1.0572110000):0.1711690000):1.1267600000):0.2968960000):0.4673700000):0.1983210000	2chp_A:0.4723910000):0.1047140000);
(1ji5_A:0.2328200000	(1jig_A:0.1641020000	((1qgh_A:0.4178040000	2ux1_A:0.7338140000):0.3235320000	((1ji4_A:0.7293320000	2fjc_A:0.8172140000):0.2057120000	(((((1dps_A:0.0000010000	1jts_A:0.0000010000):0.6099420000	1o9r_A:0.2422810000):0.5995530000	1uvh_A:0.7539680000):0.2623410000	(1tjo_A:0.0000010000	1tk6_A:0.0000010000):0.9757210000):0.4335890000	(((((2fzf_A:1.4687290000	((1otk_A:2.8015830000	(((2inc_B:0.9850360000	1mty_B:1.9175600000):0.2577570000	2inp_C:0.7685100000):0.8808620000	(1mty_D:1.7265400000	3dhg_A:0.7869960000):0.9661310000):0.6490120000):0.2434200000	((((((1oqu_A:0.1704710000	1r2f_A:0.1964730000):0.0682004000	1uzr_A:0.0844850000):1.0303800000	1mxr_A:0.9284980000):0.6501990000	(1jk0_A:0.1919920000	(2uw2_A:0.0661310000	1w68_A:0.0528010000):0.1487570000):0.7853080000):0.8704010000	((2uw1_A:0.0024500000	(2uw1_B:0.0000010000	1afr_A:0.2796270000):0.0003558270):2.5880600000	1za0_A:1.5714620000):1.5980800000):0.4314870000	3ee4_A:0.9186800000):1.3497200000):0.5296100000):0.4252870000	((1lko_A:0.7506000000	1yuz_A:0.8153000000):0.7855970000	3qhb_A:1.3010940000):0.1684170000):0.8228190000	1nfv_A:0.9093470000):0.1097720000	((((((1lb3_A:0.1384450000	2za7_A:0.0843850000):0.1680300000	1z6o_A:1.5745060000):0.0896017000	(1bg7_A:0.1565220000	(1r03_A:0.2453720000	1z6o_M:1.7086310000):0.1360640000):0.1560570000):0.5652250000	3e6s_A:0.9196570000):0.3110510000	(2jd7_A:0.2609950000	1vlg_A:0.3098680000):0.1574380000):0.4873600000	(1eum_A:0.4716640000	1krq_A:0.3646400000):0.2939800000):1.1823300000):0.3071590000	(2vzb_A:1.1424770000	(((1bcf_A:0.0000010000	3e1q_A:0.0000010000):0.2540550000	2fkz_A:0.2076850000):0.4312540000	1jgc_A:0.5598920000):0.5262380000):0.2587260000):0.7090700000):0.3354880000):0.1295370000):0.1098920000):0.1798610000	(1n1q_A:0.3450130000	2chp_A:0.5998820000):0.1031990000);
(1ji5_A:0.3417710000	((1jig_A:0.2331790000	((1qgh_A:0.4218910000	2ux1_A:0.5797190000):0.2894470000	((1ji4_A:0.4477070000	((((1dps_A:0.0000010000	1jts_A:0.0000010000):0.4696880000	1o9r_A:0.1775890000):0.4756200000	1uvh_A:0.7886260000):0.3964360000	((1tjo_A:0.0000010000	1tk6_A:0.0000010000):0.7498120000	(((((((2fzf_A:1.6600660000	(((((((1oqu_A:0.2504520000	1r2f_A:0.2886170000):0.0383634000	1uzr_A:0.1275080000):0.9634890000	1mxr_A:0.9296240000):0.4655200000	(1jk0_A:0.2622810000	(2uw2_A:0.0628450000	1w68_A:0.0485500000):0.1559910000):1.0759800000):0.6882010000	3ee4_A:1.3827720000):0.8878130000	1za0_A:1.7756300000):0.3127160000	((2uw1_A:0.0000020000	2uw1_B:0.0000010000):0.0344664000	1afr_A:0.2933010000):2.5287400000):0.4226770000):0.3818820000	(((2inc_B:1.2693500000	2inp_C:1.0877100000):0.2275560000	1mty_B:1.8098490000):0.8690630000	(1mty_D:1.6254540000	3dhg_A:1.0645060000):0.4957100000):1.0672000000):0.4571780000	((1lko_A:0.9560610000	1yuz_A:0.6887740000):0.3837640000	3qhb_A:1.1772090000):0.4977770000):0.4498060000	1otk_A:2.6846080000):0.1986290000	(((((1lb3_A:0.1501080000	2za7_A:0.0675860000):0.3861220000	1bg7_A:0.1255220000):0.1440340000	1r03_A:0.2783820000):0.4295000000	(1z6o_A:1.4012900000	1z6o_M:0.8993520000):0.1124650000):0.2580250000	(((1eum_A:0.6389230000	1krq_A:0.2720350000):0.1245380000	3e6s_A:0.9069130000):0.2301170000	(2jd7_A:0.3780380000	1vlg_A:0.3367450000):0.1407750000):0.3869600000):0.8821460000):0.6190300000	(2vzb_A:1.4174470000	(((1bcf_A:0.0000010000	3e1q_A:0.0000010000):0.2717410000	2fkz_A:0.1428310000):0.4418370000	1jgc_A:0.3112790000):0.6280660000):0.5648320000):0.2930820000	1nfv_A:0.9395240000):0.7851850000):0.6212840000):0.4634080000):0.1652910000	2fjc_A:0.7949350000):0.2842290000):0.1632360000):0.0898671000	1n1q_A:0.3773420000):0.0054489000	2chp_A:0.5401760000);
(1ji5_A:0.4343610000	((1jig_A:0.3269930000	(((1ji4_A:0.5755060000	2fjc_A:1.0124210000):0.2626470000	(((1dps_A:0.0000010000	1jts_A:0.0000010000):0.4095970000	1o9r_A:0.3480510000):0.6087160000	1uvh_A:1.0075510000):0.3090440000):0.2003590000	((1tjo_A:0.0000010000	1tk6_A:0.0000010000):0.9564890000	(((((2fzf_A:2.5151110000	(1otk_A:2.2109280000	((2inc_B:0.9137460000	(2inp_C:1.2522620000	1mty_B:2.2059140000):0.4174330000):0.8733000000	(1mty_D:1.5776550000	3dhg_A:0.7695490000):0.7887020000):0.8763810000):0.2594200000):0.6581520000	((1lko_A:1.0153000000	1yuz_A:0.9398680000):0.4283450000	(((((((1oqu_A:0.2392040000	1r2f_A:0.3149140000):0.0344716000	1uzr_A:0.1217170000):1.0537100000	1mxr_A:0.7259860000):0.4571280000	(1jk0_A:0.1528090000	(2uw2_A:0.0469490000	1w68_A:0.1053940000):0.2835320000):1.0621100000):0.9358190000	3ee4_A:0.7708760000):1.3288100000	1za0_A:2.0031680000):0.6264200000	((2uw1_A:0.0028950000	2uw1_B:0.0000020000):0.0445843000	1afr_A:0.2155380000):1.7690000000):0.7228660000):0.2221180000):0.3344940000	3qhb_A:1.4332530000):0.7125300000	(2vzb_A:1.4075420000	((((((1lb3_A:0.1215490000	2za7_A:0.0668640000):0.5686640000	1bg7_A:0.1595180000):0.0849946000	1r03_A:0.3396550000):0.3140230000	1z6o_A:1.4420630000):0.1524730000	1z6o_M:1.1157250000):0.3091040000	(((1eum_A:0.6077200000	1krq_A:0.3010350000):0.5249250000	3e6s_A:1.3645760000):0.1786850000	(2jd7_A:0.3652560000	1vlg_A:0.3426060000):0.1156210000):0.3419490000):1.0258900000):0.2060750000):0.0690272000	((((1bcf_A:0.0000010000	3e1q_A:0.0000010000):0.3888480000	2fkz_A:0.1697950000):0.5030540000	1jgc_A:0.2495530000):0.9523930000	1nfv_A:0.5085870000):0.3943050000):0.3642510000):0.2155570000):0.2406110000):0.0048891000	(1qgh_A:0.3537300000	2ux1_A:0.4861380000):0.5522730000):0.0472398000	(1n1q_A:0.2943470000	2chp_A:0.5939260000):0.1369040000);
(1ji5_A:0.3043110000	(1jig_A:0.2358630000	((1n1q_A:0.2362250000	((1qgh_A:0.3948760000	2ux1_A:0.5893910000):0.1987170000	(1ji4_A:0.5301830000	2fjc_A:0.7813750000):0.4441310000):0.2280510000):0.1398890000	((((1dps_A:0.0000020000	1jts_A:0.0000020000):0.2843000000	1o9r_A:0.3529940000):0.5621350000	1uvh_A:0.6111960000):0.3407910000	((1tjo_A:0.0000010000	1tk6_A:0.0000010000):0.7562230000	((((((2fzf_A:2.1010310000	((((((1lb3_A:0.1537070000	2za7_A:0.0282280000):0.4795970000	1bg7_A:0.1336890000):0.0823263000	1r03_A:0.2930340000):0.5384810000	1z6o_A:1.5562240000):0.1646990000	1z6o_M:0.7926930000):0.0983319000	((1eum_A:0.5192900000	1krq_A:0.3415190000):0.4356100000	(3e6s_A:1.7902620000	(2jd7_A:0.2038660000	1vlg_A:0.4433980000):0.0742058000):0.0839780000):0.2885320000):0.9210840000):0.3116680000	(((2uw1_A:0.0000020000	2uw1_B:0.0000020000):0.0995892000	1afr_A:0.2343790000):2.0884900000	1za0_A:1.6118800000):1.1176400000):0.4311270000	(1otk_A:1.8146260000	(((((1oqu_A:0.2775250000	1r2f_A:0.2903950000):0.0098437800	1uzr_A:0.1085700000):0.5762700000	(1mxr_A:1.0322300000	(1jk0_A:0.1768180000	(2uw2_A:0.0976150000	1w68_A:0.0573190000):0.2494990000):1.3639700000):0.6216660000):1.0185500000	3ee4_A:1.6852090000):0.6586760000	((2inc_B:1.1349900000	(2inp_C:1.1496400000	1mty_B:2.2833760000):0.2969770000):0.6538360000	(1mty_D:1.7939560000	3dhg_A:0.8591050000):0.7272950000):1.0032000000):0.1475850000):0.5816550000):0.3354580000	((1lko_A:0.8112580000	1yuz_A:0.5350790000):1.1478900000	3qhb_A:0.8012690000):0.4197590000):0.6520090000	(2vzb_A:1.6350680000	(((1bcf_A:0.0000010000	3e1q_A:0.0000010000):0.2252530000	2fkz_A:0.2171130000):0.5214420000	1jgc_A:0.2684930000):0.6990390000):0.1769520000):0.2460370000	1nfv_A:0.6401940000):0.7608770000):0.5649940000):0.4649390000):0.1022740000):0.0588260000	2chp_A:0.5828920000);
(1ji5_A:0.2063850000	(1jig_A:0.2033200000	((1n1q_A:0.2562590000	((1ji4_A:0.5139610000	2fjc_A:1.1774370000):0.4563650000	((((1dps_A:0.0000010000	1jts_A:0.0000010000):0.3671480000	1o9r_A:0.3557580000):0.4596750000	1uvh_A:0.9891570000):0.5118830000	((1tjo_A:0.0000010000	1tk6_A:0.0000010000):1.1066900000	(((((((2fzf_A:3.1422420000	(1otk_A:1.8926280000	((2inc_B:1.2640790000	(2inp_C:1.1297590000	1mty_B:2.2189260000):0.2516070000):0.2685750000	(1mty_D:1.6962830000	3dhg_A:1.4499280000):0.7760750000):0.7066200000):0.5091560000):0.3595390000	((((1oqu_A:0.2393340000	1r2f_A:0.2130300000):0.0267741000	1uzr_A:0.0612820000):0.6069070000	(1mxr_A:0.9435910000	(1jk0_A:0.1878270000	(2uw2_A:0.0631250000	1w68_A:0.1015400000):0.1700930000):1.3696200000):0.6673380000):1.7824900000	3ee4_A:1.0079500000):1.4213500000):0.1726730000	(((2uw1_A:0.0029720000	2uw1_B:0.0000010000):0.0324784000	1afr_A:0.2419920000):1.3984600000	1za0_A:1.9155730000):0.9795440000):0.5382400000	(1lko_A:0.4645720000	1yuz_A:1.4045730000):0.7883970000):0.2914680000	3qhb_A:1.2582010000):0.4482630000	((((((1lb3_A:0.1560980000	2za7_A:0.0418480000):0.4823750000	1bg7_A:0.1600080000):0.1921150000	1r03_A:0.2150810000):0.5756860000	1z6o_M:0.9463530000):0.2342600000	1z6o_A:1.9442380000):0.0723452000	((1eum_A:0.6392640000	1krq_A:0.2471580000):0.4909910000	(3e6s_A:1.2118110000	(2jd7_A:0.3359610000	1vlg_A:0.5225540000):0.0847666000):0.0931073000):0.5337680000):1.0864400000):0.3507000000	((2vzb_A:1.3012230000	(((1bcf_A:0.0000010000	3e1q_A:0.0000010000):0.3097720000	2fkz_A:0.2237500000):0.6304820000	1jgc_A:0.3368290000):0.8996240000):0.5763470000	1nfv_A:1.2013870000):0.1934090000):0.4359100000):0.4756160000):0.1641310000):0.1834360000):0.0602528000	(1qgh_A:0.3353560000	2ux1_A:0.6620930000):0.4422900000):0.1499120000):0.1646510000	2chp_A:0.6484640000);
(1ji5_A:0.2872060000	(1jig_A:0.1860810000	((1qgh_A:0.2626610000	2ux1_A:0.5859630000):0.4652470000	(((1ji4_A:0.7950560000	2fjc_A:0.5808360000):0.2981050000	(((1dps_A:0.0000010000	1jts_A:0.0000010000):0.4089950000	1o9r_A:0.3231700000):0.4140390000	1uvh_A:0.6602490000):0.7951830000):0.0741342000	((1tjo_A:0.0000010000	1tk6_A:0.0000010000):1.0379400000	(((((((2fzf_A:2.2534820000	(1lko_A:1.1132370000	1yuz_A:0.3317390000):0.4582930000):0.2473980000	(((((((1oqu_A:0.2664690000	1r2f_A:0.3093100000):0.0763203000	1uzr_A:0.0693410000):1.0064100000	1mxr_A:0.8803690000):0.5444120000	(1jk0_A:0.1634690000	(2uw2_A:0.0816080000	1w68_A:0.0351590000):0.2354730000):0.6077100000):1.0681500000	3ee4_A:0.6389060000):1.4614100000	((2inc_B:1.1671450000	(2inp_C:0.8968710000	1mty_B:2.6461410000):0.3520200000):0.7047030000	(1mty_D:2.0488310000	3dhg_A:0.8756190000):0.5065730000):1.3645600000):0.2266470000	(((2uw1_A:0.0028850000	2uw1_B:0.0000010000):0.0159844000	1afr_A:0.2957790000):1.8151400000	1za0_A:2.2434600000):1.2849000000):0.5763780000):0.3750330000	3qhb_A:0.5636860000):0.9968350000	((((((1lb3_A:0.1826270000	2za7_A:0.0254240000):0.5281930000	1bg7_A:0.0000020000):0.1912620000	1r03_A:0.2018150000):0.3172060000	1z6o_M:1.1537850000):0.1675750000	(1z6o_A:1.7228610000	(((1eum_A:0.7038020000	1krq_A:0.2142590000):0.2177900000	3e6s_A:1.4762530000):0.3354110000	(2jd7_A:0.4185860000	1vlg_A:0.3755620000):0.1581600000):0.6253660000):0.0124282000):0.3167180000	1otk_A:3.2135550000):0.2473910000):0.5599950000	2vzb_A:1.4377940000):0.2611710000	(((1bcf_A:0.0000010000	3e1q_A:0.0000010000):0.2854710000	2fkz_A:0.2672440000):0.0998442000	1jgc_A:0.6985360000):0.7089820000):0.2138990000	1nfv_A:1.1974760000):0.2927530000):0.7271240000):0.0281444000):0.0663924000):0.0615428000	(1n1q_A:0.2582400000	2chp_A:0.5318520000):0.1384100000);
(1ji5_A:0.3037610000	(1jig_A:0.1198170000	((1qgh_A:0.5944900000	2ux1_A:0.5854430000):0.2965610000	((1ji4_A:0.5801830000	2fjc_A:0.8634320000):0.1597660000	(((1dps_A:0.0000010000	1jts_A:0.0000010000):0.5347010000	1o9r_A:0.1993960000):0.5603800000	(1uvh_A:0.5531180000	((1tjo_A:0.0000010000	1tk6_A:0.0000010000):0.7170020000	(((((((2fzf_A:2.0023890000	3qhb_A:0.6712820000):0.1746720000	(1lko_A:0.6595720000	1yuz_A:0.8511660000):0.7151880000):0.5651880000	(((((((1oqu_A:0.2341850000	1r2f_A:0.2886510000):0.1203670000	1uzr_A:0.0071640000):1.4276600000	1mxr_A:1.0102690000):0.2334160000	(1jk0_A:0.1916630000	(2uw2_A:0.0558140000	1w68_A:0.0984100000):0.2468760000):0.9919910000):0.5639110000	3ee4_A:1.4871130000):0.8239870000	((2inc_B:1.5664470000	(2inp_C:1.1227230000	1mty_B:2.5844940000):0.2948090000):0.9312890000	(1mty_D:1.7675420000	3dhg_A:1.1259310000):0.6541910000):1.0398700000):0.8696920000	(((2uw1_A:0.0056840000	2uw1_B:0.0000020000):0.0382218000	1afr_A:0.2446940000):1.8617200000	1za0_A:1.0973810000):0.7637620000):0.5509330000):0.2184750000	1otk_A:2.6097720000):0.0315007000	((((((1lb3_A:0.1514320000	2za7_A:0.0774900000):0.4729230000	1bg7_A:0.1989440000):0.0196001000	1r03_A:0.3251690000):0.5590330000	1z6o_A:1.5258930000):0.3283230000	((((1eum_A:0.4789830000	1krq_A:0.4353500000):0.4008100000	3e6s_A:1.0549200000):0.1605570000	2jd7_A:0.2625410000):0.2482570000	1vlg_A:0.1873180000):0.9272390000):0.1360780000	1z6o_M:0.5961130000):0.5916130000):0.6136880000	2vzb_A:0.9288730000):0.0701114000	((((1bcf_A:0.0000010000	3e1q_A:0.0000010000):0.1859630000	2fkz_A:0.2514690000):0.2261120000	1jgc_A:0.5254620000):0.5844400000	1nfv_A:1.0528210000):0.2725260000):0.8237660000):0.4394260000):0.3246620000):0.4241710000):0.2695260000):0.2074460000):0.1507210000	(1n1q_A:0.3406370000	2chp_A:0.6189850000):0.1088480000);
(1ji5_A:0.2937120000	((1jig_A:0.1631570000	((1qgh_A:0.3096240000	2ux1_A:0.6421660000):0.3361600000	((1ji4_A:1.0585930000	2fjc_A:1.1133510000):0.2734830000	(((1dps_A:0.0000010000	1jts_A:0.0000010000):0.3244370000	1o9r_A:0.2023290000):0.6123060000	(1uvh_A:0.9201220000	(1tjo_A:0.0000010000	1tk6_A:0.0000010000):1.4263800000):0.0791094000):0.5565310000):0.2601050000):0.3087790000):0.1163280000	((((((2fzf_A:2.2948280000	(1otk_A:2.0066290000	(((1oqu_A:0.2336720000	(1r2f_A:0.2902960000	1uzr_A:0.0911520000):0.0481340000):0.4478130000	(1mxr_A:0.9604920000	(1jk0_A:0.2588730000	(2uw2_A:0.0932930000	1w68_A:0.0391950000):0.1755510000):1.4370000000):0.4016960000):1.0219400000	(3ee4_A:1.4303000000	((2uw1_A:0.0026170000	(2uw1_B:0.0000020000	1afr_A:0.2457330000):0.0002314430):2.4159900000	1za0_A:1.2238410000):1.0724200000):0.1965550000):0.3822560000):0.1759520000):0.5180430000	(((2inc_B:1.1280250000	2inp_C:1.1647670000):0.6213500000	1mty_B:2.1299250000):0.5201330000	(1mty_D:1.7705120000	3dhg_A:0.9020220000):0.3685920000):0.5481600000):0.9577850000	((1lko_A:0.5667330000	1yuz_A:1.0062510000):0.8433240000	3qhb_A:0.6218660000):0.3044930000):0.5882750000	(((((1lb3_A:0.1662200000	2za7_A:0.1121300000):0.3791660000	1r03_A:0.2490010000):0.1100630000	1bg7_A:0.1182470000):0.5385340000	(1z6o_A:1.2742200000	1z6o_M:0.7072680000):0.2282440000):0.1303420000	((((1eum_A:0.3844030000	1krq_A:0.3429750000):0.5425370000	3e6s_A:0.9595640000):0.1741450000	2jd7_A:0.2113430000):0.2711190000	1vlg_A:0.2769500000):0.7287490000):0.6511570000):0.2321670000	((((1bcf_A:0.0000010000	3e1q_A:0.0000010000):0.2907220000	2fkz_A:0.1325540000):0.3679350000	1jgc_A:0.3399520000):0.8966180000	1nfv_A:0.7768710000):0.4134590000):0.0965634000	2vzb_A:0.9836000000):0.8012610000):0.0926792000	(1n1q_A:0.4355960000	2chp_A:0.5949770000):0.1033950000);
(1ji5_A:0.1838090000	((1jig_A:0.1714490000	((1qgh_A:0.4239390000	2ux1_A:0.6870240000):0.3161510000	((1ji4_A:0.6885470000	2fjc_A:0.7917570000):0.3119910000	(((((1dps_A:0.0000010000	1jts_A:0.0000010000):0.5354430000	1o9r_A:0.2529200000):0.5743450000	1uvh_A:0.8219580000):0.2061020000	(1tjo_A:0.0000010000	1tk6_A:0.0000010000):0.9664510000):0.3774490000	(((((2fzf_A:2.1245630000	(((2uw1_A:0.0028350000	2uw1_B:0.0000010000):0.0047410500	1afr_A:0.3157650000):2.5632900000	1za0_A:1.7154990000):0.7360720000):0.0691843000	((1otk_A:2.1696260000	((((1oqu_A:0.2131840000	1r2f_A:0.2524030000):0.0438949000	1uzr_A:0.0644350000):0.7909030000	(1mxr_A:1.0461640000	(1jk0_A:0.2111230000	(2uw2_A:0.1383080000	1w68_A:0.0052760000):0.2157480000):1.0273200000):0.6031430000):0.9629760000	3ee4_A:1.2443940000):1.1491200000):0.2323450000	(((2inc_B:1.4200730000	2inp_C:1.2546730000):0.3726550000	1mty_B:1.7324050000):0.3590480000	(1mty_D:1.4773180000	3dhg_A:1.0838060000):0.9117930000):0.2367090000):0.8368740000):0.8506800000	((1lko_A:0.9174710000	1yuz_A:0.9210570000):0.5001300000	3qhb_A:1.0290530000):0.5140650000):0.4315760000	(((((1lb3_A:0.1185130000	2za7_A:0.0775520000):0.3202950000	1bg7_A:0.1659300000):0.1151690000	1r03_A:0.2396730000):0.5221760000	(1z6o_A:1.4647480000	1z6o_M:0.6601940000):0.1190370000):0.1043280000	((1eum_A:0.5951700000	1krq_A:0.3622330000):0.3187670000	(3e6s_A:0.9868780000	(2jd7_A:0.2970940000	1vlg_A:0.4814340000):0.2021300000):0.2675060000):0.5788500000):1.0595800000):0.2532360000	(2vzb_A:0.9407310000	((((1bcf_A:0.0000010000	3e1q_A:0.0000010000):0.3215800000	2fkz_A:0.2109390000):0.4844290000	1jgc_A:0.3891590000):0.4739880000	1nfv_A:0.9851710000):0.5337440000):0.1855700000):0.6259080000):0.1216100000):0.1210300000):0.2004540000):0.1589180000	1n1q_A:0.3979210000):0.0944240000	2chp_A:0.6389180000);
(1ji5_A:0.3092200000	(1jig_A:0.2201360000	((1qgh_A:0.4594450000	2ux1_A:0.7764170000):0.5677940000	((1ji4_A:0.7729300000	2fjc_A:0.8767550000):0.4293210000	((((1dps_A:0.0000010000	1jts_A:0.0000010000):0.3050930000	1o9r_A:0.3938980000):0.7858360000	1uvh_A:0.7232310000):0.3749890000	((1tjo_A:0.0000010000	1tk6_A:0.0000010000):0.8258630000	((((2fzf_A:1.6426740000	(((1lko_A:0.8524620000	1yuz_A:0.8472680000):0.4251820000	((((((1oqu_A:0.2110080000	(1r2f_A:0.3147380000	1uzr_A:0.0751680000):0.0000021713):1.1956600000	1mxr_A:0.7395610000):0.5446140000	(1jk0_A:0.1032410000	(2uw2_A:0.0591520000	1w68_A:0.0561480000):0.3054280000):0.7937110000):1.6831200000	3ee4_A:0.9592270000):1.7310200000	(((2uw1_A:0.0000020000	2uw1_B:0.0000010000):0.0140925000	1afr_A:0.2747230000):1.5534400000	1za0_A:2.0010790000):0.7720730000):0.8030740000	((2inc_B:1.1512900000	(2inp_C:1.0158950000	1mty_B:2.1468980000):0.5536360000):0.5366520000	(1mty_D:1.6609540000	3dhg_A:1.1826170000):0.4654430000):1.1616000000):0.0905692000):0.3867920000	3qhb_A:0.6952670000):0.3076610000):0.7893150000	(((((((1lb3_A:0.1076670000	2za7_A:0.0794540000):0.3873240000	1r03_A:0.2504890000):0.1073130000	1bg7_A:0.0982360000):0.3181780000	1z6o_M:0.9927210000):0.0000029061	1z6o_A:1.6069230000):0.2223680000	(((1eum_A:0.5807700000	1krq_A:0.2942860000):0.6328840000	(2jd7_A:0.4722480000	1vlg_A:0.2251770000):0.1026550000):0.1792170000	3e6s_A:0.9608610000):0.3086310000):0.9216950000	1otk_A:3.1818880000):0.2662390000):0.3792180000	(2vzb_A:0.9302970000	(((1bcf_A:0.0000010000	3e1q_A:0.0000010000):0.3689150000	2fkz_A:0.1324610000):0.4684880000	1jgc_A:0.2048700000):0.5830090000):0.3086760000):0.0457991000	1nfv_A:0.9133340000):0.8692460000):0.3343810000):0.2414990000):0.1041610000):0.1911880000):0.0519174000	(1n1q_A:0.4253300000	2chp_A:0.6049460000):0.0919117000);
(1ji5_A:0.3097520000	((1jig_A:0.2340770000	(((1qgh_A:0.6080180000	2ux1_A:0.4895570000):0.3364730000	(1ji4_A:0.7990750000	2fjc_A:0.9413080000):0.2489340000):0.1928250000	(((((1dps_A:0.0000010000	1jts_A:0.0000010000):0.6407220000	1o9r_A:0.1189300000):0.7138960000	1uvh_A:0.7255920000):0.2096030000	(1tjo_A:0.0000010000	1tk6_A:0.0000010000):0.7539420000):0.6027270000	((((((2fzf_A:2.4026920000	(1otk_A:1.9259200000	(((2inc_B:1.0299500000	2inp_C:1.1689460000):0.3972720000	1mty_B:2.0330530000):0.7738020000	(1mty_D:1.6679820000	3dhg_A:1.3705760000):1.0329800000):1.0472500000):0.4059520000):0.2828700000	(((((1oqu_A:0.2210160000	1r2f_A:0.3326510000):0.0675474000	1uzr_A:0.0831420000):0.8398440000	(1mxr_A:0.8573180000	((1jk0_A:0.3831260000	2uw2_A:0.0631010000):0.0662984000	1w68_A:0.0000030000):1.4428400000):0.3862440000):1.1955100000	3ee4_A:0.8523770000):0.9213690000	(((2uw1_A:0.0060270000	2uw1_B:0.0000010000):0.0531518000	1afr_A:0.1889270000):1.6920000000	1za0_A:2.0705070000):0.6178510000):0.4186780000):0.6510040000	((1lko_A:0.6833570000	1yuz_A:1.1644470000):0.9574590000	3qhb_A:0.8266410000):0.7161880000):0.5263030000	(((((((1lb3_A:0.1909030000	2za7_A:0.0362440000):0.3286610000	1r03_A:0.3336540000):0.0713551000	1bg7_A:0.0774310000):0.3825760000	(1z6o_A:1.2999480000	1z6o_M:0.8593910000):0.0564080000):0.5913890000	(1eum_A:0.5641690000	1krq_A:0.3046680000):0.4825800000):0.2943930000	3e6s_A:1.0886240000):0.0673852000	(2jd7_A:0.2080070000	1vlg_A:0.5437040000):0.1446130000):0.8628910000):0.3879220000	1nfv_A:0.7542520000):0.3896430000	(2vzb_A:1.0619340000	(((1bcf_A:0.0000010000	3e1q_A:0.0000010000):0.4589020000	2fkz_A:0.1677390000):0.5920270000	1jgc_A:0.2645890000):0.7340540000):0.2301530000):0.5898050000):0.1606190000):0.1779310000):0.1200760000	1n1q_A:0.4980290000):0.0200794000	2chp_A:0.6907050000);
(1ji5_A:0.3154230000	(1jig_A:0.2196390000	((1n1q_A:0.2301330000	((1ji4_A:0.6033690000	2fjc_A:0.9213370000):0.3179970000	(((((1dps_A:0.0000010000	1jts_A:0.0000010000):0.2793410000	1o9r_A:0.4008030000):0.4182510000	1uvh_A:0.9437380000):0.1613630000	(1tjo_A:0.0000010000	1tk6_A:0.0000010000):1.1311100000):0.3025050000	(((2fzf_A:1.4639960000	(1otk_A:2.0069490000	((((((1oqu_A:0.2178180000	1r2f_A:0.2702590000):0.0455117000	1uzr_A:0.0824670000):0.8878740000	(1mxr_A:0.8032720000	(1jk0_A:0.1272670000	(2uw2_A:0.0382960000	1w68_A:0.0466870000):0.2345590000):1.2652500000):0.4278050000):0.6051540000	3ee4_A:1.3278370000):0.6364700000	(((2uw1_A:0.0000020000	2uw1_B:0.0000010000):0.0829708000	1afr_A:0.1582800000):2.7752800000	1za0_A:1.3170630000):0.7277330000):0.9297640000	((2inc_B:1.1189130000	(2inp_C:1.3092350000	1mty_B:2.0021780000):0.4002730000):0.3452340000	(1mty_D:1.4907160000	3dhg_A:0.9076130000):0.6623450000):0.8964890000):0.1118810000):0.5094270000):0.2513800000	((1lko_A:0.6791670000	1yuz_A:0.9921880000):1.2897000000	3qhb_A:0.7383670000):0.3518990000):0.8600000000	(2vzb_A:1.1516200000	(((((1bcf_A:0.0000010000	3e1q_A:0.0000010000):0.2514090000	2fkz_A:0.2470870000):0.3094460000	1jgc_A:0.5243200000):0.5857580000	1nfv_A:0.8634590000):0.2947320000	(((((1lb3_A:0.2141150000	2za7_A:0.0639350000):0.3153240000	1bg7_A:0.1062610000):0.0386268000	1r03_A:0.2822530000):0.3855880000	(1z6o_A:1.2419890000	1z6o_M:1.0031790000):0.1175330000):0.1348840000	((((1eum_A:0.3970580000	1krq_A:0.5015920000):0.5308840000	3e6s_A:1.3760260000):0.1781970000	2jd7_A:0.2835460000):0.2700400000	1vlg_A:0.1573400000):0.7996220000):0.5736950000):0.0650218000):0.0396222000):0.7703100000):0.1531290000):0.2449120000):0.0807257000	(1qgh_A:0.3307980000	2ux1_A:0.5073640000):0.5126480000):0.1787000000):0.0827631000	2chp_A:0.5334580000);
(1ji5_A:0.3990210000	(1jig_A:0.2280340000	((1qgh_A:0.3725950000	2ux1_A:0.8094610000):0.6097010000	((1ji4_A:0.6860160000	2fjc_A:0.8665960000):0.3013450000	((((1dps_A:0.0000010000	1jts_A:0.0000010000):0.3769920000	1o9r_A:0.2426770000):0.6582430000	1uvh_A:0.6691470000):0.4408510000	((1tjo_A:0.0000010000	1tk6_A:0.0000010000):0.7878930000	((((2fzf_A:1.8592320000	(((1lko_A:0.7550350000	1yuz_A:0.7087810000):0.7000910000	3qhb_A:0.6301080000):0.1196430000	((1otk_A:2.1874410000	((((1oqu_A:0.2112700000	1r2f_A:0.2889090000):0.0678835000	1uzr_A:0.0251270000):0.4364810000	(1mxr_A:0.8459320000	(1jk0_A:0.1553640000	(2uw2_A:0.0902150000	1w68_A:0.0992620000):0.1540370000):1.2586900000):0.6090150000):0.8273020000	3ee4_A:1.3971540000):0.5618580000):0.6777160000	(((2inc_B:1.4796760000	(2inp_C:1.3758440000	1mty_B:2.4402340000):0.5523000000):0.6551630000	(1mty_D:1.7557700000	3dhg_A:1.0297700000):0.9337450000):0.3353450000	(((2uw1_A:0.0000020000	2uw1_B:0.0000010000):0.0475370000	1afr_A:0.2136700000):1.9493000000	1za0_A:1.2553270000):1.2704700000):0.3386720000):0.8090910000):0.2326700000):0.3934120000	((((((1lb3_A:0.1237690000	2za7_A:0.0388760000):0.4170360000	1bg7_A:0.1753620000):0.0649890000	1r03_A:0.2145660000):0.5379260000	1z6o_A:1.5969360000):0.1335910000	1z6o_M:0.8756830000):0.1802430000	((1eum_A:0.5234350000	1krq_A:0.3842280000):0.3488340000	(3e6s_A:1.1724970000	(2jd7_A:0.3417160000	1vlg_A:0.4643500000):0.0873663000):0.0955218000):0.3025030000):1.1085300000):0.4854470000	((((1bcf_A:0.0000010000	3e1q_A:0.0000010000):0.3074920000	2fkz_A:0.1979150000):0.4950250000	1jgc_A:0.3735350000):1.0289600000	1nfv_A:0.5624200000):0.6137980000):0.0486549000	2vzb_A:1.3588400000):0.7676030000):0.3533210000):0.4269880000):0.1656450000):0.2090990000):0.1105590000	(1n1q_A:0.3390570000	2chp_A:0.7230750000):0.1422370000);
(1ji5_A:0.3083380000	(1jig_A:0.2223180000	((1qgh_A:0.3014330000	2ux1_A:0.9227050000):0.4306830000	((1ji4_A:0.7239480000	2fjc_A:0.7949470000):0.3488210000	((((1dps_A:0.0000010000	1jts_A:0.0000010000):0.3099840000	1o9r_A:0.4739250000):0.6662720000	1uvh_A:0.4940720000):0.6072550000	((1tjo_A:0.0000010000	1tk6_A:0.0000010000):0.6734640000	(((((2fzf_A:2.1340430000	(((((((1oqu_A:0.1949530000	1r2f_A:0.2875830000):0.0528528000	1uzr_A:0.0755860000):1.2658900000	1mxr_A:0.8828040000):0.2499030000	(1jk0_A:0.2210260000	(2uw2_A:0.0738650000	1w68_A:0.0600290000):0.1534700000):1.3100600000):0.6900450000	3ee4_A:1.6281240000):1.3325200000	((((2inc_B:1.5116330000	(2inp_C:1.2197750000	1mty_B:2.0651790000):0.2484500000):0.9019050000	1mty_D:2.1315960000):0.0815223000	3dhg_A:0.8074170000):1.7270700000	1za0_A:1.4247030000):0.4025750000):0.2367300000	((2uw1_A:0.0000020000	2uw1_B:0.0000010000):0.0004173210	1afr_A:0.2915020000):1.8104000000):0.4585340000):0.4088840000	(((((((1lb3_A:0.1497400000	2za7_A:0.0469200000):0.4432580000	1bg7_A:0.1310350000):0.0782933000	1r03_A:0.2986530000):0.3379320000	1z6o_M:1.0372000000):0.0485721000	1z6o_A:1.7594430000):0.0000026143	(((1eum_A:0.4884830000	1krq_A:0.3537410000):0.1882990000	3e6s_A:1.1821910000):0.1624160000	(2jd7_A:0.1828320000	1vlg_A:0.5664480000):0.1981290000):0.5444700000):0.6228270000	1otk_A:3.5785700000):0.1949480000):0.6039980000	((1lko_A:0.6838920000	1yuz_A:1.0074830000):0.8055940000	3qhb_A:0.7573400000):0.6374360000):0.4912460000	1nfv_A:0.7597920000):0.4268840000	(2vzb_A:1.5812710000	(((1bcf_A:0.0000010000	3e1q_A:0.0000010000):0.3925820000	2fkz_A:0.1480050000):0.5903990000	1jgc_A:0.4840400000):0.6015030000):0.1466370000):1.2410100000):1.0317700000):0.5228540000):0.3429660000):0.1989340000):0.0703354000	(1n1q_A:0.4962130000	2chp_A:0.7759110000):0.0728024000);
(1ji5_A:0.4460240000	(1jig_A:0.2032830000	((1qgh_A:0.3869960000	2ux1_A:0.9493180000):0.4404330000	((1ji4_A:0.5864400000	2fjc_A:0.7840260000):0.3766720000	((((1dps_A:0.0000010000	1jts_A:0.0000010000):0.7808130000	1o9r_A:0.3046580000):0.8513540000	1uvh_A:0.8132300000):0.5010430000	((1tjo_A:0.0000010000	1tk6_A:0.0000010000):0.5629640000	((((((2fzf_A:2.0261020000	(1lko_A:1.0741370000	1yuz_A:1.0373840000):0.3286820000):0.1237760000	3qhb_A:1.2626830000):0.4609370000	(((((((1oqu_A:0.2205030000	1r2f_A:0.2761030000):0.0965514000	1uzr_A:0.0515920000):1.0818400000	1mxr_A:0.8614230000):0.6770300000	(1jk0_A:0.2153500000	(2uw2_A:0.0780350000	1w68_A:0.1001910000):0.1859960000):0.8579760000):1.4866600000	3ee4_A:0.8668690000):2.0977400000	(((2uw1_A:0.0028570000	2uw1_B:0.0000010000):0.0237453000	1afr_A:0.2786560000):1.4894800000	1za0_A:2.3464860000):0.6462600000):0.2631100000	(((2inc_B:0.9819200000	1mty_B:2.3358920000):0.1575130000	2inp_C:1.5952190000):0.8262260000	(1mty_D:1.4948090000	3dhg_A:0.9648140000):0.2511590000):1.3603900000):0.4698940000):0.1778010000	(((((1lb3_A:0.1099270000	2za7_A:0.0666080000):0.2239310000	(1bg7_A:0.2195150000	1r03_A:0.4059610000):0.1251590000):0.5521810000	(1z6o_A:1.7250240000	1z6o_M:0.9918970000):0.0630686000):0.3604350000	((1eum_A:0.5623020000	1krq_A:0.5480960000):0.2968530000	((3e6s_A:1.1729170000	2jd7_A:0.2924450000):0.1896290000	1vlg_A:0.6746660000):0.2520540000):0.5307900000):0.5236260000	1otk_A:2.4723880000):0.2679010000):0.3655720000	((((1bcf_A:0.0000010000	3e1q_A:0.0000010000):0.3225950000	2fkz_A:0.1803760000):0.3928290000	1jgc_A:0.6410200000):0.5024450000	1nfv_A:1.0070820000):0.3925120000):0.0901891000	2vzb_A:1.5087540000):0.7093580000):0.3565130000):0.3618710000):0.3013050000):0.1535130000):0.1949520000	(1n1q_A:0.2780980000	2chp_A:0.6855380000):0.0960543000);
(1ji5_A:0.2006880000	(1jig_A:0.1872090000	(((1ji4_A:0.6965070000	2fjc_A:0.8823610000):0.0779765000	(((1dps_A:0.0000010000	1jts_A:0.0000010000):0.4619510000	1o9r_A:0.2890180000):0.4284790000	1uvh_A:0.9739680000):0.5613900000):0.2516700000	((1tjo_A:0.0000010000	1tk6_A:0.0000010000):1.2365600000	((((((2fzf_A:1.6752380000	((((((1oqu_A:0.2256370000	1r2f_A:0.2921730000):0.0228206000	1uzr_A:0.1515910000):0.9201260000	1mxr_A:1.0742410000):0.1546460000	(1jk0_A:0.1405650000	(2uw2_A:0.0710100000	1w68_A:0.1010710000):0.2297280000):1.1293500000):1.3271100000	3ee4_A:1.0862720000):0.6095040000	((2uw1_A:0.0027920000	(2uw1_B:0.0000010000	1afr_A:0.3227330000):0.0001786820):2.1405500000	1za0_A:0.9135470000):1.2764900000):0.2641130000):0.4688250000	(1otk_A:2.4894160000	((2inc_B:0.8512750000	(2inp_C:0.9930700000	1mty_B:1.9370370000):0.5816190000):0.3897750000	(1mty_D:1.4422590000	3dhg_A:1.2062590000):0.6202320000):0.9271160000):0.6245600000):0.8546390000	((1lko_A:0.7226490000	1yuz_A:0.7267950000):0.7992740000	3qhb_A:0.5433310000):0.6938280000):0.1875600000	((((((1lb3_A:0.1217910000	2za7_A:0.0503310000):0.4408460000	(1bg7_A:0.1382820000	1r03_A:0.2692920000):0.0832608000):0.3585480000	(1z6o_A:1.3872440000	1z6o_M:1.0816800000):0.1650860000):0.4550920000	3e6s_A:1.0262630000):0.2363280000	(2jd7_A:0.2889840000	1vlg_A:0.3341890000):0.2011190000):0.1829910000	(1eum_A:0.6690350000	1krq_A:0.3124660000):0.3320190000):1.0713100000):0.5070870000	1nfv_A:0.6892650000):0.4150490000	(2vzb_A:1.1283670000	(((1bcf_A:0.0000010000	3e1q_A:0.0000010000):0.4418990000	2fkz_A:0.2065220000):0.5523710000	1jgc_A:0.2644540000):1.1344900000):0.0387224000):0.5350060000):0.5860630000):0.0928223000):0.0973147000	((1n1q_A:0.3971830000	2chp_A:0.6211530000):0.0646352000	(1qgh_A:0.3279800000	2ux1_A:0.9171330000):0.4786820000):0.0434015000);
(1ji5_A:0.3082550000	(1jig_A:0.2876120000	((1qgh_A:0.4134660000	2ux1_A:0.4580830000):0.5389600000	((1ji4_A:0.5906110000	2fjc_A:0.8208650000):0.3900530000	((((1dps_A:0.0000010000	1jts_A:0.0000010000):0.4846550000	1o9r_A:0.2259990000):0.8246310000	1uvh_A:0.7176170000):0.2106920000	((1tjo_A:0.0000010000	1tk6_A:0.0000010000):0.9107910000	(((((2fzf_A:2.3840290000	((1lko_A:0.9046440000	1yuz_A:0.7530470000):0.5387580000	3qhb_A:0.7201600000):0.1811240000):0.2504590000	(1otk_A:3.1087510000	((((((((1oqu_A:0.2115790000	1uzr_A:0.0897290000):0.0446094000	1r2f_A:0.2371970000):1.1951600000	1mxr_A:0.8964930000):0.2673160000	(1jk0_A:0.1563800000	(2uw2_A:0.1056350000	1w68_A:0.0401430000):0.3104410000):1.1369900000):0.7315640000	3ee4_A:1.3870660000):1.3793900000	1za0_A:1.8086180000):0.9931380000	((2uw1_A:0.0000020000	2uw1_B:0.0000020000):0.0211168000	1afr_A:0.2878030000):2.2787400000):0.5086660000	((((2inc_B:1.2021040000	2inp_C:1.4439990000):0.6279330000	1mty_B:1.8546190000):0.7960820000	1mty_D:1.3880450000):0.4461330000	3dhg_A:0.7997830000):1.3358300000):0.2484170000):0.3230140000):0.5369590000	(((((1lb3_A:0.1902140000	2za7_A:0.0040730000):0.4082940000	1bg7_A:0.1710950000):0.0497145000	1r03_A:0.2218430000):0.5797600000	1z6o_M:0.8855660000):0.0833334000	(1z6o_A:1.6704730000	((((1eum_A:0.3095610000	1krq_A:0.5382440000):0.4720470000	3e6s_A:0.9213970000):0.1434630000	2jd7_A:0.3382040000):0.2943760000	1vlg_A:0.2342580000):0.4787110000):0.1084590000):0.8812110000):0.3448520000	2vzb_A:1.0679170000):0.1612490000	((((1bcf_A:0.0000010000	3e1q_A:0.0000010000):0.3040580000	2fkz_A:0.2813680000):0.3076380000	1jgc_A:0.4807680000):0.6744330000	1nfv_A:0.7066990000):0.4325810000):0.5632910000):0.2409280000):0.2687380000):0.1374900000):0.1088450000):0.1266270000	(1n1q_A:0.2720810000	2chp_A:0.6542370000):0.2540090000);
(1ji5_A:0.3634110000	(1jig_A:0.2920500000	((1qgh_A:0.2609830000	2ux1_A:0.6009280000):0.4505320000	((1ji4_A:0.9556380000	2fjc_A:0.9285600000):0.1143430000	((((1dps_A:0.0000010000	1jts_A:0.0000010000):0.4833840000	1o9r_A:0.3425810000):0.4057530000	1uvh_A:0.8739250000):0.5691690000	((1tjo_A:0.0000010000	1tk6_A:0.0000010000):1.1657000000	((((2fzf_A:1.9359150000	((1lko_A:0.9052160000	1yuz_A:0.7969740000):0.3207580000	(((((((1oqu_A:0.2105010000	1uzr_A:0.0944800000):0.0403169000	1r2f_A:0.2605620000):0.9806430000	1mxr_A:0.9614090000):0.3449440000	(1jk0_A:0.2058670000	(2uw2_A:0.0642870000	1w68_A:0.0402890000):0.1319230000):1.0436900000):1.2047000000	3ee4_A:0.9043120000):1.2991700000	(((2uw1_A:0.0029370000	2uw1_B:0.0000010000):0.0283007000	1afr_A:0.2836280000):1.6823000000	1za0_A:1.4715280000):0.6701020000):0.5628940000	(((2inc_B:0.9434490000	(2inp_C:0.9001670000	1mty_B:3.0642120000):0.3557540000):1.0429500000	1mty_D:1.0728430000):0.2230320000	3dhg_A:1.0196570000):1.2552600000):0.4120460000):0.2254050000):0.6176480000	3qhb_A:0.9346460000):0.3598650000	(((((((1lb3_A:0.1823290000	2za7_A:0.1125040000):0.4705410000	1bg7_A:0.0995180000):0.1071260000	1r03_A:0.2826630000):0.5384230000	1z6o_M:0.9412310000):0.0000026100	1z6o_A:1.6768420000):0.1934160000	((((1eum_A:0.4612690000	1krq_A:0.3264780000):0.2920640000	3e6s_A:1.0881580000):0.2592400000	2jd7_A:0.3299420000):0.1338500000	1vlg_A:0.2954660000):0.5727300000):0.5121040000	1otk_A:3.2278320000):0.1472440000):0.4306190000	((2vzb_A:1.2134870000	(((1bcf_A:0.0000010000	3e1q_A:0.0000010000):0.2981590000	2fkz_A:0.2219970000):0.3671550000	1jgc_A:0.5341940000):0.5924510000):0.2790470000	1nfv_A:1.0356630000):0.2696010000):0.5411280000):0.3508910000):0.1557310000):0.2374900000):0.1027150000):0.0547295000	(1n1q_A:0.2325770000	2chp_A:0.6757200000):0.0892176000);
(1ji5_A:0.3201950000	(1jig_A:0.1564570000	((1qgh_A:0.4099880000	2ux1_A:0.7869830000):0.5203250000	(((1ji4_A:0.8720660000	(((1dps_A:0.0000010000	1jts_A:0.0000010000):0.6437550000	1o9r_A:0.2107420000):0.5607230000	1uvh_A:0.7693970000):0.6621040000):0.2018930000	2fjc_A:0.9810690000):0.2244020000	((1tjo_A:0.0000010000	1tk6_A:0.0000010000):1.3777900000	((((((2fzf_A:1.9966430000	(((2uw1_A:0.0086440000	2uw1_B:0.0000010000):0.0491641000	1afr_A:0.2416830000):2.3960700000	1za0_A:1.5617730000):0.9334970000):0.0000021538	((((1oqu_A:0.1803430000	1r2f_A:0.3002430000):0.1578860000	1uzr_A:0.0000030000):0.9501800000	(1mxr_A:1.0487770000	(1jk0_A:0.2709260000	(2uw2_A:0.1012640000	1w68_A:0.0518910000):0.1605010000):1.2104000000):0.2966930000):1.0797300000	3ee4_A:1.4427830000):1.4226300000):0.4579980000	(((1lko_A:1.0179750000	1yuz_A:1.1316060000):1.0185100000	3qhb_A:0.9531330000):0.5057050000	(((2inc_B:0.9711020000	2inp_C:1.2127660000):0.3407720000	1mty_B:1.9622640000):0.2725070000	(1mty_D:1.7825950000	3dhg_A:1.2524080000):0.5412890000):0.9320980000):0.0000028811):0.6108850000	(((((((1lb3_A:0.0622870000	2za7_A:0.1047030000):0.4741610000	1bg7_A:0.1990440000):0.1628250000	1r03_A:0.3138030000):0.5465180000	1z6o_M:1.0221010000):0.0693905000	1z6o_A:1.2258760000):0.0403354000	((1eum_A:0.4341010000	1krq_A:0.6638910000):0.5434100000	((3e6s_A:1.3757300000	2jd7_A:0.3667780000):0.1766830000	1vlg_A:0.3152050000):0.2816810000):0.4843040000):0.6806750000	1otk_A:2.4572210000):0.6525560000):0.4584290000	2vzb_A:1.0845660000):0.0991185000	((((1bcf_A:0.0000010000	3e1q_A:0.0000010000):0.2540190000	2fkz_A:0.1288950000):0.1354410000	1jgc_A:0.6257430000):0.6787340000	1nfv_A:1.0742180000):0.1997910000):0.2291460000):0.3834590000):0.1312030000):0.1101110000):0.0768880000	(1n1q_A:0.3533980000	2chp_A:0.5998810000):0.0680735000);
(1ji5_A:0.2635320000	1jig_A:0.2564120000	((1n1q_A:0.5075670000	2chp_A:0.5337610000):0.0903561000	(((1qgh_A:0.5778300000	2ux1_A:0.7350150000):0.3930040000	((1ji4_A:0.7013940000	(((1dps_A:0.0000010000	1jts_A:0.0000010000):0.6129670000	1o9r_A:0.2076690000):0.4381250000	1uvh_A:1.1303350000):0.3797430000):0.2424110000	2fjc_A:0.8409240000):0.2474960000):0.0877328000	((1tjo_A:0.0000010000	1tk6_A:0.0000010000):1.1051400000	(((((2fzf_A:1.1897280000	((1lko_A:0.9574060000	1yuz_A:0.7206310000):0.7907200000	3qhb_A:0.6094140000):0.7371740000):0.6089260000	((((((1oqu_A:0.2505990000	1uzr_A:0.0884590000):0.1069710000	1r2f_A:0.1810410000):0.4493270000	(1mxr_A:0.6903270000	((1jk0_A:0.3961410000	2uw2_A:0.0219030000):0.0953163000	1w68_A:0.0438090000):1.2130600000):0.6054760000):1.5496200000	3ee4_A:0.7613430000):1.0568900000	((2inc_B:0.8550170000	(2inp_C:1.0532630000	1mty_B:2.1693640000):0.3925820000):0.4598530000	(1mty_D:1.6233080000	3dhg_A:0.9909160000):0.6006630000):1.6689400000):0.4026640000	(((2uw1_A:0.0000020000	2uw1_B:0.0000010000):0.0000026257	1afr_A:0.3156840000):2.2172700000	1za0_A:1.4753000000):1.0488300000):0.7451850000):0.0000023310	(((((((1lb3_A:0.1319190000	2za7_A:0.0578770000):0.5574910000	1bg7_A:0.1520420000):0.0387585000	1r03_A:0.3679190000):0.4039250000	1z6o_M:0.9703380000):0.2192930000	1z6o_A:1.5987950000):0.1222160000	((1eum_A:0.6546330000	1krq_A:0.4142430000):0.3020610000	(3e6s_A:1.2179650000	(2jd7_A:0.3888550000	1vlg_A:0.3228990000):0.1984370000):0.1217520000):0.4368980000):0.5946890000	1otk_A:3.2406340000):0.2908430000):0.6160940000	2vzb_A:0.9258840000):0.3678240000	((((1bcf_A:0.0000010000	3e1q_A:0.0000010000):0.2186740000	2fkz_A:0.2688950000):0.2622180000	1jgc_A:0.3331760000):0.5929940000	1nfv_A:0.7273990000):0.2870360000):0.3879370000):0.6514220000):0.0917525000):0.0702316000);
(1ji5_A:0.2822080000	((1jig_A:0.1847070000	((1qgh_A:0.5041280000	2ux1_A:0.7273070000):0.3876790000	(((1ji4_A:0.7676790000	2fjc_A:1.1018640000):0.2256730000	(((1dps_A:0.0000010000	1jts_A:0.0000010000):0.6542920000	1o9r_A:0.1908310000):0.6821020000	(1uvh_A:0.8215370000	(1tjo_A:0.0000010000	1tk6_A:0.0000010000):1.0220500000):0.1616950000):0.2348610000):0.1301660000	(((((((2fzf_A:2.3575400000	(((((((1oqu_A:0.2310650000	1r2f_A:0.2673660000):0.0501115000	1uzr_A:0.0653320000):0.8956930000	1mxr_A:0.6732270000):0.3016850000	(1jk0_A:0.2561400000	(2uw2_A:0.0847130000	1w68_A:0.0691800000):0.1933610000):1.0159400000):1.0607700000	3ee4_A:1.1255700000):0.7625840000	1za0_A:1.4315420000):0.2859080000	((2uw1_A:0.0056670000	2uw1_B:0.0000010000):0.0530966000	1afr_A:0.2245550000):1.7967000000):0.2601340000):0.4964460000	(((2inc_B:1.5875830000	2inp_C:1.0063210000):0.3118410000	1mty_B:2.1352020000):1.0780600000	(1mty_D:1.9794710000	3dhg_A:0.6639460000):0.2921190000):0.8109480000):0.4433070000	(1lko_A:0.7674550000	1yuz_A:1.0832180000):0.4446760000):0.1891280000	3qhb_A:0.8316220000):0.0921786000	2vzb_A:1.7277410000):0.3529560000	(((((((1lb3_A:0.1029750000	2za7_A:0.0877490000):0.3721760000	1r03_A:0.3720570000):0.2778730000	1bg7_A:0.0105140000):0.5996650000	1z6o_M:0.8533030000):0.1639460000	((1eum_A:0.5331600000	1krq_A:0.3814590000):0.2908870000	(3e6s_A:1.0044460000	(2jd7_A:0.4583250000	1vlg_A:0.3626930000):0.3369040000):0.2384630000):0.7139400000):0.0133585000	1z6o_A:1.3314720000):0.7893930000	1otk_A:2.9459130000):0.1467720000):0.1019850000	((((1bcf_A:0.0000010000	3e1q_A:0.0000010000):0.3886610000	2fkz_A:0.1348560000):0.3636590000	1jgc_A:0.6054420000):0.6878270000	1nfv_A:0.9116370000):0.4392480000):0.9281690000):0.1835040000):0.1541190000):0.0881318000	1n1q_A:0.4249590000):0.1069190000	2chp_A:0.6161200000);
(1ji5_A:0.2596290000	((1jig_A:0.1817340000	((1qgh_A:0.2514020000	2ux1_A:0.5948130000):0.4921240000	((1ji4_A:0.8207500000	2fjc_A:0.6472560000):0.4053140000	((((1dps_A:0.0000010000	1jts_A:0.0000010000):0.3728360000	1o9r_A:0.3050890000):0.4926410000	1uvh_A:0.8087330000):0.4605550000	((1tjo_A:0.0000010000	1tk6_A:0.0000010000):0.9351710000	((((((2fzf_A:1.4990030000	(((((((1oqu_A:0.2116530000	1r2f_A:0.3044750000):0.0396594000	1uzr_A:0.0565380000):1.2411500000	1mxr_A:0.7755080000):0.2158300000	(1jk0_A:0.1222490000	(2uw2_A:0.0350510000	1w68_A:0.0903560000):0.2398470000):0.9041870000):0.7044150000	3ee4_A:1.1715130000):1.1479300000	(((2uw1_A:0.0000020000	2uw1_B:0.0000010000):0.0347496000	1afr_A:0.3117170000):2.2305200000	1za0_A:1.0388130000):0.6074830000):0.4328350000	((2inc_B:0.8531090000	(2inp_C:1.3951620000	1mty_B:2.0130900000):0.6141560000):0.5287150000	(1mty_D:1.7820830000	3dhg_A:1.0204480000):0.5900890000):1.4324300000):0.1532890000):0.5083760000	((1lko_A:0.7943140000	1yuz_A:0.7947210000):0.4069730000	3qhb_A:0.6844810000):0.5683070000):0.2101770000	1otk_A:2.0597400000):0.5306180000	((((((1lb3_A:0.0976140000	2za7_A:0.0807290000):0.4862000000	1bg7_A:0.1233350000):0.0921428000	1r03_A:0.3132060000):0.5399850000	1z6o_M:0.9687400000):0.3928450000	1z6o_A:1.6476990000):0.2155000000	((1eum_A:0.3970700000	1krq_A:0.4167410000):0.2563820000	(3e6s_A:1.1207850000	(2jd7_A:0.2117620000	1vlg_A:0.3350730000):0.1678430000):0.1286270000):0.3712990000):0.5644250000):0.3360660000	1nfv_A:0.6334600000):0.2252330000	(2vzb_A:1.0717190000	(((1bcf_A:0.0000010000	3e1q_A:0.0000010000):0.1910840000	2fkz_A:0.2122030000):0.3868800000	1jgc_A:0.2640320000):0.6442160000):0.1057930000):0.6730710000):0.2789470000):0.3881300000):0.0675237000):0.2037330000):0.1289340000	1n1q_A:0.3864750000):0.0835970000	2chp_A:0.5267290000);
(1ji5_A:0.2701800000	(1jig_A:0.1733870000	((1qgh_A:0.3781110000	2ux1_A:0.7633430000):0.4500250000	((1ji4_A:0.8957190000	2fjc_A:0.9124750000):0.3524490000	(((((1dps_A:0.0000010000	1jts_A:0.0000010000):0.5177820000	1o9r_A:0.1995370000):0.8041120000	1uvh_A:0.8298880000):0.3100330000	(1tjo_A:0.0000010000	1tk6_A:0.0000010000):1.0085400000):0.5084150000	(((((((2fzf_A:1.3680740000	((((((((1oqu_A:0.2720950000	1r2f_A:0.3247800000):0.1038880000	1uzr_A:0.0674960000):1.3675900000	1mxr_A:0.9771550000):0.5653590000	(1jk0_A:0.0432800000	(2uw2_A:0.0431410000	1w68_A:0.0826300000):0.3357440000):0.9696860000):0.8820650000	3ee4_A:1.1072410000):1.4904500000	1za0_A:1.7754910000):0.4343360000	((2uw1_A:0.0000020000	2uw1_B:0.0000010000):0.0996846000	1afr_A:0.2244760000):1.8963100000):0.3211960000	(((2inc_B:1.1393580000	2inp_C:1.3395880000):0.3319950000	1mty_B:2.2105750000):0.4699910000	(1mty_D:1.9805470000	3dhg_A:0.6949500000):0.3204810000):1.5821800000):0.0000023301):0.3633110000	(1lko_A:0.8170540000	1yuz_A:0.7961100000):0.5196420000):0.2554610000	3qhb_A:0.9645460000):0.2617690000	1otk_A:2.4798890000):0.4440990000	((((((1lb3_A:0.1309930000	2za7_A:0.0914500000):0.3932840000	1bg7_A:0.1214760000):0.1103600000	1r03_A:0.2463960000):0.7776560000	1z6o_M:0.8329470000):0.1714890000	1z6o_A:1.7561140000):0.2083750000	((1eum_A:0.6108380000	1krq_A:0.2632470000):0.3743470000	((3e6s_A:1.3824490000	2jd7_A:0.3368260000):0.1397680000	1vlg_A:0.3980620000):0.1448290000):0.3223880000):0.9862790000):0.4493270000	1nfv_A:0.5373770000):0.0620132000	(2vzb_A:1.5055170000	(((1bcf_A:0.0000010000	3e1q_A:0.0000010000):0.2579820000	2fkz_A:0.1656780000):0.2787940000	1jgc_A:0.4649730000):0.5158280000):0.2411910000):0.9662200000):0.0747703000):0.1568560000):0.1604560000):0.1441920000	(1n1q_A:0.3280140000	2chp_A:0.6312280000):0.1868330000);
(1ji5_A:0.3148580000	(1jig_A:0.1712610000	(1qgh_A:0.2709100000	2ux1_A:0.8424510000):0.6762070000):0.0840066000	((1n1q_A:0.3315020000	(((1ji4_A:0.9236510000	2fjc_A:1.1007210000):0.2076950000	(((1dps_A:0.0000010000	1jts_A:0.0000010000):0.3457350000	1o9r_A:0.4102830000):0.5714840000	1uvh_A:0.9062560000):0.2709140000):0.1972010000	((1tjo_A:0.0000010000	1tk6_A:0.0000010000):1.2631000000	(((((((2fzf_A:1.0754010000	((((((1oqu_A:0.2429810000	1uzr_A:0.1094130000):0.0953975000	1r2f_A:0.1784640000):0.9356060000	1mxr_A:0.8820930000):0.2867660000	(1jk0_A:0.0819430000	(2uw2_A:0.0583360000	1w68_A:0.0957910000):0.2575480000):0.6571550000):0.7911970000	3ee4_A:1.0332380000):1.0025400000	(((2uw1_A:0.0000020000	2uw1_B:0.0000010000):0.0083682500	1afr_A:0.2653370000):2.6377000000	1za0_A:1.2806920000):0.3486960000):0.4281670000):1.3718800000	(1otk_A:3.6053070000	(((2inc_B:1.1834800000	(2inp_C:0.8289420000	1mty_B:2.6139600000):0.6916230000):0.6140610000	1mty_D:1.2488880000):0.4254480000	3dhg_A:0.9909970000):0.4683370000):0.2120180000):0.2440980000	(1lko_A:0.6762750000	1yuz_A:0.9248910000):0.2604060000):0.2860620000	3qhb_A:1.0485200000):0.5293110000	2vzb_A:1.1501600000):0.1450780000	((((((1lb3_A:0.0975510000	2za7_A:0.0768400000):0.5221910000	1bg7_A:0.0638720000):0.2102360000	1r03_A:0.1673400000):0.7987180000	1z6o_M:0.6703510000):0.0929814000	1z6o_A:1.7151710000):0.0577207000	(((1eum_A:0.6638580000	1krq_A:0.2949420000):0.3716270000	3e6s_A:0.9328140000):0.1056570000	(2jd7_A:0.3918850000	1vlg_A:0.4092220000):0.2904370000):0.1919030000):1.3629900000):0.1724130000	((((1bcf_A:0.0000010000	3e1q_A:0.0000010000):0.3216990000	2fkz_A:0.1015710000):0.3455830000	1jgc_A:0.4799160000):0.9426890000	1nfv_A:0.4350640000):0.4244280000):0.8209530000):0.4413720000):0.1127470000):0.1491240000	2chp_A:0.7066710000):0.1320490000);
(1ji5_A:0.1880050000	((1jig_A:0.1867480000	((1qgh_A:0.2780660000	2ux1_A:0.8660670000):0.4287030000	(((1ji4_A:0.7033270000	2fjc_A:1.1144080000):0.0628929000	(((1dps_A:0.0000010000	1jts_A:0.0000010000):0.4088060000	1o9r_A:0.2770950000):0.5643930000	1uvh_A:0.7538140000):0.4860430000):0.1078670000	((1tjo_A:0.0000010000	1tk6_A:0.0000010000):1.1604900000	(((((2fzf_A:1.0990670000	(((((((1oqu_A:0.1914900000	1r2f_A:0.3190310000):0.0432480000	1uzr_A:0.0776390000):1.0079600000	1mxr_A:0.9426680000):0.2274380000	(1jk0_A:0.2197930000	(2uw2_A:0.0787710000	1w68_A:0.0496590000):0.1747110000):1.0750600000):0.7268760000	3ee4_A:1.0240400000):0.8227440000	(((2uw1_A:0.0026060000	2uw1_B:0.0000020000):0.0253126000	1afr_A:0.3104150000):1.9301600000	1za0_A:1.5908280000):0.9608920000):0.2469280000	((2inc_B:1.0195040000	(2inp_C:1.0046620000	1mty_B:2.4875360000):0.2577040000):0.8954390000	(1mty_D:1.5932410000	3dhg_A:0.9215160000):0.4472000000):1.6565700000):0.7236790000):0.0381910000	1otk_A:3.2343510000):0.4594460000	((1lko_A:0.7009740000	1yuz_A:0.7458570000):0.3872440000	3qhb_A:1.0024830000):0.3207230000):0.6590160000	(2vzb_A:0.9102660000	((((1bcf_A:0.0000010000	3e1q_A:0.0000010000):0.1572250000	2fkz_A:0.2587670000):0.5145410000	1jgc_A:0.2814380000):0.6292640000	1nfv_A:1.1119420000):0.4316630000):0.1275600000):0.1783980000	(((((1lb3_A:0.1304570000	2za7_A:0.0511170000):0.4110100000	1bg7_A:0.1423530000):0.1506120000	1r03_A:0.1271470000):0.5249700000	1z6o_M:0.9331280000):0.1576340000	(1z6o_A:1.4990380000	((((1eum_A:0.4042910000	1krq_A:0.4242710000):0.2819640000	3e6s_A:0.6831510000):0.2111620000	2jd7_A:0.2501380000):0.2753930000	1vlg_A:0.1030220000):0.4650220000):0.0973275000):0.7419070000):0.5935560000):0.2294190000):0.2983320000):0.1498820000):0.1010060000	1n1q_A:0.3759810000):0.1093410000	2chp_A:0.7063350000);
(1ji5_A:0.2677770000	((1jig_A:0.2021730000	(1ji4_A:0.8814680000	2fjc_A:0.8016340000):0.6401280000):0.0516887000	((1qgh_A:0.2140590000	2ux1_A:0.7628660000):0.4391730000	((((1dps_A:0.0000010000	1jts_A:0.0000010000):0.3689460000	1o9r_A:0.3756030000):0.7032920000	1uvh_A:0.7654410000):0.3754680000	((1tjo_A:0.0000010000	1tk6_A:0.0000010000):0.7088050000	(((((((2fzf_A:2.1940410000	(1lko_A:0.8102900000	1yuz_A:0.9786160000):0.4625590000):0.2534370000	((((((((1oqu_A:0.2468920000	1r2f_A:0.2771140000):0.0760756000	1uzr_A:0.0445920000):0.9436810000	1mxr_A:0.7315950000):0.3948590000	(1jk0_A:0.2381640000	(2uw2_A:0.0379140000	1w68_A:0.1017010000):0.2294020000):0.7256260000):1.2464200000	3ee4_A:0.8073900000):2.6015800000	1za0_A:0.2150290000):2.2270100000	(2uw1_A:0.0027490000	(2uw1_B:0.0000010000	1afr_A:0.3476910000):0.0001074060):1.6546500000):1.8391700000	((((2inc_B:1.0619160000	2inp_C:1.2574070000):0.6113210000	1mty_B:2.0837500000):0.2091640000	1mty_D:1.7155990000):0.2030360000	3dhg_A:1.2113920000):0.9443090000):1.5404500000):0.0000023149	3qhb_A:0.7607670000):0.4035450000	1otk_A:2.3376590000):0.5299740000	((((((1lb3_A:0.1613440000	2za7_A:0.0720500000):0.5283230000	1bg7_A:0.1047090000):0.1877830000	1r03_A:0.3379260000):0.3690580000	1z6o_M:0.8986310000):0.1302180000	1z6o_A:1.5129330000):0.3711790000	((1eum_A:0.4814480000	1krq_A:0.4642080000):0.4356540000	((3e6s_A:1.2053120000	1vlg_A:0.3808810000):0.1973340000	2jd7_A:0.2925940000):0.2268020000):0.1652980000):0.5857910000):0.5311780000	(2vzb_A:1.7214930000	(((1bcf_A:0.0000010000	3e1q_A:0.0000010000):0.2938180000	2fkz_A:0.1997960000):0.3620050000	1jgc_A:0.4784510000):0.7061570000):0.1430300000):0.1732970000	1nfv_A:1.1066130000):0.5002760000):0.7779520000):0.3839170000):0.3512290000):0.1432290000	(1n1q_A:0.4072620000	2chp_A:0.6377970000):0.1329880000);
(1ji5_A:0.2486710000	(1jig_A:0.2700150000	((1n1q_A:0.3379360000	((1ji4_A:0.7284150000	2fjc_A:0.9885830000):0.5020190000	((((1dps_A:0.0000010000	1jts_A:0.0000010000):0.4197590000	1o9r_A:0.4309280000):0.6265650000	1uvh_A:0.9375060000):0.5876060000	((1tjo_A:0.0000010000	1tk6_A:0.0000010000):1.4391500000	((((2fzf_A:1.8392430000	(((1lko_A:0.7253290000	1yuz_A:1.4607550000):0.4690700000	((1otk_A:2.4814610000	((2inc_B:1.2568000000	(2inp_C:0.7589670000	1mty_B:2.3356420000):0.3999730000):0.6978720000	(1mty_D:2.0015890000	3dhg_A:0.6915730000):0.3414940000):0.8084120000):0.3079610000	(((((1oqu_A:0.2167010000	1r2f_A:0.3079900000):0.0401746000	1uzr_A:0.0300100000):1.0016000000	(1mxr_A:0.6711360000	(1jk0_A:0.1278240000	(2uw2_A:0.0395740000	1w68_A:0.0593330000):0.2494380000):1.1181800000):0.2216350000):0.9441920000	3ee4_A:1.1577550000):0.9781170000	(((2uw1_A:0.0000020000	2uw1_B:0.0000010000):0.0752298000	1afr_A:0.2479050000):1.5886700000	1za0_A:1.1350790000):1.5195600000):0.6388090000):0.5315170000):0.3939320000	3qhb_A:0.9019880000):0.2062890000):0.4284240000	((((((1lb3_A:0.2226900000	2za7_A:0.0471040000):0.3758640000	1bg7_A:0.1504320000):0.1579760000	1r03_A:0.2429360000):0.5318160000	1z6o_M:0.8891720000):0.0811208000	1z6o_A:1.5785340000):0.0000023281	((1eum_A:0.6900960000	1krq_A:0.3959440000):0.3775920000	((3e6s_A:1.3954970000	1vlg_A:0.2730060000):0.2131080000	2jd7_A:0.3541840000):0.2513230000):0.4925390000):0.5779320000):0.4953380000	2vzb_A:1.1332790000):0.1739120000	((((1bcf_A:0.0000010000	3e1q_A:0.0000010000):0.3358080000	2fkz_A:0.1732140000):0.2898810000	1jgc_A:0.4780280000):0.6460080000	1nfv_A:0.7795260000):0.5501000000):0.4013660000):0.5220260000):0.3015470000):0.2624450000):0.2113710000	(1qgh_A:0.2480820000	2ux1_A:0.9350240000):0.4547620000):0.1417130000):0.1079950000	2chp_A:0.8596680000);
(1ji5_A:0.2489530000	(1jig_A:0.1720550000	((1qgh_A:0.4861670000	2ux1_A:0.6323740000):0.5247540000	((1ji4_A:0.7532710000	2fjc_A:0.7767060000):0.0880842000	((((1dps_A:0.0000010000	1jts_A:0.0000010000):0.7557710000	1o9r_A:0.2469300000):0.6362720000	1uvh_A:0.5828060000):0.4261920000	((1tjo_A:0.0000010000	1tk6_A:0.0000010000):0.7715920000	(((((2fzf_A:2.3931940000	((((((1oqu_A:0.1561970000	1uzr_A:0.0934300000):0.0561952000	1r2f_A:0.1898000000):1.1696900000	1mxr_A:0.8638550000):0.4685010000	(1jk0_A:0.2608900000	(2uw2_A:0.0948790000	1w68_A:0.0397040000):0.1493660000):1.1876200000):0.8026490000	3ee4_A:1.2924540000):1.4163300000	(((2inc_B:0.9355490000	(2inp_C:1.1855300000	1mty_B:2.0225980000):0.2088540000):0.3592590000	(1mty_D:1.4433970000	3dhg_A:1.1058330000):0.5052240000):1.8335700000	(((2uw1_A:0.0027970000	2uw1_B:0.0000010000):0.0090677100	1afr_A:0.2510800000):2.2231300000	1za0_A:1.8459060000):0.5244050000):0.0000020533):0.7412190000):0.3186160000	((1lko_A:0.7082020000	1yuz_A:0.8260610000):0.9390880000	3qhb_A:0.7823290000):0.6377690000):0.2017160000	(((((((1lb3_A:0.1678580000	2za7_A:0.0653570000):0.4349880000	1bg7_A:0.0314100000):0.0809650000	1r03_A:0.3963500000):0.4961500000	1z6o_M:0.7776900000):0.1976420000	1z6o_A:1.4889810000):0.0000027198	((1eum_A:0.4832110000	1krq_A:0.4613020000):0.4339270000	(3e6s_A:1.4114230000	(2jd7_A:0.4017140000	1vlg_A:0.3961250000):0.1342490000):0.1776810000):0.6324720000):0.4232740000	1otk_A:3.3914670000):0.2996590000):0.6852420000	2vzb_A:1.2759050000):0.1243270000	((((1bcf_A:0.0000010000	3e1q_A:0.0000010000):0.1752030000	2fkz_A:0.2182900000):0.3318080000	1jgc_A:0.4421860000):0.4580800000	1nfv_A:0.8779730000):0.4498140000):0.4571770000):0.7907180000):0.3239640000):0.1379590000):0.2015480000):0.1488520000	(1n1q_A:0.3852940000	2chp_A:0.5371680000):0.1808030000);
(1ji5_A:0.3214870000	((1jig_A:0.1995990000	((1ji4_A:0.7499010000	2fjc_A:0.9292660000):0.3568980000	(((((1dps_A:0.0000010000	1jts_A:0.0000010000):0.2886870000	1o9r_A:0.3997800000):0.5420090000	1uvh_A:0.8043560000):0.2731660000	(1tjo_A:0.0000010000	1tk6_A:0.0000010000):0.8711270000):0.2731780000	(((((((2fzf_A:2.1613080000	((1otk_A:2.6521950000	(((((1oqu_A:0.2233880000	1r2f_A:0.3668150000):0.0237395000	1uzr_A:0.0688940000):0.8887950000	1mxr_A:0.7526270000):0.3938310000	(1jk0_A:0.2636830000	(2uw2_A:0.0181270000	1w68_A:0.1094540000):0.2069580000):1.2482100000):1.0146300000	3ee4_A:0.8959360000):0.7763270000):0.3662020000	(((2inc_B:1.2056180000	2inp_C:1.1302840000):0.4833080000	1mty_B:1.9785650000):0.7885220000	(1mty_D:2.4717790000	3dhg_A:0.5463620000):0.4052970000):1.2571600000):0.3542640000):0.1181250000	(((2uw1_A:0.0026520000	2uw1_B:0.0000010000):0.0599279000	1afr_A:0.2623870000):1.5829600000	1za0_A:1.7906010000):0.9520200000):0.3446770000	(1lko_A:1.0096940000	1yuz_A:1.0566460000):0.7218800000):0.4455570000	3qhb_A:1.0371140000):0.2187110000	((((((1lb3_A:0.1177020000	2za7_A:0.0897910000):0.3393490000	1r03_A:0.3008310000):0.0905309000	1bg7_A:0.1272460000):0.7576600000	1z6o_A:1.4154530000):0.1471790000	1z6o_M:0.6399760000):0.4174350000	(((1eum_A:0.5164690000	1krq_A:0.4592630000):0.6644200000	(3e6s_A:0.9873510000	2jd7_A:0.3702370000):0.0936115000):0.2175380000	1vlg_A:0.1394300000):0.3609070000):1.3403300000):0.7165050000	2vzb_A:1.2723030000):0.2516120000	((((1bcf_A:0.0000010000	3e1q_A:0.0000010000):0.3494830000	2fkz_A:0.1578490000):0.4438220000	1jgc_A:0.3699270000):0.5814750000	1nfv_A:0.7893120000):0.3934970000):0.7105910000):0.2611960000):0.1910730000):0.0934981000	(1qgh_A:0.2405550000	2ux1_A:0.7242580000):0.6208690000):0.0362141000	(1n1q_A:0.5466780000	2chp_A:0.5819180000):0.0929041000);
(1ji5_A:0.2423130000	((1jig_A:0.1899550000	((1qgh_A:0.3951660000	2ux1_A:0.7110880000):0.4408860000	((1ji4_A:0.9602300000	2fjc_A:1.0387650000):0.1758170000	((((1dps_A:0.0000010000	1jts_A:0.0000010000):0.5248530000	1o9r_A:0.3728490000):0.4902420000	1uvh_A:0.9498780000):0.5767430000	((1tjo_A:0.0000010000	1tk6_A:0.0000010000):1.0414700000	((((((2fzf_A:1.5959090000	(((((((1oqu_A:0.2228670000	1uzr_A:0.1468480000):0.0696718000	1r2f_A:0.2278170000):0.9761340000	(1mxr_A:0.8810820000	(1jk0_A:0.2400960000	(2uw2_A:0.0743120000	1w68_A:0.0492520000):0.1580490000):1.1010600000):0.2897680000):1.0101100000	3ee4_A:1.8780180000):0.5628430000	1za0_A:1.7679640000):0.5618490000	((2inc_B:0.9163770000	(2inp_C:1.2047780000	1mty_B:2.0466440000):0.3134970000):0.2290100000	(1mty_D:1.6868340000	3dhg_A:1.0594320000):0.5497350000):1.0886500000):0.1172080000	((2uw1_A:0.0000020000	2uw1_B:0.0000020000):0.0000024946	1afr_A:0.2727640000):2.7595400000):0.5490920000):0.4492960000	1otk_A:2.3423390000):0.5124310000	((1lko_A:0.6425540000	1yuz_A:0.8063120000):1.1135800000	3qhb_A:0.7470830000):0.5148730000):0.5087450000	(((((1lb3_A:0.1901640000	2za7_A:0.0666170000):0.4128620000	(1bg7_A:0.1189610000	1r03_A:0.4116400000):0.0751044000):0.5298570000	1z6o_M:0.9516140000):0.2650380000	1z6o_A:1.1909530000):0.0907123000	((((1eum_A:0.5065640000	1krq_A:0.4505920000):0.4641010000	3e6s_A:1.1176140000):0.2043250000	2jd7_A:0.2557300000):0.2452780000	1vlg_A:0.1465130000):0.5033980000):0.6969130000):0.3311320000	2vzb_A:1.1526270000):0.0914894000	((((1bcf_A:0.0000010000	3e1q_A:0.0000010000):0.2635500000	2fkz_A:0.2268190000):0.4809680000	1jgc_A:0.3406700000):0.4699070000	1nfv_A:1.1133340000):0.3060790000):0.2874100000):0.3218830000):0.3312310000):0.1517040000):0.1229430000):0.1171070000	1n1q_A:0.4371400000):0.0373544000	2chp_A:0.4851230000);
(1ji5_A:0.2488840000	((1jig_A:0.1467010000	((1qgh_A:0.3828810000	2ux1_A:0.6607410000):0.4625310000	((1ji4_A:0.6507470000	((((1dps_A:0.0000010000	1jts_A:0.0000010000):0.4500350000	1o9r_A:0.1563310000):0.3902150000	1uvh_A:0.7933860000):0.3667550000	((1tjo_A:0.0000010000	1tk6_A:0.0000010000):0.9014470000	((((((2fzf_A:1.9973220000	(1otk_A:2.5968470000	(((((((1oqu_A:0.1940860000	1uzr_A:0.1409260000):0.0831450000	1r2f_A:0.1859620000):0.7956940000	(1mxr_A:0.7814740000	((1jk0_A:0.4426980000	2uw2_A:0.0126060000):0.0669563000	1w68_A:0.0328900000):1.0763500000):0.1559650000):1.0252900000	3ee4_A:1.4650610000):0.7693540000	1za0_A:1.5230460000):0.7275460000	((2uw1_A:0.0027200000	2uw1_B:0.0000010000):0.0081754300	1afr_A:0.2815710000):2.3016500000):0.6647190000	((2inc_B:0.8931980000	(2inp_C:0.9934720000	1mty_B:2.5508970000):0.5404220000):0.6827410000	(1mty_D:2.1214720000	3dhg_A:0.6239980000):0.4595230000):1.1148500000):0.0993908000):0.1943300000):0.4376370000	((1lko_A:0.8369330000	1yuz_A:0.6810150000):0.9868400000	3qhb_A:0.8272970000):0.6125870000):0.2276260000	((((((1lb3_A:0.2245080000	2za7_A:0.0444930000):0.4711210000	1bg7_A:0.1933860000):0.0844927000	1r03_A:0.2393530000):0.5035520000	1z6o_M:1.0326730000):0.0785716000	1z6o_A:1.4180650000):0.1380070000	((1eum_A:0.5254930000	1krq_A:0.3391520000):0.5440920000	((3e6s_A:1.6756650000	2jd7_A:0.1331270000):0.1197360000	1vlg_A:0.4097840000):0.1803050000):0.3434800000):0.7614210000):0.5798330000	(((1bcf_A:0.0000010000	3e1q_A:0.0000010000):0.2894760000	2fkz_A:0.1340990000):0.1915830000	1jgc_A:0.7144550000):0.7382070000):0.0842485000	2vzb_A:1.3837640000):0.2455590000	1nfv_A:0.6817170000):0.6350390000):0.4473590000):0.2766550000):0.1642790000	2fjc_A:0.7590020000):0.3016590000):0.1164920000):0.1452650000	1n1q_A:0.5127870000):0.0466614000	2chp_A:0.6663920000);
(1ji5_A:0.3577060000	(1jig_A:0.4197040000	(1n1q_A:0.5946970000	2chp_A:0.5095790000):0.0831392000):0.0503467000	((1qgh_A:0.3776960000	2ux1_A:0.7558990000):0.4862640000	((1ji4_A:0.7148980000	2fjc_A:0.9930260000):0.3569580000	((((1dps_A:0.0000010000	1jts_A:0.0000010000):0.3323190000	1o9r_A:0.5196920000):0.8361580000	1uvh_A:0.8324380000):0.3525450000	((1tjo_A:0.0000010000	1tk6_A:0.0000010000):0.9634870000	(((((2fzf_A:1.4927410000	3qhb_A:0.9203320000):0.2032410000	((1lko_A:0.6978400000	1yuz_A:0.8816460000):0.7477030000	(1otk_A:3.4291020000	((((((((1oqu_A:0.1816150000	1r2f_A:0.2519760000):0.0569246000	1uzr_A:0.0799400000):1.0558700000	1mxr_A:0.8746450000):0.4153520000	(1jk0_A:0.1211030000	(2uw2_A:0.0588520000	1w68_A:0.0632620000):0.2620500000):0.9597140000):1.1052100000	3ee4_A:0.8815180000):1.3312200000	1za0_A:1.4112520000):0.6377060000	((2uw1_A:0.0028640000	2uw1_B:0.0000010000):0.0600715000	1afr_A:0.2124030000):1.6476100000):0.6735640000	((2inc_B:0.8651960000	(2inp_C:1.0329260000	1mty_B:1.9808840000):0.7986690000):0.7567310000	(1mty_D:1.5776110000	3dhg_A:1.1545380000):0.0828467000):1.0326200000):0.1952530000):0.3501970000):0.5213170000):0.5307050000	(((((1lb3_A:0.1757820000	2za7_A:0.0813110000):0.4465900000	1bg7_A:0.1275180000):0.1250470000	1r03_A:0.2862150000):0.5995800000	(1z6o_A:2.2048720000	1z6o_M:0.8102580000):0.0324777000):0.2446790000	((1eum_A:0.5010690000	1krq_A:0.4122370000):0.2392500000	((3e6s_A:1.2564740000	1vlg_A:0.3024490000):0.1889270000	2jd7_A:0.2873490000):0.1707220000):0.5910240000):0.6331740000):0.5203630000	2vzb_A:1.0771130000):0.0172663000	((((1bcf_A:0.0000010000	3e1q_A:0.0000010000):0.3875920000	2fkz_A:0.2542270000):0.3948900000	1jgc_A:0.2759830000):0.5181800000	1nfv_A:0.7467590000):0.2973240000):0.8306010000):0.3500260000):0.2038330000):0.1538240000):0.1585230000);
(1ji5_A:0.3262820000	(1jig_A:0.2161950000	((1qgh_A:0.4084240000	2ux1_A:0.7548020000):0.3046580000	((1ji4_A:0.7659550000	2fjc_A:0.6708730000):0.2565180000	((((1dps_A:0.0000010000	1jts_A:0.0000010000):0.4778320000	1o9r_A:0.3009540000):0.5413830000	1uvh_A:0.7238590000):0.4692880000	((1tjo_A:0.0000010000	1tk6_A:0.0000010000):0.6937290000	((((((((2fzf_A:2.7964450000	((((((1oqu_A:0.2251100000	1r2f_A:0.2674470000):0.0517610000	1uzr_A:0.1027430000):1.4584700000	1mxr_A:1.1453370000):0.2733400000	3ee4_A:2.3119550000):0.2761600000	(1jk0_A:0.2099750000	(2uw2_A:0.0844470000	1w68_A:0.0591730000):0.1918100000):0.9207320000):1.7292300000	(((2uw1_A:0.0000020000	2uw1_B:0.0000010000):0.0317579000	1afr_A:0.2533110000):3.6970200000	1za0_A:1.4011750000):0.7190520000):0.6983210000):0.5115420000	(((2inc_B:0.9694820000	2inp_C:1.1133280000):0.6947390000	1mty_B:1.9939440000):0.4713110000	(1mty_D:1.8648870000	3dhg_A:1.0130880000):0.3287730000):0.3474760000):0.5920360000	1otk_A:2.4775200000):0.7074800000	((1lko_A:0.9746430000	1yuz_A:0.8729870000):1.0729000000	3qhb_A:1.2471250000):0.2687250000):0.6962260000	(((((1lb3_A:0.1033380000	2za7_A:0.0364280000):0.3744820000	(1bg7_A:0.0911260000	1r03_A:0.4366020000):0.1244600000):0.3498910000	1z6o_M:1.3113780000):0.2058340000	1z6o_A:1.5594210000):0.1262180000	(((1eum_A:0.7016650000	1krq_A:0.2511870000):0.3623090000	3e6s_A:0.9875190000):0.2269410000	(2jd7_A:0.4126380000	1vlg_A:0.4419370000):0.1738340000):0.3995080000):0.7644470000):0.2482610000	1nfv_A:1.2582410000):0.3005620000	(((1bcf_A:0.0000010000	3e1q_A:0.0000010000):0.2880270000	2fkz_A:0.2281220000):0.4884770000	1jgc_A:0.3780060000):0.4656410000):0.1786970000	2vzb_A:1.3814860000):0.8116530000):0.3876100000):0.3873880000):0.1058520000):0.2235940000):0.1940290000	(1n1q_A:0.3618220000	2chp_A:0.3305280000):0.1305920000);
(1ji5_A:0.2751380000	((1jig_A:0.1743060000	((1qgh_A:0.4159960000	2ux1_A:0.6815470000):0.3557660000	(1ji4_A:0.6616490000	2fjc_A:1.1007790000):0.3252670000):0.1859970000):0.0660414000	((((1dps_A:0.0000020000	1jts_A:0.0000020000):0.4703990000	1o9r_A:0.2949500000):0.6618230000	1uvh_A:0.6330550000):0.4546510000	((1tjo_A:0.0000010000	1tk6_A:0.0000010000):0.5705860000	((((((2fzf_A:2.2960580000	(((1otk_A:2.1917720000	((((1oqu_A:0.2393880000	1r2f_A:0.2812040000):0.0433181000	1uzr_A:0.0713600000):1.0043300000	(1mxr_A:0.8845540000	(1jk0_A:0.1991570000	(2uw2_A:0.0341060000	1w68_A:0.0805770000):0.2434190000):1.3409000000):0.3205810000):1.1526600000	3ee4_A:1.1871730000):0.6852380000):0.2832060000	((2inc_B:0.8827950000	(2inp_C:1.2356640000	1mty_B:2.6923090000):0.3332900000):0.8717490000	(1mty_D:1.7814850000	3dhg_A:0.9084850000):0.6073160000):1.6174300000):0.4845360000	1za0_A:1.6715440000):0.2452750000):0.1232750000	((2uw1_A:0.0053640000	2uw1_B:0.0000020000):0.1192250000	1afr_A:0.1556640000):1.7341600000):1.2175600000	((1lko_A:0.3027260000	1yuz_A:1.1236300000):1.0393900000	3qhb_A:1.2296810000):0.4916400000):0.0000026353	((((((1lb3_A:0.1331090000	2za7_A:0.0611840000):0.3875850000	1bg7_A:0.1422120000):0.0908490000	1r03_A:0.3540130000):0.5267360000	1z6o_M:0.7649920000):0.1458940000	1z6o_A:1.6351260000):0.0613455000	((((1eum_A:0.5599130000	1krq_A:0.3723930000):0.5735590000	2jd7_A:0.1843640000):0.1898400000	3e6s_A:1.2407210000):0.1409370000	1vlg_A:0.1872820000):0.6724140000):0.8060580000):0.7476180000	((((1bcf_A:0.0000010000	3e1q_A:0.0000010000):0.2339540000	2fkz_A:0.2329570000):0.4105330000	1jgc_A:0.3027180000):0.4540730000	1nfv_A:0.7843220000):0.3240180000):0.1031530000	2vzb_A:1.0559120000):0.5198670000):0.6708990000):0.3922910000):0.1031280000	(1n1q_A:0.3249120000	2chp_A:0.5280590000):0.1005610000);
(1ji5_A:0.3147950000	((1jig_A:0.1320460000	((1qgh_A:0.4100850000	2ux1_A:0.7235080000):0.5233620000	((1ji4_A:0.9759320000	2fjc_A:0.8332880000):0.5631050000	(((((1dps_A:0.0000010000	1jts_A:0.0000010000):0.4233920000	1o9r_A:0.3870630000):0.4354900000	1uvh_A:0.6861390000):0.3295830000	(1tjo_A:0.0000020000	1tk6_A:0.0000010000):1.4816000000):0.1262720000	((((((2fzf_A:2.3200480000	(((((((1oqu_A:0.2476790000	1r2f_A:0.3838690000):0.0947903000	1uzr_A:0.0528310000):1.3896500000	1mxr_A:1.0196730000):0.1728040000	((1jk0_A:0.3910390000	2uw2_A:0.0506600000):0.0996642000	1w68_A:0.0226560000):1.0494100000):1.6597700000	3ee4_A:1.1897970000):1.0695800000	((2uw1_A:0.0000020000	(2uw1_B:0.0000010000	1afr_A:0.2521920000):0.0029802700):2.0490500000	1za0_A:1.0922010000):0.4105070000):0.5921350000	((2inc_B:0.7625270000	(2inp_C:0.9126180000	1mty_B:2.4795640000):0.5067080000):0.9691610000	(1mty_D:1.7083480000	3dhg_A:0.7055790000):0.7300530000):0.8423900000):0.3241560000):0.6909230000	(1lko_A:0.5459880000	1yuz_A:1.3268250000):0.8377190000):0.6630950000	3qhb_A:0.5608340000):0.4920970000	1otk_A:2.7397070000):0.4716420000	((((((1lb3_A:0.1071790000	2za7_A:0.0754350000):0.4952360000	1bg7_A:0.1807720000):0.1361650000	1r03_A:0.4009510000):0.5445350000	1z6o_M:0.8496800000):0.3251900000	1z6o_A:1.3538500000):0.1005920000	((1eum_A:0.5164070000	1krq_A:0.4761550000):0.6888550000	((3e6s_A:1.2304200000	2jd7_A:0.3460520000):0.1708130000	1vlg_A:0.2608160000):0.1858140000):0.7305320000):0.9095540000):0.2810070000	(2vzb_A:1.2166160000	((((1bcf_A:0.0000010000	3e1q_A:0.0000010000):0.1699650000	2fkz_A:0.2795530000):0.3486360000	1jgc_A:0.4360550000):0.6695240000	1nfv_A:0.7999330000):0.8332970000):0.3568160000):0.4452680000):0.2607940000):0.2167280000):0.1077600000):0.1209280000	1n1q_A:0.4141930000):0.1240600000	2chp_A:0.6610320000);
(1ji5_A:0.3387970000	((1jig_A:0.1932290000	((1qgh_A:0.3084440000	2ux1_A:0.8519520000):0.4521790000	(1ji4_A:0.7809320000	2fjc_A:0.9513770000):0.3289360000):0.3181380000):0.0306915000	((((1dps_A:0.0000010000	1jts_A:0.0000010000):0.4187250000	1o9r_A:0.1867560000):0.6310610000	1uvh_A:0.7532310000):0.5552860000	((1tjo_A:0.0000010000	1tk6_A:0.0000010000):1.1029400000	((((((((2fzf_A:1.1872110000	((((((1oqu_A:0.1809800000	1r2f_A:0.3341920000):0.1334900000	1uzr_A:0.0484420000):1.0474800000	1mxr_A:0.8208310000):0.2545490000	(1jk0_A:0.2124020000	(2uw2_A:0.0309120000	1w68_A:0.0966880000):0.2033570000):1.2030500000):1.3044300000	3ee4_A:1.0486630000):1.5566200000	(((2uw1_A:0.0056780000	2uw1_B:0.0000010000):0.0388600000	1afr_A:0.2485580000):2.2992400000	1za0_A:1.5312270000):0.6098800000):0.6400630000):0.4392550000	((2inc_B:1.2017410000	(2inp_C:1.1943310000	1mty_B:2.0445800000):0.1883470000):0.9076090000	(1mty_D:1.8390500000	3dhg_A:0.9821500000):0.3535170000):1.2523000000):0.1883770000	(1lko_A:0.9648750000	1yuz_A:0.7201910000):0.6209900000):0.2146450000	3qhb_A:0.7354610000):0.4001300000	1otk_A:2.9056730000):0.4954750000	((((((1lb3_A:0.1390690000	2za7_A:0.0915690000):0.4548830000	1bg7_A:0.1048830000):0.1641460000	1r03_A:0.3045900000):0.5569580000	1z6o_M:0.9548590000):0.1003690000	(((1eum_A:0.7762510000	1krq_A:0.2668940000):0.3897000000	3e6s_A:1.2262560000):0.3467500000	(2jd7_A:0.3560200000	1vlg_A:0.2937880000):0.1570650000):0.2888070000):0.0613773000	1z6o_A:1.4710100000):0.5745260000):1.0507500000	(2vzb_A:1.2247570000	(((1bcf_A:0.0000010000	3e1q_A:0.0000010000):0.3589950000	2fkz_A:0.0536850000):0.4005440000	1jgc_A:0.5087250000):0.3238830000):0.1756380000):0.3134530000	1nfv_A:0.5080800000):0.6212240000):0.4738080000):0.3188120000):0.0339714000	(1n1q_A:0.2292570000	2chp_A:0.8093560000):0.0995754000);
(1ji5_A:0.3701630000	(1jig_A:0.2882810000	((1n1q_A:0.0938220000	((((1dps_A:0.0000010000	1jts_A:0.0000010000):0.4005990000	1o9r_A:0.3177280000):0.5435510000	1uvh_A:0.9022040000):0.7753660000	((1tjo_A:0.0000010000	1tk6_A:0.0000010000):1.5196600000	((((((((2fzf_A:1.8166950000	((((1lb3_A:0.1120420000	2za7_A:0.0978330000):0.4891120000	1r03_A:0.4152400000):0.1614120000	1bg7_A:0.1219020000):0.4617190000	((1z6o_A:1.5562400000	((((1eum_A:0.4038430000	1krq_A:0.5456900000):0.2699840000	3e6s_A:1.0666410000):0.1585980000	2jd7_A:0.2171100000):0.4373640000	1vlg_A:0.0000020000):0.6206350000):0.2777500000	1z6o_M:0.9309630000):0.1169680000):1.0125100000):0.0585690000	3qhb_A:1.1968060000):1.1320900000	((2uw1_A:0.0000020000	2uw1_B:0.0000010000):0.1126560000	1afr_A:0.2151750000):1.2900600000):0.0743306000	((((2inc_B:1.3261550000	(2inp_C:0.8488050000	1mty_B:2.7083390000):0.1257500000):0.9199500000	1mty_D:1.8492350000):0.4116340000	3dhg_A:0.6029570000):2.0111300000	1za0_A:1.6151620000):0.4992840000):0.2470670000	((1otk_A:2.9168100000	(((1oqu_A:0.1586450000	(1r2f_A:0.3493490000	1uzr_A:0.1299200000):0.0780531000):1.1144200000	1mxr_A:0.5215410000):0.5360560000	(1jk0_A:0.1448310000	(2uw2_A:0.0684890000	1w68_A:0.1029470000):0.3225060000):1.0355900000):0.9270500000):0.0469646000	3ee4_A:0.6573620000):1.0858200000):0.9570230000	(1lko_A:1.0137380000	1yuz_A:0.6798570000):0.2270310000):1.2973900000	(2vzb_A:1.4563150000	(((1bcf_A:0.0000010000	3e1q_A:0.0000010000):0.2838900000	2fkz_A:0.1915330000):0.7039710000	1jgc_A:0.3965400000):0.4416000000):0.2321470000):0.2075300000	1nfv_A:0.7736770000):1.0407300000):0.3771090000):0.0000021648):0.0930823000	((1qgh_A:0.1967800000	2ux1_A:0.9578020000):0.4431980000	(1ji4_A:0.6543300000	2fjc_A:1.0518310000):0.6202470000):0.1875450000):0.1003050000):0.0749460000	2chp_A:0.5705610000);
(1ji5_A:0.1510030000	(((1jig_A:0.1480890000	((1qgh_A:0.4180700000	2ux1_A:0.8089350000):0.3103360000	(1ji4_A:0.7361490000	2fjc_A:0.9648900000):0.5945260000):0.1781340000):0.0585381000	(((((1dps_A:0.0000010000	1jts_A:0.0000010000):0.6013860000	1o9r_A:0.1539180000):0.5415570000	1uvh_A:0.8064280000):0.7383920000	(1tjo_A:0.0000010000	1tk6_A:0.0000010000):1.0691500000):0.3597730000	(((((2fzf_A:1.7054930000	(((1lko_A:0.8434710000	1yuz_A:0.8855700000):0.5903260000	3qhb_A:0.8089800000):0.1853000000	((2inc_B:1.0832250000	(2inp_C:0.9889500000	1mty_B:1.8994730000):0.2135040000):0.5929370000	(1mty_D:1.9240020000	3dhg_A:1.0394520000):0.4637050000):0.8173100000):0.1820270000):0.4087300000	(((((1oqu_A:0.1828050000	1uzr_A:0.1139210000):0.0343229000	1r2f_A:0.2858910000):1.0162700000	(1mxr_A:0.7076880000	(1jk0_A:0.1688660000	(2uw2_A:0.0597200000	1w68_A:0.0425640000):0.2073710000):1.1708700000):0.1663850000):1.0013700000	3ee4_A:1.3998030000):1.2795400000	(((2uw1_A:0.0000020000	2uw1_B:0.0000010000):0.0000023974	1afr_A:0.2925610000):1.4910500000	1za0_A:1.7340350000):0.9915450000):0.1622950000):0.5266230000	(((((((1lb3_A:0.1184120000	2za7_A:0.0871480000):0.4868930000	1bg7_A:0.1302810000):0.1565470000	1r03_A:0.3338420000):0.5225550000	1z6o_M:0.9225950000):0.0360502000	1z6o_A:1.6293490000):0.0000021103	((1eum_A:0.5510450000	1krq_A:0.2874940000):0.4903250000	(3e6s_A:1.1323890000	(2jd7_A:0.3944920000	1vlg_A:0.3241450000):0.1542370000):0.1871130000):0.3863270000):0.7742730000	1otk_A:3.0610850000):0.2008410000):0.5188880000	(2vzb_A:1.1381460000	(((1bcf_A:0.0000010000	3e1q_A:0.0000010000):0.2898940000	2fkz_A:0.1321600000):0.3083580000	1jgc_A:0.5309950000):0.3479950000):0.3061280000):0.1131390000	1nfv_A:0.9137260000):0.5636090000):0.3460180000):0.0674039000	1n1q_A:0.3089800000):0.1751830000	2chp_A:0.7863210000);
(1ji5_A:0.2868270000	1jig_A:0.3372850000	((1n1q_A:0.4816630000	2chp_A:0.7198740000):0.0463549000	((1qgh_A:0.3332130000	2ux1_A:0.6996410000):0.3868660000	((1ji4_A:0.9119420000	2fjc_A:0.7272050000):0.1808720000	((((1dps_A:0.0000010000	1jts_A:0.0000010000):0.4212540000	1o9r_A:0.3518410000):0.5826900000	1uvh_A:0.6809070000):0.6036640000	((1tjo_A:0.0000010000	1tk6_A:0.0000010000):0.9598920000	(((((((((2fzf_A:1.8912880000	1yuz_A:0.3959860000):0.5491240000	1lko_A:1.0631460000):0.8859850000	(((((((1oqu_A:0.2298230000	1r2f_A:0.3225980000):0.0496886000	1uzr_A:0.0476880000):1.1356000000	1mxr_A:0.9409290000):0.3095720000	(1jk0_A:0.0769830000	(2uw2_A:0.0929650000	1w68_A:0.0315790000):0.3225190000):0.8893520000):0.8795180000	3ee4_A:1.5616050000):1.3044700000	((2uw1_A:0.0025510000	(2uw1_B:0.0000010000	1afr_A:0.2732910000):0.0032327100):2.5938600000	1za0_A:1.1703710000):1.2533200000):0.2308970000	((2inc_B:1.3097710000	(2inp_C:1.3717030000	1mty_B:2.0500760000):0.6632340000):0.4539300000	(1mty_D:2.0882120000	3dhg_A:0.7986290000):0.8229430000):0.4526240000):0.6893760000):0.5650350000	3qhb_A:0.7519650000):0.2452030000	1otk_A:2.7610290000):0.2442200000	((((((1lb3_A:0.1927320000	2za7_A:0.0250290000):0.4342940000	1bg7_A:0.1291090000):0.1043890000	1r03_A:0.1839130000):0.3647960000	1z6o_M:1.1543010000):0.1617770000	1z6o_A:1.7683880000):0.2090160000	((((1eum_A:0.3292760000	1krq_A:0.6064310000):0.5385430000	2jd7_A:0.3085830000):0.0941874000	1vlg_A:0.3282980000):0.1856460000	3e6s_A:1.3543450000):0.3678650000):0.8807730000):0.2725240000	1nfv_A:0.7606170000):0.1898180000	(((1bcf_A:0.0000010000	3e1q_A:0.0000010000):0.2290310000	2fkz_A:0.3171600000):0.3363150000	1jgc_A:0.5184440000):0.9025670000):0.2904780000	2vzb_A:1.1956830000):0.5356910000):0.4167200000):0.1798280000):0.1369520000):0.1957440000):0.0679445000);
(1ji5_A:0.3814290000	(1jig_A:0.1844340000	((1qgh_A:0.3940250000	2ux1_A:0.7132260000):0.4426830000	((1ji4_A:0.7168580000	2fjc_A:1.0576760000):0.3885350000	((((1dps_A:0.0000010000	1jts_A:0.0000010000):0.5885200000	1o9r_A:0.2764800000):0.8621100000	1uvh_A:0.7581220000):0.5440420000	((1tjo_A:0.0000010000	1tk6_A:0.0000010000):0.7998530000	(((2fzf_A:1.9436740000	((1otk_A:2.3339020000	(((2inc_B:1.0080910000	2inp_C:1.4078590000):0.6412190000	(1mty_D:1.2488160000	3dhg_A:1.1746250000):1.0284000000):0.7054240000	1mty_B:1.3550370000):0.7070790000):0.7278900000	((((((1oqu_A:0.2669930000	1uzr_A:0.0946850000):0.0250844000	1r2f_A:0.2311120000):1.1834300000	1mxr_A:1.0131650000):0.4362400000	(1jk0_A:0.1645420000	(2uw2_A:0.0560950000	1w68_A:0.0712030000):0.2334900000):1.2654300000):1.3327400000	3ee4_A:0.8805800000):0.8447290000	(((2uw1_A:0.0000020000	2uw1_B:0.0000010000):0.0414776000	1afr_A:0.3029110000):3.2844700000	1za0_A:1.7473900000):1.2782500000):0.3378330000):0.8620640000):0.8627240000	((1lko_A:1.0490620000	1yuz_A:0.6858720000):0.6183850000	3qhb_A:1.4276650000):0.3972360000):0.8845170000	(((2vzb_A:1.1991160000	(((1bcf_A:0.0000010000	3e1q_A:0.0000010000):0.2897120000	2fkz_A:0.2195820000):0.5373420000	1jgc_A:0.4320320000):0.8148580000):0.4466480000	1nfv_A:0.9684220000):0.1347260000	(((((1lb3_A:0.1697000000	2za7_A:0.0674880000):0.3359410000	1bg7_A:0.1622020000):0.1187950000	1r03_A:0.3328190000):0.3064730000	(1z6o_A:1.2697600000	1z6o_M:0.8911780000):0.2169510000):0.3444810000	(((1eum_A:0.6507320000	1krq_A:0.3614210000):0.3483880000	3e6s_A:0.9815900000):0.1988370000	(2jd7_A:0.4146160000	1vlg_A:0.3738380000):0.0843069000):0.4444960000):1.3065500000):0.0992516000):0.5422400000):0.3736500000):0.3804770000):0.1902940000):0.0927474000):0.1719240000	(1n1q_A:0.3191510000	2chp_A:0.6987270000):0.1558360000);
(1ji5_A:0.3279910000	((1jig_A:0.1684830000	((1qgh_A:0.2941430000	2ux1_A:0.5277700000):0.5146010000	((1ji4_A:0.8122510000	2fjc_A:0.8236690000):0.2048470000	((((1dps_A:0.0000010000	1jts_A:0.0000010000):0.4973310000	1o9r_A:0.4501130000):0.5106010000	1uvh_A:0.7972850000):0.5821260000	((1tjo_A:0.0000020000	1tk6_A:0.0000010000):0.8388160000	((((((2fzf_A:1.8987670000	(((((((1oqu_A:0.2566230000	1r2f_A:0.3429500000):0.0161647000	1uzr_A:0.1064420000):1.0978300000	1mxr_A:0.7542320000):0.4043660000	(1jk0_A:0.2312550000	(2uw2_A:0.0792780000	1w68_A:0.0581970000):0.1627000000):1.2536100000):0.9856600000	3ee4_A:1.0157750000):1.0555600000	((2uw1_A:0.0020220000	(2uw1_B:0.0000010000	1afr_A:0.3032180000):0.0035225300):1.4735100000	1za0_A:1.4605530000):0.7242180000):0.9016390000	((2inc_B:1.4817590000	(2inp_C:1.4509030000	1mty_B:2.2011740000):0.3609500000):0.3811140000	(1mty_D:1.8513490000	3dhg_A:1.0242380000):0.1877570000):1.0242500000):0.4095060000):0.2639280000	(1lko_A:0.6444860000	1yuz_A:0.6935290000):0.2796320000):0.5239170000	3qhb_A:0.9736350000):0.3764410000	((((((1lb3_A:0.1602400000	2za7_A:0.1567730000):0.4756870000	1bg7_A:0.0896860000):0.1729530000	1r03_A:0.3024900000):0.4747990000	1z6o_M:0.9570930000):0.1019880000	(1z6o_A:1.4680510000	(((1eum_A:0.3781890000	1krq_A:0.4987860000):0.4303120000	(2jd7_A:0.3891030000	1vlg_A:0.1987130000):0.2137580000):0.1442840000	3e6s_A:0.7959900000):0.2638720000):0.0000021747):0.7829840000	1otk_A:2.7508650000):0.3060260000):0.5124300000	((((1bcf_A:0.0000010000	3e1q_A:0.0000010000):0.3178990000	2fkz_A:0.2009840000):0.3876280000	1jgc_A:0.2770400000):0.6317760000	1nfv_A:0.5471690000):0.5744380000):0.1241980000	2vzb_A:1.3353680000):0.7656550000):0.2586600000):0.1686710000):0.2966880000):0.0974168000):0.1001910000	1n1q_A:0.4014440000):0.1118890000	2chp_A:0.5837110000);
(1ji5_A:0.2470320000	(1jig_A:0.2199600000	(((1qgh_A:0.4164050000	2ux1_A:0.8488050000):0.2970690000	(1ji4_A:0.8605000000	2fjc_A:0.8721140000):0.2073210000):0.0842217000	((((1dps_A:0.0000010000	1jts_A:0.0000010000):0.3720170000	1o9r_A:0.2538820000):0.9859710000	1uvh_A:0.5532660000):0.5045470000	((1tjo_A:0.0000010000	1tk6_A:0.0000010000):0.8660550000	((((((2fzf_A:2.4653760000	(((2uw1_A:0.0062770000	2uw1_B:0.0000020000):0.0198770000	1afr_A:0.2757680000):2.3342000000	1za0_A:1.6953420000):0.5095170000):0.3576370000	((1otk_A:1.9430750000	(((((1oqu_A:0.1853890000	1r2f_A:0.3063450000):0.0349859000	1uzr_A:0.0969750000):1.0349000000	1mxr_A:0.6810980000):0.4602750000	(1jk0_A:0.2296860000	(2uw2_A:0.0969670000	1w68_A:0.0873340000):0.2709140000):1.1198400000):0.5807710000	3ee4_A:1.8569320000):1.0065600000):0.1968380000	((2inc_B:1.0871730000	(2inp_C:1.2469910000	1mty_B:2.4558900000):0.1688890000):0.4741960000	(1mty_D:1.7286600000	3dhg_A:0.7708770000):0.7526260000):1.3611300000):0.4851900000):0.8763260000	((1lko_A:0.8803390000	1yuz_A:0.7391430000):0.6881260000	3qhb_A:1.0597680000):0.4967600000):0.5375690000	((((((1lb3_A:0.1012690000	2za7_A:0.0454750000):0.4239850000	1r03_A:0.3763960000):0.1094890000	1bg7_A:0.0802840000):0.7329150000	1z6o_M:0.9267130000):0.1669210000	1z6o_A:1.0376810000):0.1245020000	((((1eum_A:0.5246040000	1krq_A:0.4238580000):0.4645520000	2jd7_A:0.4167960000):0.0790284000	3e6s_A:1.3806570000):0.1823040000	1vlg_A:0.2676020000):0.5066460000):1.2252300000):0.5027890000	((((1bcf_A:0.0000010000	3e1q_A:0.0000010000):0.3476500000	2fkz_A:0.1403070000):0.3891470000	1jgc_A:0.3489270000):0.8329130000	1nfv_A:0.7122220000):0.3135110000):0.2162510000	2vzb_A:1.2961370000):0.4278770000):0.5738400000):0.3289160000):0.1129530000):0.1314920000	(1n1q_A:0.3095980000	2chp_A:0.6003010000):0.1910810000);
(1ji5_A:0.2507620000	(1jig_A:0.2073900000	((1qgh_A:0.4770570000	2ux1_A:0.6367740000):0.4284870000	((1ji4_A:0.7981600000	2fjc_A:0.7423130000):0.2284520000	((((1dps_A:0.0000010000	1jts_A:0.0000010000):0.4678850000	1o9r_A:0.3583660000):0.3906560000	1uvh_A:0.8627540000):0.1575670000	((1tjo_A:0.0000010000	1tk6_A:0.0000010000):0.9072630000	(((((((2fzf_A:2.4679190000	(1lko_A:1.1019160000	1yuz_A:0.4801410000):0.7304180000):0.1935100000	(((((((1oqu_A:0.2851730000	1r2f_A:0.2067540000):0.0376861000	1uzr_A:0.1379220000):1.0919800000	1mxr_A:0.7850450000):0.2133640000	(1jk0_A:0.2943720000	(2uw2_A:0.0980150000	1w68_A:0.0647350000):0.1833820000):1.0211800000):1.4208100000	3ee4_A:1.0661450000):2.5716800000	1za0_A:0.2638600000):1.7129800000	((2uw1_A:0.0028650000	2uw1_B:0.0000010000):0.0501641000	1afr_A:0.2989110000):1.4011700000):2.4774100000):0.0455887000	(((2inc_B:0.9861180000	(1mty_D:1.7157410000	3dhg_A:1.3490680000):0.9062120000):0.2322750000	1mty_B:2.7506570000):0.3323950000	2inp_C:1.0134250000):1.3850400000):0.6826580000	3qhb_A:1.1882910000):0.2499660000	((((((1lb3_A:0.1215990000	2za7_A:0.0311640000):0.5908120000	1bg7_A:0.1550570000):0.1726140000	1r03_A:0.2242700000):0.5898940000	(1z6o_A:1.3895990000	1z6o_M:0.8986480000):0.2008440000):0.2934160000	((1eum_A:0.7087080000	1krq_A:0.2732200000):0.7556800000	(3e6s_A:1.8803130000	(2jd7_A:0.3726780000	1vlg_A:0.2786200000):0.3533670000):0.1006730000):0.4069360000):0.4952280000	1otk_A:2.6324710000):0.3292750000):0.0949375000	(2vzb_A:1.4102020000	(((1bcf_A:0.0000010000	3e1q_A:0.0000010000):0.4329770000	2fkz_A:0.2801060000):0.5049340000	1jgc_A:0.5604260000):0.6475250000):0.5457430000):0.1194520000	1nfv_A:1.3824430000):0.3320690000):0.8103610000):0.2257200000):0.2613720000):0.0462868000):0.1081460000	(1n1q_A:0.2843160000	2chp_A:0.5305870000):0.1585560000);
(1ji5_A:0.1846690000	((1jig_A:0.1849110000	((1qgh_A:0.3541080000	2ux1_A:0.7880700000):0.5645670000	((1ji4_A:0.5360420000	2fjc_A:1.0571720000):0.1864310000	((((1dps_A:0.0000010000	1jts_A:0.0000010000):0.4680000000	1o9r_A:0.1872490000):0.6272360000	1uvh_A:0.7839110000):0.2642800000	((1tjo_A:0.0000010000	1tk6_A:0.0000010000):0.7409590000	(((((2fzf_A:1.3047270000	(((((((1oqu_A:0.2821030000	1r2f_A:0.2850010000):0.0297277000	1uzr_A:0.1149320000):1.0146600000	1mxr_A:0.8418940000):0.3852730000	(1jk0_A:0.2403410000	(2uw2_A:0.0932270000	1w68_A:0.0159040000):0.1658760000):0.7244430000):1.0916500000	3ee4_A:1.2076700000):1.2949000000	((2inc_B:0.7128930000	(2inp_C:1.4554140000	1mty_B:2.1448000000):0.6486120000):0.9996730000	(1mty_D:1.4770010000	3dhg_A:0.9948680000):0.0381704000):1.1957300000):0.1951190000	(((2uw1_A:0.0050690000	2uw1_B:0.0000010000):0.1565990000	1afr_A:0.1280650000):1.7079000000	1za0_A:1.2652820000):0.3319810000):0.1567350000):0.5859690000	((1lko_A:0.8652700000	1yuz_A:0.6614860000):0.5080360000	3qhb_A:0.7552940000):0.7021390000):0.3490550000	((((((1lb3_A:0.1718790000	2za7_A:0.0487630000):0.4131920000	1bg7_A:0.1373860000):0.0869910000	1r03_A:0.2880980000):0.4561380000	(1z6o_M:0.8083710000	((1eum_A:0.5675500000	1krq_A:0.3406790000):0.3683880000	(3e6s_A:1.1819170000	(2jd7_A:0.3336690000	1vlg_A:0.3955510000):0.1938310000):0.2057410000):0.4027120000):0.1632720000):0.0000025929	1z6o_A:1.3852490000):0.4629660000	1otk_A:2.6766820000):0.2762120000):0.5299910000	2vzb_A:1.3206560000):0.0000021528	((((1bcf_A:0.0000010000	3e1q_A:0.0000010000):0.1903960000	2fkz_A:0.2578810000):0.1497320000	1jgc_A:0.6628470000):0.8057490000	1nfv_A:0.6986010000):0.4294370000):0.6526090000):0.3212330000):0.2442040000):0.3264840000):0.0968010000):0.1120150000	1n1q_A:0.4866860000):0.1562690000	2chp_A:0.6207010000);
(1ji5_A:0.2369940000	((1jig_A:0.1564510000	((1qgh_A:0.3917200000	2ux1_A:0.7378260000):0.4832130000	(1ji4_A:0.7527930000	2fjc_A:0.7976380000):0.5038100000):0.0932289000):0.0776534000	(1n1q_A:0.4106650000	((((1dps_A:0.0000010000	1jts_A:0.0000010000):0.3459480000	1o9r_A:0.3732840000):0.7864070000	1uvh_A:0.4190620000):0.5505490000	((1tjo_A:0.0000010000	1tk6_A:0.0000010000):0.4336080000	(((((((2fzf_A:1.6979430000	(((1lko_A:0.7918680000	1yuz_A:0.8732700000):0.3432650000	((2uw1_A:0.0027380000	2uw1_B:0.0000010000):0.0190114000	1afr_A:0.2676950000):1.6654800000):0.5101760000	(3qhb_A:1.3020670000	((2inc_B:1.0068370000	(2inp_C:1.1712460000	1mty_B:2.2711860000):0.3242960000):0.5348600000	(1mty_D:1.8236410000	3dhg_A:0.8951390000):0.5801560000):1.3590900000):0.0790638000):0.4212330000):0.2639310000	(((((1oqu_A:0.2783500000	1r2f_A:0.2822000000):0.0366577000	1uzr_A:0.0662050000):1.0214800000	(1mxr_A:0.8061950000	(1jk0_A:0.2190880000	(2uw2_A:0.0866670000	1w68_A:0.0561170000):0.2100060000):1.4551900000):0.2256840000):1.8392400000	3ee4_A:0.3556460000):0.9063810000	1za0_A:2.1729990000):0.7607920000):0.3660760000	1otk_A:2.9066420000):0.5872390000	(((((1lb3_A:0.2216670000	2za7_A:0.0637330000):0.5436020000	1r03_A:0.3667590000):0.1364960000	1bg7_A:0.0717320000):0.2586560000	(1z6o_M:1.0718630000	(((1eum_A:0.4232560000	1krq_A:0.5648790000):0.4505110000	(2jd7_A:0.3889120000	1vlg_A:0.2960030000):0.0762098000):0.2167760000	3e6s_A:0.9652590000):0.3606230000):0.0936143000):0.0000024664	1z6o_A:1.2062510000):1.0909700000):0.3018810000	(((1bcf_A:0.0000010000	3e1q_A:0.0000010000):0.4179540000	2fkz_A:0.1302120000):0.3963640000	1jgc_A:0.4235670000):0.2962040000):0.2721370000	1nfv_A:0.8234030000):0.4976090000	2vzb_A:1.1305660000):1.0498300000):0.4648400000):0.4286730000):0.0717979000):0.1829790000	2chp_A:0.5508000000);
(1ji5_A:0.2887730000	(1jig_A:0.1600190000	((1qgh_A:0.2929750000	2ux1_A:0.6563790000):0.5378140000	((1ji4_A:0.8618650000	2fjc_A:0.9206340000):0.4059800000	((((1dps_A:0.0000010000	1jts_A:0.0000010000):0.4567330000	1o9r_A:0.4113700000):0.7937070000	1uvh_A:0.7803610000):0.4993050000	((1tjo_A:0.0000010000	1tk6_A:0.0000010000):0.7923630000	((((((2fzf_A:1.7739120000	(((((((1oqu_A:0.2644310000	1r2f_A:0.3193900000):0.0290029000	1uzr_A:0.0815390000):0.6925010000	(1mxr_A:0.7716740000	(1jk0_A:0.2020610000	(2uw2_A:0.1203770000	1w68_A:0.0000030000):0.1992720000):1.2340100000):0.2618740000):1.4351300000	3ee4_A:0.9393940000):1.4466200000	1za0_A:1.6771010000):0.8919320000	((2uw1_A:0.0085780000	2uw1_B:0.0000010000):0.0511704000	1afr_A:0.2322790000):1.9950000000):0.6355410000	((2inc_B:1.0655210000	(2inp_C:1.3387760000	1mty_B:2.2188600000):0.5932600000):0.3551610000	(1mty_D:1.5560650000	3dhg_A:0.9560760000):0.6459850000):0.9191480000):0.5260540000):0.2938190000	(1lko_A:0.8829690000	1yuz_A:0.8135450000):0.3238840000):0.3183230000	3qhb_A:0.5700770000):1.0078500000	((((((1lb3_A:0.1382200000	2za7_A:0.0331900000):0.3247170000	(1bg7_A:0.1477230000	1r03_A:0.3872380000):0.1533080000):0.6659310000	(((1eum_A:0.4572340000	1krq_A:0.3630720000):0.4813610000	3e6s_A:1.3479660000):0.1189880000	(2jd7_A:0.3504860000	1vlg_A:0.4231380000):0.0590460000):0.5767010000):0.0604792000	1z6o_A:1.4859700000):0.0547546000	1z6o_M:1.3163830000):0.5609050000	1otk_A:2.6922520000):0.2441750000):0.2466510000	2vzb_A:1.3075740000):0.1311700000	((((1bcf_A:0.0000010000	3e1q_A:0.0000010000):0.3318030000	2fkz_A:0.2889810000):0.3887610000	1jgc_A:0.2492740000):0.9351450000	1nfv_A:0.6502190000):0.3988830000):0.6172340000):0.2065650000):0.3229890000):0.2307410000):0.1186050000):0.1399120000	(1n1q_A:0.3863540000	2chp_A:0.6974930000):0.2012080000);
(1ji5_A:0.3582570000	((1jig_A:0.3097270000	(((1qgh_A:0.4717630000	2ux1_A:0.4684500000):0.3575790000	(1ji4_A:0.8435540000	2fjc_A:0.6555130000):0.3252460000):0.2563120000	((((1dps_A:0.0000010000	1jts_A:0.0000010000):0.3800420000	1o9r_A:0.3190580000):0.5702840000	1uvh_A:0.7073570000):0.5651750000	((1tjo_A:0.0000010000	1tk6_A:0.0000010000):0.8575520000	(((((2fzf_A:1.4834080000	((1lko_A:1.0614050000	1yuz_A:0.6533320000):0.5871470000	3qhb_A:0.8598490000):0.4695600000):0.2290430000	((((((1oqu_A:0.2740810000	1r2f_A:0.2712960000):0.0399467000	1uzr_A:0.0930830000):0.8559780000	1mxr_A:0.9314960000):0.3974980000	(1jk0_A:0.1508170000	(2uw2_A:0.0599020000	1w68_A:0.0939040000):0.2079330000):1.3530800000):1.0745200000	3ee4_A:0.9146580000):0.9603650000	(((2inc_B:1.1423860000	(2inp_C:1.2773250000	1mty_B:2.5052020000):0.2871370000):0.8021520000	(1mty_D:1.8317750000	3dhg_A:0.7952660000):0.6542800000):1.0555700000	(((2uw1_A:0.0026910000	2uw1_B:0.0000010000):0.0316239000	1afr_A:0.2469470000):2.2365800000	1za0_A:1.1602320000):0.9086350000):0.3618390000):0.6398120000):0.2455910000	(((((((1lb3_A:0.1405750000	2za7_A:0.0657140000):0.4903600000	1bg7_A:0.1020840000):0.1331670000	1r03_A:0.3003080000):0.5129240000	1z6o_M:0.6662740000):0.1163720000	1z6o_A:1.6357880000):0.0358412000	(((1eum_A:0.6265750000	1krq_A:0.2031060000):0.3915140000	3e6s_A:1.2418820000):0.0641598000	(2jd7_A:0.2691590000	1vlg_A:0.3241350000):0.1571750000):0.5486270000):0.7454900000	1otk_A:2.4000120000):0.0194605000):0.7913990000	(2vzb_A:1.1701610000	(((1bcf_A:0.0000010000	3e1q_A:0.0000010000):0.1725020000	2fkz_A:0.3035980000):0.3926790000	1jgc_A:0.3559100000):0.5079980000):0.3424890000):0.1575480000	1nfv_A:0.6693210000):0.3978140000):0.4965560000):0.4667780000):0.1748710000):0.0963165000	1n1q_A:0.4018020000):0.0366117000	2chp_A:0.7081240000);
(1ji5_A:0.3137310000	(1jig_A:0.2546540000	((1qgh_A:0.3600920000	2ux1_A:0.7926260000):0.3932340000	(((1ji4_A:0.5101430000	2fjc_A:0.9010230000):0.2011640000	(((1dps_A:0.0000010000	1jts_A:0.0000010000):0.4902690000	1o9r_A:0.1792090000):0.5471630000	1uvh_A:0.7221730000):0.4515730000):0.1061100000	((1tjo_A:0.0000010000	1tk6_A:0.0000010000):0.9167960000	(((((2fzf_A:1.3047300000	(((1otk_A:2.5096620000	((2inc_B:1.0630810000	(2inp_C:1.1510780000	1mty_B:1.8357690000):0.4336540000):0.7622910000	(1mty_D:1.8057950000	3dhg_A:0.8557010000):0.2784600000):1.3486500000):0.6532200000	((((1oqu_A:0.1926150000	1r2f_A:0.2503950000):0.0256711000	1uzr_A:0.0750830000):0.9083550000	(1mxr_A:0.8481130000	(1jk0_A:0.1376450000	(2uw2_A:0.0918300000	1w68_A:0.0445180000):0.1745530000):1.1695500000):0.1858440000):1.0805300000	3ee4_A:0.7201070000):1.3612300000):0.2580650000	(((2uw1_A:0.0000020000	2uw1_B:0.0000010000):0.1983910000	1afr_A:0.1769870000):1.7581000000	1za0_A:1.4022090000):0.6264160000):0.4069000000):1.0901200000	((1lko_A:0.8840280000	1yuz_A:0.7025990000):0.6842240000	3qhb_A:1.1600860000):0.4356850000):0.3352110000	(((((1lb3_A:0.1578770000	2za7_A:0.0633190000):0.4283820000	1bg7_A:0.1835280000):0.1086870000	1r03_A:0.2751740000):0.5577360000	(1z6o_A:1.3810770000	1z6o_M:0.7579920000):0.0325782000):0.3081380000	(((1eum_A:0.4226840000	1krq_A:0.3532120000):0.2273800000	3e6s_A:0.9522390000):0.1495230000	(2jd7_A:0.2615680000	1vlg_A:0.3285760000):0.1484460000):0.4357490000):0.6925820000):0.7016250000	2vzb_A:1.1228190000):0.2144380000	((((1bcf_A:0.0000010000	3e1q_A:0.0000010000):0.1927860000	2fkz_A:0.1834350000):0.4264260000	1jgc_A:0.2685540000):0.9050650000	1nfv_A:0.8243180000):0.2856910000):0.4341610000):0.4081860000):0.2533500000):0.1031940000):0.1407380000	(1n1q_A:0.3706910000	2chp_A:0.5992790000):0.0582861000);
(1ji5_A:0.3908040000	(1jig_A:0.1499760000	((1qgh_A:0.3384540000	2ux1_A:0.6181530000):0.5935690000	(1ji4_A:0.8370070000	2fjc_A:0.6697340000):0.3787850000):0.1372680000):0.1211900000	((1n1q_A:0.4135730000	((((1dps_A:0.0000010000	1jts_A:0.0000010000):0.4095890000	1o9r_A:0.2863020000):0.5195810000	1uvh_A:0.6448140000):0.4126510000	((1tjo_A:0.0000010000	1tk6_A:0.0000010000):0.7143000000	(((((2fzf_A:1.4086370000	((1lko_A:0.9531810000	1yuz_A:0.8961220000):0.2671650000	3qhb_A:1.4407340000):0.3138910000):0.4084020000	(((1otk_A:2.6341370000	(((((1oqu_A:0.2730790000	1r2f_A:0.2901040000):0.0463728000	1uzr_A:0.0548520000):0.8546320000	1mxr_A:1.0462970000):0.3853470000	(1jk0_A:0.3028120000	(2uw2_A:0.1494790000	1w68_A:0.0422640000):0.1218290000):0.9858470000):0.6646220000	3ee4_A:1.0798670000):0.8366530000):0.2712080000	((2inc_B:1.3551700000	(2inp_C:0.8706740000	1mty_B:2.1098910000):0.4597240000):0.6410490000	(1mty_D:1.7120980000	3dhg_A:0.7446970000):0.6438710000):1.4103800000):0.6532920000	(((2uw1_A:0.0029850000	2uw1_B:0.0000010000):0.0241838000	1afr_A:0.2888950000):2.7283100000	1za0_A:1.3491450000):0.4851450000):1.0269600000):0.0740332000	((((((1lb3_A:0.2116500000	2za7_A:0.0373700000):0.4403430000	1bg7_A:0.1078010000):0.0583041000	1r03_A:0.2583230000):0.4496970000	1z6o_M:0.8319590000):0.1631480000	1z6o_A:1.4656400000):0.2823080000	(((1eum_A:0.6088800000	1krq_A:0.3785490000):0.0630118000	3e6s_A:1.0662380000):0.2923510000	(2jd7_A:0.4723850000	1vlg_A:0.3461060000):0.0985912000):0.0993756000):0.6668560000):0.7300820000	(2vzb_A:1.4610110000	(((1bcf_A:0.0000010000	3e1q_A:0.0000010000):0.3585450000	2fkz_A:0.2339450000):0.5064120000	1jgc_A:0.3641610000):0.7610200000):0.2810690000):0.1903070000	1nfv_A:0.3767460000):1.0937800000):0.3447350000):0.2741220000):0.1765670000	2chp_A:0.5908630000):0.1375210000);
(1ji5_A:0.3488170000	(1jig_A:0.1990340000	((1qgh_A:0.3357010000	2ux1_A:0.7757980000):0.4920050000	(((1ji4_A:0.8205180000	2fjc_A:0.8052210000):0.2987240000	(((1dps_A:0.0000010000	1jts_A:0.0000010000):0.3673810000	1o9r_A:0.3410340000):0.4109390000	1uvh_A:0.6937190000):0.4387520000):0.2150370000	((1tjo_A:0.0000010000	1tk6_A:0.0000010000):0.6781160000	((((((2fzf_A:1.9735290000	((1lko_A:0.7128700000	1yuz_A:0.8800630000):0.4430310000	3qhb_A:0.6978180000):0.5367370000):0.1459200000	((2inc_B:1.3108580000	(2inp_C:0.9692430000	1mty_B:1.8000040000):0.3578990000):0.2440030000	(1mty_D:1.6261920000	3dhg_A:1.1565490000):0.6876140000):0.8650140000):0.4967100000	1otk_A:2.6929500000):0.4488400000	(((((((1lb3_A:0.0758130000	2za7_A:0.0351550000):0.3804460000	1bg7_A:0.1273280000):0.0984185000	1r03_A:0.2473710000):0.4375220000	1z6o_M:1.0392340000):0.1773520000	1z6o_A:1.3316800000):0.3283040000	((1eum_A:0.6892570000	1krq_A:0.3757610000):0.5286190000	((3e6s_A:1.3479540000	2jd7_A:0.1542520000):0.1573150000	1vlg_A:0.2934770000):0.3439690000):0.2088140000):0.8243810000	(((((1oqu_A:0.2022550000	1uzr_A:0.0752010000):0.0441932000	1r2f_A:0.2109490000):1.2258800000	(1mxr_A:0.9201180000	(1jk0_A:0.2098390000	(2uw2_A:0.0621720000	1w68_A:0.0844140000):0.1656510000):1.1115700000):0.1293300000):0.7843300000	3ee4_A:1.6027060000):0.7234880000	(((2uw1_A:0.0000020000	2uw1_B:0.0000010000):0.0039389200	1afr_A:0.2027890000):2.5661500000	1za0_A:1.4941990000):0.4265580000):0.9298570000):0.0797433000):0.4356230000	(2vzb_A:1.0993830000	(((1bcf_A:0.0000010000	3e1q_A:0.0000010000):0.1641220000	2fkz_A:0.2967400000):0.1320790000	1jgc_A:0.5834660000):0.6746920000):0.1658730000):0.0596415000	1nfv_A:1.0519320000):0.4025570000):0.4741180000):0.2741280000):0.1050320000):0.0334743000	(1n1q_A:0.4700020000	2chp_A:0.4695660000):0.0724324000);
(1ji5_A:0.2345990000	(1jig_A:0.1164920000	((1qgh_A:0.4940040000	2ux1_A:0.7169560000):0.3519360000	((1ji4_A:0.9501380000	2fjc_A:0.7005310000):0.2407870000	(((1dps_A:0.0000010000	1jts_A:0.0000010000):0.6526160000	1o9r_A:0.1358570000):0.8854830000	(1uvh_A:0.9267310000	((1tjo_A:0.0000010000	1tk6_A:0.0000010000):0.6699580000	((((((2fzf_A:1.4592690000	((1otk_A:2.7792120000	(((2inc_B:1.3398220000	2inp_C:1.1501860000):0.6312340000	(1mty_D:1.6479790000	3dhg_A:1.3581410000):0.6979660000):0.2854990000	1mty_B:1.3963620000):0.7522310000):0.6602330000	((((((1oqu_A:0.2103930000	1r2f_A:0.3391330000):0.0464311000	1uzr_A:0.0753290000):1.1337400000	1mxr_A:1.0384000000):0.4179690000	(1jk0_A:0.2954140000	(2uw2_A:0.0775160000	1w68_A:0.0592420000):0.1903180000):1.1555500000):0.5951110000	3ee4_A:1.5630530000):0.4705410000	(((2uw1_A:0.0029180000	2uw1_B:0.0000010000):0.0102549000	1afr_A:0.3036300000):2.7249400000	1za0_A:0.9814160000):1.8223700000):0.4327520000):0.8111760000):0.6558490000	3qhb_A:0.8358880000):0.3761440000	(1lko_A:0.9957330000	1yuz_A:1.2697510000):0.6438350000):0.5855260000	((((((1lb3_A:0.1024700000	2za7_A:0.0831190000):0.2914110000	1bg7_A:0.0818900000):0.0858558000	1r03_A:0.4565440000):0.5439430000	1z6o_M:0.8883140000):0.0866171000	1z6o_A:1.3537130000):0.0256860000	(((1eum_A:0.5826000000	1krq_A:0.3518600000):0.5707700000	(2jd7_A:0.4670570000	1vlg_A:0.4355130000):0.1540640000):0.1774790000	3e6s_A:1.2578690000):0.3751230000):0.8911250000):0.1739140000	2vzb_A:1.0914160000):0.2025790000	((((1bcf_A:0.0000010000	3e1q_A:0.0000010000):0.3028820000	2fkz_A:0.2024550000):0.4865470000	1jgc_A:0.4471010000):0.3836770000	1nfv_A:0.9724890000):0.4360900000):0.8786890000):0.5747850000):0.2288300000):0.3855850000):0.1826260000):0.3102560000):0.2238470000	(1n1q_A:0.3780060000	2chp_A:0.5427040000):0.1742520000);
(1ji5_A:0.3843920000	(1jig_A:0.2095650000	((1qgh_A:0.5786290000	2ux1_A:1.0762530000):0.1895390000	((1ji4_A:0.7890960000	2fjc_A:0.5335990000):0.2484580000	((((1dps_A:0.0000010000	1jts_A:0.0000010000):0.6009960000	1o9r_A:0.3105290000):0.8193910000	1uvh_A:0.7186780000):0.5476060000	((1tjo_A:0.0000010000	1tk6_A:0.0000010000):0.6741180000	(((((((2fzf_A:2.5767030000	((((((1oqu_A:0.1583070000	1r2f_A:0.3286060000):0.0614001000	1uzr_A:0.0603750000):1.6044500000	1mxr_A:0.4190920000):0.7532180000	(1jk0_A:0.0886560000	(2uw2_A:0.0320940000	1w68_A:0.0861780000):0.2645690000):0.9118860000):1.1345900000	3ee4_A:1.0684590000):1.3589600000	(((2uw1_A:0.0000020000	2uw1_B:0.0000010000):0.0292975000	1afr_A:0.2312050000):2.0078300000	1za0_A:1.7337180000):0.7428040000):0.2660150000):0.2042710000	(((2inc_B:0.8990790000	2inp_C:1.2260780000):0.3852530000	1mty_B:2.4106840000):0.6069900000	(1mty_D:1.9911580000	3dhg_A:0.9051260000):0.3982560000):1.3567800000):0.3066780000	(1lko_A:0.7160060000	1yuz_A:1.1337080000):0.7696630000):0.3382400000	3qhb_A:1.2788560000):0.1081240000	((((((1lb3_A:0.1480730000	2za7_A:0.0832300000):0.3897290000	1bg7_A:0.1757080000):0.1050340000	1r03_A:0.3231510000):0.6347540000	1z6o_M:0.8993330000):0.1042720000	(1z6o_A:1.4174040000	((1eum_A:0.5460610000	1krq_A:0.5011100000):0.2932260000	(3e6s_A:1.2985300000	(2jd7_A:0.2797610000	1vlg_A:0.5519760000):0.1833800000):0.2406410000):0.4538960000):0.0539467000):0.8406220000	1otk_A:2.6173700000):0.7245060000):0.9776810000	((((1bcf_A:0.0000010000	3e1q_A:0.0000010000):0.2594820000	2fkz_A:0.2138540000):0.3966940000	1jgc_A:0.4005790000):0.5628910000	1nfv_A:0.9117660000):0.3805510000):0.2527210000	2vzb_A:1.1000920000):0.2707340000):0.6462670000):0.2265260000):0.1331070000):0.1529960000):0.1490670000	(1n1q_A:0.2867340000	2chp_A:0.7830110000):0.0896997000);
(1ji5_A:0.3834790000	(1jig_A:0.1815350000	(((1qgh_A:0.4613060000	(2ux1_A:0.3418280000	(((1dps_A:0.0000010000	1jts_A:0.0000010000):0.3322490000	1o9r_A:0.3622140000):0.6256790000	1uvh_A:0.8550530000):0.5522920000):0.3466170000):0.3717780000	(1ji4_A:0.6035520000	2fjc_A:1.0951200000):0.4635340000):0.0838270000	((1tjo_A:0.0000010000	1tk6_A:0.0000010000):1.1450800000	(((((((2fzf_A:1.7295750000	((1otk_A:2.0067840000	((2inc_B:1.1749840000	(2inp_C:0.8783410000	1mty_B:2.4410310000):0.3745730000):0.8949670000	(1mty_D:1.9958980000	3dhg_A:0.9233010000):0.9379960000):1.1171300000):0.8195350000	(((((1oqu_A:0.2108770000	1r2f_A:0.2850870000):0.0739092000	1uzr_A:0.0767250000):0.9350970000	1mxr_A:0.5958740000):0.2688650000	(1jk0_A:0.1980770000	(2uw2_A:0.0926200000	1w68_A:0.0508100000):0.3099060000):1.1570100000):1.0441200000	3ee4_A:0.9041630000):0.6747840000):0.7089550000):0.0522323000	(((2uw1_A:0.0000020000	2uw1_B:0.0000010000):0.0575592000	1afr_A:0.2281020000):1.5915300000	1za0_A:1.6845250000):0.7064190000):0.2676280000	(1lko_A:1.1222520000	1yuz_A:0.6894620000):0.9274960000):0.3526590000	3qhb_A:1.4838370000):0.3209940000	((((((1lb3_A:0.2002140000	2za7_A:0.1032870000):0.5177490000	1r03_A:0.4183520000):0.1555830000	1bg7_A:0.0662120000):0.5780040000	1z6o_A:1.2629310000):0.1438000000	1z6o_M:0.7163100000):0.4273770000	(((1eum_A:0.4997860000	1krq_A:0.4936100000):0.4622350000	(3e6s_A:1.1842510000	2jd7_A:0.3006480000):0.0955289000):0.1950980000	1vlg_A:0.2022120000):0.2887210000):1.0323300000):0.7335960000	((((1bcf_A:0.0000010000	3e1q_A:0.0000010000):0.4151490000	2fkz_A:0.0527640000):0.4390300000	1jgc_A:0.5031140000):0.5563040000	1nfv_A:0.7657020000):0.2955330000):0.3692080000	2vzb_A:1.2388870000):0.5039760000):0.6450410000):0.1166040000):0.0895092000	(1n1q_A:0.2810990000	2chp_A:0.6049510000):0.1798100000);
(1ji5_A:0.2714830000	(1jig_A:0.0235210000	((1qgh_A:0.4652300000	2ux1_A:0.8936320000):0.4076310000	(1ji4_A:1.0691390000	2fjc_A:0.8980420000):0.1508840000):0.2628700000):0.1979760000	((1n1q_A:0.3378030000	((((1dps_A:0.0000010000	1jts_A:0.0000010000):0.5642060000	1o9r_A:0.4818590000):0.5677270000	1uvh_A:0.5570450000):0.6776490000	((1tjo_A:0.0000010000	1tk6_A:0.0000010000):0.9224600000	(((((2fzf_A:1.9275230000	3qhb_A:0.6613290000):0.3288990000	(1otk_A:3.5127210000	((((((1oqu_A:0.1970630000	1r2f_A:0.3251580000):0.1381540000	1uzr_A:0.0291820000):0.9764220000	(1mxr_A:1.0404670000	(1jk0_A:0.2491320000	(2uw2_A:0.0284770000	1w68_A:0.1315140000):0.2038150000):0.9665980000):0.4670420000):0.9645060000	3ee4_A:1.7266590000):1.4795700000	(((2uw1_A:0.0029460000	2uw1_B:0.0000010000):0.0279214000	1afr_A:0.2039000000):1.7535600000	1za0_A:1.8623640000):0.6851270000):0.2569780000	(((2inc_B:1.1672610000	(2inp_C:1.0697740000	1mty_B:2.2104740000):0.4360250000):1.5240300000	1mty_D:1.8174520000):0.3612580000	3dhg_A:0.7127440000):1.7184900000):0.9399440000):0.0000024279):0.3657820000	((((((1lb3_A:0.1126770000	2za7_A:0.1844240000):0.3726340000	1bg7_A:0.1462120000):0.1078350000	1r03_A:0.2501000000):0.5476170000	1z6o_M:0.8256110000):0.1228900000	1z6o_A:1.5076870000):0.2495110000	((((1eum_A:0.6735180000	1krq_A:0.4674670000):0.3146580000	3e6s_A:1.1474960000):0.3971250000	2jd7_A:0.2468430000):0.1619760000	1vlg_A:0.2908530000):0.2687000000):0.5746290000):0.4347150000	(1lko_A:0.5805150000	1yuz_A:0.7630660000):1.3723800000):0.3498820000	((2vzb_A:1.0632190000	(((1bcf_A:0.0000010000	3e1q_A:0.0000010000):0.3408530000	2fkz_A:0.1406590000):0.6015650000	1jgc_A:0.4729880000):0.3636040000):0.3771950000	1nfv_A:0.9496290000):0.0479756000):0.8921630000):0.5177820000):0.3343320000):0.2451630000	2chp_A:0.6816360000):0.0511098000);
(1ji5_A:0.3840220000	(1jig_A:0.1839150000	((1qgh_A:0.3612360000	2ux1_A:0.8945200000):0.4249390000	((1ji4_A:0.6117010000	2fjc_A:0.8589610000):0.3802580000	((((1dps_A:0.0000010000	1jts_A:0.0000010000):0.3451050000	1o9r_A:0.4172730000):0.6072970000	1uvh_A:0.8942990000):0.4181560000	((1tjo_A:0.0000010000	1tk6_A:0.0000010000):1.0774100000	(((((2fzf_A:2.5416370000	((1lko_A:0.8515640000	1yuz_A:0.8541640000):1.1661100000	3qhb_A:0.9415430000):0.2680110000):0.5439490000	(((((1oqu_A:0.2597550000	1uzr_A:0.1037810000):0.0000025110	1r2f_A:0.3285950000):0.8184850000	(1mxr_A:0.8794100000	(1jk0_A:0.0994680000	(2uw2_A:0.0471000000	1w68_A:0.0708000000):0.3138520000):1.2169300000):0.1513650000):0.8744720000	3ee4_A:1.4308100000):1.0234800000	(((((2inc_B:0.8396000000	2inp_C:1.4219850000):0.5459810000	(1mty_D:1.5880410000	3dhg_A:1.2689400000):0.5947880000):0.9410210000	1mty_B:1.3201520000):0.5576570000	1za0_A:1.5443810000):0.6534130000	((2uw1_A:0.0000020000	2uw1_B:0.0000010000):0.0512376000	1afr_A:0.2872760000):2.9372300000):0.4175560000):1.3479100000):0.0368721000	(((((1lb3_A:0.1028660000	2za7_A:0.1520790000):0.2073940000	(1bg7_A:0.1576970000	1r03_A:0.4210090000):0.1056110000):0.7505850000	(1z6o_A:1.2122160000	(((1eum_A:0.5353110000	1krq_A:0.3731260000):0.2769100000	3e6s_A:1.4949930000):0.1992590000	(2jd7_A:0.3581400000	1vlg_A:0.3680580000):0.1183610000):0.4988610000):0.0459929000):0.0366835000	1z6o_M:1.0221120000):0.5156420000	1otk_A:2.7749540000):0.2351550000):0.6620840000	2vzb_A:2.0342850000):0.0807845000	((((1bcf_A:0.0000010000	3e1q_A:0.0000010000):0.3606160000	2fkz_A:0.1558200000):0.3886810000	1jgc_A:0.4701140000):1.0733000000	1nfv_A:0.4157480000):0.4534480000):0.3883430000):0.7493430000):0.1576130000):0.1553830000):0.1918280000):0.0895071000	(1n1q_A:0.4800620000	2chp_A:0.5052010000):0.1404940000);
(1ji5_A:0.2801320000	(((1jig_A:0.1734400000	(((1ji4_A:0.8757680000	2fjc_A:1.0223180000):0.1835000000	(((1dps_A:0.0000010000	1jts_A:0.0000010000):0.4050720000	1o9r_A:0.2226590000):0.4293440000	1uvh_A:1.2868400000):0.6805440000):0.1880270000	((1tjo_A:0.0000010000	1tk6_A:0.0000010000):1.2739800000	((((((2fzf_A:1.6901200000	(((((((1oqu_A:0.2545690000	1uzr_A:0.1390210000):0.1220310000	1r2f_A:0.2503340000):0.7172920000	1mxr_A:1.4095910000):0.1571270000	(1jk0_A:0.1613710000	(2uw2_A:0.0931180000	1w68_A:0.0767000000):0.2838030000):1.1713400000):0.8323230000	((2inc_B:1.0694150000	(2inp_C:1.0083260000	1mty_B:2.3920550000):0.4110470000):0.2876350000	(1mty_D:1.7309730000	3dhg_A:1.2673970000):0.3880180000):1.3253300000):1.5148900000	3ee4_A:1.7540500000):0.7013280000	(((2uw1_A:0.0089280000	2uw1_B:0.0000010000):0.0200232000	1afr_A:0.2568200000):1.4491900000	1za0_A:2.1520020000):0.6917680000):0.1404070000):0.2959800000	(1lko_A:0.7775780000	1yuz_A:0.9024860000):0.8354460000):0.2830070000	3qhb_A:1.1278120000):0.4884060000	(((((((1lb3_A:0.2206530000	2za7_A:0.0647890000):0.4315550000	1bg7_A:0.0982840000):0.0709261000	1r03_A:0.4038300000):0.6183580000	1z6o_M:0.9735460000):0.0835387000	1z6o_A:1.7354800000):0.1424600000	(((1eum_A:0.7605690000	1krq_A:0.3233350000):0.3066440000	3e6s_A:0.9569460000):0.1760540000	(2jd7_A:0.4373690000	1vlg_A:0.4020740000):0.1756450000):0.5681810000):0.5671080000	1otk_A:3.4139150000):0.0275092000):0.7009730000	(2vzb_A:1.4768340000	(((1bcf_A:0.0000010000	3e1q_A:0.0000010000):0.3788980000	2fkz_A:0.1382530000):0.3952670000	1jgc_A:0.3632430000):0.4340690000):0.2163670000):0.1075210000	1nfv_A:0.8734470000):0.6821110000):0.3902940000):0.2092140000):0.0631006000	(1qgh_A:0.2308890000	2ux1_A:0.8598560000):0.7035750000):0.0630475000	1n1q_A:0.3972520000):0.0988895000	2chp_A:0.4366050000);
(1ji5_A:0.3616610000	(1jig_A:0.2788650000	((1qgh_A:0.4824710000	2ux1_A:0.6821200000):0.5741570000	((1ji4_A:0.5721120000	2fjc_A:0.9426190000):0.3092340000	((((1dps_A:0.0000010000	1jts_A:0.0000010000):0.4445420000	1o9r_A:0.3943940000):0.6995040000	1uvh_A:1.0630690000):0.3197510000	((1tjo_A:0.0000010000	1tk6_A:0.0000010000):1.0654400000	(((((2fzf_A:2.2008920000	((1otk_A:2.1717190000	((2inc_B:1.0326140000	(2inp_C:1.2233790000	1mty_B:2.8866700000):0.6209730000):0.3278980000	(1mty_D:1.4961720000	3dhg_A:1.0605830000):0.6965810000):0.8474770000):0.2668690000	((((((1oqu_A:0.2790410000	1uzr_A:0.0764620000):0.0713290000	1r2f_A:0.2236610000):0.7940710000	1mxr_A:1.0883690000):0.5994280000	(1jk0_A:0.1821370000	(2uw2_A:0.0852940000	1w68_A:0.0469970000):0.2176860000):0.8214220000):0.3963160000	3ee4_A:1.5791270000):0.4894880000	(((2uw1_A:0.0000020000	2uw1_B:0.0000010000):0.0000024003	1afr_A:0.3063950000):2.7502100000	1za0_A:0.7995780000):1.6689900000):1.2122200000):0.6495690000):0.1499550000	((1lko_A:0.4951960000	1yuz_A:0.8128580000):0.6235500000	3qhb_A:1.3085830000):0.3332000000):0.1667390000	(((((1lb3_A:0.1697920000	2za7_A:0.0545470000):0.3906260000	1bg7_A:0.1547290000):0.0871917000	1r03_A:0.3099460000):0.5582590000	((((1eum_A:0.5877920000	1krq_A:0.4367580000):0.5363720000	2jd7_A:0.2526590000):0.1994440000	1vlg_A:0.2447950000):0.3108590000	3e6s_A:1.1290490000):0.4615140000):0.1428460000	(1z6o_A:1.4784490000	1z6o_M:0.7770620000):0.2036190000):0.9763680000):0.7153560000	((((1bcf_A:0.0000010000	3e1q_A:0.0000010000):0.2395040000	2fkz_A:0.1859190000):0.3403880000	1jgc_A:0.1517640000):0.9572630000	1nfv_A:0.4597010000):0.5636910000):0.0208747000	2vzb_A:1.1399650000):0.7224320000):0.5608510000):0.3017260000):0.2935220000):0.1606810000):0.1212300000	(1n1q_A:0.5593190000	2chp_A:0.7524220000):0.1160170000);
(1ji5_A:0.3455590000	(1jig_A:0.1668930000	((1qgh_A:0.4466740000	2ux1_A:0.7364900000):0.4584060000	((1ji4_A:0.8848410000	2fjc_A:0.5541490000):0.4316890000	((((1dps_A:0.0000010000	1jts_A:0.0000010000):0.4094230000	1o9r_A:0.3464860000):0.4961940000	1uvh_A:0.7683620000):0.5019940000	((1tjo_A:0.0000010000	1tk6_A:0.0000010000):0.9993330000	(((((2fzf_A:2.3608400000	((1lko_A:0.7464170000	1yuz_A:1.0531300000):1.0007100000	3qhb_A:0.6465280000):0.3047920000):0.4293890000	(((((((1oqu_A:0.1990510000	1r2f_A:0.3378800000):0.0507467000	1uzr_A:0.0879610000):1.2266800000	1mxr_A:0.8703480000):0.1487340000	(1jk0_A:0.1352180000	(2uw2_A:0.0460560000	1w68_A:0.0532000000):0.2736070000):0.9191190000):0.9304710000	3ee4_A:1.1410410000):1.1881500000	(((2inc_B:0.9702110000	(1mty_D:1.8767550000	3dhg_A:1.0999590000):1.0398100000):0.3320570000	2inp_C:1.4734560000):0.6667410000	1mty_B:1.8269280000):0.6150240000):0.1224020000	(((2uw1_A:0.0000020000	2uw1_B:0.0000010000):0.0625738000	1afr_A:0.2551880000):2.2232800000	1za0_A:1.4145380000):0.9535930000):0.7727820000):0.1195610000	(((((((1lb3_A:0.1576520000	2za7_A:0.0824680000):0.4102610000	1bg7_A:0.1185410000):0.0642232000	1r03_A:0.4132150000):0.5440400000	1z6o_M:1.0102690000):0.1960630000	1z6o_A:1.4564870000):0.0506940000	((1eum_A:0.6152770000	1krq_A:0.3281430000):0.6798890000	((3e6s_A:1.4729460000	2jd7_A:0.4370410000):0.1132080000	1vlg_A:0.3108790000):0.1042150000):0.4861350000):0.8453980000	1otk_A:2.9513020000):0.1289290000):0.4903220000	2vzb_A:1.3041390000):0.1485490000	((((1bcf_A:0.0000010000	3e1q_A:0.0000010000):0.1693750000	2fkz_A:0.1738110000):0.2504240000	1jgc_A:0.4313480000):0.4485480000	1nfv_A:0.7007500000):0.2570330000):0.4309210000):0.5693140000):0.3078330000):0.0707297000):0.2054350000):0.0945984000	(1n1q_A:0.4006870000	2chp_A:0.4441160000):0.0531873000);
(1ji5_A:0.2388020000	(1jig_A:0.3340870000	((1qgh_A:0.3760780000	2ux1_A:0.5009880000):0.4757850000	((1ji4_A:0.6651500000	2fjc_A:0.9464570000):0.1131750000	((((1dps_A:0.0000010000	1jts_A:0.0000010000):0.5009790000	1o9r_A:0.1056350000):0.5254800000	1uvh_A:0.7288740000):0.3215040000	((1tjo_A:0.0000010000	1tk6_A:0.0000010000):0.9084340000	((((2fzf_A:1.9054620000	((((((1lb3_A:0.1386630000	2za7_A:0.0894300000):0.4473770000	1bg7_A:0.1489790000):0.0906699000	1r03_A:0.3211560000):0.4105190000	1z6o_M:0.9223640000):0.1045670000	1z6o_A:1.5617020000):0.1190300000	((((1eum_A:0.4256650000	1krq_A:0.3471740000):0.3489560000	3e6s_A:1.0642330000):0.2376040000	2jd7_A:0.2310500000):0.1515740000	1vlg_A:0.2717370000):0.4076710000):0.7573150000):0.2304470000	(((1lko_A:0.6642300000	1yuz_A:0.8962900000):0.9565570000	3qhb_A:0.8278700000):0.4215160000	(1otk_A:2.6608440000	((((((1oqu_A:0.2697980000	1r2f_A:0.2837290000):0.0728991000	1uzr_A:0.0175950000):1.0823500000	1mxr_A:0.6830610000):0.3979950000	(1jk0_A:0.1645200000	(2uw2_A:0.0703160000	1w68_A:0.0510100000):0.2235640000):0.8845680000):0.8164330000	3ee4_A:1.0224780000):0.6343020000	(((2inc_B:0.9144760000	(2inp_C:1.1853950000	1mty_B:2.3141250000):0.6135970000):0.6535140000	(1mty_D:1.8185250000	3dhg_A:0.9322400000):0.5642220000):0.9428250000	(((2uw1_A:0.0000020000	2uw1_B:0.0000020000):0.0388710000	1afr_A:0.2726290000):2.0646000000	1za0_A:1.2800580000):0.8508940000):0.3281120000):0.3756690000):0.3962940000):0.1835790000):0.5366310000	2vzb_A:1.3335840000):0.1812160000	((((1bcf_A:0.0000010000	3e1q_A:0.0000010000):0.2954490000	2fkz_A:0.1981090000):0.2812610000	1jgc_A:0.4056240000):0.6912730000	1nfv_A:0.8522430000):0.2451790000):0.5919960000):0.3430300000):0.2834810000):0.1820680000):0.1238710000):0.0739566000	(1n1q_A:0.3129410000	2chp_A:0.5509700000):0.0517788000);
(1ji5_A:0.3849730000	(1jig_A:0.2145310000	(((1qgh_A:0.4851590000	2ux1_A:0.5806600000):0.2779370000	(1ji4_A:0.8370780000	2fjc_A:0.6152860000):0.2593350000):0.1140010000	((((1dps_A:0.0000010000	1jts_A:0.0000010000):0.2920910000	1o9r_A:0.4345050000):0.6200840000	1uvh_A:0.5310640000):0.6572300000	((1tjo_A:0.0000010000	1tk6_A:0.0000010000):0.7810420000	((((2fzf_A:2.1411960000	(1lko_A:0.6666020000	1yuz_A:0.8253390000):0.4176270000):0.6606120000	((3qhb_A:1.2660830000	(((((1lb3_A:0.1944190000	2za7_A:0.0863010000):0.4412030000	1bg7_A:0.1274310000):0.1296850000	1r03_A:0.3020720000):0.3805350000	(1z6o_A:1.6994450000	1z6o_M:0.9390540000):0.2027510000):0.0558161000	((1eum_A:0.5426920000	1krq_A:0.4492340000):0.3349880000	(3e6s_A:1.1545410000	(2jd7_A:0.2990420000	1vlg_A:0.4006220000):0.1142110000):0.1950080000):0.5516870000):0.6788910000):0.0792980000	((1otk_A:2.3666240000	(((((((1oqu_A:0.2843010000	1r2f_A:0.3361010000):0.1000720000	1uzr_A:0.1073560000):0.9319080000	1mxr_A:0.8558570000):0.4053720000	(1jk0_A:0.1782470000	(2uw2_A:0.1185520000	1w68_A:0.0270660000):0.2850760000):1.2949100000):1.0410900000	3ee4_A:0.8893020000):0.8059580000	1za0_A:2.4753780000):0.4499740000	((2inc_B:1.1840680000	2inp_C:1.4388160000):0.6146880000	(1mty_B:2.0296580000	(1mty_D:1.1574470000	3dhg_A:1.4753510000):0.7540620000):0.4743130000):1.3759100000):0.0319570000):0.2999400000	((2uw1_A:0.0000020000	2uw1_B:0.0000010000):0.0832304000	1afr_A:0.1810980000):3.0557200000):0.4671650000):0.2245570000):0.7973590000	2vzb_A:1.3080360000):0.0384890000	((((1bcf_A:0.0000010000	3e1q_A:0.0000010000):0.3143720000	2fkz_A:0.1964330000):0.3003780000	1jgc_A:0.4527560000):0.7732320000	1nfv_A:1.0350170000):0.2641510000):0.7312230000):0.3233950000):0.2842020000):0.1340420000):0.0898563000	(1n1q_A:0.3039950000	2chp_A:0.4961480000):0.0602096000);
(1ji5_A:0.2084850000	(((1jig_A:0.2841350000	((1qgh_A:0.3360710000	2ux1_A:0.9756570000):0.2751880000	(1ji4_A:0.3920070000	2fjc_A:0.9474350000):0.7095510000):0.2891110000):0.0641644000	((((1dps_A:0.0000020000	1jts_A:0.0000020000):0.4065800000	1o9r_A:0.3027430000):0.4972140000	1uvh_A:0.6283120000):0.5602480000	((1tjo_A:0.0000010000	1tk6_A:0.0000010000):1.0190400000	((((((((2fzf_A:1.5520740000	(((2uw1_A:0.0000020000	2uw1_B:0.0000020000):0.1451100000	1afr_A:0.1167820000):1.9922000000	1za0_A:1.3227790000):1.1915600000):0.2284590000	(((2inc_B:1.2999590000	2inp_C:0.9846060000):0.6939120000	1mty_B:2.2450510000):0.4452210000	(1mty_D:2.2228480000	3dhg_A:0.9998750000):0.5875260000):0.9555850000):0.4881630000	(1otk_A:1.7376130000	((((1oqu_A:0.3376380000	1r2f_A:0.2441370000):0.0300782000	1uzr_A:0.0523600000):0.5617640000	(1mxr_A:1.2367080000	(1jk0_A:0.1521260000	(2uw2_A:0.0435870000	1w68_A:0.0667950000):0.2886520000):1.0791200000):0.5592050000):0.9903850000	3ee4_A:0.9931490000):0.6658500000):0.3007330000):0.5411850000	(1lko_A:0.7729650000	1yuz_A:0.8560940000):0.5280580000):0.4631480000	3qhb_A:1.0252550000):0.8127160000	(((((1lb3_A:0.1755050000	2za7_A:0.1037820000):0.3390820000	(1bg7_A:0.2298630000	1r03_A:0.3366030000):0.1166020000):0.6686460000	1z6o_M:0.7934030000):0.2440580000	1z6o_A:1.5625370000):0.2377050000	((1eum_A:0.5195230000	1krq_A:0.2963030000):0.2369370000	(3e6s_A:1.3111110000	(2jd7_A:0.2651380000	1vlg_A:0.3908310000):0.1364770000):0.1105040000):0.2544570000):0.5966900000):0.4772980000	1nfv_A:0.3891820000):0.2860660000	(2vzb_A:1.4978930000	(((1bcf_A:0.0000010000	3e1q_A:0.0000010000):0.2588610000	2fkz_A:0.1178350000):0.4015480000	1jgc_A:0.2448560000):0.6134850000):0.1534790000):0.6711550000):0.4281880000):0.4198660000):0.0783168000	1n1q_A:0.5285380000):0.1618790000	2chp_A:0.7884480000);
(1ji5_A:0.2288190000	((1jig_A:0.2829030000	((1qgh_A:0.2725420000	2ux1_A:0.7746280000):0.3163240000	((1ji4_A:0.6942060000	2fjc_A:0.7424120000):0.2762280000	(((((1dps_A:0.0000010000	1jts_A:0.0000010000):0.4353590000	1o9r_A:0.3016080000):0.5916240000	1uvh_A:0.6843310000):0.3533890000	(1tjo_A:0.0000010000	1tk6_A:0.0000010000):1.0958700000):0.2589310000	((((((((2fzf_A:1.5063970000	3qhb_A:1.0080650000):0.3013770000	(1lko_A:0.8879400000	1yuz_A:0.5195970000):0.5283700000):0.2053820000	((2inc_B:1.2973170000	(2inp_C:1.1166360000	1mty_B:1.8330750000):0.6479740000):0.3968940000	(1mty_D:1.5229080000	3dhg_A:1.3493240000):0.3035680000):0.8584350000):0.6223980000	((((((1oqu_A:0.2338350000	1uzr_A:0.0855770000):0.0429213000	1r2f_A:0.2467100000):0.7822790000	1mxr_A:0.8638150000):0.3446290000	(1jk0_A:0.2505460000	(2uw2_A:0.0594880000	1w68_A:0.0878680000):0.1953220000):0.8533390000):1.5479000000	3ee4_A:0.9162020000):0.9539520000	((2uw1_A:0.0000030000	(2uw1_B:0.0000010000	1afr_A:0.2463300000):0.0028917800):2.1730300000	1za0_A:1.0474830000):1.0650600000):0.7340590000):0.3487320000	1otk_A:3.0597270000):0.0779266000	((((((1lb3_A:0.2037860000	2za7_A:0.0809180000):0.3855180000	1bg7_A:0.2034400000):0.1055980000	1r03_A:0.2235860000):0.4369450000	1z6o_M:0.9136000000):0.0965525000	1z6o_A:1.6400470000):0.3100600000	((1eum_A:0.4548850000	1krq_A:0.4834780000):0.3661340000	(3e6s_A:1.1962750000	(2jd7_A:0.3112810000	1vlg_A:0.3429000000):0.1138290000):0.1293890000):0.2455980000):0.7074720000):0.4824370000	(2vzb_A:1.3159530000	(((1bcf_A:0.0000010000	3e1q_A:0.0000010000):0.3592010000	2fkz_A:0.2750350000):0.3963140000	1jgc_A:0.2161400000):0.5532940000):0.3957290000):0.0841313000	1nfv_A:0.3874730000):1.5505800000):0.1403730000):0.1161520000):0.0954419000):0.1025840000	1n1q_A:0.4580220000):0.0609067000	2chp_A:0.5860410000);
(1ji5_A:0.2089750000	(1jig_A:0.2744540000	((1qgh_A:0.2812410000	2ux1_A:0.7853470000):0.4145310000	((1ji4_A:0.8972140000	2fjc_A:0.7333470000):0.1759620000	((((1dps_A:0.0000010000	1jts_A:0.0000010000):0.6115760000	1o9r_A:0.2187840000):0.5889270000	1uvh_A:0.7819130000):0.2393540000	((1tjo_A:0.0000010000	1tk6_A:0.0000010000):0.3466870000	((((2fzf_A:1.8926120000	(((((((1oqu_A:0.1871520000	1r2f_A:0.2351080000):0.0051525800	1uzr_A:0.1351870000):1.2018100000	1mxr_A:0.7436060000):0.4190980000	(1jk0_A:0.2078340000	(2uw2_A:0.0502500000	1w68_A:0.0949620000):0.1409420000):0.7857120000):0.5204820000	3ee4_A:1.6556280000):1.3062800000	(((2uw1_A:0.0026980000	2uw1_B:0.0000010000):0.0128930000	1afr_A:0.2545200000):2.5725900000	1za0_A:1.1803810000):0.7908230000):0.4636910000	((2inc_B:1.3452210000	(2inp_C:1.0329700000	1mty_B:1.9988770000):0.3542000000):0.6343360000	(1mty_D:1.8887180000	3dhg_A:0.7319660000):0.4883910000):1.1167300000):0.9306610000):0.1328360000	((1lko_A:0.8753550000	1yuz_A:0.5406290000):1.0729300000	3qhb_A:0.7177000000):0.5861780000):0.2489820000	(((((((1lb3_A:0.1354630000	2za7_A:0.1046190000):0.4789200000	1bg7_A:0.1008570000):0.1224740000	1r03_A:0.2487340000):0.1237490000	(((1eum_A:0.3583580000	1krq_A:0.3637560000):0.4106940000	(2jd7_A:0.2849210000	1vlg_A:0.4058790000):0.1623030000):0.3654920000	3e6s_A:0.9682840000):0.3919290000):0.3328420000	1z6o_A:1.2136100000):0.2341980000	1z6o_M:0.7855210000):0.4353000000	1otk_A:3.3442840000):0.2892200000):0.4709420000	(2vzb_A:1.4908740000	((((1bcf_A:0.0000010000	3e1q_A:0.0000010000):0.3898180000	2fkz_A:0.2022330000):0.1921200000	1jgc_A:0.7034030000):0.4263120000	1nfv_A:1.3468750000):0.3036290000):0.3792230000):0.8469250000):0.8793920000):0.7680180000):0.2180240000):0.1912340000):0.1247580000	(1n1q_A:0.4428800000	2chp_A:0.4734010000):0.0882450000);
(1ji5_A:0.2521850000	(1jig_A:0.0918850000	((1qgh_A:0.4114590000	2ux1_A:0.7132100000):0.4576200000	((1ji4_A:1.0563130000	2fjc_A:1.0478190000):0.2875840000	((((1dps_A:0.0000010000	1jts_A:0.0000010000):0.6566850000	1o9r_A:0.2270820000):0.4859230000	1uvh_A:0.7039680000):0.3897420000	((1tjo_A:0.0000010000	1tk6_A:0.0000010000):0.8177210000	((((((2fzf_A:2.2949950000	(((((((1oqu_A:0.1708590000	1r2f_A:0.2351910000):0.0436198000	1uzr_A:0.0884480000):1.3048700000	1mxr_A:0.7537360000):0.5821210000	(1jk0_A:0.1768420000	(2uw2_A:0.0514720000	1w68_A:0.0734930000):0.1575600000):0.7882390000):0.8277900000	3ee4_A:1.5329540000):1.0005900000	1za0_A:1.9356500000):0.7260440000	((((2inc_B:0.9752470000	(2inp_C:1.1144280000	1mty_B:2.0171110000):0.3756930000):0.9871870000	3dhg_A:1.0570780000):0.1250130000	1mty_D:1.3882350000):1.0797800000	((2uw1_A:0.0028200000	2uw1_B:0.0000020000):0.0120450000	1afr_A:0.2808090000):2.3986900000):0.2043270000):0.6933110000):0.1627340000	1otk_A:4.0360030000):0.1836300000	((1lko_A:0.7851980000	1yuz_A:0.8774290000):0.6805520000	3qhb_A:0.8010810000):0.6409000000):0.3919460000	((((((1lb3_A:0.1082080000	2za7_A:0.0870180000):0.4844860000	1r03_A:0.3240650000):0.1276770000	1bg7_A:0.0393390000):0.4407330000	1z6o_M:0.7447930000):0.1779000000	1z6o_A:1.3104930000):0.0000021941	((((1eum_A:0.6105670000	1krq_A:0.3756840000):0.5332090000	3e6s_A:1.2497420000):0.2113410000	2jd7_A:0.2591640000):0.2939600000	1vlg_A:0.3217610000):0.4513290000):0.8605530000):0.4554200000	2vzb_A:1.0309380000):0.3667220000	((((1bcf_A:0.0000010000	3e1q_A:0.0000010000):0.2928580000	2fkz_A:0.2407740000):0.2315350000	1jgc_A:0.4568700000):0.4641280000	1nfv_A:1.1556040000):0.0360555000):0.4940800000):0.5390950000):0.2873330000):0.2597420000):0.0433994000):0.1235800000	(1n1q_A:0.3551770000	2chp_A:0.6165940000):0.1434200000);
(1ji5_A:0.2325440000	(1jig_A:0.2212180000	((1qgh_A:0.4012760000	2ux1_A:0.6950060000):0.5566300000	((1ji4_A:0.7266850000	((((1dps_A:0.0000010000	1jts_A:0.0000010000):0.3891200000	1o9r_A:0.3546600000):0.5068830000	1uvh_A:1.1066450000):0.1823590000	((1tjo_A:0.0000010000	1tk6_A:0.0000010000):0.4960330000	((((2fzf_A:2.2316260000	((1otk_A:2.3576800000	((((1oqu_A:0.2764470000	1r2f_A:0.2828290000):0.0170004000	1uzr_A:0.1583050000):0.7771070000	(1mxr_A:0.7634160000	(1jk0_A:0.1307100000	(2uw2_A:0.0680010000	1w68_A:0.0864470000):0.2767070000):1.2168200000):0.4231660000):0.7336820000	3ee4_A:1.5249690000):0.9305390000):0.7138170000	((2inc_B:1.0212330000	(2inp_C:1.2168250000	1mty_B:2.0440820000):0.2084590000):0.4780460000	(1mty_D:2.2250300000	3dhg_A:0.6413600000):0.6569440000):0.7608520000):0.1679570000):0.0558687000	(((2uw1_A:0.0026390000	2uw1_B:0.0000010000):0.0948938000	1afr_A:0.1979760000):1.8094600000	1za0_A:2.3444420000):1.0057100000):0.4695420000	((1lko_A:0.8120390000	1yuz_A:0.6772460000):0.4244810000	3qhb_A:1.0656370000):0.2628330000):0.5823980000	((2vzb_A:1.0191060000	(((((1lb3_A:0.1639360000	2za7_A:0.0481080000):0.3961890000	(1bg7_A:0.1837380000	1r03_A:0.2797710000):0.1026900000):0.3616380000	1z6o_M:1.2663450000):0.2150290000	1z6o_A:1.6136580000):0.0000026722	((1eum_A:0.6069560000	1krq_A:0.3795370000):0.7114530000	(3e6s_A:1.0474630000	(2jd7_A:0.3104600000	1vlg_A:0.3911700000):0.1681670000):0.1456980000):0.2438450000):0.8707830000):0.1442010000	((((1bcf_A:0.0000010000	3e1q_A:0.0000010000):0.4509400000	2fkz_A:0.1209710000):0.2160660000	1jgc_A:0.6149750000):0.7085660000	1nfv_A:0.6357290000):0.6500240000):0.3012070000):0.8964950000):0.6572650000):0.3416520000):0.0665668000	2fjc_A:0.8312300000):0.3752410000):0.1429000000):0.0952687000	(1n1q_A:0.5056740000	2chp_A:0.7520320000):0.1123580000);
(1ji5_A:0.2038430000	(1jig_A:0.1665070000	(1n1q_A:0.2586110000	((1qgh_A:0.4172640000	2ux1_A:0.8330060000):0.4530450000	((1ji4_A:0.7144140000	2fjc_A:0.9836750000):0.1807340000	((((1dps_A:0.0000010000	1jts_A:0.0000010000):0.5271190000	1o9r_A:0.2950750000):0.3045170000	1uvh_A:0.7597030000):0.5200850000	((1tjo_A:0.0000010000	1tk6_A:0.0000010000):0.7682460000	((((((2fzf_A:2.2251200000	(((2uw1_A:0.0027070000	2uw1_B:0.0000010000):0.0514467000	1afr_A:0.2676550000):2.5309300000	1za0_A:1.7919550000):0.2464480000):0.1754340000	((1otk_A:2.5146290000	(((((1oqu_A:0.2324950000	1r2f_A:0.3154300000):0.0450345000	1uzr_A:0.0600190000):1.2037200000	1mxr_A:0.8586520000):0.2239000000	(1jk0_A:0.1345460000	(2uw2_A:0.0536280000	1w68_A:0.0854870000):0.3419290000):0.8700020000):1.2605300000	3ee4_A:1.3563380000):1.1512900000):0.2058530000	(((2inc_B:0.9750840000	2inp_C:1.3245530000):0.5251520000	1mty_B:2.1998640000):0.5881200000	(1mty_D:2.0808140000	3dhg_A:0.9975440000):0.3655000000):1.6201200000):0.2274990000):0.8925160000	(1lko_A:0.4532370000	(1yuz_A:0.4557890000	3qhb_A:1.4209330000):0.5588670000):0.6135210000):0.7472860000	(((((1lb3_A:0.1176840000	2za7_A:0.0522860000):0.3302680000	(1bg7_A:0.1536030000	1r03_A:0.3526760000):0.1153970000):0.4138760000	1z6o_A:1.2460400000):0.2135660000	((1eum_A:0.5502580000	1krq_A:0.4307490000):0.4845670000	((3e6s_A:1.5982110000	2jd7_A:0.1283670000):0.1693690000	1vlg_A:0.3856390000):0.2199650000):0.6890870000):0.0709605000	1z6o_M:1.2964070000):0.5918750000):0.1866450000	2vzb_A:0.9318430000):0.4433740000	((((1bcf_A:0.0000010000	3e1q_A:0.0000010000):0.2935610000	2fkz_A:0.2120020000):0.3763080000	1jgc_A:0.4446140000):0.8761890000	1nfv_A:1.0133980000):0.2164070000):0.5158060000):1.0013100000):0.2790640000):0.1249910000):0.2892710000):0.1415410000):0.2487490000	2chp_A:0.5590980000);
(1ji5_A:0.1968030000	((1jig_A:0.2165390000	((1qgh_A:0.2300140000	2ux1_A:0.7566820000):0.5477310000	(1ji4_A:0.5955120000	2fjc_A:0.7238800000):0.2832250000):0.1178930000):0.1316240000	(((((1dps_A:0.0000020000	1jts_A:0.0000020000):0.2673460000	1o9r_A:0.4022460000):0.8116990000	1uvh_A:0.6867350000):0.4591380000	(1tjo_A:0.0000010000	1tk6_A:0.0000010000):0.6627880000):0.3468370000	(((((2fzf_A:2.0748590000	(((1otk_A:3.2469910000	((((1oqu_A:0.2495760000	1r2f_A:0.2925880000):0.0074821200	1uzr_A:0.0470090000):0.8829450000	(1mxr_A:0.7883880000	(1jk0_A:0.0462020000	(2uw2_A:0.0346150000	1w68_A:0.0971250000):0.2920430000):1.1607200000):0.3745160000):0.9762900000	3ee4_A:0.6372740000):0.5600190000):0.6999600000	((2inc_B:1.0079900000	(2inp_C:1.2768070000	1mty_B:2.0761820000):0.6721870000):0.3749320000	(1mty_D:1.4894690000	3dhg_A:1.3153910000):0.5662710000):1.5568700000):0.3628040000	(((2uw1_A:0.0113680000	2uw1_B:0.0000020000):0.0788896000	1afr_A:0.1826870000):1.9849200000	1za0_A:1.3949280000):0.6020460000):0.2347200000):0.6610010000	((1lko_A:0.8356200000	1yuz_A:0.6418330000):0.4715290000	3qhb_A:1.4848440000):0.3989180000):1.1638100000	((((((1lb3_A:0.1992490000	2za7_A:0.0635770000):0.4600370000	1r03_A:0.2840090000):0.1196780000	1bg7_A:0.0506320000):0.3163240000	1z6o_A:1.4297670000):0.2638490000	1z6o_M:0.8179190000):0.2616200000	(((1eum_A:0.5710150000	1krq_A:0.2904770000):0.4054610000	3e6s_A:1.1563880000):0.1207030000	(2jd7_A:0.3643270000	1vlg_A:0.3061630000):0.1826810000):0.3595870000):0.6505380000):0.2632240000	2vzb_A:1.5848920000):0.0861608000	((((1bcf_A:0.0000010000	3e1q_A:0.0000010000):0.3536540000	2fkz_A:0.2620570000):0.6541820000	1jgc_A:0.2451210000):0.7859200000	1nfv_A:0.7666070000):0.2409670000):0.9206970000):0.4467730000):0.1248280000	(1n1q_A:0.4681430000	2chp_A:0.4592030000):0.1638870000);
(1ji5_A:0.2309020000	(1jig_A:0.2759350000	((1qgh_A:0.2382040000	2ux1_A:0.6001180000):0.4672740000	((1ji4_A:0.5664120000	((((1dps_A:0.0000010000	1jts_A:0.0000010000):0.4421540000	1o9r_A:0.0696270000):0.4025700000	1uvh_A:0.8954270000):0.4567130000	((1tjo_A:0.0000010000	1tk6_A:0.0000010000):0.8209190000	(((((((2fzf_A:1.7327400000	(1lko_A:1.1253340000	1yuz_A:0.6000890000):0.2735890000):0.2236750000	(((((((1oqu_A:0.2054820000	1r2f_A:0.2321960000):0.0157533000	1uzr_A:0.1056130000):1.1121000000	1mxr_A:0.7705240000):0.5878530000	(1jk0_A:0.2910910000	(2uw2_A:0.0537670000	1w68_A:0.1010660000):0.1560920000):0.8596740000):1.0537300000	3ee4_A:1.2018620000):1.0744200000	(((2uw1_A:0.0028590000	2uw1_B:0.0000010000):0.0389813000	1afr_A:0.2487830000):1.9870400000	1za0_A:1.4602910000):1.0329100000):1.3202800000	((2inc_B:1.1744870000	(2inp_C:1.0925570000	1mty_B:2.6969010000):0.2618490000):0.7869920000	(1mty_D:1.7150480000	3dhg_A:0.6843590000):0.5573210000):0.8760740000):0.0000022304):0.6023020000	3qhb_A:0.8679940000):0.3769490000	1otk_A:2.1103450000):0.1833660000	((((((1lb3_A:0.2347990000	2za7_A:0.0076710000):0.4823260000	1r03_A:0.2991770000):0.0799609000	1bg7_A:0.1671530000):0.4932670000	1z6o_M:1.1236170000):0.2322430000	1z6o_A:1.4307280000):0.3124010000	((((1eum_A:0.2458660000	1krq_A:0.5010200000):0.3325370000	3e6s_A:1.2905130000):0.2706120000	2jd7_A:0.3221310000):0.2310900000	1vlg_A:0.2231680000):0.3960910000):0.8037230000):0.5416070000	(2vzb_A:1.7035540000	(((1bcf_A:0.0000010000	3e1q_A:0.0000010000):0.2184780000	2fkz_A:0.1610070000):0.2350830000	1jgc_A:0.3963540000):0.7449080000):0.0849134000):0.2931650000	1nfv_A:0.4676010000):1.1277800000):0.5184060000):0.1956940000):0.1727100000	2fjc_A:0.6403670000):0.5377310000):0.1046210000):0.1345770000	(1n1q_A:0.3773870000	2chp_A:0.5426010000):0.0917490000);
(1ji5_A:0.2937280000	(1jig_A:0.1589910000	((1qgh_A:0.4087260000	2ux1_A:0.7240250000):0.5341670000	(((1ji4_A:0.8223360000	2fjc_A:0.7658520000):0.1492170000	(((1dps_A:0.0000010000	1jts_A:0.0000010000):0.3695650000	1o9r_A:0.3224660000):0.4136220000	1uvh_A:0.6350440000):0.4788100000):0.3964930000	((1tjo_A:0.0000010000	1tk6_A:0.0000010000):0.8842950000	(((((((2fzf_A:1.6933210000	(((2inc_B:1.2864500000	2inp_C:1.2024420000):0.2570020000	1mty_B:1.8746400000):0.4393210000	(1mty_D:1.9804180000	3dhg_A:0.6675920000):1.0720300000):1.1740000000):0.1643260000	(1otk_A:2.4141420000	((((((1oqu_A:0.2626270000	1r2f_A:0.2932270000):0.0361386000	1uzr_A:0.0766340000):1.0952100000	1mxr_A:0.8288730000):0.5165240000	(1jk0_A:0.2613710000	(2uw2_A:0.0655080000	1w68_A:0.0932800000):0.1705050000):1.1046800000):0.9466470000	3ee4_A:0.7119940000):0.4317750000	(((2uw1_A:0.0027480000	2uw1_B:0.0000010000):0.0007255230	1afr_A:0.2602210000):1.8727800000	1za0_A:1.5475990000):1.1738400000):0.9727050000):0.1771030000):0.5062180000	(1lko_A:0.8245110000	1yuz_A:0.8647730000):0.5033160000):0.3127370000	3qhb_A:1.2518240000):0.4459180000	(((((((((1lb3_A:0.1155790000	2za7_A:0.0656820000):0.3212490000	1bg7_A:0.1445290000):0.2306120000	1r03_A:0.1916040000):0.5478860000	1z6o_M:0.9358560000):0.1011040000	1z6o_A:1.6453250000):0.5869140000	1vlg_A:0.2159030000):0.1391680000	2jd7_A:0.3338320000):0.1258040000	3e6s_A:0.9083540000):0.3347580000	(1eum_A:0.4062700000	1krq_A:0.3794280000):0.2344010000):0.8789850000):0.5745240000	1nfv_A:0.4427880000):0.3424800000	(2vzb_A:1.0018440000	(((1bcf_A:0.0000010000	3e1q_A:0.0000010000):0.3179920000	2fkz_A:0.1660920000):0.4941040000	1jgc_A:0.3655100000):0.3233840000):0.3795100000):0.5608040000):0.5108940000):0.1151840000):0.1123180000):0.0837127000	(1n1q_A:0.3596350000	2chp_A:0.6558910000):0.0877782000);
```
