## Supplementary material for "Tertiary-interaction characters enable fast, model-based structural phylogenetics beyond the twilight zone": 53fer_so1.txt

```
IQ-TREE multicore version 2.2.2.6 COVID-edition for Mac OS X 64-bit built May 27 2023
Developed by Bui Quang Minh, James Barbetti, Nguyen Lam Tung,
Olga Chernomor, Heiko Schmidt, Dominik Schrempf, Michael Woodhams, Ly Trong Nhan.

Host:    rsb0001362.local (AVX, 64 GB RAM)
Command: iqtree -s 53fer.fasta -mset Blosum62,Dayhoff,DCMut,JTT,JTTDCMut,LG,Poisson,Poisson+FQ,Poisson,PMB,WAG,EX2,EX3,EHO,EX_EHO,3DI -mfreq FU,F -mrate E,G,R --ufboot 1000 -alrt 1000 -bnni --redo
Seed:    993884 (Using SPRNG - Scalable Parallel Random Number Generator)
Time:    Sat Nov 11 21:40:55 2023
Kernel:  AVX - 1 threads (24 CPU cores detected)

HINT: Use -nt option to specify number of threads because your CPU has 24 cores!
HINT: -nt AUTO will automatically determine the best number of threads to use.

Reading alignment file 53fer.fasta ... Fasta format detected
Reading fasta file: done in 0.0036819 secs using 90.96% CPU
Alignment most likely contains protein sequences
Constructing alignment: done in 0.0056951 secs using 61.88% CPU
Alignment has 53 sequences with 1413 columns, 1096 distinct patterns
381 parsimony-informative, 430 singleton sites, 602 constant sites
        Gap/Ambiguity  Composition  p-value
Analyzing sequences: done in 0.000513077 secs using 93.75% CPU
   1  1ji5_A   89.67%    passed     43.17%
   2  1jig_A   89.60%    passed     11.72%
   3  1n1q_A   89.46%    passed      7.54%
   4  2chp_A   89.17%    passed     43.01%
   5  1qgh_A   88.96%    passed     64.05%
   6  2ux1_A   87.83%    passed     86.08%
   7  1ji4_A   89.81%    failed      2.54%
   8  2fjc_A   87.47%    passed     14.52%
   9  1dps_A   88.18%    passed     18.38%
  10  1jts_A   88.18%    passed     18.38%
  11  1o9r_A   88.54%    passed     13.87%
  12  1uvh_A   87.05%    passed     28.65%
  13  1tjo_A   87.12%    failed      0.02%
  14  1tk6_A   87.12%    failed      0.02%
  15  2fzf_A   87.69%    failed      0.00%
  16  2vzb_A   87.97%    passed     80.84%
  17  1bcf_A   88.82%    failed      1.35%
  18  3e1q_A   88.82%    failed      1.35%
  19  2fkz_A   88.96%    failed      0.02%
  20  1jgc_A   88.61%    passed     63.76%
  21  1nfv_A   87.33%    passed     32.87%
  22  1lko_A   86.48%    failed      1.57%
  23  1yuz_A   85.70%    failed      1.64%
  24  3qhb_A   87.26%    passed     28.58%
  25  1lb3_A   87.05%    passed     18.11%
  26  2za7_A   87.62%    passed     21.19%
  27  1bg7_A   87.54%    passed     69.78%
  28  1r03_A   82.87%    failed      1.39%
  29  1z6o_A   85.85%    passed      8.90%
  30  1z6o_M   85.07%    passed     92.47%
  31  1eum_A   88.32%    passed     14.19%
  32  1krq_A   88.18%    passed     11.40%
  33  3e6s_A   83.72%    failed      0.00%
  34  2jd7_A   87.69%    failed      1.03%
  35  1vlg_A   88.39%    passed     50.05%
  36  1otk_A   82.45%    failed      2.26%
  37  1oqu_A   76.72%    failed      1.82%
  38  1r2f_A   77.42%    passed     27.05%
  39  1uzr_A   77.07%    passed     23.40%
  40  1mxr_A   73.39%    passed     31.52%
  41  3ee4_A   77.78%    failed      1.02%
  42  1jk0_A   71.76%    failed      0.37%
  43  2uw2_A   72.47%    passed      5.80%
  44  1w68_A   72.40%    passed     32.33%
  45  2inc_B   76.65%    passed     30.98%
  46  2inp_C   76.43%    passed     74.57%
  47  1mty_B   72.47%    failed      0.37%
  48  1mty_D   62.70%    passed     43.12%
  49  3dhg_A   64.61%    passed     33.43%
  50  2uw1_A   74.45%    passed     89.35%
  51  2uw1_B   74.45%    passed     89.35%
  52  1afr_A   71.97%    passed     31.88%
  53  1za0_A   80.54%    failed      3.91%
WARNING: 53 sequences contain more than 50% gaps/ambiguity
****  TOTAL    83.09%  18 sequences failed composition chi2 test (p-value<5%; df=19)
NOTE: 1tk6_A is identical to 1tjo_A but kept for subsequent analysis
NOTE: 3e1q_A is identical to 1bcf_A but kept for subsequent analysis
Checking for duplicate sequences: done in 0.000633955 secs using 73.03% CPU


Create initial parsimony tree by phylogenetic likelihood library (PLL)... 0.033 seconds
Perform fast likelihood tree search using LG+I+G model...
Estimate model parameters (epsilon = 5.000)
Perform nearest neighbor interchange...
Optimizing NNI: done in 6.60535 secs using 99.4% CPU
Estimate model parameters (epsilon = 1.000)
1. Initial log-likelihood: -27186.113
2. Current log-likelihood: -27183.856
3. Current log-likelihood: -27182.634
Optimal log-likelihood: -27181.948
Proportion of invariable sites: 0.001
Gamma shape alpha: 3.318
Parameters optimization took 3 rounds (2.861 sec)
Time for fast ML tree search: 16.306 seconds

NOTE: ModelFinder requires 95 MB RAM!
ModelFinder will test up to 352 protein models (sample size: 1413) ...
 No. Model         -LnL         df  AIC          AICc         BIC
  1  Blosum62      27295.608    103 54797.217    54813.584    55338.324
  2  Blosum62+G4   27210.616    104 54629.231    54645.929    55175.592
  3  Blosum62+R2   27213.770    105 54637.541    54654.572    55189.155
  4  Blosum62+R3   27203.544    107 54621.087    54638.797    55183.208
  5  Blosum62+R4   27200.829    109 54619.657    54638.061    55192.285
 12  Blosum62+F    27194.532    122 54633.065    54656.330    55273.988
 13  Blosum62+F+G4 27107.367    123 54460.735    54484.399    55106.911
 14  Blosum62+F+R2 27111.536    124 54471.073    54495.141    55122.503
 15  Blosum62+F+R3 27098.902    126 54449.805    54474.691    55111.742
 16  Blosum62+F+R4 27095.903    128 54447.807    54473.526    55120.251
 23  Dayhoff       27858.064    103 55922.127    55938.494    56463.235
 24  Dayhoff+G4    27703.883    104 55615.766    55632.463    56162.127
 25  Dayhoff+R2    27724.337    105 55658.674    55675.705    56210.288
 26  Dayhoff+R3    27679.433    107 55572.866    55590.576    56134.987
 27  Dayhoff+R4    27674.011    109 55566.023    55584.427    56138.651
 34  Dayhoff+F     27519.147    122 55282.293    55305.558    55923.216
 35  Dayhoff+F+G4  27380.766    123 55007.532    55031.197    55653.709
 36  Dayhoff+F+R2  27398.109    124 55044.219    55068.287    55695.649
 37  Dayhoff+F+R3  27361.793    126 54975.586    55000.472    55637.523
 38  Dayhoff+F+R4  27354.393    128 54964.786    54990.505    55637.230
 39  Dayhoff+F+R5  27354.376    130 54968.752    54995.320    55651.703
 45  DCMut         27855.623    103 55917.245    55933.612    56458.353
 46  DCMut+G4      27701.965    104 55611.930    55628.627    56158.291
 47  DCMut+R2      27722.377    105 55654.753    55671.784    56206.367
 48  DCMut+R3      27677.517    107 55569.034    55586.744    56131.155
 49  DCMut+R4      27672.142    109 55562.283    55580.687    56134.912
 56  DCMut+F       27517.207    122 55278.414    55301.679    55919.337
 57  DCMut+F+G4    27379.081    123 55004.163    55027.828    55650.340
 58  DCMut+F+R2    27396.422    124 55040.843    55064.912    55692.274
 59  DCMut+F+R3    27360.103    126 54972.205    54997.092    55634.142
 60  DCMut+F+R4    27352.740    128 54961.479    54987.199    55633.923
 61  DCMut+F+R5    27352.727    130 54965.454    54992.022    55648.405
 67  JTT           27529.652    103 55265.303    55281.670    55806.411
 68  JTT+G4        27393.297    104 54994.593    55011.290    55540.954
 69  JTT+R2        27403.374    105 55016.749    55033.780    55568.363
 70  JTT+R3        27380.996    107 54975.991    54993.702    55538.113
 71  JTT+R4        27376.075    109 54970.151    54988.554    55542.779
 78  JTT+F         27403.803    122 55051.606    55074.871    55692.530
 79  JTT+F+G4      27275.810    123 54797.620    54821.285    55443.797
 80  JTT+F+R2      27287.087    124 54822.174    54846.242    55473.605
 81  JTT+F+R3      27266.407    126 54784.814    54809.700    55446.751
 82  JTT+F+R4      27261.357    128 54778.713    54804.433    55451.158
 89  JTTDCMut      27530.867    103 55267.735    55284.101    55808.842
 90  JTTDCMut+G4   27394.853    104 54997.706    55014.403    55544.067
 91  JTTDCMut+R2   27405.033    105 55020.066    55037.097    55571.680
 92  JTTDCMut+R3   27382.132    107 54978.264    54995.975    55540.386
 93  JTTDCMut+R4   27377.148    109 54972.295    54990.699    55544.923
100  JTTDCMut+F    27403.919    122 55051.839    55075.104    55692.762
101  JTTDCMut+F+G4 27276.231    123 54798.462    54822.127    55444.639
102  JTTDCMut+F+R2 27287.638    124 54823.277    54847.345    55474.707
103  JTTDCMut+F+R3 27266.474    126 54784.949    54809.835    55446.886
104  JTTDCMut+F+R4 27261.155    128 54778.311    54804.030    55450.755
111  LG            27336.741    103 54879.482    54895.849    55420.590
112  LG+G4         27181.039    104 54570.077    54586.775    55116.438
113  LG+R2         27190.268    105 54590.536    54607.568    55142.151
114  LG+R3         27172.499    107 54558.998    54576.709    55121.120
115  LG+R4         27162.542    109 54543.083    54561.487    55115.711
116  LG+R5         27162.385    111 54546.769    54565.881    55129.904
122  LG+F          27309.615    122 54863.230    54886.495    55504.154
123  LG+F+G4       27160.951    123 54567.902    54591.567    55214.079
124  LG+F+R2       27170.946    124 54589.892    54613.961    55241.323
125  LG+F+R3       27153.594    126 54559.187    54584.074    55221.124
126  LG+F+R4       27144.542    128 54545.084    54570.804    55217.528
127  LG+F+R5       27144.404    130 54548.808    54575.376    55231.760
133  Poisson       28587.089    103 57380.177    57396.544    57921.285
134  Poisson+G4    28536.665    104 57281.329    57298.027    57827.690
135  Poisson+R2    28538.686    105 57287.372    57304.404    57838.987
136  Poisson+R3    28528.588    107 57271.177    57288.887    57833.298
137  Poisson+R4    28528.190    109 57274.380    57292.783    57847.008
144  Poisson+F     27936.914    122 56117.827    56141.092    56758.751
145  Poisson+F+G4  27877.103    123 56000.205    56023.870    56646.382
146  Poisson+F+R2  27881.508    124 56011.016    56035.084    56662.446
147  Poisson+F+R3  27867.367    126 55986.733    56011.620    56648.671
148  Poisson+F+R4  27867.072    128 55990.145    56015.864    56662.589
155  Poisson+FQ    28587.089    103 57380.177    57396.544    57921.285
156  Poisson+FQ+G4 28536.665    104 57281.329    57298.027    57827.690
157  Poisson+FQ+R2 28538.686    105 57287.372    57304.404    57838.987
158  Poisson+FQ+R3 28528.588    107 57271.177    57288.887    57833.298
159  Poisson+FQ+R4 28528.190    109 57274.380    57292.783    57847.008
166  Poisson+FQ    28587.089    103 57380.177    57396.544    57921.285
167  Poisson+FQ+G4 28536.665    104 57281.329    57298.027    57827.690
168  Poisson+FQ+R2 28538.686    105 57287.372    57304.404    57838.987
169  Poisson+FQ+R3 28528.588    107 57271.177    57288.887    57833.298
170  Poisson+FQ+R4 28528.190    109 57274.380    57292.783    57847.008
177  Poisson       28587.089    103 57380.177    57396.544    57921.285
178  Poisson+G4    28536.665    104 57281.329    57298.027    57827.690
179  Poisson+R2    28538.686    105 57287.372    57304.404    57838.987
180  Poisson+R3    28528.588    107 57271.177    57288.887    57833.298
181  Poisson+R4    28528.190    109 57274.380    57292.783    57847.008
188  Poisson+F     27936.914    122 56117.827    56141.092    56758.751
189  Poisson+F+G4  27877.103    123 56000.205    56023.870    56646.382
190  Poisson+F+R2  27881.508    124 56011.016    56035.084    56662.446
191  Poisson+F+R3  27867.367    126 55986.733    56011.620    56648.671
192  Poisson+F+R4  27867.072    128 55990.145    56015.864    56662.589
199  PMB           27303.000    103 54811.999    54828.366    55353.107
200  PMB+G4        27232.959    104 54673.917    54690.614    55220.278
201  PMB+R2        27235.366    105 54680.732    54697.763    55232.346
202  PMB+R3        27227.067    107 54668.134    54685.844    55230.255
203  PMB+R4        27225.726    109 54669.453    54687.856    55242.081
210  PMB+F         27186.873    122 54617.745    54641.010    55258.669
211  PMB+F+G4      27110.370    123 54466.741    54490.406    55112.918
212  PMB+F+R2      27114.546    124 54477.093    54501.161    55128.523
213  PMB+F+R3      27102.766    126 54457.531    54482.418    55119.468
214  PMB+F+R4      27101.353    128 54458.706    54484.426    55131.150
221  WAG           27370.574    103 54947.148    54963.515    55488.256
222  WAG+G4        27256.034    104 54720.068    54736.766    55266.429
223  WAG+R2        27262.936    105 54735.872    54752.903    55287.486
224  WAG+R3        27241.616    107 54697.232    54714.943    55259.354
225  WAG+R4        27236.815    109 54691.629    54710.033    55264.257
232  WAG+F         27274.367    122 54792.734    54815.999    55433.657
233  WAG+F+G4      27163.580    123 54573.160    54596.825    55219.337
234  WAG+F+R2      27171.435    124 54590.869    54614.938    55242.300
235  WAG+F+R3      27149.908    126 54551.817    54576.703    55213.754
236  WAG+F+R4      27144.804    128 54545.608    54571.328    55218.052
Model EX2+FU is alias for MIX{BurEX2:0.672020808818762,ExpEX2:1.6413466609931}+FU
WARNING: Normalizing state frequencies so that sum of them equals to 1
243  EX2+FU        27384.196    104 54976.392    54993.089    55522.753
Model EX2+FU+G is alias for MIX{BurEX2:0.672020808818762,ExpEX2:1.6413466609931}+FU+G
WARNING: Normalizing state frequencies so that sum of them equals to 1
244  EX2+FU+G      27244.126    105 54698.252    54715.284    55249.867
Model EX2+FU+R2 is alias for MIX{BurEX2:0.672020808818762,ExpEX2:1.6413466609931}+FU+R2
WARNING: Normalizing state frequencies so that sum of them equals to 1
245  EX2+FU+R2     27262.259    106 54736.518    54753.887    55293.386
Model EX2+FU+R3 is alias for MIX{BurEX2:0.672020808818762,ExpEX2:1.6413466609931}+FU+R3
WARNING: Normalizing state frequencies so that sum of them equals to 1
246  EX2+FU+R3     27244.590    108 54705.179    54723.235    55272.554
Model EX2+FU+R4 is alias for MIX{BurEX2:0.672020808818762,ExpEX2:1.6413466609931}+FU+R4
WARNING: Normalizing state frequencies so that sum of them equals to 1
247  EX2+FU+R4     27241.126    110 54702.252    54721.008    55280.134
Model EX2+F is alias for MIX{BurEX2:0.672020808818762,ExpEX2:1.6413466609931}+F
WARNING: Normalizing state frequencies so that sum of them equals to 1
254  EX2+F         27428.505    123 55103.009    55126.674    55749.186
Model EX2+F+G is alias for MIX{BurEX2:0.672020808818762,ExpEX2:1.6413466609931}+F+G
WARNING: Normalizing state frequencies so that sum of them equals to 1
255  EX2+F+G       27229.489    124 54706.977    54731.046    55358.408
Model EX2+F+R2 is alias for MIX{BurEX2:0.672020808818762,ExpEX2:1.6413466609931}+F+R2
WARNING: Normalizing state frequencies so that sum of them equals to 1
256  EX2+F+R2      27252.628    125 54755.256    54779.732    55411.940
Model EX2+F+R3 is alias for MIX{BurEX2:0.672020808818762,ExpEX2:1.6413466609931}+F+R3
WARNING: Normalizing state frequencies so that sum of them equals to 1
257  EX2+F+R3      27219.525    127 54693.050    54718.351    55360.241
Model EX2+F+R4 is alias for MIX{BurEX2:0.672020808818762,ExpEX2:1.6413466609931}+F+R4
WARNING: Normalizing state frequencies so that sum of them equals to 1
258  EX2+F+R4      27214.991    129 54687.982    54714.124    55365.679
Model EX3+FU is alias for MIX{BurEX3:0.427672756793791,IntEX3:0.837595938019774,HExEX3:1.51863631431518}+FU
WARNING: Normalizing state frequencies so that sum of them equals to 1
WARNING: Normalizing state frequencies so that sum of them equals to 1
265  EX3+FU        27235.830    105 54681.660    54698.691    55233.274
Model EX3+FU+G is alias for MIX{BurEX3:0.427672756793791,IntEX3:0.837595938019774,HExEX3:1.51863631431518}+FU+G
WARNING: Normalizing state frequencies so that sum of them equals to 1
WARNING: Normalizing state frequencies so that sum of them equals to 1
266  EX3+FU+G      27170.317    106 54552.634    54570.003    55109.502
Model EX3+FU+R2 is alias for MIX{BurEX3:0.427672756793791,IntEX3:0.837595938019774,HExEX3:1.51863631431518}+FU+R2
WARNING: Normalizing state frequencies so that sum of them equals to 1
WARNING: Normalizing state frequencies so that sum of them equals to 1
267  EX3+FU+R2     27188.814    107 54591.629    54609.339    55153.750
Model EX3+FU+R3 is alias for MIX{BurEX3:0.427672756793791,IntEX3:0.837595938019774,HExEX3:1.51863631431518}+FU+R3
WARNING: Normalizing state frequencies so that sum of them equals to 1
WARNING: Normalizing state frequencies so that sum of them equals to 1
268  EX3+FU+R3     27162.254    109 54542.507    54560.911    55115.136
Model EX3+FU+R4 is alias for MIX{BurEX3:0.427672756793791,IntEX3:0.837595938019774,HExEX3:1.51863631431518}+FU+R4
WARNING: Normalizing state frequencies so that sum of them equals to 1
WARNING: Normalizing state frequencies so that sum of them equals to 1
269  EX3+FU+R4     27158.251    111 54538.502    54557.613    55121.637
Model EX3+F is alias for MIX{BurEX3:0.427672756793791,IntEX3:0.837595938019774,HExEX3:1.51863631431518}+F
WARNING: Normalizing state frequencies so that sum of them equals to 1
WARNING: Normalizing state frequencies so that sum of them equals to 1
276  EX3+F         27361.498    124 54970.996    54995.064    55622.426
Model EX3+F+G is alias for MIX{BurEX3:0.427672756793791,IntEX3:0.837595938019774,HExEX3:1.51863631431518}+F+G
WARNING: Normalizing state frequencies so that sum of them equals to 1
WARNING: Normalizing state frequencies so that sum of them equals to 1
277  EX3+F+G       27186.212    125 54622.423    54646.899    55279.107
Model EX3+F+R2 is alias for MIX{BurEX3:0.427672756793791,IntEX3:0.837595938019774,HExEX3:1.51863631431518}+F+R2
WARNING: Normalizing state frequencies so that sum of them equals to 1
WARNING: Normalizing state frequencies so that sum of them equals to 1
278  EX3+F+R2      27210.006    126 54672.013    54696.899    55333.950
Model EX3+F+R3 is alias for MIX{BurEX3:0.427672756793791,IntEX3:0.837595938019774,HExEX3:1.51863631431518}+F+R3
WARNING: Normalizing state frequencies so that sum of them equals to 1
WARNING: Normalizing state frequencies so that sum of them equals to 1
279  EX3+F+R3      27180.166    128 54616.332    54642.051    55288.776
Model EX3+F+R4 is alias for MIX{BurEX3:0.427672756793791,IntEX3:0.837595938019774,HExEX3:1.51863631431518}+F+R4
WARNING: Normalizing state frequencies so that sum of them equals to 1
WARNING: Normalizing state frequencies so that sum of them equals to 1
280  EX3+F+R4      27176.041    130 54612.081    54638.649    55295.033
Model EHO+FU is alias for MIX{ExtEHO:0.720274356,HelEHO:0.976798797,OthEHO:0.783109376}+FU
WARNING: Normalizing state frequencies so that sum of them equals to 1
WARNING: Normalizing state frequencies so that sum of them equals to 1
WARNING: Normalizing state frequencies so that sum of them equals to 1
287  EHO+FU        27372.307    105 54954.613    54971.644    55506.228
Model EHO+FU+G is alias for MIX{ExtEHO:0.720274356,HelEHO:0.976798797,OthEHO:0.783109376}+FU+G
WARNING: Normalizing state frequencies so that sum of them equals to 1
WARNING: Normalizing state frequencies so that sum of them equals to 1
WARNING: Normalizing state frequencies so that sum of them equals to 1
288  EHO+FU+G      27222.662    106 54657.323    54674.692    55214.191
Model EHO+FU+R2 is alias for MIX{ExtEHO:0.720274356,HelEHO:0.976798797,OthEHO:0.783109376}+FU+R2
WARNING: Normalizing state frequencies so that sum of them equals to 1
WARNING: Normalizing state frequencies so that sum of them equals to 1
WARNING: Normalizing state frequencies so that sum of them equals to 1
289  EHO+FU+R2     27245.398    107 54704.796    54722.506    55266.917
Model EHO+FU+R3 is alias for MIX{ExtEHO:0.720274356,HelEHO:0.976798797,OthEHO:0.783109376}+FU+R3
WARNING: Normalizing state frequencies so that sum of them equals to 1
WARNING: Normalizing state frequencies so that sum of them equals to 1
WARNING: Normalizing state frequencies so that sum of them equals to 1
290  EHO+FU+R3     27210.854    109 54639.709    54658.112    55212.337
Model EHO+FU+R4 is alias for MIX{ExtEHO:0.720274356,HelEHO:0.976798797,OthEHO:0.783109376}+FU+R4
WARNING: Normalizing state frequencies so that sum of them equals to 1
WARNING: Normalizing state frequencies so that sum of them equals to 1
WARNING: Normalizing state frequencies so that sum of them equals to 1
291  EHO+FU+R4     27210.943    111 54643.887    54662.998    55227.022
Model EHO+F is alias for MIX{ExtEHO:0.720274356,HelEHO:0.976798797,OthEHO:0.783109376}+F
WARNING: Normalizing state frequencies so that sum of them equals to 1
WARNING: Normalizing state frequencies so that sum of them equals to 1
WARNING: Normalizing state frequencies so that sum of them equals to 1
298  EHO+F         27321.094    124 54890.188    54914.257    55541.619
Model EHO+F+G is alias for MIX{ExtEHO:0.720274356,HelEHO:0.976798797,OthEHO:0.783109376}+F+G
WARNING: Normalizing state frequencies so that sum of them equals to 1
WARNING: Normalizing state frequencies so that sum of them equals to 1
WARNING: Normalizing state frequencies so that sum of them equals to 1
299  EHO+F+G       27177.065    125 54604.130    54628.606    55260.814
Model EHO+F+R2 is alias for MIX{ExtEHO:0.720274356,HelEHO:0.976798797,OthEHO:0.783109376}+F+R2
WARNING: Normalizing state frequencies so that sum of them equals to 1
WARNING: Normalizing state frequencies so that sum of them equals to 1
WARNING: Normalizing state frequencies so that sum of them equals to 1
300  EHO+F+R2      27188.087    126 54628.173    54653.060    55290.110
Model EHO+F+R3 is alias for MIX{ExtEHO:0.720274356,HelEHO:0.976798797,OthEHO:0.783109376}+F+R3
WARNING: Normalizing state frequencies so that sum of them equals to 1
WARNING: Normalizing state frequencies so that sum of them equals to 1
WARNING: Normalizing state frequencies so that sum of them equals to 1
301  EHO+F+R3      27166.679    128 54589.358    54615.077    55261.802
Model EHO+F+R4 is alias for MIX{ExtEHO:0.720274356,HelEHO:0.976798797,OthEHO:0.783109376}+F+R4
WARNING: Normalizing state frequencies so that sum of them equals to 1
WARNING: Normalizing state frequencies so that sum of them equals to 1
WARNING: Normalizing state frequencies so that sum of them equals to 1
302  EHO+F+R4      27165.058    130 54590.116    54616.684    55273.067
Model EX_EHO+FU is alias for MIX{BUR_EXT:0.761816796788931,BUR_HEL:0.744425646802117,BUR_OTH:0.532457759429489,EXP_EXT:1.5639387472863,EXP_HEL:2.06403411829438,EXP_OTH:1.43336795177594}+FU
WARNING: Normalizing state frequencies so that sum of them equals to 1
WARNING: Normalizing state frequencies so that sum of them equals to 1
WARNING: Normalizing state frequencies so that sum of them equals to 1
309  EX_EHO+FU     27316.015    108 54848.029    54866.084    55415.404
Model EX_EHO+FU+G is alias for MIX{BUR_EXT:0.761816796788931,BUR_HEL:0.744425646802117,BUR_OTH:0.532457759429489,EXP_EXT:1.5639387472863,EXP_HEL:2.06403411829438,EXP_OTH:1.43336795177594}+FU+G
WARNING: Normalizing state frequencies so that sum of them equals to 1
WARNING: Normalizing state frequencies so that sum of them equals to 1
WARNING: Normalizing state frequencies so that sum of them equals to 1
310  EX_EHO+FU+G   27202.606    109 54623.212    54641.616    55195.841
Model EX_EHO+FU+R2 is alias for MIX{BUR_EXT:0.761816796788931,BUR_HEL:0.744425646802117,BUR_OTH:0.532457759429489,EXP_EXT:1.5639387472863,EXP_HEL:2.06403411829438,EXP_OTH:1.43336795177594}+FU+R2
WARNING: Normalizing state frequencies so that sum of them equals to 1
WARNING: Normalizing state frequencies so that sum of them equals to 1
WARNING: Normalizing state frequencies so that sum of them equals to 1
311  EX_EHO+FU+R2  27213.564    110 54647.127    54665.883    55225.009
Model EX_EHO+FU+R3 is alias for MIX{BUR_EXT:0.761816796788931,BUR_HEL:0.744425646802117,BUR_OTH:0.532457759429489,EXP_EXT:1.5639387472863,EXP_HEL:2.06403411829438,EXP_OTH:1.43336795177594}+FU+R3
WARNING: Normalizing state frequencies so that sum of them equals to 1
WARNING: Normalizing state frequencies so that sum of them equals to 1
WARNING: Normalizing state frequencies so that sum of them equals to 1
312  EX_EHO+FU+R3  27202.720    112 54629.440    54648.910    55217.828
Model EX_EHO+FU+R4 is alias for MIX{BUR_EXT:0.761816796788931,BUR_HEL:0.744425646802117,BUR_OTH:0.532457759429489,EXP_EXT:1.5639387472863,EXP_HEL:2.06403411829438,EXP_OTH:1.43336795177594}+FU+R4
WARNING: Normalizing state frequencies so that sum of them equals to 1
WARNING: Normalizing state frequencies so that sum of them equals to 1
WARNING: Normalizing state frequencies so that sum of them equals to 1
313  EX_EHO+FU+R4  27200.925    114 54629.851    54650.051    55228.746
Model EX_EHO+F is alias for MIX{BUR_EXT:0.761816796788931,BUR_HEL:0.744425646802117,BUR_OTH:0.532457759429489,EXP_EXT:1.5639387472863,EXP_HEL:2.06403411829438,EXP_OTH:1.43336795177594}+F
WARNING: Normalizing state frequencies so that sum of them equals to 1
WARNING: Normalizing state frequencies so that sum of them equals to 1
WARNING: Normalizing state frequencies so that sum of them equals to 1
320  EX_EHO+F      27318.529    127 54891.058    54916.359    55558.249
Model EX_EHO+F+G is alias for MIX{BUR_EXT:0.761816796788931,BUR_HEL:0.744425646802117,BUR_OTH:0.532457759429489,EXP_EXT:1.5639387472863,EXP_HEL:2.06403411829438,EXP_OTH:1.43336795177594}+F+G
WARNING: Normalizing state frequencies so that sum of them equals to 1
WARNING: Normalizing state frequencies so that sum of them equals to 1
WARNING: Normalizing state frequencies so that sum of them equals to 1
321  EX_EHO+F+G    27189.709    128 54635.419    54661.138    55307.863
Model EX_EHO+F+R2 is alias for MIX{BUR_EXT:0.761816796788931,BUR_HEL:0.744425646802117,BUR_OTH:0.532457759429489,EXP_EXT:1.5639387472863,EXP_HEL:2.06403411829438,EXP_OTH:1.43336795177594}+F+R2
WARNING: Normalizing state frequencies so that sum of them equals to 1
WARNING: Normalizing state frequencies so that sum of them equals to 1
WARNING: Normalizing state frequencies so that sum of them equals to 1
322  EX_EHO+F+R2   27228.218    129 54714.437    54740.578    55392.134
Model EX_EHO+F+R3 is alias for MIX{BUR_EXT:0.761816796788931,BUR_HEL:0.744425646802117,BUR_OTH:0.532457759429489,EXP_EXT:1.5639387472863,EXP_HEL:2.06403411829438,EXP_OTH:1.43336795177594}+F+R3
WARNING: Normalizing state frequencies so that sum of them equals to 1
WARNING: Normalizing state frequencies so that sum of them equals to 1
WARNING: Normalizing state frequencies so that sum of them equals to 1
323  EX_EHO+F+R3   27197.520    131 54657.040    54684.038    55345.245
Model EX_EHO+F+R4 is alias for MIX{BUR_EXT:0.761816796788931,BUR_HEL:0.744425646802117,BUR_OTH:0.532457759429489,EXP_EXT:1.5639387472863,EXP_HEL:2.06403411829438,EXP_OTH:1.43336795177594}+F+R4
WARNING: Normalizing state frequencies so that sum of them equals to 1
WARNING: Normalizing state frequencies so that sum of them equals to 1
WARNING: Normalizing state frequencies so that sum of them equals to 1
324  EX_EHO+F+R4   27181.422    133 54628.844    54656.713    55327.556
Model EX_EHO+F+R5 is alias for MIX{BUR_EXT:0.761816796788931,BUR_HEL:0.744425646802117,BUR_OTH:0.532457759429489,EXP_EXT:1.5639387472863,EXP_HEL:2.06403411829438,EXP_OTH:1.43336795177594}+F+R5
WARNING: Normalizing state frequencies so that sum of them equals to 1
WARNING: Normalizing state frequencies so that sum of them equals to 1
WARNING: Normalizing state frequencies so that sum of them equals to 1
WARNING: Log-likelihood -27197.6 of EX_EHO+F+R5 worse than EX_EHO+F+R4 -27181.4
325  EX_EHO+F+R5   27197.595    135 54665.189    54693.944    55374.408
Reading model parameters from file 3DI
WARNING: Normalizing state frequencies so that sum of them equals to 1
331  3DI           31479.571    103 63165.142    63181.509    63706.249
Reading model parameters from file 3DI
WARNING: Normalizing state frequencies so that sum of them equals to 1
332  3DI+G4        31150.832    104 62509.665    62526.362    63056.026
Reading model parameters from file 3DI
WARNING: Normalizing state frequencies so that sum of them equals to 1
333  3DI+R2        31187.726    105 62585.453    62602.484    63137.067
Reading model parameters from file 3DI
WARNING: Normalizing state frequencies so that sum of them equals to 1
334  3DI+R3        31133.748    107 62481.496    62499.206    63043.617
Reading model parameters from file 3DI
WARNING: Normalizing state frequencies so that sum of them equals to 1
335  3DI+R4        31127.062    109 62472.124    62490.528    63044.753
Reading model parameters from file 3DI
WARNING: Normalizing state frequencies so that sum of them equals to 1
342  3DI+F         29551.345    122 59346.690    59369.955    59987.613
Reading model parameters from file 3DI
WARNING: Normalizing state frequencies so that sum of them equals to 1
343  3DI+F+G4      29213.763    123 58673.526    58697.191    59319.703
Reading model parameters from file 3DI
WARNING: Normalizing state frequencies so that sum of them equals to 1
344  3DI+F+R2      29271.104    124 58790.208    58814.276    59441.638
Reading model parameters from file 3DI
WARNING: Normalizing state frequencies so that sum of them equals to 1
345  3DI+F+R3      29206.384    126 58664.767    58689.654    59326.705
Reading model parameters from file 3DI
WARNING: Normalizing state frequencies so that sum of them equals to 1
346  3DI+F+R4      29187.300    128 58630.601    58656.320    59303.045
Reading model parameters from file 3DI
WARNING: Normalizing state frequencies so that sum of them equals to 1
347  3DI+F+R5      29176.903    130 58613.805    58640.373    59296.756
Reading model parameters from file 3DI
WARNING: Normalizing state frequencies so that sum of them equals to 1
348  3DI+F+R6      29173.950    132 58611.899    58639.331    59305.358
Akaike Information Criterion:           Blosum62+F+R4
Corrected Akaike Information Criterion: Blosum62+F+R4
Bayesian Information Criterion:         Blosum62+F+G4
Best-fit model: Blosum62+F+G4 chosen according to BIC

All model information printed to 53fer.fasta.model.gz
CPU time for ModelFinder: 3629.055 seconds (1h:0m:29s)
Wall-clock time for ModelFinder: 3649.154 seconds (1h:0m:49s)
Generating 1000 samples for ultrafast bootstrap (seed: 993884)...

NOTE: 40 MB RAM (0 GB) is required!
Estimate model parameters (epsilon = 0.100)
1. Initial log-likelihood: -27107.367
Optimal log-likelihood: -27107.350
Gamma shape alpha: 5.624
Parameters optimization took 1 rounds (0.535 sec)
Wrote distance file to... 
Computing ML distances based on estimated model parameters...
Calculating distance matrix: done in 0.477536 secs using 99.78% CPU
Computing ML distances took 0.478051 sec (of wall-clock time) 0.476927 sec (of CPU time)
WARNING: Some pairwise ML distances are too long (saturated)
Setting up auxiliary I and S matrices: done in 0.000152111 secs using 69.69% CPU
Constructing RapidNJ tree: done in 0.000349045 secs using 84.23% CPU
Computing RapidNJ tree took 0.000627 sec (of wall-clock time) 0.000448 sec (of CPU time)
Log-likelihood of RapidNJ tree: -27148.887
--------------------------------------------------------------------
|             INITIALIZING CANDIDATE TREE SET                      |
--------------------------------------------------------------------
Generating 98 parsimony trees... 1.897 second
Computing log-likelihood of 98 initial trees ... 19.265 seconds
Current best score: -27107.350

Do NNI search on 20 best initial trees
Optimizing NNI: done in 1.6541 secs using 99.52% CPU
Estimate model parameters (epsilon = 0.100)
BETTER TREE FOUND at iteration 1: -27105.100
Optimizing NNI: done in 3.44554 secs using 99.45% CPU
Optimizing NNI: done in 3.8804 secs using 99.52% CPU
Optimizing NNI: done in 3.77899 secs using 99.67% CPU
Optimizing NNI: done in 3.78047 secs using 99.44% CPU
Optimizing NNI: done in 3.43863 secs using 99.84% CPU
Optimizing NNI: done in 4.13987 secs using 99.88% CPU
Optimizing NNI: done in 3.74966 secs using 99.87% CPU
Optimizing NNI: done in 4.42563 secs using 99.9% CPU
Optimizing NNI: done in 4.33527 secs using 99.79% CPU
Iteration 10 / LogL: -27105.727 / Time: 0h:1m:3s
Optimizing NNI: done in 4.45724 secs using 99.95% CPU
Optimizing NNI: done in 3.42356 secs using 99.74% CPU
Optimizing NNI: done in 5.4211 secs using 99.85% CPU
Optimizing NNI: done in 4.38014 secs using 99.91% CPU
Optimizing NNI: done in 4.25533 secs using 99.86% CPU
Optimizing NNI: done in 4.00869 secs using 99.88% CPU
Optimizing NNI: done in 3.63608 secs using 99.76% CPU
Optimizing NNI: done in 4.10853 secs using 99.53% CPU
Optimizing NNI: done in 3.64745 secs using 99.62% CPU
Optimizing NNI: done in 3.65994 secs using 99.83% CPU
Iteration 20 / LogL: -27107.067 / Time: 0h:1m:44s
Finish initializing candidate tree set (10)
Current best tree score: -27105.100 / CPU time: 100.068
Number of iterations: 20
--------------------------------------------------------------------
|               OPTIMIZING CANDIDATE TREE SET                      |
--------------------------------------------------------------------
Optimizing NNI: done in 4.24885 secs using 99.94% CPU
Optimizing NNI: done in 4.07643 secs using 99.8% CPU
Optimizing NNI: done in 4.84737 secs using 99.6% CPU
Optimizing NNI: done in 3.85766 secs using 99.57% CPU
Optimizing NNI: done in 3.67992 secs using 99.63% CPU
Optimizing NNI: done in 4.40469 secs using 99.74% CPU
Optimizing NNI: done in 3.49973 secs using 99.88% CPU
Optimizing NNI: done in 2.74253 secs using 99.84% CPU
Optimizing NNI: done in 4.26969 secs using 99.72% CPU
Optimizing NNI: done in 5.11617 secs using 99.91% CPU
Iteration 30 / LogL: -27105.230 / Time: 0h:2m:26s (0h:5m:57s left)
Optimizing NNI: done in 4.26994 secs using 99.87% CPU
Optimizing NNI: done in 4.61454 secs using 99.88% CPU
Optimizing NNI: done in 4.42123 secs using 99.73% CPU
Optimizing NNI: done in 4.11524 secs using 99.77% CPU
Optimizing NNI: done in 5.16734 secs using 99.83% CPU
Optimizing NNI: done in 5.13251 secs using 99.91% CPU
Optimizing NNI: done in 4.38499 secs using 99.74% CPU
Optimizing NNI: done in 4.92967 secs using 99.85% CPU
Optimizing NNI: done in 3.46592 secs using 99.94% CPU
Optimizing NNI: done in 3.48318 secs using 99.71% CPU
Iteration 40 / LogL: -27105.783 / Time: 0h:3m:10s (0h:4m:58s left)
Optimizing NNI: done in 4.83162 secs using 99.72% CPU
Optimizing NNI: done in 4.70166 secs using 99.88% CPU
Optimizing NNI: done in 4.72391 secs using 99.84% CPU
Optimizing NNI: done in 3.73228 secs using 99.74% CPU
Optimizing NNI: done in 3.34319 secs using 99.91% CPU
Optimizing NNI: done in 4.9088 secs using 99.9% CPU
Optimizing NNI: done in 3.89046 secs using 99.8% CPU
Optimizing NNI: done in 3.9575 secs using 99.88% CPU
Optimizing NNI: done in 4.35666 secs using 99.84% CPU
Optimizing NNI: done in 4.95849 secs using 99.52% CPU
Iteration 50 / LogL: -27107.742 / Time: 0h:3m:54s (0h:4m:4s left)
Optimizing NNI: done in 5.00745 secs using 99.85% CPU
Optimizing NNI: done in 5.47961 secs using 99.94% CPU
Optimizing NNI: done in 5.36414 secs using 99.9% CPU
Optimizing NNI: done in 4.15675 secs using 99.91% CPU
Optimizing NNI: done in 3.48999 secs using 99.77% CPU
Optimizing NNI: done in 4.08616 secs using 99.88% CPU
Optimizing NNI: done in 3.32643 secs using 99.92% CPU
Optimizing NNI: done in 4.61181 secs using 99.91% CPU
Optimizing NNI: done in 4.33898 secs using 99.89% CPU
Optimizing NNI: done in 4.32043 secs using 99.73% CPU
Iteration 60 / LogL: -27105.377 / Time: 0h:4m:39s (0h:3m:13s left)
Optimizing NNI: done in 4.7858 secs using 99.8% CPU
Optimizing NNI: done in 4.37232 secs using 99.87% CPU
Optimizing NNI: done in 4.61294 secs using 99.79% CPU
Optimizing NNI: done in 4.03402 secs using 99.88% CPU
Optimizing NNI: done in 5.18679 secs using 99.71% CPU
Optimizing NNI: done in 4.62499 secs using 99.84% CPU
Optimizing NNI: done in 4.07249 secs using 99.94% CPU
Optimizing NNI: done in 4.48978 secs using 99.91% CPU
Optimizing NNI: done in 4.8231 secs using 99.86% CPU
Optimizing NNI: done in 3.57376 secs using 99.83% CPU
Iteration 70 / LogL: -27105.221 / Time: 0h:5m:24s (0h:2m:25s left)
Optimizing NNI: done in 4.1537 secs using 99.85% CPU
Optimizing NNI: done in 3.71773 secs using 99.81% CPU
Optimizing NNI: done in 4.39297 secs using 99.89% CPU
Optimizing NNI: done in 4.43708 secs using 99.92% CPU
Optimizing NNI: done in 4.5517 secs using 99.89% CPU
Optimizing NNI: done in 4.02206 secs using 99.89% CPU
Optimizing NNI: done in 4.77516 secs using 99.01% CPU
Optimizing NNI: done in 4.77572 secs using 99.8% CPU
Optimizing NNI: done in 4.94629 secs using 99.81% CPU
Optimizing NNI: done in 5.05613 secs using 99.68% CPU
Iteration 80 / LogL: -27107.521 / Time: 0h:6m:9s (0h:1m:38s left)
Optimizing NNI: done in 3.62944 secs using 99.43% CPU
Optimizing NNI: done in 6.15381 secs using 99.02% CPU
Optimizing NNI: done in 3.93554 secs using 99.65% CPU
Optimizing NNI: done in 3.65424 secs using 99.64% CPU
Optimizing NNI: done in 4.77478 secs using 98.79% CPU
Optimizing NNI: done in 4.30578 secs using 99.86% CPU
Optimizing NNI: done in 4.40807 secs using 99.77% CPU
Optimizing NNI: done in 4.67092 secs using 99.87% CPU
Optimizing NNI: done in 4.38965 secs using 99.74% CPU
Optimizing NNI: done in 4.15637 secs using 99.86% CPU
Iteration 90 / LogL: -27105.386 / Time: 0h:6m:53s (0h:0m:51s left)
Optimizing NNI: done in 3.45844 secs using 99.85% CPU
Optimizing NNI: done in 4.34154 secs using 99.74% CPU
Optimizing NNI: done in 4.22869 secs using 99.58% CPU
Optimizing NNI: done in 4.55517 secs using 99.95% CPU
Optimizing NNI: done in 4.96857 secs using 99.87% CPU
Optimizing NNI: done in 3.55816 secs using 99.9% CPU
Optimizing NNI: done in 4.40729 secs using 99.86% CPU
Optimizing NNI: done in 3.33808 secs using 99.93% CPU
Optimizing NNI: done in 3.86041 secs using 99.89% CPU
Optimizing NNI: done in 3.39679 secs using 99.88% CPU
Iteration 100 / LogL: -27105.283 / Time: 0h:7m:34s (0h:0m:4s left)
Optimizing NNI: done in 5.2445 secs using 99.86% CPU
Optimizing NNI: done in 3.70007 secs using 99.94% CPU
Refining ufboot trees with NNI 1 branch...
Optimizing NNI: done in 0.566351 secs using 99.93% CPU
Optimizing NNI: done in 0.704787 secs using 99.93% CPU
Optimizing NNI: done in 0.712437 secs using 99.84% CPU
Optimizing NNI: done in 0.598227 secs using 99.92% CPU
Optimizing NNI: done in 0.593016 secs using 99.93% CPU
Optimizing NNI: done in 0.716345 secs using 98.27% CPU
Optimizing NNI: done in 0.55614 secs using 99.91% CPU
Optimizing NNI: done in 0.571955 secs using 99.84% CPU
Optimizing NNI: done in 0.833653 secs using 99.74% CPU
Optimizing NNI: done in 0.465521 secs using 96.54% CPU
Optimizing NNI: done in 0.902562 secs using 98.21% CPU
Optimizing NNI: done in 0.456509 secs using 97.43% CPU
Optimizing NNI: done in 0.637794 secs using 97.55% CPU
Optimizing NNI: done in 1.34342 secs using 98.59% CPU
Optimizing NNI: done in 0.682851 secs using 98.82% CPU
Optimizing NNI: done in 0.345151 secs using 99.56% CPU
Optimizing NNI: done in 0.616767 secs using 99.73% CPU
Optimizing NNI: done in 0.442349 secs using 98.95% CPU
Optimizing NNI: done in 0.846741 secs using 99.72% CPU
Optimizing NNI: done in 0.559121 secs using 99.94% CPU
Optimizing NNI: done in 0.421727 secs using 99.93% CPU
Optimizing NNI: done in 0.614298 secs using 99.94% CPU
Optimizing NNI: done in 0.734244 secs using 99.91% CPU
Optimizing NNI: done in 0.445366 secs using 99.92% CPU
Optimizing NNI: done in 0.55192 secs using 99.94% CPU
Optimizing NNI: done in 0.520988 secs using 99.87% CPU
Optimizing NNI: done in 0.783338 secs using 99.88% CPU
Optimizing NNI: done in 0.535019 secs using 99.83% CPU
Optimizing NNI: done in 0.660348 secs using 99.95% CPU
Optimizing NNI: done in 0.463409 secs using 99.85% CPU
Optimizing NNI: done in 0.563819 secs using 99.94% CPU
Optimizing NNI: done in 0.4165 secs using 99.81% CPU
Optimizing NNI: done in 0.748236 secs using 99.81% CPU
Optimizing NNI: done in 0.614387 secs using 99.91% CPU
Optimizing NNI: done in 0.567293 secs using 99.61% CPU
Optimizing NNI: done in 0.689485 secs using 99.54% CPU
Optimizing NNI: done in 0.800557 secs using 99.86% CPU
Optimizing NNI: done in 0.399506 secs using 99.76% CPU
Optimizing NNI: done in 0.442012 secs using 99.93% CPU
Optimizing NNI: done in 0.470045 secs using 99.84% CPU
Optimizing NNI: done in 0.411971 secs using 99.91% CPU
Optimizing NNI: done in 0.44579 secs using 99.91% CPU
Optimizing NNI: done in 0.859096 secs using 99.77% CPU
Optimizing NNI: done in 1.03977 secs using 99.81% CPU
Optimizing NNI: done in 0.854031 secs using 99.8% CPU
Optimizing NNI: done in 0.525052 secs using 99.86% CPU
Optimizing NNI: done in 0.596145 secs using 99.08% CPU
Optimizing NNI: done in 0.456482 secs using 98.59% CPU
Optimizing NNI: done in 0.80571 secs using 99.95% CPU
Optimizing NNI: done in 0.488516 secs using 99.57% CPU
Optimizing NNI: done in 0.570003 secs using 99.3% CPU
Optimizing NNI: done in 0.818754 secs using 99.73% CPU
Optimizing NNI: done in 0.722902 secs using 99.39% CPU
Optimizing NNI: done in 0.378627 secs using 99.25% CPU
Optimizing NNI: done in 0.597169 secs using 99.72% CPU
Optimizing NNI: done in 0.46698 secs using 98.98% CPU
Optimizing NNI: done in 0.519949 secs using 99.92% CPU
Optimizing NNI: done in 0.806666 secs using 99.04% CPU
Optimizing NNI: done in 0.605093 secs using 99.9% CPU
Optimizing NNI: done in 0.921602 secs using 99.43% CPU
Optimizing NNI: done in 0.725727 secs using 99.85% CPU
Optimizing NNI: done in 0.649559 secs using 99.95% CPU
Optimizing NNI: done in 0.644234 secs using 99.74% CPU
Optimizing NNI: done in 0.495381 secs using 99.7% CPU
Optimizing NNI: done in 0.768289 secs using 99.84% CPU
Optimizing NNI: done in 0.422706 secs using 99.95% CPU
Optimizing NNI: done in 0.721647 secs using 99.76% CPU
Optimizing NNI: done in 0.421039 secs using 99.72% CPU
Optimizing NNI: done in 0.90082 secs using 99.82% CPU
Optimizing NNI: done in 0.459381 secs using 99.95% CPU
Optimizing NNI: done in 0.50696 secs using 99.95% CPU
Optimizing NNI: done in 0.849368 secs using 99.87% CPU
Optimizing NNI: done in 0.774878 secs using 99.88% CPU
Optimizing NNI: done in 0.336637 secs using 99.69% CPU
Optimizing NNI: done in 0.757287 secs using 99.94% CPU
Optimizing NNI: done in 0.609626 secs using 99.93% CPU
Optimizing NNI: done in 0.617804 secs using 99.76% CPU
Optimizing NNI: done in 0.579116 secs using 99.88% CPU
Optimizing NNI: done in 1.01997 secs using 99.9% CPU
Optimizing NNI: done in 0.558234 secs using 99.8% CPU
Optimizing NNI: done in 0.517962 secs using 99.86% CPU
Optimizing NNI: done in 0.521916 secs using 99.7% CPU
Optimizing NNI: done in 0.848526 secs using 99.88% CPU
Optimizing NNI: done in 0.622564 secs using 99.85% CPU
Optimizing NNI: done in 0.382632 secs using 99.91% CPU
Optimizing NNI: done in 0.521755 secs using 99.72% CPU
Optimizing NNI: done in 0.721286 secs using 99.58% CPU
Optimizing NNI: done in 0.992054 secs using 99.8% CPU
Optimizing NNI: done in 0.364852 secs using 99.89% CPU
Optimizing NNI: done in 0.444543 secs using 99.89% CPU
Optimizing NNI: done in 0.50912 secs using 99.91% CPU
Optimizing NNI: done in 0.341937 secs using 99.91% CPU
Optimizing NNI: done in 0.594671 secs using 99.92% CPU
Optimizing NNI: done in 0.593083 secs using 99.75% CPU
Optimizing NNI: done in 0.456911 secs using 99.49% CPU
Optimizing NNI: done in 0.594654 secs using 99.7% CPU
Optimizing NNI: done in 0.79184 secs using 99.88% CPU
Optimizing NNI: done in 0.572357 secs using 99.72% CPU
Optimizing NNI: done in 1.02109 secs using 99.81% CPU
Optimizing NNI: done in 0.749852 secs using 99.74% CPU
100 samples done
Optimizing NNI: done in 0.756043 secs using 99.65% CPU
Optimizing NNI: done in 0.69615 secs using 99.54% CPU
Optimizing NNI: done in 0.941565 secs using 99.87% CPU
Optimizing NNI: done in 0.539287 secs using 99.8% CPU
Optimizing NNI: done in 0.41431 secs using 99.6% CPU
Optimizing NNI: done in 0.887513 secs using 99.58% CPU
Optimizing NNI: done in 0.662526 secs using 99.3% CPU
Optimizing NNI: done in 0.645502 secs using 99.78% CPU
Optimizing NNI: done in 0.522988 secs using 99.83% CPU
Optimizing NNI: done in 0.754319 secs using 99.93% CPU
Optimizing NNI: done in 0.428144 secs using 99.79% CPU
Optimizing NNI: done in 0.72222 secs using 99.91% CPU
Optimizing NNI: done in 0.546144 secs using 99.87% CPU
Optimizing NNI: done in 0.346704 secs using 99.78% CPU
Optimizing NNI: done in 0.664341 secs using 99.72% CPU
Optimizing NNI: done in 0.402322 secs using 99.95% CPU
Optimizing NNI: done in 0.811018 secs using 99.93% CPU
Optimizing NNI: done in 0.532134 secs using 99.87% CPU
Optimizing NNI: done in 0.545856 secs using 99.95% CPU
Optimizing NNI: done in 0.760879 secs using 99.94% CPU
Optimizing NNI: done in 0.887702 secs using 99.82% CPU
Optimizing NNI: done in 0.546958 secs using 99.93% CPU
Optimizing NNI: done in 0.535707 secs using 99.89% CPU
Optimizing NNI: done in 0.517195 secs using 99.88% CPU
Optimizing NNI: done in 0.546348 secs using 99.91% CPU
Optimizing NNI: done in 0.381236 secs using 99.94% CPU
Optimizing NNI: done in 0.576705 secs using 99.95% CPU
Optimizing NNI: done in 0.645795 secs using 99.89% CPU
Optimizing NNI: done in 0.38944 secs using 99.95% CPU
Optimizing NNI: done in 0.612462 secs using 99.46% CPU
Optimizing NNI: done in 0.596815 secs using 99.68% CPU
Optimizing NNI: done in 0.480814 secs using 99.68% CPU
Optimizing NNI: done in 0.991234 secs using 99.76% CPU
Optimizing NNI: done in 0.964744 secs using 99.94% CPU
Optimizing NNI: done in 0.831981 secs using 99.95% CPU
Optimizing NNI: done in 0.595291 secs using 99.79% CPU
Optimizing NNI: done in 0.610122 secs using 99.95% CPU
Optimizing NNI: done in 0.772191 secs using 99.47% CPU
Optimizing NNI: done in 0.377146 secs using 99.94% CPU
Optimizing NNI: done in 0.411161 secs using 99.67% CPU
Optimizing NNI: done in 0.823476 secs using 99.74% CPU
Optimizing NNI: done in 0.831277 secs using 99.86% CPU
Optimizing NNI: done in 0.811647 secs using 99.63% CPU
Optimizing NNI: done in 0.390184 secs using 99.83% CPU
Optimizing NNI: done in 0.757913 secs using 99.92% CPU
Optimizing NNI: done in 0.553579 secs using 99.89% CPU
Optimizing NNI: done in 0.406619 secs using 99.9% CPU
Optimizing NNI: done in 0.516875 secs using 99.95% CPU
Optimizing NNI: done in 0.453316 secs using 99.86% CPU
Optimizing NNI: done in 0.373429 secs using 99.91% CPU
Optimizing NNI: done in 0.813949 secs using 99.4% CPU
Optimizing NNI: done in 0.604661 secs using 99.86% CPU
Optimizing NNI: done in 0.728499 secs using 99.83% CPU
Optimizing NNI: done in 0.861729 secs using 99.8% CPU
Optimizing NNI: done in 0.566168 secs using 99.92% CPU
Optimizing NNI: done in 0.616061 secs using 99.75% CPU
Optimizing NNI: done in 0.417894 secs using 99.37% CPU
Optimizing NNI: done in 0.931521 secs using 99.89% CPU
Optimizing NNI: done in 0.691634 secs using 99.88% CPU
Optimizing NNI: done in 0.586714 secs using 99.93% CPU
Optimizing NNI: done in 0.52673 secs using 99.89% CPU
Optimizing NNI: done in 0.516694 secs using 99.68% CPU
Optimizing NNI: done in 0.409564 secs using 99.95% CPU
Optimizing NNI: done in 0.394514 secs using 99.95% CPU
Optimizing NNI: done in 0.79598 secs using 99.95% CPU
Optimizing NNI: done in 0.7459 secs using 99.94% CPU
Optimizing NNI: done in 1.10317 secs using 99.78% CPU
Optimizing NNI: done in 0.54057 secs using 99.52% CPU
Optimizing NNI: done in 0.391485 secs using 99.88% CPU
Optimizing NNI: done in 0.649001 secs using 99.83% CPU
Optimizing NNI: done in 0.44153 secs using 99.68% CPU
Optimizing NNI: done in 0.792869 secs using 99.78% CPU
Optimizing NNI: done in 0.810289 secs using 99.74% CPU
Optimizing NNI: done in 0.735939 secs using 99.92% CPU
Optimizing NNI: done in 0.543653 secs using 99.65% CPU
Optimizing NNI: done in 0.328488 secs using 99.87% CPU
Optimizing NNI: done in 0.983009 secs using 99.86% CPU
Optimizing NNI: done in 0.539763 secs using 99.86% CPU
Optimizing NNI: done in 0.357043 secs using 99.72% CPU
Optimizing NNI: done in 0.599828 secs using 99.82% CPU
Optimizing NNI: done in 0.577277 secs using 99.51% CPU
Optimizing NNI: done in 0.687546 secs using 99.94% CPU
Optimizing NNI: done in 0.435485 secs using 99.95% CPU
Optimizing NNI: done in 0.391282 secs using 99.87% CPU
Optimizing NNI: done in 0.798531 secs using 99.81% CPU
Optimizing NNI: done in 0.582928 secs using 99.75% CPU
Optimizing NNI: done in 0.842079 secs using 99.58% CPU
Optimizing NNI: done in 0.558822 secs using 99.88% CPU
Optimizing NNI: done in 0.718528 secs using 99.93% CPU
Optimizing NNI: done in 0.923367 secs using 99.86% CPU
Optimizing NNI: done in 0.592266 secs using 99.76% CPU
Optimizing NNI: done in 0.557 secs using 99.67% CPU
Optimizing NNI: done in 0.836614 secs using 99.71% CPU
Optimizing NNI: done in 0.897119 secs using 99.81% CPU
Optimizing NNI: done in 0.328985 secs using 99.95% CPU
Optimizing NNI: done in 0.380191 secs using 99.95% CPU
Optimizing NNI: done in 0.619124 secs using 99.94% CPU
Optimizing NNI: done in 0.526093 secs using 99.95% CPU
Optimizing NNI: done in 0.535607 secs using 99.85% CPU
Optimizing NNI: done in 0.577713 secs using 99.8% CPU
200 samples done
Optimizing NNI: done in 0.582595 secs using 99.85% CPU
Optimizing NNI: done in 0.866837 secs using 99.92% CPU
Optimizing NNI: done in 0.370124 secs using 99.9% CPU
Optimizing NNI: done in 0.914144 secs using 99.94% CPU
Optimizing NNI: done in 0.57894 secs using 99.94% CPU
Optimizing NNI: done in 0.516058 secs using 99.95% CPU
Optimizing NNI: done in 0.422872 secs using 99.95% CPU
Optimizing NNI: done in 0.509684 secs using 99.95% CPU
Optimizing NNI: done in 0.38189 secs using 99.9% CPU
Optimizing NNI: done in 0.646789 secs using 99.94% CPU
Optimizing NNI: done in 0.445831 secs using 99.68% CPU
Optimizing NNI: done in 0.340694 secs using 99.92% CPU
Optimizing NNI: done in 0.783761 secs using 99.94% CPU
Optimizing NNI: done in 0.555369 secs using 99.94% CPU
Optimizing NNI: done in 0.566304 secs using 99.94% CPU
Optimizing NNI: done in 0.509124 secs using 99.78% CPU
Optimizing NNI: done in 0.6972 secs using 99.9% CPU
Optimizing NNI: done in 0.736564 secs using 99.84% CPU
Optimizing NNI: done in 0.422917 secs using 99.86% CPU
Optimizing NNI: done in 0.675437 secs using 99.79% CPU
Optimizing NNI: done in 0.651189 secs using 99.93% CPU
Optimizing NNI: done in 0.657936 secs using 99.92% CPU
Optimizing NNI: done in 0.699641 secs using 99.84% CPU
Optimizing NNI: done in 0.448069 secs using 99.76% CPU
Optimizing NNI: done in 0.414648 secs using 99.94% CPU
Optimizing NNI: done in 0.578262 secs using 99.89% CPU
Optimizing NNI: done in 0.731842 secs using 99.93% CPU
Optimizing NNI: done in 0.931351 secs using 99.69% CPU
Optimizing NNI: done in 0.379008 secs using 99.85% CPU
Optimizing NNI: done in 0.555461 secs using 99.93% CPU
Optimizing NNI: done in 0.721919 secs using 99.81% CPU
Optimizing NNI: done in 0.342179 secs using 99.93% CPU
Optimizing NNI: done in 0.435053 secs using 99.91% CPU
Optimizing NNI: done in 0.706693 secs using 99.88% CPU
Optimizing NNI: done in 0.5444 secs using 99.95% CPU
Optimizing NNI: done in 0.828568 secs using 99.94% CPU
Optimizing NNI: done in 0.418009 secs using 99.95% CPU
Optimizing NNI: done in 0.5757 secs using 99.82% CPU
Optimizing NNI: done in 0.738132 secs using 99.75% CPU
Optimizing NNI: done in 0.562289 secs using 99.85% CPU
Optimizing NNI: done in 0.571781 secs using 99.92% CPU
Optimizing NNI: done in 0.531951 secs using 99.95% CPU
Optimizing NNI: done in 0.787704 secs using 99.94% CPU
Optimizing NNI: done in 0.40039 secs using 99.94% CPU
Optimizing NNI: done in 0.896924 secs using 99.94% CPU
Optimizing NNI: done in 0.668878 secs using 99.91% CPU
Optimizing NNI: done in 0.415663 secs using 99.92% CPU
Optimizing NNI: done in 0.741983 secs using 99.93% CPU
Optimizing NNI: done in 0.406253 secs using 99.92% CPU
Optimizing NNI: done in 0.780788 secs using 99.76% CPU
Optimizing NNI: done in 1.03046 secs using 99.93% CPU
Optimizing NNI: done in 0.575812 secs using 99.89% CPU
Optimizing NNI: done in 0.663508 secs using 99.92% CPU
Optimizing NNI: done in 0.607133 secs using 99.95% CPU
Optimizing NNI: done in 0.601895 secs using 99.93% CPU
Optimizing NNI: done in 0.378027 secs using 99.94% CPU
Optimizing NNI: done in 0.611299 secs using 99.95% CPU
Optimizing NNI: done in 0.50405 secs using 99.95% CPU
Optimizing NNI: done in 0.76784 secs using 99.95% CPU
Optimizing NNI: done in 0.542761 secs using 99.95% CPU
Optimizing NNI: done in 0.341584 secs using 99.91% CPU
Optimizing NNI: done in 0.616333 secs using 99.67% CPU
Optimizing NNI: done in 1.0208 secs using 99.93% CPU
Optimizing NNI: done in 0.378282 secs using 99.94% CPU
Optimizing NNI: done in 0.943781 secs using 99.94% CPU
Optimizing NNI: done in 0.570948 secs using 99.81% CPU
Optimizing NNI: done in 0.570303 secs using 99.87% CPU
Optimizing NNI: done in 0.685243 secs using 99.86% CPU
Optimizing NNI: done in 0.555184 secs using 99.93% CPU
Optimizing NNI: done in 0.583978 secs using 99.94% CPU
Optimizing NNI: done in 0.428897 secs using 99.93% CPU
Optimizing NNI: done in 0.597055 secs using 99.95% CPU
Optimizing NNI: done in 0.459707 secs using 99.95% CPU
Optimizing NNI: done in 0.375326 secs using 99.87% CPU
Optimizing NNI: done in 0.730291 secs using 99.94% CPU
Optimizing NNI: done in 0.693034 secs using 99.94% CPU
Optimizing NNI: done in 0.505161 secs using 99.95% CPU
Optimizing NNI: done in 0.520422 secs using 99.95% CPU
Optimizing NNI: done in 0.960306 secs using 99.93% CPU
Optimizing NNI: done in 1.02714 secs using 99.83% CPU
Optimizing NNI: done in 0.748273 secs using 99.92% CPU
Optimizing NNI: done in 0.591983 secs using 99.91% CPU
Optimizing NNI: done in 0.545231 secs using 99.93% CPU
Optimizing NNI: done in 0.388923 secs using 99.83% CPU
Optimizing NNI: done in 0.762495 secs using 99.93% CPU
Optimizing NNI: done in 0.444161 secs using 99.94% CPU
Optimizing NNI: done in 0.797173 secs using 99.86% CPU
Optimizing NNI: done in 0.43943 secs using 99.87% CPU
Optimizing NNI: done in 0.841276 secs using 99.89% CPU
Optimizing NNI: done in 0.375527 secs using 99.93% CPU
Optimizing NNI: done in 0.527894 secs using 99.86% CPU
Optimizing NNI: done in 0.61146 secs using 99.92% CPU
Optimizing NNI: done in 0.687735 secs using 99.86% CPU
Optimizing NNI: done in 0.496085 secs using 99.91% CPU
Optimizing NNI: done in 0.444459 secs using 99.94% CPU
Optimizing NNI: done in 0.514967 secs using 99.96% CPU
Optimizing NNI: done in 0.420347 secs using 99.96% CPU
Optimizing NNI: done in 0.839876 secs using 99.94% CPU
Optimizing NNI: done in 0.544103 secs using 99.93% CPU
Optimizing NNI: done in 0.566449 secs using 99.46% CPU
300 samples done
Optimizing NNI: done in 0.72529 secs using 99.86% CPU
Optimizing NNI: done in 0.790139 secs using 99.86% CPU
Optimizing NNI: done in 0.40067 secs using 99.93% CPU
Optimizing NNI: done in 0.602677 secs using 99.94% CPU
Optimizing NNI: done in 0.486781 secs using 99.88% CPU
Optimizing NNI: done in 0.646281 secs using 99.9% CPU
Optimizing NNI: done in 1.28503 secs using 99.94% CPU
Optimizing NNI: done in 1.06899 secs using 99.93% CPU
Optimizing NNI: done in 1.1153 secs using 99.93% CPU
Optimizing NNI: done in 0.422677 secs using 99.86% CPU
Optimizing NNI: done in 0.688788 secs using 99.93% CPU
Optimizing NNI: done in 0.865907 secs using 99.95% CPU
Optimizing NNI: done in 0.533839 secs using 99.95% CPU
Optimizing NNI: done in 0.385461 secs using 99.95% CPU
Optimizing NNI: done in 0.574596 secs using 99.95% CPU
Optimizing NNI: done in 0.386995 secs using 99.83% CPU
Optimizing NNI: done in 0.581528 secs using 99.89% CPU
Optimizing NNI: done in 0.406366 secs using 99.87% CPU
Optimizing NNI: done in 0.784451 secs using 99.91% CPU
Optimizing NNI: done in 1.55857 secs using 99.93% CPU
Optimizing NNI: done in 0.556891 secs using 99.95% CPU
Optimizing NNI: done in 0.551824 secs using 99.94% CPU
Optimizing NNI: done in 0.414889 secs using 99.84% CPU
Optimizing NNI: done in 0.847426 secs using 99.93% CPU
Optimizing NNI: done in 0.889025 secs using 99.92% CPU
Optimizing NNI: done in 0.371086 secs using 99.95% CPU
Optimizing NNI: done in 0.642072 secs using 99.95% CPU
Optimizing NNI: done in 0.598843 secs using 99.95% CPU
Optimizing NNI: done in 0.530056 secs using 99.95% CPU
Optimizing NNI: done in 0.582248 secs using 99.92% CPU
Optimizing NNI: done in 0.212573 secs using 99.62% CPU
Optimizing NNI: done in 0.781798 secs using 99.92% CPU
Optimizing NNI: done in 1.11263 secs using 99.95% CPU
Optimizing NNI: done in 0.412786 secs using 99.96% CPU
Optimizing NNI: done in 0.433779 secs using 99.92% CPU
Optimizing NNI: done in 0.341175 secs using 99.92% CPU
Optimizing NNI: done in 0.929267 secs using 99.95% CPU
Optimizing NNI: done in 0.536652 secs using 99.94% CPU
Optimizing NNI: done in 0.554992 secs using 99.91% CPU
Optimizing NNI: done in 0.537444 secs using 99.82% CPU
Optimizing NNI: done in 0.344328 secs using 99.9% CPU
Optimizing NNI: done in 0.703546 secs using 99.95% CPU
Optimizing NNI: done in 0.575755 secs using 99.88% CPU
Optimizing NNI: done in 0.587168 secs using 99.94% CPU
Optimizing NNI: done in 0.391599 secs using 99.58% CPU
Optimizing NNI: done in 0.693151 secs using 99.94% CPU
Optimizing NNI: done in 0.566531 secs using 99.93% CPU
Optimizing NNI: done in 0.640057 secs using 99.95% CPU
Optimizing NNI: done in 0.428709 secs using 99.95% CPU
Optimizing NNI: done in 0.454083 secs using 99.84% CPU
Optimizing NNI: done in 0.759223 secs using 99.83% CPU
Optimizing NNI: done in 0.374438 secs using 99.94% CPU
Optimizing NNI: done in 0.415732 secs using 99.93% CPU
Optimizing NNI: done in 0.555493 secs using 99.75% CPU
Optimizing NNI: done in 0.743666 secs using 99.85% CPU
Optimizing NNI: done in 0.52515 secs using 99.86% CPU
Optimizing NNI: done in 0.797599 secs using 99.82% CPU
Optimizing NNI: done in 0.707275 secs using 99.91% CPU
Optimizing NNI: done in 0.540666 secs using 99.83% CPU
Optimizing NNI: done in 0.605395 secs using 99.93% CPU
Optimizing NNI: done in 0.558451 secs using 99.71% CPU
Optimizing NNI: done in 0.601945 secs using 99.89% CPU
Optimizing NNI: done in 0.604038 secs using 99.95% CPU
Optimizing NNI: done in 0.365464 secs using 99.91% CPU
Optimizing NNI: done in 0.401562 secs using 99.95% CPU
Optimizing NNI: done in 0.607721 secs using 99.95% CPU
Optimizing NNI: done in 0.689923 secs using 99.93% CPU
Optimizing NNI: done in 0.649831 secs using 99.81% CPU
Optimizing NNI: done in 0.519879 secs using 99.92% CPU
Optimizing NNI: done in 0.510339 secs using 99.88% CPU
Optimizing NNI: done in 0.411406 secs using 99.55% CPU
Optimizing NNI: done in 0.754101 secs using 99.94% CPU
Optimizing NNI: done in 0.399322 secs using 99.92% CPU
Optimizing NNI: done in 0.538754 secs using 99.93% CPU
Optimizing NNI: done in 0.704403 secs using 99.88% CPU
Optimizing NNI: done in 0.372901 secs using 99.93% CPU
Optimizing NNI: done in 0.445148 secs using 99.93% CPU
Optimizing NNI: done in 0.346494 secs using 99.93% CPU
Optimizing NNI: done in 1.31402 secs using 99.66% CPU
Optimizing NNI: done in 0.504376 secs using 99.95% CPU
Optimizing NNI: done in 0.994726 secs using 99.95% CPU
Optimizing NNI: done in 0.906206 secs using 99.94% CPU
Optimizing NNI: done in 0.603706 secs using 99.92% CPU
Optimizing NNI: done in 0.664008 secs using 99.93% CPU
Optimizing NNI: done in 0.594934 secs using 99.95% CPU
Optimizing NNI: done in 0.356436 secs using 99.95% CPU
Optimizing NNI: done in 0.638344 secs using 99.95% CPU
Optimizing NNI: done in 0.608054 secs using 99.94% CPU
Optimizing NNI: done in 0.696318 secs using 99.9% CPU
Optimizing NNI: done in 0.70385 secs using 99.95% CPU
Optimizing NNI: done in 0.411773 secs using 99.93% CPU
Optimizing NNI: done in 0.572092 secs using 99.94% CPU
Optimizing NNI: done in 0.397029 secs using 99.94% CPU
Optimizing NNI: done in 0.519775 secs using 99.92% CPU
Optimizing NNI: done in 0.658978 secs using 99.93% CPU
Optimizing NNI: done in 0.629584 secs using 99.91% CPU
Optimizing NNI: done in 0.903744 secs using 99.78% CPU
Optimizing NNI: done in 0.425419 secs using 99.93% CPU
Optimizing NNI: done in 0.699316 secs using 99.93% CPU
Optimizing NNI: done in 0.447126 secs using 99.93% CPU
400 samples done
Optimizing NNI: done in 0.325005 secs using 99.86% CPU
Optimizing NNI: done in 0.454726 secs using 99.91% CPU
Optimizing NNI: done in 0.446152 secs using 99.84% CPU
Optimizing NNI: done in 0.430159 secs using 99.86% CPU
Optimizing NNI: done in 0.731008 secs using 99.82% CPU
Optimizing NNI: done in 0.552832 secs using 99.88% CPU
Optimizing NNI: done in 0.539753 secs using 99.93% CPU
Optimizing NNI: done in 0.342338 secs using 99.8% CPU
Optimizing NNI: done in 0.719444 secs using 99.82% CPU
Optimizing NNI: done in 0.492679 secs using 99.91% CPU
Optimizing NNI: done in 0.406199 secs using 99.95% CPU
Optimizing NNI: done in 0.616898 secs using 99.87% CPU
Optimizing NNI: done in 0.865044 secs using 99.94% CPU
Optimizing NNI: done in 0.555697 secs using 99.9% CPU
Optimizing NNI: done in 0.45878 secs using 99.71% CPU
Optimizing NNI: done in 0.650388 secs using 99.89% CPU
Optimizing NNI: done in 0.758939 secs using 99.85% CPU
Optimizing NNI: done in 0.866526 secs using 99.89% CPU
Optimizing NNI: done in 0.515773 secs using 99.92% CPU
Optimizing NNI: done in 0.392053 secs using 99.85% CPU
Optimizing NNI: done in 0.640436 secs using 99.86% CPU
Optimizing NNI: done in 0.539613 secs using 99.92% CPU
Optimizing NNI: done in 0.581914 secs using 99.9% CPU
Optimizing NNI: done in 0.401285 secs using 99.95% CPU
Optimizing NNI: done in 0.702154 secs using 99.93% CPU
Optimizing NNI: done in 0.376183 secs using 99.89% CPU
Optimizing NNI: done in 0.367477 secs using 99.95% CPU
Optimizing NNI: done in 0.574168 secs using 99.95% CPU
Optimizing NNI: done in 0.387793 secs using 99.95% CPU
Optimizing NNI: done in 0.620281 secs using 99.87% CPU
Optimizing NNI: done in 0.901374 secs using 99.9% CPU
Optimizing NNI: done in 0.597159 secs using 99.95% CPU
Optimizing NNI: done in 0.669674 secs using 99.84% CPU
Optimizing NNI: done in 0.779174 secs using 99.91% CPU
Optimizing NNI: done in 0.719293 secs using 99.85% CPU
Optimizing NNI: done in 0.849005 secs using 99.93% CPU
Optimizing NNI: done in 0.557767 secs using 99.94% CPU
Optimizing NNI: done in 0.397829 secs using 99.94% CPU
Optimizing NNI: done in 0.537874 secs using 99.93% CPU
Optimizing NNI: done in 0.589767 secs using 99.89% CPU
Optimizing NNI: done in 0.748244 secs using 99.95% CPU
Optimizing NNI: done in 0.674534 secs using 99.92% CPU
Optimizing NNI: done in 0.749135 secs using 99.86% CPU
Optimizing NNI: done in 0.55663 secs using 99.93% CPU
Optimizing NNI: done in 0.536784 secs using 99.83% CPU
Optimizing NNI: done in 0.382646 secs using 99.93% CPU
Optimizing NNI: done in 0.847236 secs using 99.76% CPU
Optimizing NNI: done in 0.689558 secs using 99.95% CPU
Optimizing NNI: done in 0.708923 secs using 99.92% CPU
Optimizing NNI: done in 0.640837 secs using 99.81% CPU
Optimizing NNI: done in 0.417275 secs using 99.91% CPU
Optimizing NNI: done in 0.79673 secs using 99.86% CPU
Optimizing NNI: done in 0.483466 secs using 99.94% CPU
Optimizing NNI: done in 0.553551 secs using 99.94% CPU
Optimizing NNI: done in 0.702545 secs using 99.94% CPU
Optimizing NNI: done in 0.356122 secs using 99.91% CPU
Optimizing NNI: done in 0.418552 secs using 99.92% CPU
Optimizing NNI: done in 0.402757 secs using 99.82% CPU
Optimizing NNI: done in 0.66096 secs using 99.91% CPU
Optimizing NNI: done in 0.662042 secs using 99.93% CPU
Optimizing NNI: done in 0.59844 secs using 99.92% CPU
Optimizing NNI: done in 0.506226 secs using 99.87% CPU
Optimizing NNI: done in 0.921796 secs using 99.95% CPU
Optimizing NNI: done in 0.60168 secs using 99.78% CPU
Optimizing NNI: done in 0.636035 secs using 99.93% CPU
Optimizing NNI: done in 0.869794 secs using 99.89% CPU
Optimizing NNI: done in 0.389075 secs using 99.93% CPU
Optimizing NNI: done in 1.08703 secs using 99.93% CPU
Optimizing NNI: done in 0.688484 secs using 99.93% CPU
Optimizing NNI: done in 0.61089 secs using 99.92% CPU
Optimizing NNI: done in 0.667778 secs using 99.82% CPU
Optimizing NNI: done in 0.666537 secs using 99.92% CPU
Optimizing NNI: done in 0.821345 secs using 99.93% CPU
Optimizing NNI: done in 0.905551 secs using 99.9% CPU
Optimizing NNI: done in 0.999269 secs using 99.92% CPU
Optimizing NNI: done in 0.620536 secs using 99.95% CPU
Optimizing NNI: done in 0.37188 secs using 99.93% CPU
Optimizing NNI: done in 0.512444 secs using 99.93% CPU
Optimizing NNI: done in 0.592645 secs using 98.39% CPU
Optimizing NNI: done in 0.573338 secs using 99.87% CPU
Optimizing NNI: done in 0.410789 secs using 99.95% CPU
Optimizing NNI: done in 0.450626 secs using 99.95% CPU
Optimizing NNI: done in 0.400255 secs using 99.89% CPU
Optimizing NNI: done in 0.940594 secs using 99.93% CPU
Optimizing NNI: done in 0.714585 secs using 99.95% CPU
Optimizing NNI: done in 1.14971 secs using 99.82% CPU
Optimizing NNI: done in 0.482702 secs using 99.91% CPU
Optimizing NNI: done in 0.612026 secs using 99.88% CPU
Optimizing NNI: done in 0.887872 secs using 99.93% CPU
Optimizing NNI: done in 0.698233 secs using 99.92% CPU
Optimizing NNI: done in 0.666296 secs using 99.94% CPU
Optimizing NNI: done in 0.624474 secs using 99.79% CPU
Optimizing NNI: done in 0.585991 secs using 99.87% CPU
Optimizing NNI: done in 0.964987 secs using 99.83% CPU
Optimizing NNI: done in 0.518286 secs using 99.87% CPU
Optimizing NNI: done in 0.747896 secs using 99.89% CPU
Optimizing NNI: done in 0.781921 secs using 99.91% CPU
Optimizing NNI: done in 0.380847 secs using 99.89% CPU
Optimizing NNI: done in 0.751133 secs using 99.79% CPU
Optimizing NNI: done in 1.20639 secs using 99.91% CPU
500 samples done
Optimizing NNI: done in 0.593168 secs using 99.94% CPU
Optimizing NNI: done in 0.611464 secs using 99.95% CPU
Optimizing NNI: done in 0.444641 secs using 99.95% CPU
Optimizing NNI: done in 0.711625 secs using 99.9% CPU
Optimizing NNI: done in 0.751939 secs using 99.95% CPU
Optimizing NNI: done in 0.870775 secs using 99.92% CPU
Optimizing NNI: done in 0.511349 secs using 99.95% CPU
Optimizing NNI: done in 0.560065 secs using 99.94% CPU
Optimizing NNI: done in 0.667816 secs using 99.91% CPU
Optimizing NNI: done in 0.865959 secs using 99.9% CPU
Optimizing NNI: done in 0.508669 secs using 99.77% CPU
Optimizing NNI: done in 0.615429 secs using 99.89% CPU
Optimizing NNI: done in 0.413313 secs using 99.94% CPU
Optimizing NNI: done in 0.551943 secs using 100.1% CPU
Optimizing NNI: done in 0.699339 secs using 100.1% CPU
Optimizing NNI: done in 0.452636 secs using 100% CPU
Optimizing NNI: done in 0.419219 secs using 100% CPU
Optimizing NNI: done in 0.486733 secs using 99.95% CPU
Optimizing NNI: done in 0.742575 secs using 100.1% CPU
Optimizing NNI: done in 0.539809 secs using 100.1% CPU
Optimizing NNI: done in 0.715646 secs using 100.1% CPU
Optimizing NNI: done in 0.380247 secs using 100.1% CPU
Optimizing NNI: done in 0.595097 secs using 99.98% CPU
Optimizing NNI: done in 0.723089 secs using 100.1% CPU
Optimizing NNI: done in 0.690565 secs using 100.1% CPU
Optimizing NNI: done in 0.495993 secs using 100.1% CPU
Optimizing NNI: done in 0.892208 secs using 100.1% CPU
Optimizing NNI: done in 0.822893 secs using 100% CPU
Optimizing NNI: done in 0.579867 secs using 99.88% CPU
Optimizing NNI: done in 0.724075 secs using 100% CPU
Optimizing NNI: done in 0.581549 secs using 99.92% CPU
Optimizing NNI: done in 0.574599 secs using 99.91% CPU
Optimizing NNI: done in 0.609602 secs using 99.83% CPU
Optimizing NNI: done in 0.404164 secs using 99.96% CPU
Optimizing NNI: done in 0.857405 secs using 100% CPU
Optimizing NNI: done in 0.532931 secs using 99.93% CPU
Optimizing NNI: done in 0.642601 secs using 99.96% CPU
Optimizing NNI: done in 0.616261 secs using 100% CPU
Optimizing NNI: done in 0.517195 secs using 100% CPU
Optimizing NNI: done in 0.607321 secs using 100% CPU
Optimizing NNI: done in 0.525814 secs using 100% CPU
Optimizing NNI: done in 0.526752 secs using 99.99% CPU
Optimizing NNI: done in 0.404339 secs using 99.99% CPU
Optimizing NNI: done in 0.586357 secs using 99.91% CPU
Optimizing NNI: done in 0.52477 secs using 99.93% CPU
Optimizing NNI: done in 0.524233 secs using 99.2% CPU
Optimizing NNI: done in 0.39385 secs using 99.96% CPU
Optimizing NNI: done in 0.934562 secs using 99.97% CPU
Optimizing NNI: done in 0.867952 secs using 99.92% CPU
Optimizing NNI: done in 0.684127 secs using 99.96% CPU
Optimizing NNI: done in 0.836196 secs using 99.86% CPU
Optimizing NNI: done in 0.392743 secs using 99.98% CPU
Optimizing NNI: done in 0.530134 secs using 99.91% CPU
Optimizing NNI: done in 0.390439 secs using 99.96% CPU
Optimizing NNI: done in 0.623979 secs using 99.94% CPU
Optimizing NNI: done in 0.748758 secs using 99.92% CPU
Optimizing NNI: done in 0.65445 secs using 99.95% CPU
Optimizing NNI: done in 0.647455 secs using 99.97% CPU
Optimizing NNI: done in 0.569661 secs using 99.96% CPU
Optimizing NNI: done in 0.449598 secs using 99.95% CPU
Optimizing NNI: done in 0.375402 secs using 99.91% CPU
Optimizing NNI: done in 0.439329 secs using 99.96% CPU
Optimizing NNI: done in 0.728602 secs using 99.97% CPU
Optimizing NNI: done in 0.886104 secs using 99.89% CPU
Optimizing NNI: done in 0.579639 secs using 99.95% CPU
Optimizing NNI: done in 0.436392 secs using 99.85% CPU
Optimizing NNI: done in 0.88924 secs using 99.94% CPU
Optimizing NNI: done in 0.523348 secs using 99.96% CPU
Optimizing NNI: done in 0.642827 secs using 99.96% CPU
Optimizing NNI: done in 0.536523 secs using 99.95% CPU
Optimizing NNI: done in 0.593758 secs using 99.94% CPU
Optimizing NNI: done in 0.551659 secs using 99.94% CPU
Optimizing NNI: done in 0.749116 secs using 99.91% CPU
Optimizing NNI: done in 0.466096 secs using 99.9% CPU
Optimizing NNI: done in 0.721664 secs using 99.92% CPU
Optimizing NNI: done in 0.578252 secs using 99.94% CPU
Optimizing NNI: done in 0.516324 secs using 99.96% CPU
Optimizing NNI: done in 0.538975 secs using 99.83% CPU
Optimizing NNI: done in 0.690478 secs using 99.96% CPU
Optimizing NNI: done in 0.871476 secs using 99.94% CPU
Optimizing NNI: done in 0.416149 secs using 99.96% CPU
Optimizing NNI: done in 0.471203 secs using 99.95% CPU
Optimizing NNI: done in 0.530108 secs using 99.8% CPU
Optimizing NNI: done in 0.536254 secs using 99.78% CPU
Optimizing NNI: done in 0.565639 secs using 99.92% CPU
Optimizing NNI: done in 0.976068 secs using 99.92% CPU
Optimizing NNI: done in 0.779217 secs using 99.95% CPU
Optimizing NNI: done in 0.399187 secs using 99.94% CPU
Optimizing NNI: done in 0.591439 secs using 99.91% CPU
Optimizing NNI: done in 0.385144 secs using 99.92% CPU
Optimizing NNI: done in 0.659989 secs using 99.94% CPU
Optimizing NNI: done in 0.518608 secs using 99.92% CPU
Optimizing NNI: done in 0.560721 secs using 99.93% CPU
Optimizing NNI: done in 0.750554 secs using 99.93% CPU
Optimizing NNI: done in 0.54935 secs using 99.94% CPU
Optimizing NNI: done in 0.581136 secs using 99.95% CPU
Optimizing NNI: done in 0.669229 secs using 99.95% CPU
Optimizing NNI: done in 0.774467 secs using 99.92% CPU
Optimizing NNI: done in 0.668522 secs using 99.91% CPU
Optimizing NNI: done in 0.523486 secs using 99.92% CPU
600 samples done
Optimizing NNI: done in 0.325248 secs using 99.9% CPU
Optimizing NNI: done in 0.788367 secs using 99.79% CPU
Optimizing NNI: done in 0.733407 secs using 99.68% CPU
Optimizing NNI: done in 0.843798 secs using 99.68% CPU
Optimizing NNI: done in 1.28581 secs using 99.95% CPU
Optimizing NNI: done in 0.393491 secs using 99.96% CPU
Optimizing NNI: done in 0.496331 secs using 99.96% CPU
Optimizing NNI: done in 0.56071 secs using 99.78% CPU
Optimizing NNI: done in 0.642039 secs using 99.93% CPU
Optimizing NNI: done in 0.436006 secs using 99.59% CPU
Optimizing NNI: done in 0.777883 secs using 99.9% CPU
Optimizing NNI: done in 0.381251 secs using 99.95% CPU
Optimizing NNI: done in 0.823524 secs using 99.95% CPU
Optimizing NNI: done in 0.670497 secs using 99.8% CPU
Optimizing NNI: done in 0.633968 secs using 99.93% CPU
Optimizing NNI: done in 0.64226 secs using 99.83% CPU
Optimizing NNI: done in 0.587031 secs using 99.95% CPU
Optimizing NNI: done in 0.810148 secs using 99.95% CPU
Optimizing NNI: done in 0.348226 secs using 99.95% CPU
Optimizing NNI: done in 0.646851 secs using 99.9% CPU
Optimizing NNI: done in 0.444678 secs using 99.94% CPU
Optimizing NNI: done in 0.449175 secs using 99.93% CPU
Optimizing NNI: done in 0.580885 secs using 99.92% CPU
Optimizing NNI: done in 0.438145 secs using 99.94% CPU
Optimizing NNI: done in 0.855495 secs using 99.95% CPU
Optimizing NNI: done in 0.670313 secs using 99.94% CPU
Optimizing NNI: done in 0.532789 secs using 99.94% CPU
Optimizing NNI: done in 0.438559 secs using 99.92% CPU
Optimizing NNI: done in 0.520462 secs using 99.86% CPU
Optimizing NNI: done in 0.751517 secs using 99.88% CPU
Optimizing NNI: done in 0.590357 secs using 99.86% CPU
Optimizing NNI: done in 0.565057 secs using 99.95% CPU
Optimizing NNI: done in 0.735231 secs using 99.87% CPU
Optimizing NNI: done in 0.658999 secs using 99.94% CPU
Optimizing NNI: done in 0.742168 secs using 99.92% CPU
Optimizing NNI: done in 0.548724 secs using 99.92% CPU
Optimizing NNI: done in 0.675312 secs using 99.91% CPU
Optimizing NNI: done in 0.755249 secs using 99.9% CPU
Optimizing NNI: done in 0.634766 secs using 99.95% CPU
Optimizing NNI: done in 0.414034 secs using 99.96% CPU
Optimizing NNI: done in 0.418507 secs using 99.96% CPU
Optimizing NNI: done in 0.698184 secs using 99.95% CPU
Optimizing NNI: done in 0.598484 secs using 99.96% CPU
Optimizing NNI: done in 0.616942 secs using 99.92% CPU
Optimizing NNI: done in 0.531852 secs using 99.95% CPU
Optimizing NNI: done in 0.437302 secs using 99.93% CPU
Optimizing NNI: done in 0.426888 secs using 99.95% CPU
Optimizing NNI: done in 0.741395 secs using 99.95% CPU
Optimizing NNI: done in 0.560734 secs using 99.94% CPU
Optimizing NNI: done in 0.742252 secs using 99.95% CPU
Optimizing NNI: done in 0.544686 secs using 99.94% CPU
Optimizing NNI: done in 0.708068 secs using 99.89% CPU
Optimizing NNI: done in 0.535782 secs using 99.95% CPU
Optimizing NNI: done in 0.574186 secs using 99.78% CPU
Optimizing NNI: done in 0.706184 secs using 99.78% CPU
Optimizing NNI: done in 0.402293 secs using 99.94% CPU
Optimizing NNI: done in 0.388169 secs using 99.95% CPU
Optimizing NNI: done in 0.56651 secs using 99.94% CPU
Optimizing NNI: done in 1.04953 secs using 99.86% CPU
Optimizing NNI: done in 0.588517 secs using 99.94% CPU
Optimizing NNI: done in 0.523029 secs using 99.93% CPU
Optimizing NNI: done in 1.02744 secs using 99.86% CPU
Optimizing NNI: done in 0.564942 secs using 99.94% CPU
Optimizing NNI: done in 0.531202 secs using 99.85% CPU
Optimizing NNI: done in 0.582804 secs using 99.92% CPU
Optimizing NNI: done in 0.851215 secs using 99.95% CPU
Optimizing NNI: done in 0.74757 secs using 99.87% CPU
Optimizing NNI: done in 0.403143 secs using 99.9% CPU
Optimizing NNI: done in 0.655234 secs using 99.93% CPU
Optimizing NNI: done in 0.577332 secs using 99.9% CPU
Optimizing NNI: done in 1.05881 secs using 99.62% CPU
Optimizing NNI: done in 0.547339 secs using 99.95% CPU
Optimizing NNI: done in 0.602244 secs using 99.95% CPU
Optimizing NNI: done in 0.377185 secs using 99.96% CPU
Optimizing NNI: done in 0.516437 secs using 99.92% CPU
Optimizing NNI: done in 0.650081 secs using 99.94% CPU
Optimizing NNI: done in 0.431311 secs using 99.93% CPU
Optimizing NNI: done in 0.596624 secs using 99.95% CPU
Optimizing NNI: done in 0.699123 secs using 99.96% CPU
Optimizing NNI: done in 0.373286 secs using 99.94% CPU
Optimizing NNI: done in 0.65843 secs using 99.94% CPU
Optimizing NNI: done in 0.569036 secs using 99.94% CPU
Optimizing NNI: done in 0.572504 secs using 99.93% CPU
Optimizing NNI: done in 1.14535 secs using 99.92% CPU
Optimizing NNI: done in 0.773717 secs using 99.81% CPU
Optimizing NNI: done in 0.557542 secs using 99.87% CPU
Optimizing NNI: done in 0.66363 secs using 99.94% CPU
Optimizing NNI: done in 0.497926 secs using 99.94% CPU
Optimizing NNI: done in 0.602513 secs using 99.95% CPU
Optimizing NNI: done in 0.420384 secs using 99.93% CPU
Optimizing NNI: done in 0.559606 secs using 99.91% CPU
Optimizing NNI: done in 0.409058 secs using 99.92% CPU
Optimizing NNI: done in 0.847708 secs using 99.93% CPU
Optimizing NNI: done in 0.738433 secs using 99.89% CPU
Optimizing NNI: done in 0.381951 secs using 99.9% CPU
Optimizing NNI: done in 0.613351 secs using 99.95% CPU
Optimizing NNI: done in 0.749281 secs using 99.95% CPU
Optimizing NNI: done in 0.651812 secs using 99.92% CPU
Optimizing NNI: done in 0.548892 secs using 99.87% CPU
Optimizing NNI: done in 0.544358 secs using 99.93% CPU
700 samples done
Optimizing NNI: done in 0.748118 secs using 99.94% CPU
Optimizing NNI: done in 0.695243 secs using 99.95% CPU
Optimizing NNI: done in 0.530041 secs using 99.95% CPU
Optimizing NNI: done in 0.573851 secs using 99.94% CPU
Optimizing NNI: done in 0.470129 secs using 99.95% CPU
Optimizing NNI: done in 0.829465 secs using 99.94% CPU
Optimizing NNI: done in 0.579452 secs using 99.95% CPU
Optimizing NNI: done in 0.793551 secs using 99.86% CPU
Optimizing NNI: done in 0.525062 secs using 99.95% CPU
Optimizing NNI: done in 0.697494 secs using 99.94% CPU
Optimizing NNI: done in 0.410074 secs using 99.91% CPU
Optimizing NNI: done in 0.433413 secs using 99.92% CPU
Optimizing NNI: done in 0.629286 secs using 99.94% CPU
Optimizing NNI: done in 0.387222 secs using 99.93% CPU
Optimizing NNI: done in 0.413745 secs using 99.65% CPU
Optimizing NNI: done in 0.582757 secs using 99.78% CPU
Optimizing NNI: done in 0.561533 secs using 99.91% CPU
Optimizing NNI: done in 0.665514 secs using 99.94% CPU
Optimizing NNI: done in 0.699995 secs using 99.94% CPU
Optimizing NNI: done in 0.717741 secs using 99.94% CPU
Optimizing NNI: done in 0.633748 secs using 98.84% CPU
Optimizing NNI: done in 0.506726 secs using 99.94% CPU
Optimizing NNI: done in 0.438741 secs using 99.94% CPU
Optimizing NNI: done in 0.81403 secs using 99.79% CPU
Optimizing NNI: done in 0.859897 secs using 99.82% CPU
Optimizing NNI: done in 0.744966 secs using 99.92% CPU
Optimizing NNI: done in 0.733784 secs using 99.81% CPU
Optimizing NNI: done in 0.386247 secs using 99.91% CPU
Optimizing NNI: done in 0.395164 secs using 99.94% CPU
Optimizing NNI: done in 0.395289 secs using 99.94% CPU
Optimizing NNI: done in 0.724802 secs using 99.49% CPU
Optimizing NNI: done in 0.800356 secs using 99.2% CPU
Optimizing NNI: done in 0.784687 secs using 99.1% CPU
Optimizing NNI: done in 0.600868 secs using 98.77% CPU
Optimizing NNI: done in 0.787406 secs using 98.87% CPU
Optimizing NNI: done in 0.518475 secs using 99.84% CPU
Optimizing NNI: done in 0.694857 secs using 99.23% CPU
Optimizing NNI: done in 0.623642 secs using 99.92% CPU
Optimizing NNI: done in 0.566333 secs using 99.92% CPU
Optimizing NNI: done in 0.493982 secs using 99.94% CPU
Optimizing NNI: done in 0.522154 secs using 99.75% CPU
Optimizing NNI: done in 0.723879 secs using 98.85% CPU
Optimizing NNI: done in 0.596568 secs using 98.57% CPU
Optimizing NNI: done in 0.509328 secs using 97.33% CPU
Optimizing NNI: done in 0.466726 secs using 98.16% CPU
Optimizing NNI: done in 0.73707 secs using 99.39% CPU
Optimizing NNI: done in 0.782811 secs using 99.35% CPU
Optimizing NNI: done in 0.736027 secs using 99.82% CPU
Optimizing NNI: done in 0.577739 secs using 99.95% CPU
Optimizing NNI: done in 0.750538 secs using 99.95% CPU
Optimizing NNI: done in 0.518683 secs using 99.88% CPU
Optimizing NNI: done in 0.991419 secs using 99.95% CPU
Optimizing NNI: done in 0.59136 secs using 99.94% CPU
Optimizing NNI: done in 0.343267 secs using 99.95% CPU
Optimizing NNI: done in 0.53886 secs using 99.88% CPU
Optimizing NNI: done in 0.525259 secs using 99.21% CPU
Optimizing NNI: done in 0.517619 secs using 99.66% CPU
Optimizing NNI: done in 0.516003 secs using 99.71% CPU
Optimizing NNI: done in 0.693673 secs using 99.86% CPU
Optimizing NNI: done in 0.626765 secs using 99.93% CPU
Optimizing NNI: done in 0.35104 secs using 99.92% CPU
Optimizing NNI: done in 0.541102 secs using 99.38% CPU
Optimizing NNI: done in 1.04009 secs using 99.93% CPU
Optimizing NNI: done in 0.828797 secs using 99.85% CPU
Optimizing NNI: done in 0.790549 secs using 99.86% CPU
Optimizing NNI: done in 0.538465 secs using 99.77% CPU
Optimizing NNI: done in 0.428933 secs using 99.86% CPU
Optimizing NNI: done in 1.13379 secs using 99.88% CPU
Optimizing NNI: done in 0.52741 secs using 99.94% CPU
Optimizing NNI: done in 0.473615 secs using 99.84% CPU
Optimizing NNI: done in 0.554106 secs using 99.89% CPU
Optimizing NNI: done in 1.67889 secs using 99.94% CPU
Optimizing NNI: done in 0.386237 secs using 99.95% CPU
Optimizing NNI: done in 0.86498 secs using 99.86% CPU
Optimizing NNI: done in 0.584468 secs using 99.78% CPU
Optimizing NNI: done in 1.26805 secs using 99.89% CPU
Optimizing NNI: done in 0.453309 secs using 99.93% CPU
Optimizing NNI: done in 0.723781 secs using 99.94% CPU
Optimizing NNI: done in 0.590331 secs using 99.82% CPU
Optimizing NNI: done in 0.388844 secs using 99.56% CPU
Optimizing NNI: done in 0.715618 secs using 99.84% CPU
Optimizing NNI: done in 0.63575 secs using 99.81% CPU
Optimizing NNI: done in 0.418704 secs using 99.94% CPU
Optimizing NNI: done in 0.876877 secs using 99.62% CPU
Optimizing NNI: done in 0.545181 secs using 99.93% CPU
Optimizing NNI: done in 0.818447 secs using 99.94% CPU
Optimizing NNI: done in 0.965239 secs using 99.94% CPU
Optimizing NNI: done in 0.609033 secs using 99.88% CPU
Optimizing NNI: done in 0.51586 secs using 99.84% CPU
Optimizing NNI: done in 0.769709 secs using 99.73% CPU
Optimizing NNI: done in 0.365774 secs using 99.87% CPU
Optimizing NNI: done in 0.414708 secs using 99.72% CPU
Optimizing NNI: done in 0.874333 secs using 99.04% CPU
Optimizing NNI: done in 0.93752 secs using 99.9% CPU
Optimizing NNI: done in 0.41045 secs using 98.55% CPU
Optimizing NNI: done in 0.4282 secs using 99.87% CPU
Optimizing NNI: done in 0.588806 secs using 99.91% CPU
Optimizing NNI: done in 0.547993 secs using 99.85% CPU
Optimizing NNI: done in 0.511062 secs using 99.79% CPU
Optimizing NNI: done in 0.837064 secs using 99.92% CPU
800 samples done
Optimizing NNI: done in 0.390482 secs using 99.93% CPU
Optimizing NNI: done in 0.815708 secs using 99.89% CPU
Optimizing NNI: done in 0.816067 secs using 99.92% CPU
Optimizing NNI: done in 1.46137 secs using 99.92% CPU
Optimizing NNI: done in 0.59422 secs using 99.86% CPU
Optimizing NNI: done in 0.406687 secs using 99.83% CPU
Optimizing NNI: done in 0.455118 secs using 99.93% CPU
Optimizing NNI: done in 0.5879 secs using 99.85% CPU
Optimizing NNI: done in 0.5689 secs using 99.94% CPU
Optimizing NNI: done in 0.543288 secs using 99.87% CPU
Optimizing NNI: done in 0.531275 secs using 99.91% CPU
Optimizing NNI: done in 0.519132 secs using 99.84% CPU
Optimizing NNI: done in 0.560623 secs using 99.9% CPU
Optimizing NNI: done in 1.12737 secs using 99.93% CPU
Optimizing NNI: done in 1.11721 secs using 99.89% CPU
Optimizing NNI: done in 0.495961 secs using 99.87% CPU
Optimizing NNI: done in 0.523832 secs using 99.95% CPU
Optimizing NNI: done in 0.517663 secs using 99.9% CPU
Optimizing NNI: done in 0.661989 secs using 99.95% CPU
Optimizing NNI: done in 0.684903 secs using 99.95% CPU
Optimizing NNI: done in 0.424553 secs using 99.95% CPU
Optimizing NNI: done in 0.464777 secs using 99.87% CPU
Optimizing NNI: done in 0.558352 secs using 99.91% CPU
Optimizing NNI: done in 0.417795 secs using 99.94% CPU
Optimizing NNI: done in 0.450851 secs using 99.94% CPU
Optimizing NNI: done in 0.51622 secs using 99.92% CPU
Optimizing NNI: done in 0.472018 secs using 99.88% CPU
Optimizing NNI: done in 0.55591 secs using 99.66% CPU
Optimizing NNI: done in 0.742004 secs using 99.92% CPU
Optimizing NNI: done in 0.539294 secs using 99.79% CPU
Optimizing NNI: done in 0.646098 secs using 99.93% CPU
Optimizing NNI: done in 0.734171 secs using 99.84% CPU
Optimizing NNI: done in 0.403899 secs using 99.46% CPU
Optimizing NNI: done in 0.783209 secs using 99.87% CPU
Optimizing NNI: done in 0.670493 secs using 99.95% CPU
Optimizing NNI: done in 0.367518 secs using 98.9% CPU
Optimizing NNI: done in 0.619026 secs using 99.9% CPU
Optimizing NNI: done in 0.398041 secs using 99.81% CPU
Optimizing NNI: done in 0.557612 secs using 99.93% CPU
Optimizing NNI: done in 0.535159 secs using 99.95% CPU
Optimizing NNI: done in 0.563531 secs using 99.95% CPU
Optimizing NNI: done in 0.611348 secs using 99.95% CPU
Optimizing NNI: done in 0.647484 secs using 99.95% CPU
Optimizing NNI: done in 0.921814 secs using 99.95% CPU
Optimizing NNI: done in 0.387194 secs using 99.94% CPU
Optimizing NNI: done in 1.14005 secs using 99.88% CPU
Optimizing NNI: done in 0.557214 secs using 99.94% CPU
Optimizing NNI: done in 0.37675 secs using 99.93% CPU
Optimizing NNI: done in 0.394452 secs using 99.94% CPU
Optimizing NNI: done in 0.683617 secs using 99.69% CPU
Optimizing NNI: done in 0.757176 secs using 99.9% CPU
Optimizing NNI: done in 0.426507 secs using 99.93% CPU
Optimizing NNI: done in 0.595574 secs using 99.95% CPU
Optimizing NNI: done in 0.59455 secs using 99.89% CPU
Optimizing NNI: done in 0.543347 secs using 99.89% CPU
Optimizing NNI: done in 0.542943 secs using 99.69% CPU
Optimizing NNI: done in 0.573336 secs using 99.85% CPU
Optimizing NNI: done in 0.717766 secs using 99.95% CPU
Optimizing NNI: done in 0.901888 secs using 99.92% CPU
Optimizing NNI: done in 0.668264 secs using 99.94% CPU
Optimizing NNI: done in 0.618845 secs using 99.95% CPU
Optimizing NNI: done in 0.418659 secs using 99.91% CPU
Optimizing NNI: done in 0.38648 secs using 99.69% CPU
Optimizing NNI: done in 0.682261 secs using 99.93% CPU
Optimizing NNI: done in 0.551608 secs using 99.76% CPU
Optimizing NNI: done in 0.868498 secs using 99.86% CPU
Optimizing NNI: done in 0.592236 secs using 99.95% CPU
Optimizing NNI: done in 0.587525 secs using 99.93% CPU
Optimizing NNI: done in 0.530283 secs using 99.95% CPU
Optimizing NNI: done in 0.543943 secs using 99.94% CPU
Optimizing NNI: done in 0.718382 secs using 99.84% CPU
Optimizing NNI: done in 0.564896 secs using 99.93% CPU
Optimizing NNI: done in 0.949411 secs using 99.91% CPU
Optimizing NNI: done in 0.748694 secs using 99.89% CPU
Optimizing NNI: done in 1.05668 secs using 98.94% CPU
Optimizing NNI: done in 0.398716 secs using 99.81% CPU
Optimizing NNI: done in 0.534208 secs using 99.75% CPU
Optimizing NNI: done in 0.405323 secs using 99.66% CPU
Optimizing NNI: done in 0.979282 secs using 99.95% CPU
Optimizing NNI: done in 0.431325 secs using 99.87% CPU
Optimizing NNI: done in 0.794051 secs using 99.95% CPU
Optimizing NNI: done in 0.487432 secs using 99.95% CPU
Optimizing NNI: done in 0.671537 secs using 99.95% CPU
Optimizing NNI: done in 0.552754 secs using 99.94% CPU
Optimizing NNI: done in 0.356996 secs using 99.95% CPU
Optimizing NNI: done in 0.49754 secs using 99.95% CPU
Optimizing NNI: done in 0.380163 secs using 99.95% CPU
Optimizing NNI: done in 0.874406 secs using 99.95% CPU
Optimizing NNI: done in 0.524475 secs using 99.94% CPU
Optimizing NNI: done in 0.578223 secs using 99.94% CPU
Optimizing NNI: done in 0.497067 secs using 99.94% CPU
Optimizing NNI: done in 0.920162 secs using 99.93% CPU
Optimizing NNI: done in 0.967929 secs using 99.93% CPU
Optimizing NNI: done in 0.525252 secs using 99.95% CPU
Optimizing NNI: done in 0.984433 secs using 99.94% CPU
Optimizing NNI: done in 0.579842 secs using 99.91% CPU
Optimizing NNI: done in 0.561415 secs using 99.9% CPU
Optimizing NNI: done in 0.327539 secs using 99.13% CPU
Optimizing NNI: done in 0.648296 secs using 99.81% CPU
Optimizing NNI: done in 0.770215 secs using 99.94% CPU
900 samples done
Optimizing NNI: done in 0.875036 secs using 99.94% CPU
Optimizing NNI: done in 0.543733 secs using 99.94% CPU
Optimizing NNI: done in 1.22679 secs using 99.93% CPU
Optimizing NNI: done in 0.504993 secs using 99.88% CPU
Optimizing NNI: done in 0.540106 secs using 99.94% CPU
Optimizing NNI: done in 1.11435 secs using 99.91% CPU
Optimizing NNI: done in 0.561759 secs using 99.89% CPU
Optimizing NNI: done in 1.05588 secs using 99.9% CPU
Optimizing NNI: done in 0.593447 secs using 99.95% CPU
Optimizing NNI: done in 0.708974 secs using 99.92% CPU
Optimizing NNI: done in 0.518948 secs using 99.95% CPU
Optimizing NNI: done in 0.908658 secs using 99.94% CPU
Optimizing NNI: done in 0.527434 secs using 99.92% CPU
Optimizing NNI: done in 0.731669 secs using 99.93% CPU
Optimizing NNI: done in 0.576619 secs using 99.93% CPU
Optimizing NNI: done in 0.419002 secs using 99.92% CPU
Optimizing NNI: done in 0.846395 secs using 99.92% CPU
Optimizing NNI: done in 0.539428 secs using 99.85% CPU
Optimizing NNI: done in 0.611452 secs using 99.93% CPU
Optimizing NNI: done in 0.577679 secs using 99.93% CPU
Optimizing NNI: done in 1.00515 secs using 99.94% CPU
Optimizing NNI: done in 0.407962 secs using 99.91% CPU
Optimizing NNI: done in 0.554204 secs using 99.95% CPU
Optimizing NNI: done in 0.385431 secs using 99.91% CPU
Optimizing NNI: done in 0.410161 secs using 99.95% CPU
Optimizing NNI: done in 0.654079 secs using 99.95% CPU
Optimizing NNI: done in 0.422293 secs using 99.89% CPU
Optimizing NNI: done in 0.758254 secs using 99.94% CPU
Optimizing NNI: done in 0.546659 secs using 99.95% CPU
Optimizing NNI: done in 0.563821 secs using 99.95% CPU
Optimizing NNI: done in 0.50122 secs using 99.94% CPU
Optimizing NNI: done in 0.589038 secs using 99.87% CPU
Optimizing NNI: done in 0.430174 secs using 99.92% CPU
Optimizing NNI: done in 0.839234 secs using 99.95% CPU
Optimizing NNI: done in 1.09156 secs using 99.93% CPU
Optimizing NNI: done in 0.66023 secs using 99.93% CPU
Optimizing NNI: done in 0.672783 secs using 99.19% CPU
Optimizing NNI: done in 0.696292 secs using 99.94% CPU
Optimizing NNI: done in 0.737046 secs using 99.94% CPU
Optimizing NNI: done in 0.546923 secs using 99.95% CPU
Optimizing NNI: done in 0.626045 secs using 99.94% CPU
Optimizing NNI: done in 0.781247 secs using 99.83% CPU
Optimizing NNI: done in 0.884581 secs using 99.86% CPU
Optimizing NNI: done in 0.416418 secs using 99.87% CPU
Optimizing NNI: done in 0.643674 secs using 99.91% CPU
Optimizing NNI: done in 0.443868 secs using 99.82% CPU
Optimizing NNI: done in 0.567975 secs using 99.94% CPU
Optimizing NNI: done in 0.40089 secs using 99.95% CPU
Optimizing NNI: done in 0.5673 secs using 99.93% CPU
Optimizing NNI: done in 0.708849 secs using 99.88% CPU
Optimizing NNI: done in 0.888806 secs using 99.92% CPU
Optimizing NNI: done in 0.766145 secs using 99.9% CPU
Optimizing NNI: done in 0.325215 secs using 99.94% CPU
Optimizing NNI: done in 0.535948 secs using 99.95% CPU
Optimizing NNI: done in 0.630296 secs using 99.95% CPU
Optimizing NNI: done in 0.561194 secs using 99.96% CPU
Optimizing NNI: done in 0.568314 secs using 99.95% CPU
Optimizing NNI: done in 0.543986 secs using 99.84% CPU
Optimizing NNI: done in 0.339185 secs using 99.91% CPU
Optimizing NNI: done in 0.58566 secs using 99.91% CPU
Optimizing NNI: done in 0.537267 secs using 99.92% CPU
Optimizing NNI: done in 0.473627 secs using 99.9% CPU
Optimizing NNI: done in 0.45606 secs using 99.95% CPU
Optimizing NNI: done in 0.593005 secs using 99.95% CPU
Optimizing NNI: done in 0.684449 secs using 99.94% CPU
Optimizing NNI: done in 0.391143 secs using 99.95% CPU
Optimizing NNI: done in 0.553254 secs using 99.95% CPU
Optimizing NNI: done in 1.43025 secs using 99.89% CPU
Optimizing NNI: done in 0.547649 secs using 99.89% CPU
Optimizing NNI: done in 0.547821 secs using 99.94% CPU
Optimizing NNI: done in 0.579589 secs using 99.95% CPU
Optimizing NNI: done in 0.381875 secs using 99.95% CPU
Optimizing NNI: done in 0.595049 secs using 99.94% CPU
Optimizing NNI: done in 0.514258 secs using 99.95% CPU
Optimizing NNI: done in 0.670944 secs using 99.88% CPU
Optimizing NNI: done in 0.744756 secs using 99.91% CPU
Optimizing NNI: done in 0.631774 secs using 99.93% CPU
Optimizing NNI: done in 0.420831 secs using 99.93% CPU
Optimizing NNI: done in 0.436546 secs using 99.95% CPU
Optimizing NNI: done in 0.538505 secs using 99.95% CPU
Optimizing NNI: done in 0.435658 secs using 99.95% CPU
Optimizing NNI: done in 0.403549 secs using 99.93% CPU
Optimizing NNI: done in 0.425788 secs using 99.94% CPU
Optimizing NNI: done in 0.727755 secs using 99.93% CPU
Optimizing NNI: done in 0.696037 secs using 99.89% CPU
Optimizing NNI: done in 0.74622 secs using 99.92% CPU
Optimizing NNI: done in 0.578091 secs using 99.93% CPU
Optimizing NNI: done in 0.570451 secs using 99.92% CPU
Optimizing NNI: done in 0.382668 secs using 99.9% CPU
Optimizing NNI: done in 0.374481 secs using 99.95% CPU
Optimizing NNI: done in 0.794683 secs using 99.95% CPU
Optimizing NNI: done in 0.657263 secs using 99.95% CPU
Optimizing NNI: done in 0.45941 secs using 99.94% CPU
Optimizing NNI: done in 0.646868 secs using 99.95% CPU
Optimizing NNI: done in 0.555273 secs using 99.92% CPU
Optimizing NNI: done in 0.63471 secs using 99.93% CPU
Optimizing NNI: done in 0.749593 secs using 99.27% CPU
Optimizing NNI: done in 0.527664 secs using 99.92% CPU
Optimizing NNI: done in 0.440142 secs using 99.92% CPU
Optimizing NNI: done in 0.545253 secs using 99.91% CPU
1000 samples done
Total 999 ufboot trees refined
TREE SEARCH COMPLETED AFTER 102 ITERATIONS / Time: 0h:21m:54s

--------------------------------------------------------------------
|                    FINALIZING TREE SEARCH                        |
--------------------------------------------------------------------
Performs final model parameters optimization
Estimate model parameters (epsilon = 0.010)
1. Initial log-likelihood: -27105.100
Optimal log-likelihood: -27105.086
Gamma shape alpha: 5.624
Parameters optimization took 1 rounds (0.505 sec)
BEST SCORE FOUND : -27105.086

Testing tree branches by SH-like aLRT with 1000 replicates...
1.844 sec.
Creating bootstrap support values...
Split supports printed to NEXUS file 53fer.fasta.splits.nex
Total tree length: 57.398

Total number of iterations: 102
CPU time used for tree search: 1305.233 sec (0h:21m:45s)
Wall-clock time used for tree search: 1309.181 sec (0h:21m:49s)
Total CPU time used: 1312.835 sec (0h:21m:52s)
Total wall-clock time used: 1316.638 sec (0h:21m:56s)
UFBoot trees printed to 53fer.fasta.ufboot

Computing bootstrap consensus tree...
Reading input file 53fer.fasta.splits.nex...
53 taxa and 457 splits.
Consensus tree written to 53fer.fasta.contree
Reading input trees file 53fer.fasta.contree
Log-likelihood of consensus tree: -27105.012

Analysis results written to: 
  IQ-TREE report:                53fer.fasta.iqtree
  Maximum-likelihood tree:       53fer.fasta.treefile
  Likelihood distances:          53fer.fasta.mldist

Ultrafast bootstrap approximation results written to:
  Split support values:          53fer.fasta.splits.nex
  Consensus tree:                53fer.fasta.contree
  UFBoot trees:                  53fer.fasta.ufboot
  Screen log file:               53fer.fasta.log

Date and Time: Sat Nov 11 23:03:43 2023
```
