## Supplementary material for "Tertiary-interaction characters enable fast, model-based structural phylogenetics beyond the twilight zone": 53fer.fasta.bionj

```
((((((((1ji5_A:0.35061675,(((((1jig_A:0.3716186,(1ji4_A:0.52573937,2fjc_A:1.1147401):0.39780179):0.1538808,(1qgh_A:0.37394896,2ux1_A:0.67337918):0.23362181):0.16003458,(((1dps_A:6.8968926e-05,1jts_A:-6.7968933e-05):0.68244863,1uvh_A:1.1158259):0.19878782,1o9r_A:0.24583958):0.65405065):0.13878971,1n1q_A:0.36107367):0.084869668,2chp_A:0.52697569):0.0072400421):0.71540761,(1tjo_A:5e-07,1tk6_A:5e-07):1.038563):1.2635561,(((1bcf_A:5e-07,3e1q_A:5e-07):0.46984959,2fkz_A:0.023743644):0.32113332,1jgc_A:0.53763264):0.75071585):0.20749325,1nfv_A:0.76357168):0.41032749,2vzb_A:1.272629):0.47321168,((((((((1oqu_A:0.12284473,(1r2f_A:0.15733261,1uzr_A:0.24546178):0.12405844):1.3027818,(1mxr_A:1.2383578,(1jk0_A:0.20337552,(2uw2_A:0.087319896,1w68_A:0.051410284):0.16912013):1.4374349):0.22142911):0.56976473,3ee4_A:2.1718459):1.7456582,1otk_A:3.2277577):0.27456528,((3dhg_A:1.4914213,1mty_D:2.2160621):0.7937429,((2inc_B:1.520529,2inp_C:1.7614555):0.65813982,1mty_B:2.5493517):1.2185507):1.6430008):0.54755282,((1lko_A:0.37235218,1yuz_A:1.4413621):1.0605829,3qhb_A:0.81651086):0.40430653):0.35757113,2fzf_A:2.6204281):-0.050991803,(1za0_A:1.9278848,((2uw1_A:4.724774e-05,2uw1_B:0.0027185096):0.10742535,1afr_A:0.19452251):3.077606):0.65440035):0.50148028):1.0557826,(1krq_A:0.42760548,1eum_A:0.58906698):0.37422848):0.18754494,(1z6o_M:1.2485609,(1z6o_A:2.0528886,(1bg7_A:0.1898023,((2za7_A:0.10577743,1lb3_A:0.10242049):0.46268174,1r03_A:0.33349153):-0.03209947):0.28560948):-0.035487711):0.64591169,((1vlg_A:0.36830369,2jd7_A:0.43044153):0.011623621,3e6s_A:1.4996903):0.091252923);
```
