## Supplementary material for "Tertiary-interaction characters enable fast, model-based structural phylogenetics beyond the twilight zone": 53fer.fasta.ckp (part 1 of 2)

```
--- # IQ-TREE Checkpoint ver >= 1.6
CandidateSet:
 00: -27159.2515051 (0:0.3767601575,(1:0.2820569025,((4:0.4396225991,5:0.9053493024):0.5585444749,((6:0.9845779358,7:1.1467755753):0.3648378037,((((8:0.0000012688,9:0.0000012688):0.5440426798,10:0.3915677729):0.7013694483,11:1.0672985295):0.6904534691,((12:0.0000012688,13:0.0000026255):1.100553862,((((((((14:3.1275863426,((((((36:0.2638715064,37:0.3188279323):0.09481204518,38:0.0426858940):1.515983134,39:1.2541342747):0.4083313972,(41:0.2451969923,(42:0.0967558229,43:0.0506344565):0.2243745356):1.461427251):1.610732915,40:1.4479714484):2.163528424,(((49:0.0029361833,50:0.0000012688):0.2107627189,51:0.1111690374):3.466198333,52:2.1382563812):0.9675204929):0.7083870992):0.4559421601,((44:1.6451364374,(45:1.5681049633,46:3.0961455476):0.5363447523):1.023810703,(47:2.3594962664,48:1.4236562067):0.6585152513):2.216586501):0.392442548,35:4.0681314308):0.6919041395,(21:0.8373526210,22:1.3411201178):1.044622114):0.3080028588,23:1.3735974673):0.7504876647,(((((24:0.1610888259,25:0.0785380484):0.5224578817,26:0.1643807927):0.09539017618,27:0.3680574084):0.568100949,(28:2.1417283261,29:1.2495364609):0.1575300599):0.3586061517,((30:0.7278736564,31:0.4307558384):0.5659744824,(32:1.7269102539,(33:0.4341147489,34:0.5155610744):0.1880962291):0.1681676776):0.621300785):1.352573949):0.713864819,15:1.6906895576):0.2239200661,((((16:0.0000012688,17:0.0000012688):0.3653226886,18:0.2315636584):0.5150639209,19:0.5192038559):1.155827129,20:1.0700111506):0.4525197102):0.9138105698):0.7816063278):0.355739575):0.2236840657):0.1946153812):0.09445289795,(2:0.4711144431,3:0.7795605381):0.1202775002);
 01: -27159.3142274 (0:0.3764439415,(1:0.2817795734,((4:0.4412587628,5:0.9038547778):0.5564030054,((6:0.9809212545,7:1.1481509255):0.362643818,((((8:0.0000012688,9:0.0000012688):0.5460272541,10:0.3884360935):0.7036640115,11:1.0636010559):0.6801193649,((12:0.0000012688,13:0.0000026499):1.110076542,(((((14:3.2200639930,(35:3.9803378595,(((((((36:0.2635465617,37:0.3184056191):0.09480404631,38:0.0430094872):1.502717318,39:1.2632885657):0.3741076096,(41:0.2488248892,(42:0.0966801420,43:0.0505465542):0.2208345951):1.497013588):1.493117031,40:1.5519069860):1.95716652,(((49:0.0029323624,50:0.0000012688):0.2038353182,51:0.1175110555):3.51364833,52:2.0763609052):1.197757933):0.8108814833,((44:1.6582395430,(45:1.5739367801,46:3.0809056052):0.5176590883):0.9796233846,(47:2.3572674784,48:1.4243077838):0.707764503):2.269808874):0.2443013352):0.3960901352):0.8714771017,((21:0.8521710062,22:1.3256676920):1.190810599,23:1.2961203431):0.3925227794):0.5783879825,(((((24:0.1609398077,25:0.0783641335):0.5215096055,26:0.1640119234):0.09397637233,27:0.3684937458):0.5646643025,(28:2.1390039547,29:1.2549503706):0.1519654798):0.3680271543,((30:0.7265901516,31:0.4297353160):0.5645225548,(32:1.7227087850,(33:0.4349970028,34:0.5124577843):0.1899935441):0.1663636734):0.6120378203):1.355484787):0.6892437084,15:1.7228078567):0.200273607,((((16:0.0000012688,17:0.0000012688):0.3655261403,18:0.2304248741):0.5078288552,19:0.5246470406):1.171765262,20:1.0521232988):0.4554250287):0.9102468109):0.7571459507):0.3624690243):0.2239566337):0.1946318587):0.09400186037,(2:0.4702780842,3:0.7786604146):0.1202380038);
 02: -27159.3161135 (0:0.3772874537,(1:0.2819162436,((4:0.4408090013,5:0.9047089175):0.5564546098,((6:0.9841878281,7:1.1478221786):0.3650957465,((((8:0.0000012688,9:0.0000012688):0.5446736675,10:0.3915384342):0.7008757145,11:1.0678777921):0.6902551626,((12:0.0000012688,13:0.0000012688):1.10237032,((((((((14:3.1505843698,((((((36:0.2639543703,37:0.3189833983):0.0962462981,38:0.0417282167):1.520096524,39:1.2538515622):0.4055069538,(41:0.2446729863,(42:0.0969491107,43:0.0505387497):0.2251419116):1.466145291):1.608622167,40:1.4574727245):2.163173543,(((49:0.0029393050,50:0.0000012688):0.1934798103,51:0.1293326663):3.467254733,52:2.1491890303):0.9598390938):0.720176395):0.4666581327,((44:1.6527911781,(45:1.5719502294,46:3.1062240290):0.5329638923):1.038831029,(47:2.3625860362,48:1.4299974417):0.651509821):2.202966909):0.3894663447,35:4.0599220242):0.6967451261,(21:0.8353499053,22:1.3491918928):1.055769196):0.3070571957,23:1.3792856040):0.7579638903,(((((24:0.1612816298,25:0.0787386071):0.5223722086,26:0.1654897452):0.09535043119,27:0.3676637837):0.561053361,(28:2.1420087349,29:1.2535242733):0.1782006628):0.372886881,((30:0.6850418463,31:0.4824394029):0.6164173736,((32:1.9024019911,33:0.3483765796):0.151960817,34:0.4708934865):0.25827814):0.6402856579):1.328691756):0.7069679856,15:1.7055000422):0.2172954748,((((16:0.0000012688,17:0.0000012688):0.3653926287,18:0.2326622498):0.5107904345,19:0.5248363340):1.156241754,20:1.0759624279):0.4449738059):0.9134571859):0.7830981146):0.3535285059):0.2235768503):0.1962719301):0.09426931146,(2:0.4713734063,3:0.7806299508):0.1201684064);
 03: -27159.3537221 (0:0.3764594267,(1:0.2799263646,((4:0.4410794097,5:0.9046322428):0.5559678608,((6:0.9847108024,7:1.1497689810):0.3452292344,((((8:0.0000012688,9:0.0000012688):0.5497908053,10:0.3843921227):0.6969415698,11:1.0745380650):0.6785338217,((12:0.0000012688,13:0.0000012688):1.102890567,((((((14:3.2031985338,(((((((36:0.2644007146,37:0.3195926155):0.09576242415,38:0.0422875400):1.516036246,39:1.2573408583):0.3945734833,(41:0.2457992007,(42:0.0973205492,43:0.0503026195):0.2247332873):1.48164526):1.578657887,40:1.4850301159):2.110309922,(((49:0.0029384130,50:0.0000012688):0.2008111257,51:0.1215892300):3.499778346,52:2.1141582178):1.024433556):0.7603994128,((44:1.6542332665,(45:1.5758891513,46:3.0965757786):0.5212479139):1.01799094,(47:2.3759074412,48:1.4131662411):0.6756444116):2.345841151):0.3668268486):0.3547299052,35:4.0545546002):0.7928471517,((21:0.8275734266,22:1.3556524472):1.196599127,23:1.3242902673):0.3419972819):0.5465342956,(((((24:0.1610185209,25:0.0784717357):0.5227979872,26:0.1636521298):0.09419620728,27:0.3691094045):0.5733308403,(28:2.1489506840,29:1.2589186764):0.1420963007):0.3403367737,((30:0.7265320923,31:0.4312362861):0.5622423693,(32:1.7277126314,(33:0.4308494925,34:0.5171948636):0.1896730231):0.1687207346):0.6440637039):1.364525093):0.7342023151,15:1.7242906436):0.1918033841,((((16:0.0000012688,17:0.0000012688):0.3665850263,18:0.2299515588):0.5278974083,19:0.4942677381):1.193320165,20:1.0472246842):0.4449692593):0.9200722352):0.7691404193):0.3615169736):0.229288714):0.194405996):0.09499233675,(2:0.4711140413,3:0.7787840261):0.1193622842);
 04: -27159.3581769 (0:0.3759028067,(1:0.2819482914,((4:0.4394236786,5:0.9036617455):0.5583744556,((6:0.9814383309,7:1.1459643123):0.3652051794,((((8:0.0000012688,9:0.0000012688):0.5434217161,10:0.3907512575):0.6996909653,11:1.0662224071):0.6915541458,((12:0.0000012688,13:0.0000012688):1.113478861,(((((((14:3.1815678120,((((((36:0.2632498104,37:0.3180443850):0.09423228639,38:0.0431458971):1.508156589,39:1.2594171072):0.3976936763,(41:0.2467817868,(42:0.0964962410,43:0.0506295491):0.222351622):1.475908449):1.498698767,40:1.5335432442):2.092231925,(((49:0.0029301761,50:0.0000012688):0.2016450624,51:0.1195858605):3.516462982,52:2.0763702971):1.121969513):0.6565922295):0.4194757576,((44:1.6520587785,(45:1.5674126472,46:3.0935243590):0.5264828579):1.005505461,(47:2.3622757202,48:1.4204961201):0.6882904256):2.327127125):0.3170288379,35:3.9773928842):0.899490257,((21:0.8205254078,22:1.3552405082):1.188108885,23:1.3194043469):0.3654720928):0.5843128989,(((((24:0.1610426152,25:0.0780850779):0.5217953754,26:0.1636096728):0.09394685565,27:0.3687316743):0.5757580541,(28:2.1445729882,29:1.2563900943):0.1330522278):0.3626972672,((30:0.7389622630,31:0.4216173487):0.5737121554,(32:1.7188652357,(33:0.4455752850,34:0.5067428079):0.1937436911):0.1528851142):0.6104028617):1.357300651):0.6960429455,15:1.7225510287):0.2059050754,((((16:0.0000012688,17:0.0000012688):0.365399539,18:0.2304261914):0.5076788916,19:0.5248282443):1.170113729,20:1.0539730666):0.4557665144):0.905735387):0.7656542824):0.3580056817):0.2230374037):0.1930073783):0.09350665887,(2:0.4697272656,3:0.7777002503):0.1203853853);
 05: -27159.3830336 (0:0.3774187892,(1:0.2828274564,((4:0.4421893166,5:0.9071149322):0.5592729244,((6:0.9848401562,7:1.1537547761):0.3635098446,((((8:0.0000012688,9:0.0000012688):0.5462756547,10:0.3921005187):0.7034443172,11:1.0716337756):0.6982042755,((12:0.0000012688,13:0.0000026499):1.125448793,(((((14:3.1532223709,((35:3.9226731359,((44:1.6597420904,(45:1.5831844330,46:3.0995995717):0.5150170099):0.9840930598,(47:2.3767835320,48:1.4229397710):0.7167811449):2.02723614):0.4066830774,((((((36:0.2647301559,37:0.3200080468):0.09652377957,38:0.0420219149):1.516415733,39:1.2584568261):0.3894985092,(41:0.2500441774,(42:0.0970419042,43:0.0507807873):0.2219790935):1.491824012):1.573675067,40:1.4958608896):2.045936328,(((49:0.0029417343,50:0.0000012688):0.2057486431,51:0.1169093139):3.49034786,52:2.1540123530):1.079245458):0.8869239398):0.4522830474):0.8996078238,((21:0.8878679687,22:1.2766224206):1.186992906,23:1.2744849324):0.3722126698):0.61171489,(((((24:0.1614918762,25:0.0785953009):0.5236633385,26:0.1642311304):0.09459257087,27:0.3687629037):0.5695749154,(28:2.1597417742,29:1.2702083722):0.1359090602):0.3366879549,((30:0.7294217660,31:0.4315422807):0.5629145572,(32:1.7286104960,(33:0.4306686945,34:0.5195151648):0.1920321886):0.1696015672):0.658623063):1.357349305):0.7089794757,15:1.6581191768):0.222877952,((((16:0.0000012688,17:0.0000012688):0.3668917201,18:0.2317348561):0.5116943213,19:0.5237157884):1.165709238,20:1.0700006443):0.4583888532):0.8955628666):0.765636307):0.3554009012):0.2241601684):0.194177738):0.0939648314,(2:0.4719255340,3:0.7814840439):0.1200843903);
 06: -27159.4760659 (0:0.3770131528,(1:0.2824955068,((4:0.4385018846,5:0.9086946750):0.5599204513,((6:0.9909544932,7:1.1340728660):0.4278457733,((((8:0.0000012688,9:0.0000012688):0.5342390983,10:0.4030375615):0.7160979193,11:1.0403134294):0.703682321,((12:0.0000012688,13:0.0000012688):1.123184917,((((((14:3.1413211880,((((((36:0.2638900109,37:0.3189783945):0.09659497267,38:0.0414681809):1.512367053,39:1.2532119145):0.4081149488,(41:0.2465193884,(42:0.0971641278,43:0.0503680136):0.2239220281):1.469519271):1.552799644,40:1.4865336805):2.107459582,(((49:0.0029353310,50:0.0000012688):0.2041299387,51:0.1176951074):3.477386662,52:2.1216066442):1.019241465):0.7383192342):0.402677477,(35:3.8699401461,((44:1.6485929068,(45:1.5685561561,46:3.0967153676):0.5238180126):1.005103009,(47:2.3727053821,48:1.4191310834):0.6834373269):2.100817176):0.3985146674):1.017184295,((21:0.8388604777,22:1.3412163637):1.154188496,23:1.3257016198):0.3733233201):0.6239829518,(((((24:0.1611378220,25:0.0781939244):0.5222240828,26:0.1637317041):0.09570467704,27:0.3659293807):0.5657745984,(28:2.1416415533,29:1.2519051817):0.1526933774):0.4006256495,((30:0.7262330228,31:0.4309515072):0.5654912894,(32:1.7242348103,(33:0.4398359928,34:0.5099184133):0.1901717387):0.1642500594):0.5610406678):1.353593302):0.6813362391,15:1.7523812916):0.2347879421,((((16:0.0000012688,17:0.0000012688):0.3656889102,18:0.2306129614):0.4818023702,19:0.5692718083):1.167779443,20:1.0552762538):0.4162225228):0.9056318572):0.7503950034):0.3922860096):0.1973368204):0.1926799441):0.09336804028,(2:0.4708313590,3:0.7797033581):0.1203074706);
 07: -27159.6852517 (0:0.3761940852,(1:0.2852981495,((4:0.4401640999,5:0.9019638203):0.5565369521,((6:0.9746264497,7:1.1497017015):0.3571993478,((((8:0.0000012688,9:0.0000012688):0.5308288918,10:0.4056828826):0.6768914882,11:1.0877227196):0.768124411,((12:0.0000012688,13:0.0000026255):1.147635145,((((((14:3.2689206145,(((((((36:0.2642300173,37:0.3185317791):0.07900167294,38:0.0548463281):1.503466299,39:1.2541902886):0.4146942171,(41:0.2387619704,(42:0.0960408886,43:0.0509236555):0.2290569476):1.483168809):1.322752179,40:1.6386465742):2.046207134,(((49:0.0029320760,50:0.0000012688):0.2137220856,51:0.1077036881):3.497320858,52:2.1108241192):1.111112524):0.769043636,((44:1.6533912907,(45:1.5785143906,46:3.0788496381):0.5139561521):1.014737348,(47:2.3780848339,48:1.4015529286):0.6816152122):2.279070053):0.4185559275):0.2290318679,35:4.0308009243):0.8283517072,((21:0.8309429311,22:1.3469395833):1.18739423,23:1.3173807097):0.3643622835):0.5920832975,(((((24:0.1604057436,25:0.0784764298):0.5202745669,26:0.1644782232):0.09413018149,27:0.3666876885):0.5602939606,(28:2.1373906367,29:1.2646676741):0.1580347187):0.4105270087,((30:0.6820669998,31:0.4811768953):0.6140180547,((32:1.8921720271,33:0.3491683209):0.1491642222,34:0.4689587682):0.2552764317):0.5832712434):1.317751735):0.6936292836,15:1.7188130012):0.2126272394,((((16:0.0000012688,17:0.0000012688):0.3641818454,18:0.2305147937):0.5040166118,19:0.5245843623):1.164308504,20:1.0552785951):0.4407718668):0.8544393292):0.8266250773):0.3030705356):0.2250077741):0.1933252566):0.09128117041,(2:0.4689666806,3:0.7775870500):0.1203859494);
 08: -27159.7347096 (0:0.3781623882,(1:0.2836689524,((4:0.4421751838,5:0.9076162192):0.560377589,((6:0.9846215667,7:1.1550498725):0.3647722561,((((8:0.0000010000,9:0.0000010000):0.546379931,10:0.3932187807):0.7063887533,11:1.0709194838):0.6944642776,((12:0.0000010000,13:0.0000010000):1.121042779,(((((14:3.2230051703,(35:3.9770890727,(((((((36:0.2644559782,37:0.3194045504):0.09523343098,38:0.0427051866):1.507941272,39:1.2637440215):0.3783419218,(41:0.2669315701,(42:0.1007201282,43:0.0477103540):0.2077727755):1.497147407):1.559612594,40:1.5197796991):1.95151916,(((49:0.0029375214,50:0.0000010000):0.06065829521,51:0.2663691848):3.531279514,52:2.0726025636):1.181566127):0.7992299965,((44:1.6612225548,(45:1.5795807828,46:3.0885483827):0.5215082667):0.9894398117,(47:2.3619885637,48:1.4275353370):0.7013102544):2.320079075):0.2493606782):0.3984484085):0.8922203925,((21:0.8572140669,22:1.3266453436):1.201601532,23:1.2974563441):0.4188901187):0.5615792457,(((((24:0.1617023233,25:0.0783406212):0.5226510694,26:0.1649910856):0.09402652477,27:0.3700236627):0.5850995834,(28:2.1464930963,29:1.2805402740):0.1095781423):0.3876310961,(((30:0.7475165073,31:0.4100116055):0.5541085711,32:1.6360128521):0.1472483587,(33:0.4747579768,34:0.4847280359):0.218948017):0.6515205775):1.372420099):0.6763827357,15:1.7269001447):0.2037846476,((((16:0.0000010000,17:0.0000010000):0.3664242345,18:0.2314811639):0.5100743126,19:0.5255789910):1.17505253,20:1.0475474851):0.4628420722):0.8938343855):0.7604308427):0.3581549399):0.226423293):0.1942613579):0.09387093859,(2:0.4714650569,3:0.7824018037):0.1210025714);
 09: -27159.753967 (0:0.3769910058,(1:0.2826036138,((4:0.4407140896,5:0.9045122754):0.5571100616,((6:0.9829522298,7:1.1493478962):0.3649324415,((((8:0.0000012688,9:0.0000012688):0.5453242559,10:0.3911821953):0.7007880789,11:1.0670747027):0.6917347523,((12:0.0000012688,13:0.0000012688):1.118971221,((((((14:3.1614405535,((((((36:0.2644380346,37:0.3196609834):0.09677589679,38:0.0415092851):1.519487208,39:1.2544099357):0.3907361738,(41:0.2462370802,(42:0.0969061839,43:0.0507484316):0.2248480365):1.484297555):1.600980349,40:1.4743423088):2.092470616,(((49:0.0029425188,50:0.0000012688):0.04963657904,51:0.2790264282):3.52860803,52:2.0812054046):0.9964826271):0.810520994):0.4443523525,(35:3.8740166773,((44:1.6615365110,(45:1.5691725335,46:3.1128260103):0.5183077271):1.038524446,(47:2.3652270011,48:1.4330401260):0.6535164821):2.196048148):0.284388364):1.071305007,((21:0.8382443884,22:1.3441007845):1.195127946,23:1.3092027009):0.3979152284):0.5504149248,(((((24:0.1614442322,25:0.0785166843):0.5227905367,26:0.1647965904):0.09472793162,27:0.3680646004):0.562954628,(28:2.1467565379,29:1.2598283845):0.1672915036):0.3594441341,((30:0.6839879588,31:0.4822039298):0.6111057307,((32:1.9019478898,33:0.3493225688):0.1504204968,34:0.4705141075):0.2605916902):0.6578809918):1.332970342):0.7070615838,15:1.7348126852):0.2008363634,((((16:0.0000012688,17:0.0000012688):0.3665034594,18:0.2312676857):0.5041738878,19:0.5307409214):1.169019023,20:1.0641823875):0.4444187176):0.9054235305):0.76512372):0.3570227566):0.2230376263):0.1947947302):0.09345974174,(2:0.4708869329,3:0.7799825117):0.1199196143);
 10: -27159.8144432 (0:0.3774868645,(1:0.2830669023,((4:0.4412093335,5:0.9057799716):0.5599307501,((6:0.9836198309,7:1.1522727132):0.3645152665,((((8:0.0000012688,9:0.0000012688):0.5455699794,10:0.3926891507):0.7066343808,11:1.0679456553):0.69185205,((12:0.0000012688,13:0.0000012688):1.117177449,(((((14:3.2348076588,(35:3.9585690188,(((((((36:0.2641644405,37:0.3191552959):0.09512369745,38:0.0429536371):1.5069194,39:1.2614820239):0.3840800008,(41:0.2443014092,(42:0.0969920953,43:0.0506101699):0.2257560035):1.492331422):1.526552898,40:1.5259015364):1.989828478,(((49:0.0029361767,50:0.0000012688):0.03949701716,51:0.2888290409):3.535583057,52:2.0587785264):1.22197581):0.7064810645,((44:1.6715554880,(45:1.5828106884,46:3.0826193962):0.5115648074):0.9818027966,(47:2.3429057580,48:1.4377255619):0.6948740461):2.316371038):0.3555085544):0.3367446588):0.9037624922,((21:0.8406969406,22:1.3356252143):1.218098681,23:1.2915730936):0.4416874231):0.5174146731,((((((24:0.1616137621,25:0.0782110575):0.5236459396,26:0.1638358317):0.09504461206,27:0.3690519208):0.5884586056,29:1.3524898272):0.08763747203,28:2.1673576029):0.2960786526,(((30:0.7528882869,31:0.4035867405):0.5551109034,32:1.6363605250):0.1490868621,(33:0.4757214992,34:0.4835138968):0.2176597482):0.6732477421):1.371707627):0.6894699649,15:1.7353107966):0.1978413068,((((16:0.0000012688,17:0.0000012688):0.3662358742,18:0.2310569454):0.5086338245,19:0.5258825314):1.174722734,20:1.0462994111):0.4562075337):0.8925820741):0.759823257):0.3591017319):0.2258997758):0.1938634065):0.09382979774,(2:0.4707136686,3:0.7806926359):0.1208732295);
 11: -27159.8234639 (0:0.3777413498,(1:0.2825102289,((4:0.4405577009,5:0.9064746994):0.5594662611,((6:0.9872877211,7:1.1515049495):0.3637595916,((((8:0.0000010000,9:0.0000010000):0.5459572964,10:0.3928832213):0.7075376799,11:1.0685821622):0.6896613969,((12:0.0000010000,13:0.0000010000):1.09663179,((((((((14:3.0977644171,((((((36:0.2648145722,37:0.3198539678):0.09605426683,38:0.0417342617):1.525153274,39:1.2578806231):0.4069058851,(41:0.2650136590,(42:0.1008635385,43:0.0477332825):0.2098491936):1.465769206):1.627022389,40:1.4475632044):2.193795639,(((49:0.0029386319,50:0.0000010000):0.06973178122,51:0.2581464114):3.514040506,52:2.1080086544):0.8846946546):0.6943875957):0.5579718536,((44:1.6445620739,(45:1.5730017952,46:3.1021122371):0.5402854598):1.039381163,(47:2.3563353259,48:1.4323048138):0.6371175083):2.238509723):0.3723273912,35:4.0726755209):0.7125948994,(21:0.8434168402,22:1.3369245221):1.042285082):0.304336059,23:1.3727052646):0.773961914,((((((24:0.1616239259,25:0.0783087515):0.5242342122,26:0.1642032747):0.09669863806,27:0.3677454598):0.5914648677,29:1.3516498501):0.0896048651,28:2.1720961190):0.3078928923,(((30:0.7527821019,31:0.4052018956):0.5577685077,32:1.6386121511):0.1503620763,(33:0.4762077725,34:0.4843412017):0.2147839489):0.6546376766):1.371374243):0.6901837308,15:1.7010013576):0.2175199894,((((16:0.0000010000,17:0.0000010000):0.3664421815,18:0.2316445606):0.5193291852,19:0.5167848541):1.159692613,20:1.0684321822):0.4488037163):0.9162521104):0.7835455716):0.3586942578):0.2260096618):0.1952075981):0.09473726993,(2:0.4715843196,3:0.7817423698):0.1207819605);
 12: -27159.8295676 (0:0.3770993980,(1:0.2815998177,((4:0.4366546164,5:0.9109754234):0.5610042206,((6:0.9914680820,7:1.1469262557):0.3734028237,((((8:0.0000012688,9:0.0000012688):0.5441501569,10:0.3922452128):0.6981098702,11:1.0789437574):0.6717408027,((12:0.0000012688,13:0.0000012688):1.082491756,(((((((14:3.2249550781,((((((36:0.2644868774,37:0.3190405539):0.09215637568,38:0.0443818074):1.509003086,39:1.2610286879):0.3918518607,(41:0.2804094931,(42:0.1030058245,43:0.0458876223):0.1964756512):1.479671333):1.595985356,40:1.4779172617):2.099778485,(((49:0.0029318061,50:0.0000012688):0.2001277562,51:0.1212005085):3.500076309,52:2.1201251488):1.107731096):0.5948066904):0.4501199331,((44:1.6397284098,(45:1.5717630522,46:3.0895354380):0.5406943902):1.035767593,(47:2.3489394710,48:1.4340097604):0.6332089693):2.373758222):0.2292083942,35:3.9648921431):0.8444824329,((21:0.8646507762,22:1.3259707472):1.133710121,23:1.3564809180):0.4242072373):0.6273614123,(((((24:0.1613747914,25:0.0778818780):0.521911566,26:0.1643063161):0.09865218171,27:0.3635424059):0.5768348052,(28:2.1347902281,29:1.2848987677):0.1092104094):0.4768433642,(((30:0.7458153616,31:0.4077703279):0.5513990586,32:1.6367729722):0.1498615314,(33:0.4769293204,34:0.4788715134):0.2118167835):0.5614804915):1.429601537):0.6674790433,(15:1.7426812451,(((16:0.0000012688,17:0.0000012688):0.3718755467,18:0.2240391440):0.5013487015,19:0.5298904470):1.092255539):0.358236473):0.1228001394,20:1.1647878656):1.030501386):0.7950343801):0.3869723075):0.2172450116):0.191116865):0.09312728558,(2:0.4700224012,3:0.7816753575):0.12138658);
 13: -27159.888383 (0:0.3776360026,(1:0.2846859856,((4:0.4407760868,5:0.9140118702):0.5587315521,((6:0.9925939322,7:1.1514305619):0.3720315561,((((8:0.0000012688,9:0.0000012688):0.5430414257,10:0.3960334558):0.6951591555,11:1.0851594662):0.7001306115,((12:0.0000012688,13:0.0000012688):1.092285571,((((((14:3.3242307435,(((((((36:0.2640075560,37:0.3193040506):0.09887584658,38:0.0398548682):1.512326027,39:1.2608742292):0.3884864417,(41:0.2646091094,(42:0.0971854576,43:0.0503627002):0.2088896886):1.481767498):1.653655954,40:1.4340914990):2.028645445,(((49:0.0029348179,50:0.0000012688):0.03992548682,51:0.2890458749):3.521083113,52:2.0899054487):1.07808262):0.7359984372,((44:1.6392929750,(45:1.5772216208,46:3.0889591980):0.5454011107):0.9953365735,(47:2.3592540352,48:1.4288380121):0.6903543285):2.428321473):0.3283743725):0.3242349707,35:3.9063730517):0.5729378277,((21:0.9274430688,22:1.2682159078):1.02074059,23:1.4511758513):0.6570127698):0.6287165128,(((((((24:0.1620937628,25:0.0777063873):0.5222082948,26:0.1658365428):0.1112911247,27:0.3518895555):0.4875743092,(28:2.1582357208,29:1.2911667073):0.1722321198):0.9227543795,32:1.5538786349):0.2380592679,(33:0.4733780855,34:0.4843783159):0.2228268763):0.3017310288,(30:0.7276480377,31:0.4380408686):0.369447288):1.579243651):0.6133049401,20:0.8603866408):0.4095496253,(15:1.8047920213,(((16:0.0000012688,17:0.0000012688):0.3685232329,18:0.2290471578):0.5018097727,19:0.5375442071):1.064024616):0.3339069209):0.9915804076):0.8000333812):0.3581184453):0.215984115):0.1951232132):0.092224518,(2:0.4723206888,3:0.7825493025):0.1211141319);
 14: -27159.9644952 (0:0.3784193662,(1:0.2867348613,((4:0.4413047669,5:0.9091943567):0.5650042364,((6:0.9873086713,7:1.1568776272):0.3546648849,((((8:0.0000012688,9:0.0000012688):0.542815187,10:0.3966895189):0.6826554113,11:1.1056816587):0.7669725164,((12:0.0000012688,13:0.0000012688):1.104896264,(((((((14:3.2060147233,((((((36:0.2660051131,37:0.3214890049):0.09811348506,38:0.0409197068):1.514499613,39:1.2673836751):0.3886976564,(41:0.3182141246,(42:0.0831930460,43:0.0677212788):0.1688899467):1.521372106):1.566631292,40:1.5185531545):2.125759139,(((49:0.0029536544,50:0.0000012688):0.1942758665,51:0.1301463284):3.519018364,52:2.1273324778):1.020642989):0.7014217603):0.3961973203,((44:1.6599021782,(45:1.5806603315,46:3.1249929234):0.5262056805):1.059033953,(47:2.3782023527,48:1.4278180154):0.6419670831):2.353496878):0.410969876,35:4.0101016397):0.8484936109,((21:0.8261412109,22:1.3805743074):1.200317256,23:1.3542099686):0.3490398491):0.5937065526,(((((24:0.1622318773,25:0.0791438536):0.526104187,26:0.1658063072):0.09522909783,27:0.3702354824):0.5643898017,(28:2.1583985915,29:1.2698475647):0.1699038825):0.3854151767,((30:0.6869982709,31:0.4862839290):0.6134306696,((32:1.9119371974,33:0.3518819741):0.1508592822,34:0.4740830921):0.2616270729):0.6322078812):1.33407158):0.7312266788,15:1.7501793675):0.1914137643,((((16:0.0000012688,17:0.0000012688):0.3689402514,18:0.2323360271):0.5041599281,19:0.5391114063):1.167716284,20:1.0830637814):0.4321296301):0.8524216011):0.8458345571):0.3121360271):0.231093519):0.1931209727):0.09208757117,(2:0.4725496803,3:0.7833908668):0.1205140075);
 15: -27159.9945378 (0:0.3768151107,(1:0.2805507669,((4:0.4372651022,5:0.9086534907):0.5572255523,((6:0.9902046962,7:1.1430201522):0.3743212537,((((8:0.0000012688,9:0.0000012688):0.5434955949,10:0.3917401722):0.6946522374,11:1.0741695554):0.6689132801,((12:0.0000012688,13:0.0000012688):1.084834719,(((((((14:3.2591885739,((((((36:0.2636398508,37:0.3186460094):0.09918627156,38:0.0393063782):1.51525288,39:1.2565314620):0.3843191799,(41:0.2843730589,(42:0.0972034498,43:0.0501773113):0.1926825453):1.485956365):1.593739129,40:1.4860698551):2.05419679,(((49:0.0029362902,50:0.0000012688):0.06446374074,51:0.2625401140):3.518897065,52:2.0871014542):1.032350682):0.7229770838):0.3879539742,((44:1.6575212820,(45:1.5764567683,46:3.0940133232):0.5229774951):1.031378815,(47:2.3526033437,48:1.4349354700):0.6555243975):2.339955209):0.4272300029,35:3.9260965537):0.7600935047,((21:0.8474267774,22:1.3445191131):1.155498516,23:1.3520764756):0.4470367874):0.5669165323,(((((24:0.1611872836,25:0.0783358731):0.5220505692,26:0.1647172578):0.09853861501,27:0.3635704086):0.5532522737,(28:2.1326386142,29:1.2692473373):0.1642597457):0.4428320763,((30:0.6833575887,31:0.4792952582):0.62290493,((32:1.8964535483,33:0.3486810888):0.1547968048,34:0.4623137961):0.2498315245):0.5710744217):1.383353035):0.7007733836,(15:1.7424794316,(((16:0.0000012688,17:0.0000012688):0.371496825,18:0.2250782717):0.4946741855,19:0.5359983074):1.09208696):0.356239517):0.1188418291,20:1.1751462774):1.028047865):0.7943680352):0.3856684372):0.2148991884):0.1924886836):0.09300470226,(2:0.4700769450,3:0.7802917521):0.1206521507);
 16: -27160.0223917 (0:0.3776499249,(1:0.2805388396,((4:0.4382889670,5:0.9099525468):0.5581132203,((6:0.9915469971,7:1.1439892880):0.3788124071,((((8:0.0000012688,9:0.0000012688):0.5425428108,10:0.3940351549):0.6960464735,11:1.0732634873):0.6714018907,((12:0.0000012688,13:0.0000012688):1.091217053,((((((14:3.3444192038,(((((((36:0.2636024740,37:0.3183523373):0.09624470099,38:0.0417809854):1.512227439,39:1.2578148538):0.37588593,(41:0.2500854013,(42:0.0968257158,43:0.0504724110):0.219787232):1.48919599):1.525948386,40:1.5469769193):1.93993916,(((49:0.0029331636,50:0.0000012688):0.0370327376,51:0.2913204452):3.554320447,52:2.0444648334):1.136737614):0.7639555933,((44:1.6640184049,(45:1.5837188498,46:3.0811232925):0.5157966129):0.9981790176,(47:2.3541448073,48:1.4374037675):0.6952076767):2.359580621):0.3831811313):0.2525340616,35:3.9422072211):0.8128583191,((21:0.8440005413,22:1.3445787033):1.192446891,23:1.3218472844):0.5093610084):0.4948467073,(((((24:0.1611710497,25:0.0785144395):0.5219842704,26:0.1649458262):0.09821246497,27:0.3640159469):0.5491567662,(28:2.1303332960,29:1.2655104301):0.1764270669):0.4258964655,((30:0.6887191015,31:0.4760008971):0.615284763,((32:1.8982902514,33:0.3473243172):0.1541946843,34:0.4664910319):0.2558965694):0.593071229):1.376857779):0.7226254647,(15:1.7419689301,(((16:0.0000012688,17:0.0000012688):0.3712099144,18:0.2256599943):0.4898867235,19:0.5422811571):1.099085338):0.3583528992):0.1140648374,20:1.1825439651):1.017868828):0.7899136279):0.3863096095):0.213307326):0.1926301807):0.09335074105,(2:0.4706140754,3:0.7812988496):0.1209507822);
 17: -27160.086249 (0:0.3783366926,(1:0.2827666505,((4:0.4383279056,5:0.9103142289):0.5616066811,((6:0.9893142059,7:1.1450203148):0.382000916,((((8:0.0000012688,9:0.0000012688):0.5415238819,10:0.3949347307):0.6914889899,11:1.0775069875):0.6929889123,((12:0.0000012688,13:0.0000026255):1.095651724,((((((14:3.3280870328,(((((((36:0.2655933844,37:0.3195169134):0.07814497298,38:0.0551968973):1.508143242,39:1.2632369874):0.354815211,(41:0.2401489069,(42:0.0958397164,43:0.0514677883):0.2289173286):1.512310168):1.504215013,40:1.5522882005):2.023977083,(((49:0.0029363603,50:0.0000012688):0.2124291964,51:0.1094614467):3.482944158,52:2.1550433878):1.098541619):0.6367450257,((44:1.6653331822,(45:1.5848536971,46:3.0889889283):0.5138475086):0.9662112599,(47:2.3396600439,48:1.4461632384):0.7548308013):2.371405498):0.3608378124):0.4103603124,35:3.9335665010):0.6790832297,((21:0.8183594776,22:1.3683757841):1.218061067,23:1.3275407192):0.5262530481):0.4123462672,(((((24:0.1612956063,25:0.0783445308):0.5216009763,26:0.1647830868):0.1001703212,27:0.3576544268):0.5717194324,(28:2.1344157463,29:1.2746314167):0.1214823401):0.3849785301,((30:0.6724454991,31:0.4870004095):0.6574097863,((32:1.9071554395,33:0.3424276945):0.1679710162,34:0.4633934813):0.2329467888):0.6434247876):1.407751888):0.799568092,20:1.1068276109):0.186647805,(15:1.7668534036,(((16:0.0000012688,17:0.0000012688):0.367989561,18:0.2291261731):0.4901755293,19:0.5425208078):1.097439355):0.356332228):0.9767273061):0.7931047501):0.3675480892):0.2119567977):0.1915136801):0.09239066878,(2:0.4706227192,3:0.7819658422):0.1214463565);
 18: -27160.2843655 (0:0.3804125096,(1:0.2844767191,((4:0.4394528040,5:0.9169712021):0.5658876181,((6:0.9983760171,7:1.1540054959):0.3813226792,((((8:0.0000010000,9:0.0000010000):0.5457773998,10:0.3969690447):0.6995042445,11:1.0865350327):0.7010191291,((12:0.0000010000,13:0.0000010000):1.089344253,((((((14:3.3066792565,(((((((36:0.2651185166,37:0.3201979100):0.09728463923,38:0.0410725877):1.519545335,39:1.2644228884):0.3873998955,(41:0.2674077784,(42:0.1011663979,43:0.0476670936):0.2083663755):1.488147305):1.598682435,40:1.4874403588):2.027601555,(((49:0.0029416855,50:0.0000010000):0.06474569892,51:0.2630977015):3.529925921,52:2.0877020256):1.077888577):0.6932428494,((44:1.6583799584,(45:1.5887488018,46:3.0964167819):0.5301689844):0.9992174486,(47:2.3600051697,48:1.4351529201):0.6964078493):2.420975822):0.3592284359):0.3978850362,35:3.9621174057):0.6766813807,((21:0.8473653052,22:1.3500757410):1.188680394,23:1.3471347284):0.5262919338):0.4595595883,(((((24:0.1620904893,25:0.0784844457):0.5250032473,26:0.1643850329):0.09840334949,27:0.3671942617):0.5838972483,(28:2.1611344714,29:1.3163426242):0.08002512459):0.4544525041,(((30:0.7483583438,31:0.4098370560):0.5532856052,32:1.6501419149):0.1413747702,(33:0.4703297334,34:0.4875900133):0.2223045444):0.6129662556):1.458391478):0.7602813658,20:1.0793490160):0.210159744,(15:1.7798199891,(((16:0.0000010000,17:0.0000010000):0.3699715751,18:0.2291876352):0.4957921014,19:0.5428908868):1.097807721):0.3618436463):0.9777763814):0.8010627234):0.3702421863):0.2151701282):0.1918162109):0.09352644757,(2:0.4732673948,3:0.7865991884):0.1216770107);
 19: -27160.4816099 (0:0.3775231380,(1:0.2773967252,((4:0.4392453216,5:0.9117736920):0.5548240818,((6:0.9984968245,7:1.1449035469):0.3658960756,((((8:0.0000012688,9:0.0000012688):0.5813528042,10:0.3470400954):0.7468275294,11:1.0857511722):0.5151616172,((12:0.0000012688,13:0.0000012688):0.9299307625,((((((((14:3.1993719976,((((((36:0.2652313344,37:0.3204627216):0.09573431697,38:0.0426068008):1.526020109,39:1.2620711521):0.4093516962,(41:0.2381966483,(42:0.0964892935,43:0.0514041824):0.2320741072):1.47557077):1.56493408,40:1.5081413540):2.1642285,(((49:0.0029456599,50:0.0000012688):0.2026273727,51:0.1207648357):3.487196097,52:2.1589117570):0.9801873204):0.6656864691):0.5361675542,((44:1.6585041839,(45:1.5854903347,46:3.1099106439):0.535995345):1.028270936,(47:2.3627057580,48:1.4412454213):0.6743495351):2.202987539):0.4095747325,35:4.0421193700):0.6439610641,(21:0.8358441579,22:1.3676434145):1.100508023):0.2607807291,23:1.4259453581):0.7202756941,(((((24:0.1624667967,25:0.0790034554):0.5272355235,26:0.1655450421):0.1005035006,27:0.3666170472):0.5680226384,(28:2.1564955201,29:1.2713581700):0.1551299825):0.3854718896,((30:0.7371708970,31:0.4315048403):0.5678071329,(32:1.7495658999,(33:0.4390068400,34:0.5180237351):0.1871960679):0.1716440303):0.6139597963):1.422692785):0.745917905,(15:1.7407962436,(((16:0.0000012688,17:0.0000012688):0.3749082306,18:0.2267026783):0.5362602842,19:0.5002671603):1.117675724):0.3836254575):0.1351146767,20:1.1813725084):1.110066484):0.8285064426):0.4616145203):0.223231168):0.1993200044):0.09728444236,(2:0.4740037065,3:0.7827131165):0.1208495306);
PhyloTree:
 newick: (0:0.3767601575,(1:0.2820569025,((4:0.4396225991,5:0.9053493024)97.9/97:0.5585444749,((6:0.9845779358,7:1.1467755753)88.9/94:0.3648378037,((((8:0.0000012688,9:0.0000012688)98.9/100:0.5440426798,10:0.3915677729)98/99:0.7013694483,11:1.0672985295)95.2/94:0.6904534691,((12:0.0000012688,13:0.0000026255)96.8/100:1.100553862,((((((((14:3.1275863426,((((((36:0.2638715064,37:0.3188279323)87.6/98:0.09481204518,38:0.0426858940)100/100:1.515983134,39:1.2541342747)58/67:0.4083313972,(41:0.2451969923,(42:0.0967558229,43:0.0506344565)86.7/97:0.2243745356)99.9/100:1.461427251)95.9/97:1.610732915,40:1.4479714484)96.4/98:2.163528424,(((49:0.0029361833,50:0.0000012688)79.7/99:0.2107627189,51:0.1111690374)99.8/100:3.466198333,52:2.1382563812)79.3/78:0.9675204929)60.8/52:0.7083870992)31.6/26:0.4559421601,((44:1.6451364374,(45:1.5681049633,46:3.0961455476)84.2/77:0.5363447523)90.2/94:1.023810703,(47:2.3594962664,48:1.4236562067)81.3/93:0.6585152513)97.4/100:2.216586501)10.7/28:0.392442548,35:4.0681314308)58.3/63:0.6919041395,(21:0.8373526210,22:1.3411201178)95.5/99:1.044622114)5/28:0.3080028588,23:1.3735974673)85.4/76:0.7504876647,(((((24:0.1610888259,25:0.0785380484)100/100:0.5224578817,26:0.1643807927)63.4/67:0.09539017618,27:0.3680574084)96.8/98:0.568100949,(28:2.1417283261,29:1.2495364609)25.1/46:0.1575300599)81.3/84:0.3586061517,((30:0.7278736564,31:0.4307558384)98.5/99:0.5659744824,(32:1.7269102539,(33:0.4341147489,34:0.5155610744)12.7/48:0.1880962291)13.1/33:0.1681676776)84.1/80:0.621300785)98.8/100:1.352573949)86/84:0.713864819,15:1.6906895576)68.5/35:0.2239200661,((((16:0.0000012688,17:0.0000012688)99.5/100:0.3653226886,18:0.2315636584)96.9/100:0.5150639209,19:0.5192038559)99.7/100:1.155827129,20:1.0700111506)76.5/48:0.4525197102)98/100:0.9138105698)88.6/90:0.7816063278)80.2/74:0.355739575)78.6/66:0.2236840657)89.4/68:0.1946153812)73.5/59:0.09445289795,(2:0.4711144431,3:0.7795605381)67.9/58:0.1202775002);
RateGamma:
 gamma_shape: 3.453512346
RateGammaInvar:
 gamma_shape: 3.356655407
 p_invar: 0.001465096913
StopRule:
 curIteration: 102
 start_real_time: 1699696283
 time_vec: 1
UFBoot:
 000: 1 -29784.63978 -27164.60206 (0:0.355655,(1:0.212552,(4:0.280739,5:0.977178):0.789281):0.0692452,(2:0.398012,(3:0.653845,(((6:0.752729,7:1.231210):0.133896,(((8:0.000001,9:0.000001):0.391677,10:0.421878):0.454621,11:0.870288):0.863648):0.174622,((12:0.000002,13:0.000002):1.2645,((((((((14:1.070900,((((((36:0.245245,37:0.308964):0.0806016,38:0.035205):1.51626,39:0.870031):0.506602,(41:0.223807,(42:0.080611,43:0.066419):0.256568):1.30865):1.63541,40:1.088516):2.60606,(((49:0.008351,50:0.000001):0.205393,51:0.105596):5.16631,52:1.449096):1.31653):1.2076):1.05464,(((44:1.561789,45:1.195056):0.678409,46:2.563276):0.616279,(47:2.053897,48:1.613564):0.28235):1.7975):0.593663,35:4.279788):0.109402,(21:1.183385,22:0.998345):0.448108):0.569282,23:0.760356):0.578214,((((((((24:0.090662,25:0.095336):0.583516,26:0.157029):0.141374,27:0.413094):0.467879,28:2.572578):0.331733,29:1.082760):0.476233,32:1.543352):0.280845,(33:0.446242,34:0.429855):0.312411):0.357942,(30:0.789579,31:0.458074):0.378706):1.59807):1.31168,15:1.267368):0.689187,((((16:0.000001,17:0.000001):0.333471,18:0.235381):0.699162,19:0.366082):1.24076,20:0.951524):0.404172):0.987586):0.619714):0.275609):0.223448):0.188434);
 001: 1 -28258.63506 -27175.62471 (0:0.382532,(1:0.218277,((4:0.332009,5:0.883445):0.510384,(((6:1.038812,7:1.302289):0.342631,((12:0.000001,13:0.000001):1.19609,((((((((14:3.737360,(((((((36:0.222404,37:0.383613):0.0539278,38:0.061739):1.04959,39:1.434719):0.897906,((41:0.463069,42:0.081361):0.0552813,43:0.000002):1.17562):1.63572,40:1.745390):1.72678,52:2.195418):0.323378,((49:0.008710,50:0.000001):0.184549,51:0.102600):4.70351):0.537138):0.425179,(((44:2.050258,45:1.732048):0.724811,46:2.790998):1.21671,(47:2.245852,48:1.921601):0.327667):1.92297):0.306321,35:4.730072):1.23759,(21:0.753342,22:1.739394):0.883555):0.502161,23:1.979251):0.815089,(((((24:0.125654,25:0.095172):0.467734,26:0.217850):0.0602676,27:0.410403):0.580877,(28:2.002239,29:0.538693):0.801915):0.183958,((30:0.698924,31:0.450981):0.260109,(32:1.479342,(33:0.504013,34:0.378016):0.3581):0.394959):0.878917):0.989482):1.55577,15:1.044353):0.560702,((((16:0.000001,17:0.000001):0.453228,18:0.244663):0.53934,19:0.502997):1.12711,20:1.246330):0.275889):1.33702):0.567814):0.0776949,(((8:0.000001,9:0.000001):0.657086,10:0.307650):0.739315,11:0.863495):0.873809):0.209771):0.216721):0.0340036,(2:0.404195,3:0.735871):0.115488);
 002: 1 -27289.25316 -27166.54891 (0:0.347984,((1:0.316722,(4:0.311543,5:0.801347):0.704825):0.0562703,(((6:1.121858,7:1.354118):0.0174536,((((8:0.000002,9:0.000002):0.847291,10:0.212464):0.520887,11:0.993494):0.407368,(12:0.000001,13:0.000001):1.57513):0.541475):0.278959,(((((14:4.620506,(((21:0.514505,22:1.656363):1.14333,23:1.153959):1.14714,(((35:3.043394,((((36:0.278325,37:0.334325):0.140823,38:0.000473):1.14556,(39:1.201548,(41:0.339033,(42:0.101981,43:0.064459):0.0878705):1.73436):0.592323):1.30986,40:1.367336):1.12286):1.78827,(((49:0.009079,50:0.000002):0.339706,51:0.003792):2.87193,52:2.264953):1.19288):0.191581,((44:1.272536,(45:2.384832,46:2.608248):0.792247):0.555733,(47:2.390371,48:1.348713):1.17793):1.76541):1.04292):0.518629):0.657709,(((((((24:0.198311,25:0.076158):0.447058,26:0.208093):0.0750522,27:0.344422):0.39633,(28:2.185717,29:1.535009):0.183271):1.14337,32:1.207808):0.206146,(33:0.368283,34:0.585952):0.302979):0.511571,(30:0.458818,31:0.525087):0.190435):2.37211):0.121656,20:0.648814):1.02562,(((16:0.000001,17:0.000001):0.528419,18:0.430969):0.631269,19:0.536890):1.38376):0.383189,15:2.070299):0.815835):0.15359):0.0910431,(2:0.551651,3:0.619195):0.144891);
 003: 1 -27347.25656 -27165.95606 (0:0.369879,(1:0.149550,((4:0.523197,5:0.783745):0.214542,((6:0.988671,7:0.671982):0.365879,((((8:0.000001,9:0.000001):0.682851,10:0.263303):0.854739,11:0.827082):0.787261,((12:0.000001,13:0.000001):0.810049,((((((14:2.341303,((35:3.532654,(((((36:0.295566,37:0.294345):0.0784864,38:0.027315):1.93028,39:1.431233):0.330873,(41:0.352688,(42:0.153772,43:0.043211):0.153885):1.55112):2.90915,40:1.011400):1.68326):1.10103,(((((44:1.823404,45:1.697092):0.721006,(47:2.666482,48:1.124187):1.76583):1.18526,46:1.397328):2.05496,52:3.208571):0.933126,((49:0.008973,50:0.000001):0.0686282,51:0.310483):3.26735):0.362563):0.603218):0.467733,(21:1.019380,22:1.617395):0.676879):0.568129,23:1.184765):0.636843,((((((24:0.166807,25:0.026068):0.451878,27:0.397963):0.240256,26:0.059554):0.484527,28:1.605729):0.370531,29:1.167424):0.0233557,(((30:0.639998,31:0.517765):0.456772,32:1.587191):0.118111,(33:0.258625,34:0.441262):0.231775):1.26409):1.47302):1.07818,15:1.408947):0.485488,((((16:0.000001,17:0.000001):0.289897,18:0.242596):0.568648,19:0.563444):1.13538,20:1.303204):0.478644):0.941021):0.764063):0.588189):0.234899):0.299647):0.136059,(2:0.507365,3:0.749690):0.150514);
 004: 2 -27759.26468 -27161.69287 (0:0.391398,(1:0.182488,(((4:0.426552,5:0.916870):0.385539,(6:1.053863,7:1.093658):0.637532):0.0332313,((((8:0.000001,9:0.000001):0.640687,10:0.436372):0.88186,11:1.043171):0.546289,((12:0.000001,13:0.000001):1.06007,((((((14:2.182175,23:1.127956):0.450692,(35:4.144104,((((((36:0.246499,37:0.319171):0.100057,38:0.030293):1.45014,39:1.128653):0.933585,(41:0.239587,(42:0.085296,43:0.012978):0.177814):1.0193):2.27037,40:0.717151):1.87333,((((44:1.135715,(45:1.654773,46:2.665602):0.4793):1.31318,(47:2.307184,48:1.616834):0.549922):2.12663,((49:0.000002,50:0.000001):0.029732,51:0.272073):2.87891):0.757642,52:2.251014):0.782849):0.596263):0.605477):0.468702,(21:0.907017,22:1.332293):0.996197):0.444562,((((((24:0.187126,25:0.071388):0.523582,27:0.373300):0.152615,26:0.128417):0.707317,28:2.744641):0.104988,29:1.099125):0.414116,(((30:0.923109,31:0.380700):0.631878,(33:0.483048,34:0.476184):0.2456):0.292498,32:1.726209):0.536447):1.4997):0.832532,15:1.249486):0.385512,((((16:0.000001,17:0.000001):0.286252,18:0.231499):0.473327,19:0.347901):0.853849,20:1.110036):0.345535):0.524989):0.668363):0.513166):0.323355):0.118613,(2:0.404240,3:1.008490):0.168737);
 005: 1 -25295.6834 -27166.74135 (0:0.438500,(1:0.180027,((4:0.389911,5:0.744169):0.82773,((6:1.318940,7:1.088153):0.24695,((((8:0.000001,9:0.000001):0.364582,10:0.285558):0.352561,11:1.535516):1.05277,((12:0.000001,13:0.000001):1.34724,(((14:4.181072,(((16:0.000001,17:0.000001):0.391063,18:0.177183):0.628655,19:0.638085):0.541846):0.41081,15:1.935689):0.0928414,(20:1.555235,((((21:0.408673,22:1.751467):2.10106,23:0.667651):0.725293,(35:2.368786,(((((((36:0.262111,37:0.320686):0.0754006,38:0.094332):1.07555,39:1.351362):0.160242,(41:0.459705,(42:0.153981,43:0.000002):0.179788):1.93106):1.22483,40:2.639759):0.642606,(((49:0.005898,50:0.000001):0.049689,51:0.265623):3.63398,52:1.767965):2.01218):0.864908,(((44:1.933858,46:3.120278):0.573124,45:1.854970):0.44627,(47:2.231951,48:1.579219):0.928011):1.48598):1.28705):1.2584):0.230035,(((((24:0.118071,25:0.101781):0.415085,26:0.183597):0.0752223,27:0.295823):0.59962,(28:1.916001,29:1.268487):0.159316):0.478575,(((30:0.928004,31:0.180425):1.22265,33:0.342592):0.157259,(32:2.244716,34:0.159017):0.321676):0.71107):1.37593):0.76821):0.196821):0.431012):0.747125):0.266272):0.079971):0.214709):0.0481177,(2:0.363168,3:0.813450):0.104424);
 006: 1 -26644.40548 -27163.01855 (0:0.333479,(1:0.341669,((4:0.746306,5:0.835824):0.404775,((6:1.072020,7:0.907068):0.386101,((((8:0.000001,9:0.000001):0.651555,10:0.326812):0.901487,11:1.070849):1.02377,((12:0.000001,13:0.000002):1.17257,(((((((14:2.770101,((35:4.792408,(((((36:0.308035,37:0.288807):0.0410484,38:0.102221):1.41358,39:1.386098):0.598,(41:0.188716,(42:0.098432,43:0.021133):0.170991):1.19486):1.76019,40:1.647152):0.769522):0.0723293,((44:2.020826,(45:1.671266,46:2.501092):0.191714):1.68534,(47:2.606761,48:1.239569):0.814903):1.78522):0.462583):2.98816e-06,(((49:0.005918,50:0.000001):0.272284,51:0.025811):3.75062,52:2.496196):1.25599):1.52763,(21:0.868150,22:1.100727):0.763548):0.505293,23:1.538683):1.15605,20:1.018865):0.160089,(((((((24:0.101518,25:0.089549):0.54902,27:0.375990):0.0622566,26:0.046995):0.306292,(28:2.212295,29:1.659347):0.0720612):0.67022,32:1.604339):0.284088,(33:0.233223,34:0.446519):0.248324):0.525562,(30:0.982509,31:0.607254):0.0714874):1.91925):0.481175,(15:1.346341,(((16:0.000001,17:0.000001):0.248617,18:0.192688):0.253689,19:0.745943):1.75073):0.497494):0.510035):0.77557):0.347316):0.202866):0.240373):0.0996,(2:0.246238,3:0.849692):0.175526);
 007: 1 -28938.2003 -27166.77563 (0:0.362910,1:0.351512,((2:0.442497,3:0.851213):0.220783,((4:0.613321,5:0.803833):0.856241,((6:1.106013,7:1.492655):0.417675,(((((8:0.000001,9:0.000001):0.501175,10:0.191308):0.882399,11:1.221018):0.356365,(12:0.000001,13:0.000001):1.50752):0.591562,((((((14:2.875828,((35:2.655815,(((((36:0.209039,37:0.242214):0.0760057,38:0.072541):1.16762,39:0.893712):0.47365,(41:0.231148,(42:0.089599,43:0.052570):0.235794):1.28597):1.5792,40:1.154146):0.783846):0.819637,(((49:0.008434,50:0.000001):0.198881,51:0.142679):2.55695,52:1.799432):0.812129):0.413926):0.31692,((44:1.794352,(45:1.999256,46:3.677923):0.708971):1.07673,(47:2.257557,48:1.114234):0.863214):2.11175):1.00838,((21:0.920603,22:1.646960):0.888513,23:1.544084):0.330179):0.271355,((((((24:0.214703,25:0.080134):0.504304,26:0.177382):0.0598666,27:0.294018):0.982493,29:1.375895):0.194584,28:1.985396):0.394956,((((30:0.562785,31:0.280074):0.670497,32:1.539239):0.327437,33:0.267448):0.414603,34:0.319272):0.484616):1.48526):0.642723,15:1.485089):0.125755,((((16:0.000001,17:0.000001):0.244627,18:0.132368):0.609707,19:0.575432):1.29958,20:0.809515):0.435519):0.931257):0.0795824):0.181595):0.132264):0.139337);
 008: 3 -25585.90195 -27162.46879 (0:0.351501,(1:0.370385,(2:0.433232,3:0.628318):0.103662):0.0581959,(((4:0.336210,5:0.788665):0.509553,(((8:0.000001,9:0.000001):0.566942,10:0.564131):0.441428,11:1.047986):1.2295):0.173523,((6:0.889647,7:1.301015):0.487461,((12:0.000001,13:0.000001):1.96513,((((((((14:3.591834,(((49:0.006156,50:0.000001):0.0343602,51:0.278054):4.10373,52:0.447985):1.91759):0.62075,(35:3.199250,(((((36:0.291331,37:0.310531):0.155477,38:0.016304):1.12709,39:1.159794):0.487038,(41:0.338465,(42:0.107583,43:0.007837):0.224891):1.02028):1.67333,40:1.331634):1.20067):0.899024):0.633161,((44:1.745918,(45:1.603539,46:3.211728):0.0746246):0.839706,(47:1.489499,48:1.978952):0.63375):1.76177):1.12392,(21:1.048114,22:1.085378):0.764611):0.861054,23:1.475209):0.408117,(((((24:0.135846,25:0.150512):0.555844,26:0.175693):0.24058,27:0.423081):0.498421,(28:2.691356,29:1.188402):0.410268):0.350786,((30:0.749710,31:0.456781):0.716319,((32:1.555376,33:0.375188):0.275502,34:0.214339):0.369636):0.641724):1.23261):0.591025,20:0.975661):0.29534,(15:1.451234,(((16:0.000001,17:0.000001):0.591707,18:0.135226):0.592813,19:0.662002):1.44192):0.707499):1.09868):0.462873):0.108837):0.137833);
 009: 2 -26598.88611 -27161.65475 (0:0.354378,(1:0.285454,((4:0.395556,5:0.671852):0.480235,((6:1.110957,7:0.985281):0.340893,((((8:0.000001,9:0.000001):0.595235,10:0.559056):0.928191,11:1.117674):0.816322,((12:0.000001,13:0.000001):1.25977,(((((14:2.753683,(((35:3.569622,((44:1.179488,(45:1.360498,46:2.901734):0.760145):0.755649,(47:2.382239,48:1.283197):0.413527):2.17304):0.282769,(((((36:0.287037,37:0.321352):0.062026,38:0.064842):2.01038,39:0.911767):0.343113,(41:0.373787,(42:0.073620,43:0.069776):0.175658):1.52416):1.53099,40:1.587586):1.29133):0.567033,(((49:0.003010,50:0.000001):0.0745385,51:0.194573):3.39118,52:2.515008):0.899847):1.29579):0.626641,((21:0.683262,22:1.585495):1.11001,23:0.843996):0.374657):0.829714,((((((24:0.251601,25:0.040566):0.626762,27:0.507797):0.233389,26:0.026669):0.676707,29:1.391361):0.237196,28:1.827229):0.930842,(((30:0.475795,31:0.721568):0.644537,(32:1.750303,33:0.286717):0.1336):0.551594,34:0.155439):0.897049):0.713863):0.664799,(15:1.386564,(((16:0.000001,17:0.000001):0.365356,18:0.367975):0.641463,19:0.335209):1.00982):0.451086):0.162961,20:0.747145):0.931709):0.319582):0.39587):0.0615212):0.466248):0.0568408,(2:0.372452,3:0.772220):0.240909);
 010: 1 -26236.80598 -27169.31614 (0:0.396920,(1:0.250057,(((4:0.415787,(5:0.618679,(((8:0.000001,9:0.000001):0.420199,10:0.570543):0.647918,11:1.444059):0.97299):0.576683):0.510204,(6:1.099307,7:1.426671):0.682616):0.287169,((12:0.000001,13:0.000002):1.43878,((((((((14:2.981354,((44:1.876088,(45:1.873167,46:3.335178):0.372265):1.44129,(47:2.862776,48:1.043538):0.33256):2.60814):0.39815,((((((36:0.281674,37:0.372066):0.126373,38:0.000002):1.24219,(41:0.217000,(42:0.083818,43:0.057114):0.213879):1.59499):0.237022,39:0.995494):2.04493,40:0.949671):1.3453,(((49:0.000002,50:0.000001):0.0434266,51:0.248058):2.71905,52:2.404398):0.929239):0.708185):0.484509,35:5.539377):0.797629,(21:1.230231,22:1.221023):0.980868):0.310753,23:1.861775):0.479559,((((((24:0.178040,25:0.061538):0.454314,27:0.441466):0.148601,26:0.063062):0.608176,28:2.089431):0.0659692,29:1.422975):0.366695,(((30:0.872230,31:0.391992):0.373481,32:1.693316):0.25001,(33:0.421710,34:0.519635):0.240961):0.347309):1.44779):0.484454,15:1.973732):0.513337,((((16:0.000001,17:0.000001):0.459387,18:0.162962):0.559393,19:0.329773):1.21619,20:0.807076):0.457813):0.872604):0.933876):0.0057979):0.104675,(2:0.415447,3:0.888420):0.135803);
 011: 1 -27929.35663 -27168.1171 (0:0.307319,((1:0.201224,((4:0.212699,5:0.927633):0.732925,((6:0.744982,7:1.227302):0.491207,((((8:0.000001,9:0.000001):0.542015,10:0.343354):0.888963,11:1.064726):0.488683,((12:0.000001,13:0.000001):1.02878,(((((14:2.652195,(((49:0.002987,50:0.000001):0.178262,51:0.141019):3.52263,52:1.622058):1.87075):0.984102,(((21:0.510157,22:1.556206):1.59908,23:1.137469):0.192897,((35:2.525640,(((36:0.219082,37:0.335942):0.099448,38:0.044032):0.809325,(39:1.130798,(40:3.226007,(41:0.250214,(42:0.031886,43:0.114853):0.171164):1.36781):0.724698):0.952917):2.34259):0.520503,((44:1.335545,(46:2.689205,(47:1.782468,48:1.769345):0.630776):0.916817):0.733902,45:1.516051):1.96236):0.771211):0.72694):0.268226,((((((24:0.210469,25:0.082437):0.478788,26:0.210722):0.108762,27:0.372719):0.74975,28:2.002659):0.239659,29:0.953029):0.113355,((30:0.637619,31:0.515736):0.956594,((32:1.781917,33:0.525369):0.260444,34:0.413946):0.26019):1.44977):1.26483):0.744942,15:1.690475):0.297869,((((16:0.000001,17:0.000001):0.351163,18:0.405393):0.325627,19:1.012971):1.05607,20:1.018352):0.444075):0.390313):0.993067):0.397939):0.37246):0.117683):0.140405,2:0.528689):0.175984,3:0.747095);
 012: 1 -28664.65803 -27167.40187 (0:0.384916,((1:0.342513,((4:0.507407,5:1.223028):0.308895,((6:1.382799,7:1.266122):0.386865,((((8:0.000001,9:0.000001):0.63128,10:0.374879):1.23782,11:1.373169):0.380786,((12:0.000001,13:0.000001):0.726364,((((((14:3.987911,((((((36:0.257972,37:0.294465):0.0803416,38:0.090507):1.06607,(39:1.748778,(41:0.398083,(42:0.115450,43:0.050119):0.106849):1.78382):0.325349):1.67082,40:1.389684):0.882415,(((49:0.002884,50:0.000001):0.194571,51:0.121025):4.7783,52:1.084990):1.94891):1.32429,(((44:2.149526,45:1.734258):0.395285,46:2.680477):0.369296,(47:2.058204,48:1.849782):0.750629):1.83293):0.368121):0.451154,35:3.514491):1.44765,((21:0.386909,22:1.416748):1.24714,23:1.303027):0.615564):0.372215,((((24:0.114803,25:0.143756):0.50363,26:0.125611):0.139864,27:0.306897):0.329756,((28:2.335479,29:1.127450):0.217721,(((30:0.634768,31:0.395180):0.58848,(33:0.289215,34:0.677802):0.0847522):0.180334,32:1.348618):0.681308):0.122668):1.42244):0.281957,((((16:0.000001,17:0.000001):0.40945,18:0.234596):0.372697,19:0.608157):1.32972,20:0.826338):0.471799):0.0023629,15:1.873167):1.08064):0.570215):0.465202):0.307595):0.231865):0.121776,2:0.553099):0.117363,3:0.743597);
 013: 1 -28282.39744 -27165.9682 (0:0.406343,(1:0.221237,(((4:0.702440,5:0.839631):0.42575,((6:0.968235,7:1.013005):0.303962,(((8:0.000002,9:0.000002):0.432286,10:0.553727):0.571908,11:1.263781):1.01078):0.151606):0.149287,((12:0.000001,13:0.000001):1.02847,(((((((14:2.474052,((21:0.852237,22:0.893575):0.931088,(((((((36:0.270617,37:0.348469):0.0585099,38:0.073846):1.20988,39:1.535838):0.3889,(41:0.195481,(42:0.103034,43:0.008595):0.266516):1.56099):1.89635,40:1.249938):1.45457,(((49:0.005486,50:0.000002):0.336197,51:0.000002):2.78691,52:3.599633):1.19396):1.07225,((44:1.769837,(45:1.457577,46:2.762784):0.538964):0.759566,(47:2.316500,48:1.127183):1.65582):2.24408):0.630341):0.358334):0.072987,35:4.778363):0.220191,23:1.342966):0.795841,((((((((24:0.109492,25:0.080524):0.464764,26:0.151459):0.113088,27:0.304812):0.147043,(28:1.923714,29:1.656291):0.216475):0.598338,32:1.346991):0.437547,34:0.207715):0.195084,33:0.425878):0.701521,(30:0.601226,31:0.326271):0.126326):1.46266):0.633102,20:0.582115):0.90339,(((16:0.000001,17:0.000001):0.404373,18:0.184953):0.39315,19:0.421472):0.821304):0.443825,15:1.477679):1.05955):1.10661):0.0799996):0.14024,(2:0.456700,3:0.666842):0.057962);
 014: 1 -30017.74911 -27162.71949 (0:0.364586,(1:0.226603,((4:0.559861,5:0.747048):0.573688,((6:1.077299,7:0.937134):0.310331,((((8:0.000001,9:0.000001):0.885138,10:0.202895):1.11858,11:0.629900):1.04508,((12:0.000001,13:0.000001):0.430181,((((((((14:2.945504,((((((36:0.261221,37:0.324101):0.0835675,38:0.048960):1.5323,39:0.995522):0.421955,(41:0.273521,(42:0.087296,43:0.025994):0.167646):1.57241):1.83578,40:0.963857):2.45131,((49:0.000400,(50:0.000001,51:0.330413):0.00224014):3.12905,52:2.644053):0.7387):0.215235):0.386965,((44:1.440701,(45:1.150598,46:3.512883):0.671098):1.29041,(47:2.120778,48:1.433729):0.784677):2.2869):0.71879,((21:0.937490,22:1.090255):1.16944,23:1.558152):0.82023):0.232767,((((((((24:0.182086,25:0.069364):0.458672,26:0.132526):0.112093,27:0.369740):0.146098,(28:1.809109,29:1.494621):0.566586):0.593546,32:1.841349):0.670261,33:0.443813):0.136326,34:0.371024):0.470431,(30:0.650617,31:0.543728):0.380453):2.0472):0.233492,35:4.279344):0.708224,20:0.742173):0.542067,(((16:0.000001,17:0.000001):0.411974,18:0.396225):0.378728,19:1.031219):0.884272):0.518674,15:1.912939):0.887341):1.24855):0.322635):0.428535):0.176849):0.143153,(2:0.494505,3:0.975520):0.161778);
 015: 1 -25291.08989 -27162.52663 (0:0.312706,1:0.463060,(2:0.540485,(3:0.585605,(((4:0.320727,5:1.035845):0.337967,((((8:0.000001,9:0.000001):0.235367,10:0.629140):0.957598,11:0.973101):0.690299,((12:0.000001,13:0.000001):0.908737,((((((((14:1.850187,(21:0.824886,22:1.102938):0.690672):0.295965,(((((((36:0.272830,37:0.232824):0.114635,38:0.008139):1.56278,39:1.291794):0.722129,(41:0.215287,(42:0.067133,43:0.057726):0.24663):1.07431):1.3932,40:0.906665):1.10093,(((49:0.006282,50:0.000001):0.0193718,51:0.250213):4.08318,52:0.910476):1.49507):1.6379,((44:2.412556,(45:1.529991,46:3.524533):0.596852):0.260111,(47:2.290812,48:1.546946):0.60652):1.81775):0.963773):0.720771,23:0.848561):0.175075,35:3.786071):0.482827,((((((24:0.201009,25:0.011579):0.644938,26:0.083267):0.340735,27:0.113230):0.397124,29:0.865552):0.3685,28:2.123367):0.265003,(((30:0.381662,31:0.459312):0.531456,34:0.518534):0.137102,(32:1.512218,33:0.113471):0.138006):0.743236):1.14421):0.689794,15:1.765241):0.163935,(((16:0.000001,17:0.000001):0.437618,18:0.203185):0.349106,19:0.765589):0.775491):0.280709,20:1.152453):1.14329):0.856146):0.368467):0.124336,(6:1.333433,7:1.092224):0.646272):0.26776):0.244578):0.167937);
 016: 1 -27062.78831 -27163.97192 (0:0.244055,((1:0.266491,((4:0.294159,5:0.771951):0.512894,((6:1.009348,7:0.900260):0.367674,((((8:0.000001,9:0.000001):0.31547,10:0.379887):0.904416,11:0.720776):1.28162,((12:0.000001,13:0.000002):1.09004,((((((14:2.060908,((((((36:0.291162,37:0.348403):0.0425322,38:0.095243):1.33164,39:1.040382):0.208319,(41:0.202243,(42:0.120968,43:0.008720):0.28637):1.57595):2.04266,40:1.177523):1.70622,(((49:0.011307,50:0.000001):0.205283,51:0.077862):3.50002,52:1.822841):0.728293):0.844326):0.47295,((((24:0.135645,25:0.127412):0.427267,(26:0.125343,27:0.400063):0.131546):0.72099,((((30:0.388930,31:0.542917):0.925694,33:0.187244):0.244103,34:0.364583):0.530254,32:1.368998):0.841455):0.0733869,(28:1.644084,29:0.862176):0.227573):1.41088):0.281619,(((21:0.269335,22:1.761597):1.19394,23:1.064135):0.116298,(35:3.579835,((44:1.700533,(45:1.428015,46:2.847346):0.937261):0.836345,(47:1.605148,48:1.782540):0.52721):1.99002):0.510708):0.351244):1.14585,20:1.127380):0.263579,(((16:0.000001,17:0.000001):0.28572,18:0.245982):0.165343,19:0.750309):0.915244):0.35199,15:1.228312):1.02938):0.746285):0.180726):0.178335):0.16928):0.0652053,2:0.429947):0.184275,3:0.716407);
 017: 2 -26858.61315 -27161.99945 (0:0.558057,(1:0.360980,((4:0.513116,5:0.681578):0.629773,((6:0.790091,7:0.927660):0.606095,((((8:0.000001,9:0.000001):0.548187,10:0.261983):0.792401,11:1.362301):0.779296,((12:0.000001,13:0.000001):1.23951,((((((14:3.101141,23:0.383350):0.770343,(21:0.462180,22:1.695686):1.08454):0.309508,((35:3.337568,((44:1.307799,(45:1.551772,46:3.606323):0.792208):1.20687,(47:1.832179,48:1.509595):0.228992):2.76262):0.48916,((((((36:0.290645,37:0.350144):0.1492,38:0.000002):1.54171,39:1.106391):0.981722,(41:0.378549,(42:0.152918,43:0.033361):0.0928264):1.50103):1.93882,40:1.047441):2.32394,(((49:0.003226,50:0.000001):0.0810106,51:0.235789):2.15688,52:2.835390):0.81623):1.07178):0.32834):0.328964,((((24:0.156093,25:0.091841):0.466203,26:0.254367):0.132912,27:0.336147):0.684626,(28:1.892862,(29:1.350053,((((30:0.474118,31:0.550690):0.332927,32:1.526203):0.285972,33:0.362706):0.272516,34:0.337841):0.839874):0.160656):0.136388):1.07079):0.788597,15:1.547496):0.334123,((((16:0.000001,17:0.000001):0.29448,18:0.190540):0.305688,19:0.606078):1.2616,20:0.591846):0.249286):0.952433):0.386598):0.147717):0.135548):0.21842):0.074245,(2:0.467003,3:1.089723):0.142712);
 018: 1 -25784.85547 -27165.95606 (0:0.385578,(1:0.291156,((4:0.391139,5:0.933070):0.730945,((6:0.878477,7:1.280305):0.252971,(((8:0.000001,9:0.000001):0.707855,10:0.340045):0.651497,(11:0.801586,((12:0.000001,13:0.000001):0.277515,((((((14:3.316090,((((((36:0.312635,37:0.297129):0.112761,38:0.042475):1.85358,39:1.386237):0.663873,(41:0.247899,(42:0.065289,43:0.060987):0.220579):1.24005):0.850756,40:2.246010):1.94527,((((44:1.329195,(47:1.941234,48:2.152886):2.83047):0.361449,45:2.129005):2.19156,46:1.283359):2.56562,(((49:0.000002,50:0.000001):0.0318199,51:0.280325):5.44709,52:1.187945):2.69149):0.543501):1.53689):0.902158,35:4.716368):0.626152,((21:0.848009,22:1.144694):0.645423,23:1.982669):0.464124):0.0696375,(((((24:0.174597,25:0.081888):0.343682,26:0.146421):0.124934,27:0.431327):0.541841,(((30:0.826880,31:0.209414):0.741952,32:1.346726):0.295298,(33:0.388268,34:0.358107):0.385894):0.98928):0.121662,(28:1.598432,29:1.324853):0.365342):2.09426):1.24757,15:2.323961):0.200443,((((16:0.000001,17:0.000001):0.344856,18:0.190714):0.531572,19:0.588319):2.10527,20:0.805920):0.581168):1.07675):1.4883):0.492342):0.606384):0.428439):0.0980048):0.136372,(2:0.533648,3:0.664378):0.175463);
 019: 3 -26634.46707 -27164.01295 (0:0.384046,(1:0.360780,(4:0.376022,5:0.854139):0.672664):0.0165212,((2:0.335658,((6:1.114407,7:1.411732):0.0970074,((((8:0.000001,9:0.000001):0.474753,10:0.453545):0.525471,11:1.295915):0.90705,((12:0.000001,13:0.000001):1.73362,((((14:3.514375,(35:3.882707,(((((((36:0.284638,37:0.304362):0.176106,38:0.000002):1.55006,39:1.516379):0.32196,(41:0.277105,(42:0.094949,43:0.076103):0.0760869):1.89025):1.34044,40:2.156084):1.64839,(((49:0.000002,50:0.000001):0.100613,51:0.272007):3.4578,52:1.131497):1.29785):0.584186,((44:1.269905,(45:1.130933,46:3.076155):1.58287):1.21823,(47:2.751231,48:1.455795):0.533535):3.0181):0.85832):0.418358):0.518352,(21:0.305368,22:1.665486):1.89866):0.179243,(23:1.600227,(((((24:0.296123,25:0.049378):0.6271,26:0.110058):0.0754634,27:0.291739):0.491136,29:1.053831):0.216039,(28:1.543059,((((30:0.606080,31:0.358681):0.630181,32:1.050013):0.371874,33:0.139117):0.534795,34:0.167840):0.731895):0.310579):1.27519):0.449924):0.380932,((15:1.436005,(((16:0.000001,17:0.000001):0.337325,18:0.238194):0.523683,19:0.581184):1.3431):0.487329,20:2.350625):0.28635):0.560424):0.375461):0.207161):0.217532):0.177966,3:0.611453):0.0707371);
 020: 2 -25784.64013 -27174.54599 (0:0.545546,((1:0.235850,((4:0.502596,5:0.890969):0.470771,(6:1.703381,7:0.820917):0.471544):0.130936):0.0911574,(3:0.559491,((((8:0.000001,9:0.000001):0.608477,10:0.512314):0.806326,11:1.064542):0.465239,((12:0.000001,13:0.000001):0.630082,((((((((14:3.652644,((44:1.528897,(45:1.308249,46:3.129715):0.490857):1.33642,(47:2.664199,48:1.028259):1.31397):2.79031):0.742388,(((((36:0.267108,37:0.317149):0.122267,38:0.013369):1.3883,(39:1.110368,(41:0.347193,(42:0.062189,43:0.094192):0.140247):1.93991):0.357416):1.22544,40:1.720827):2.67373,52:1.560585):0.449433):0.258114,35:4.269581):0.483152,((49:0.000002,50:0.000001):0.197985,51:0.067658):3.20616):0.538697,(21:1.072390,22:1.508660):1.54442):0.693619,20:1.052087):0.84249,(23:2.494550,((((24:0.239482,25:0.097614):0.349425,27:0.321819):0.144209,(26:0.128198,(28:1.602534,29:1.464009):0.580508):0.0165328):0.882953,(((30:0.807589,31:0.629294):0.638718,33:0.296001):0.195363,(32:1.778536,34:0.472914):0.139503):0.826767):1.42773):0.384335):0.367648,(15:1.459344,(((16:0.000001,17:0.000001):0.375318,18:0.144455):0.596321,19:0.456159):1.14828):0.368984):1.11718):0.832831):0.718965):0.502034):0.0702267,2:0.651108);
 021: 2 -28078.26171 -27160.52084 (0:0.393070,1:0.251368,((2:0.431673,3:0.567020):0.090758,((4:0.456426,5:0.774025):0.346515,((6:1.101178,7:1.090161):0.258736,((((8:0.000001,9:0.000001):0.376812,10:0.454409):0.320076,11:0.966758):0.609548,((12:0.000001,13:0.000001):0.978802,(((((((14:3.593793,(((((36:0.226697,37:0.313158):0.0847024,38:0.000002):1.4755,(39:1.143978,(41:0.168908,(42:0.074367,43:0.031751):0.257584):1.52926):0.14419):1.47769,40:1.833614):1.30321,(((49:0.005619,50:0.000001):0.228334,51:0.056382):3.51801,52:1.990427):0.645394):0.336432):1.25091,35:2.926349):0.306738,((44:1.544167,(45:0.996082,46:2.971645):0.469863):1.16054,(47:2.999169,48:0.758142):1.28231):1.05498):0.744079,((21:0.506842,22:1.424735):1.5029,23:1.032466):0.214141):0.194668,(((((24:0.075008,25:0.080247):0.49354,26:0.096116):0.11535,27:0.354739):0.640352,(28:2.413201,29:1.029787):0.192646):0.159677,((30:0.721704,31:0.428732):0.576529,(32:1.257314,(33:0.401113,34:0.470942):0.267549):0.219274):0.780836):1.61164):0.957462,15:1.351794):0.304948,((((16:0.000001,17:0.000001):0.236679,18:0.203312):0.337457,19:0.444224):0.94239,20:1.017984):0.36125):0.921068):0.435582):0.231408):0.21287):0.237411):0.0849741);
 022: 1 -27732.22895 -27164.09992 (0:0.405844,(1:0.097149,(((4:0.674095,5:0.916147):0.463741,((6:1.478957,7:1.275082):0.244722,(((8:0.000001,9:0.000001):0.634132,10:0.592364):0.977174,11:1.709916):0.803804):0.197988):0.19784,((12:0.000001,13:0.000001):1.57179,(((((14:3.068738,23:0.753493):0.747868,(((21:0.995402,22:0.998883):0.549952,((((((36:0.327499,37:0.322898):0.0673868,38:0.081663):1.41545,(39:1.263060,(41:0.255229,(42:0.084338,43:0.052838):0.326633):1.70471):0.19371):1.98986,40:0.971774):2.54816,(((49:0.009743,50:0.000001):0.0197172,51:0.247494):2.99971,52:2.322079):0.414115):2.0267,((44:1.508009,(45:1.742237,46:3.045268):0.405017):0.873522,(47:2.542238,48:0.920034):1.39845):2.72632):0.224821):0.629671,35:5.730339):0.0865286):0.54548,((((((24:0.100949,25:0.145703):0.517531,27:0.323674):0.159796,26:0.131819):0.756098,29:1.445284):0.231423,28:1.749610):0.419444,((((30:0.836086,31:0.373315):1.22419,33:0.286905):0.209638,32:1.778301):0.126256,34:0.294146):0.664371):1.41209):0.263763,((((16:0.000001,17:0.000001):0.542851,18:0.119565):0.642369,19:0.411932):0.606365,20:1.230926):0.368603):0.445396,15:1.330056):0.921762):0.751077):0.295217):0.169744,(2:0.612156,3:0.884695):0.168822);
 023: 1 -27193.59678 -27162.1019 (0:0.305432,(1:0.261801,((4:0.516890,5:0.796311):0.510184,((6:0.794531,7:1.011842):0.361914,((((8:0.000001,9:0.000001):0.385832,10:0.417572):0.869564,11:0.907249):0.63242,((12:0.000001,13:0.000001):1.09961,(((((((14:1.395487,(((49:0.000002,50:0.000001):0.111344,51:0.133047):2.63454,52:1.928246):0.977581):0.326616,((35:3.074831,((44:1.401692,(45:1.140723,46:3.209646):0.681488):1.4622,(47:2.184716,48:1.234987):0.583053):1.66602):0.582298,(((((36:0.226507,37:0.320036):0.0610966,38:0.082212):1.25886,39:1.002389):0.342264,(41:0.260728,(42:0.109062,43:0.035995):0.148766):1.42172):1.12899,40:1.567404):0.755229):0.569778):1.19349,(21:0.768138,22:1.073113):0.549692):0.464162,23:1.134939):0.23786,((((((24:0.155220,25:0.085967):0.673427,27:0.424342):0.176822,26:0.000002):0.556531,29:1.040758):0.210136,28:2.054303):0.393783,((((30:0.536078,31:0.440514):0.842189,33:0.359203):0.248021,34:0.270328):0.345915,32:1.353106):0.0181632):1.72165):0.78987,15:1.524441):0.161009,((((16:0.000001,17:0.000001):0.291635,18:0.219251):0.653741,19:0.341913):0.567128,20:0.855005):0.389396):0.934226):0.445965):0.521019):0.198948):0.132906):0.10416,(2:0.414109,3:0.844387):0.0438653);
 024: 1 -27221.43661 -27165.9682 (0:0.427536,1:0.443195,(2:0.650128,(((3:0.728508,(4:0.488039,5:1.060032):0.384359):0.0660638,((6:0.943490,7:1.077952):0.468773,(((8:0.000002,9:0.000002):0.542033,10:0.361430):0.498804,11:1.195982):1.01718):0.200908):0.111831,((12:0.000001,13:0.000001):1.32986,(((((((((14:2.349401,((44:1.640618,(45:1.073970,46:2.531169):0.755255):1.62941,(47:2.165712,48:1.438703):0.217381):1.53788):0.700649,(35:3.091166,((((36:0.261342,37:0.286956):0.108782,38:0.036102):0.911118,(39:1.090272,(41:0.237023,(42:0.164575,43:0.001459):0.255912):1.46877):0.598391):1.48092,40:1.724697):1.54661):0.7098):0.444293,(((49:0.005592,50:0.000002):0.240073,51:0.022435):2.51763,52:3.286028):1.05429):0.455006,(21:1.136374,22:1.237193):0.546742):0.500618,23:1.792204):0.409872,(((((((24:0.214543,25:0.101472):0.47369,27:0.410805):0.16112,26:0.040082):0.44426,(28:1.995780,29:1.284950):0.119323):0.747232,32:0.947959):0.295643,(33:0.489823,34:0.500036):0.179829):0.123005,(30:0.580106,31:0.492389):0.344245):0.841737):0.614943,20:0.566293):0.428303,(((16:0.000001,17:0.000001):0.542686,18:0.071309):0.540715,19:0.514299):0.861692):0.399901,15:1.376810):1.25971):0.68638):0.109993):0.150554);
 025: 1 -26772.70636 -27167.07648 (0:0.494629,1:0.234049,((2:0.361024,3:0.700000):0.166143,(((4:0.343572,5:0.669464):0.426995,((((8:0.000001,9:0.000001):0.366667,10:0.326818):0.836339,11:0.768085):0.256421,((12:0.000001,13:0.000002):0.908585,(((((14:2.699719,(((((((36:0.322026,37:0.313792):0.115229,38:0.021038):1.21413,39:1.376100):0.301127,(41:0.159393,(42:0.120880,43:0.046849):0.397795):1.32765):1.99222,40:1.340982):2.26064,(((49:0.000002,50:0.000001):0.249112,51:0.161507):4.40423,52:2.791813):1.19364):0.476475,(((44:2.514550,45:1.254392):1.02412,46:2.212580):0.78354,(47:2.171673,48:1.645438):0.793745):1.65796):1.14217):0.492467,35:4.347341):0.092506,((21:0.674899,22:1.531109):1.4588,23:0.715969):0.246838):1.50451,((((((24:0.217477,25:0.080774):0.487633,27:0.393766):0.313776,26:0.000002):0.914392,28:1.448515):0.138705,29:0.866500):0.585416,(((30:0.538318,31:0.626503):0.570335,(32:2.119272,33:0.448758):0.116356):0.414102,34:0.182345):0.627524):1.02257):0.796043,((15:1.978478,(((16:0.000001,17:0.000001):0.272907,18:0.379241):0.964721,19:0.309291):1.28836):0.79722,20:0.446270):2.16809e-06):3.00101):0.918739):0.526813):0.12004,(6:0.700786,7:0.976494):0.629155):0.167921):0.133225);
 026: 2 -28293.74112 -27168.93057 (0:0.318454,((1:0.182654,(4:0.322513,5:1.055606):0.743687):0.10258,((6:0.659852,7:1.193034):0.381905,((((8:0.000001,9:0.000001):0.546753,10:0.362623):0.509776,11:0.704246):0.850332,((12:0.000001,13:0.000001):1.29464,((((((14:4.048804,(35:2.935710,(((((((36:0.242186,37:0.272579):0.092207,38:0.057390):1.4054,39:1.457884):0.639048,(41:0.141645,(42:0.140954,43:0.023086):0.372513):1.12731):1.03973,40:1.706243):1.87481,(((49:0.009232,50:0.000001):0.184212,51:0.092922):3.6546,52:1.123758):1.03783):0.854827,((44:1.392453,(45:1.403990,46:3.000336):0.488188):1.06964,(47:2.205380,48:1.156649):0.865676):1.73243):0.75384):1.05058):0.445413,20:0.496932):0.893796,(((16:0.000001,17:0.000001):0.232554,18:0.303049):0.693128,19:0.513960):0.974968):0.825833,15:1.393276):0.179051,((21:1.034975,22:1.234506):0.520562,23:1.618834):1.79001):0.236038,((((((24:0.195310,25:0.094986):0.551995,26:0.128511):0.0493461,27:0.360666):0.367324,28:2.592212):0.189575,29:1.131732):0.232953,(((30:0.626038,31:0.394366):0.286169,32:1.625828):0.109091,(33:0.410347,34:0.522949):0.307252):0.901695):1.2632):0.772712):0.458396):0.404221):0.39453):0.116547,(2:0.380007,3:0.725473):0.207278);
 027: 1 -26392.37008 -27186.12191 (0:0.313480,(1:0.149927,((4:0.342532,5:0.869459):0.800546,((6:0.719807,7:0.863368):0.384518,((((8:0.000001,9:0.000001):0.890898,10:0.409638):0.766735,11:1.118059):0.64812,((12:0.000001,13:0.000001):1.67408,((((((14:3.666568,23:0.714521):0.674449,((21:0.754219,22:1.747674):0.779754,((((((36:0.276128,37:0.325858):0.108794,38:0.047153):2.09366,40:2.074171):0.616419,(41:0.344514,(42:0.110985,43:0.041416):0.143646):1.68665):0.100252,39:0.849636):6.94355,((((44:1.713622,(45:2.036856,46:2.573642):0.567096):1.50173,(47:2.952877,48:1.633916):0.226053):5.50242,52:3.673195):0.437237,((49:0.003033,50:0.000001):0.112903,51:0.197728):1.5223):0.877297):1.40611):0.72455):0.218218,35:4.533566):0.861543,((((((24:0.142811,25:0.101211):0.525878,27:0.530219):0.116096,26:0.237671):0.665436,28:2.782904):0.0910319,(((30:0.623930,31:0.629545):0.930056,(32:2.363599,33:0.167394):0.176313):0.439667,34:0.350023):1.04293):0.0738671,29:1.642390):1.03179):0.521981,15:1.563254):0.614364,((((16:0.000001,17:0.000001):0.382061,18:0.291298):0.494853,19:0.610956):0.877565,20:0.729465):0.653748):0.283886):0.659744):0.490274):0.330399):0.209137):0.21479,(2:0.604817,3:0.789849):0.181321);
 028: 2 -25822.19939 -27165.02155 (0:0.275361,(1:0.302497,((4:0.531686,5:0.553826):0.654426,(((6:0.843780,7:1.128406):0.283184,(((8:0.000001,9:0.000001):0.772883,10:0.165634):0.733057,11:1.257397):0.648686):0.198954,((12:0.000001,13:0.000001):0.972017,((((((((14:4.360418,(((49:0.000002,50:0.000001):0.102251,51:0.190151):2.8532,52:2.289393):1.47462):0.226903,(((((36:0.284187,37:0.335903):0.0903389,38:0.019517):1.51953,39:1.284221):0.183464,(41:0.262253,(42:0.125015,43:0.027476):0.239793):1.15479):1.56952,40:1.375512):2.64963):0.957671,(35:3.689630,((44:1.265515,(45:1.143817,46:3.763150):0.762651):1.08768,(47:3.116846,48:0.997550):0.737787):1.64075):0.448049):1.13462,23:0.755757):0.764696,(21:1.228409,22:1.277551):0.990472):1.52015,(((((((24:0.156362,25:0.039405):0.551045,26:0.126491):0.170296,27:0.329655):0.192394,(28:2.943198,29:1.015747):0.432811):1.29691,(30:0.883622,31:0.413295):0.769229):0.310622,32:2.071072):2.15015e-06,(33:0.472749,34:0.508173):0.0775671):1.77859):0.37038,15:1.787368):0.0775595,((((16:0.000001,17:0.000001):0.315869,18:0.218097):0.846406,19:0.227966):0.948883,20:1.679768):0.908174):0.65434):0.922328):0.115585):0.152903):0.137859,(2:0.397304,3:0.740169):0.126243);
 029: 1 -28009.48315 -27160.08625 (0:0.330019,1:0.325986,(2:0.405597,(3:0.622577,((4:0.378914,5:0.635442):0.549639,((6:0.713444,7:1.101975):0.439269,((((8:0.000001,9:0.000001):0.789384,10:0.135829):0.713083,11:1.142377):0.987295,((12:0.000001,13:0.000002):0.889195,(((((((14:3.814991,((44:1.224221,(45:1.481163,46:2.352280):0.850572):1.38789,(47:2.200795,48:1.124037):0.863045):1.97465):0.561748,(((49:0.008626,50:0.000001):0.235593,51:0.070595):3.1978,52:2.513047):1.71135):0.712935,(35:2.598530,(((((36:0.279290,37:0.283812):0.104278,38:0.012242):2.01755,39:1.319388):0.117255,(41:0.253610,(42:0.094263,43:0.063322):0.239573):1.47244):1.37714,40:1.687345):1.97103):0.468827):0.523182,((21:0.773412,22:1.513794):1.21394,23:1.458758):0.630894):0.53525,(((((24:0.108391,25:0.060469):0.551716,26:0.114830):0.149316,27:0.519334):0.347875,(28:2.192182,29:1.151424):0.304245):0.415843,((30:0.626846,31:0.530531):0.691776,((32:1.606535,33:0.341645):0.284856,34:0.439003):0.339373):0.563636):1.75359):0.349611,20:1.106459):0.317389,(15:1.881583,(((16:0.000001,17:0.000001):0.262475,18:0.314692):0.459749,19:0.687302):0.632054):0.321009):0.512643):0.829144):0.202338):0.0331887):0.1637):0.0871013):0.152252);
 030: 2 -27478.6964 -27163.6576 (0:0.317460,((1:0.355011,(4:0.495214,5:0.948739):0.738415):0.119434,(2:0.511721,((6:0.806548,7:1.288328):0.652032,((((8:0.000001,9:0.000001):0.293845,10:0.543070):0.468603,11:1.087730):1.08188,((12:0.000001,13:0.000002):1.65302,((((14:2.400524,(((35:3.760979,(((((36:0.243307,37:0.239260):0.0453681,38:0.156229):1.43281,39:1.199943):0.801522,(41:0.210072,(42:0.044177,43:0.082851):0.240498):0.891518):2.31349,40:1.906749):1.02305):0.616914,((44:1.153709,(45:1.789750,46:2.363271):0.829476):0.627703,(47:2.129800,48:0.995161):1.0181):1.30918):0.513903,(((49:0.002858,50:0.000001):0.094663,51:0.238950):2.66422,52:1.811672):0.592168):1.31838):0.491221,((21:0.765754,22:2.005283):0.792618,23:1.170186):0.425328):0.412122,(((((24:0.205047,25:0.067766):0.439025,27:0.325874):0.10629,26:0.153639):0.58786,(28:1.777699,29:1.297622):0.319848):0.218331,((30:0.555545,31:0.396694):0.614467,(32:1.833419,(33:0.418613,34:0.555905):0.135383):0.214595):0.867132):1.37844):0.776567,(15:1.315187,((((16:0.000001,17:0.000001):0.409686,18:0.246373):0.456399,19:0.421954):1.11482,20:1.033992):0.884457):0.378442):0.368656):0.671046):0.0563731):0.353329):0.144977):0.0744056,3:0.950160);
 031: 1 -27478.6523 -27181.62709 (0:0.273533,((1:0.196151,((4:0.257192,5:0.913356):0.60525,((6:1.232039,7:0.801378):0.466084,((((8:0.000001,9:0.000001):0.64501,10:0.315126):0.482442,11:1.025865):0.613671,((12:0.000001,13:0.000001):0.998961,(((((14:3.915039,15:0.643503):0.976311,(((16:0.000001,17:0.000001):0.515279,18:0.115093):0.628579,19:0.441420):0.847675):0.73374,(((((24:0.208597,25:0.045945):0.450009,26:0.120588):0.190311,27:0.324332):0.0435115,(28:1.740032,29:0.837375):0.972826):0.389492,((((30:0.336873,31:0.572566):0.550199,34:0.387439):0.15534,33:0.413925):0.66218,32:0.888720):0.612095):2.08653):0.369864,((((21:0.972632,22:1.479750):1.16689,23:1.632644):2.69631e-06,(35:3.779142,((44:1.568077,(45:1.561187,46:3.243521):0.811852):1.55711,(47:2.212163,48:1.346449):0.0875226):2.06609):0.85711):0.570983,((((((36:0.286308,37:0.349200):0.0325759,38:0.092795):1.44776,39:1.155124):0.429562,(41:0.420296,(42:0.148875,43:0.033275):0.100775):1.46776):1.463,40:1.276719):2.37475,(((49:0.002996,50:0.000001):0.0900951,51:0.276826):2.66377,52:2.218912):0.610295):1.20821):0.522454):0.143041,20:0.853034):1.67968):0.870372):0.316233):0.26414):0.16623):0.126313,2:0.332263):0.169228,3:0.764402);
 032: 1 -25315.83075 -27166.32983 (0:0.338889,(1:0.275423,(4:0.397745,5:0.949819):0.604375):0.0725158,((2:0.218311,((6:0.734667,7:1.062465):0.139262,((((8:0.000001,9:0.000001):0.581609,10:0.140130):0.828476,11:0.750182):0.465122,((12:0.000001,13:0.000002):0.57602,(((((((14:3.202087,((49:0.000002,50:0.000001):0.0925975,51:0.234999):2.39694):0.255488,(((35:4.360212,(((((36:0.238818,37:0.319926):0.0799067,38:0.068619):2.24795,39:0.897383):0.730739,(41:0.282318,(42:0.097574,43:0.000002):0.174657):1.56856):1.70834,40:2.425154):1.8475):0.812623,(((44:1.525307,45:1.641640):0.909652,46:1.979819):0.532725,(47:2.686359,48:1.413545):1.10048):1.81624):0.750651,52:2.901320):1.03525):1.24552,23:1.628676):0.587118,(((((24:0.194143,25:0.048972):0.541029,26:0.158841):0.0876405,27:0.474340):0.548997,(28:2.267729,29:1.006568):0.440999):0.376728,((30:0.473349,31:0.640691):0.533571,((32:1.648939,33:0.338137):0.235126,34:0.275019):0.218806):0.551802):1.23093):0.108584,(21:0.791311,22:1.372251):1.63968):0.773606,((((16:0.000001,17:0.000001):0.337416,18:0.134199):0.294913,19:0.641814):1.38071,20:0.922617):0.573541):0.27196,15:1.927637):1.02639):1.33765):0.185332):0.292876):0.248665,3:0.742931):0.110919);
 033: 3 -26051.86552 -27160.29182 (0:0.343490,1:0.391239,((2:0.417764,3:0.861612):0.082444,(((4:0.661274,5:1.021574):0.251053,(6:1.098507,7:1.576066):0.392281):0.122627,(((((8:0.000001,9:0.000001):0.497656,10:0.460370):0.420428,11:1.221422):0.673163,(12:0.000001,13:0.000001):1.82285):0.585639,(((((14:2.269047,(35:4.940915,(((((((36:0.264986,37:0.303059):0.0396401,38:0.075509):1.09791,39:1.225243):0.849356,(41:0.208622,(42:0.080906,43:0.039864):0.257253):1.29463):1.47538,40:1.558329):1.51444,(((49:0.009410,50:0.000001):0.0537312,51:0.257483):3.2717,52:2.022425):1.13976):0.260338,(((44:2.438926,(45:1.475932,46:2.610983):0.462479):1.44035,47:1.865186):0.344694,48:1.363447):2.38742):0.459718):0.148995):0.314903,((21:0.830160,22:1.103815):0.579744,23:1.107327):1.17102):0.593333,(((((24:0.094531,25:0.117148):0.469202,26:0.144299):0.0852946,27:0.329905):0.484105,(28:1.991271,29:0.986893):0.11753):0.375666,((30:0.728133,31:0.287751):0.296185,(32:1.580247,(33:0.480680,34:0.350223):0.220394):0.155215):0.512887):1.68788):0.850236,20:0.907181):0.415494,(15:1.530332,(((16:0.000001,17:0.000001):0.402372,18:0.301428):0.737506,19:0.328357):0.846728):0.328155):1.51162):0.207632):0.184976):0.148448);
 034: 2 -27091.93654 -27178.96287 (0:0.366818,((1:0.276706,((4:0.645610,5:0.947353):0.333114,(6:0.951314,7:1.093879):0.46121):0.242467):0.0596943,(((8:0.000002,9:0.000002):0.427002,10:0.455772):0.642662,11:1.194375):1.92351):2.06683e-06,((2:0.389421,3:0.801824):0.141314,((12:0.000001,13:0.000001):1.33279,((((((14:3.670778,(((49:0.002904,50:0.000002):0.266189,51:0.002373):2.48914,52:2.866779):0.548303):1.0398,(((21:0.813175,22:1.213596):0.996347,23:1.480736):1.27284,((35:3.262435,((((36:0.272368,37:0.340649):0.0639504,38:0.093847):1.1085,(39:0.692332,(41:0.330500,(42:0.105513,43:0.047809):0.232952):2.05418):0.280423):2.43206,40:1.468946):0.231143):1.02855,((44:0.994927,(45:1.749168,46:3.329407):0.878402):0.590699,(47:1.957381,48:1.733020):1.47834):2.55144):0.645913):0.443474):0.845403,((((((((24:0.209791,25:0.027623):0.450949,26:0.183575):0.111226,27:0.465423):0.428594,28:1.929997):0.208608,29:1.300376):1.14213,(32:1.589352,34:0.280747):0.133995):0.0332351,33:0.380484):0.440987,(30:0.703685,31:0.544198):0.268549):2.78819):0.279134,20:0.368544):0.550416,(((16:0.000001,17:0.000001):0.434554,18:0.249783):0.496531,19:0.283775):1.11055):0.712064,15:1.736459):0.55373):1.29125):0.141762);
 035: 2 -26733.87083 -27167.24667 (0:0.464915,((1:0.222734,(4:0.582458,5:0.903604):0.678091):0.0654332,(2:0.272060,(((6:0.743079,7:1.147150):0.429543,(((8:0.000001,9:0.000001):0.677478,10:0.376130):0.72925,11:1.000798):0.794316):0.195236,((12:0.000001,13:0.000002):0.869893,((((14:2.989502,(((35:3.674381,((((36:0.263839,37:0.370820):0.0487161,38:0.077803):1.28992,(39:1.647894,(41:0.170194,(42:0.080686,43:0.066183):0.264795):2.40364):0.256461):1.92809,40:1.058289):1.63485):0.554657,(((44:1.328759,(47:2.389847,48:1.216045):1.69529):0.974917,46:2.499234):0.461882,45:1.893581):3.64462):1.20096,(((49:0.000002,50:0.000001):0.10531,51:0.241576):3.30472,52:2.313732):0.707337):0.633316):1.45149,(((21:0.956652,22:1.303557):1.64915,23:1.334951):0.737125,(((((24:0.099426,25:0.077558):0.400208,(26:0.109871,27:0.482564):0.106225):0.479638,28:2.055925):0.130742,(((30:0.917858,31:0.389367):0.404678,32:1.947270):0.174557,(33:0.411655,34:0.603434):0.216181):0.964024):0.0617093,29:1.517329):0.901988):0.205279):0.386997,15:2.506715):0.174349,((((16:0.000001,17:0.000001):0.431662,18:0.174957):0.568363,19:0.636285):1.02905,20:1.124802):0.456544):1.13674):0.983015):0.184147):0.266629):0.1088,3:0.717287);
 036: 2 -27826.51331 -27164.691 (0:0.333752,(1:0.377957,((4:0.416710,5:0.702260):0.653349,((6:0.905597,7:1.160604):0.412729,((((8:0.000001,9:0.000001):0.493291,10:0.330934):0.631918,11:1.184377):0.711374,((12:0.000001,13:0.000001):1.21,((((((14:3.704292,23:0.905808):0.82531,(21:0.665124,22:1.079389):0.790849):0.712359,((35:3.080239,((((44:1.775762,(45:1.590650,46:3.465620):0.683486):1.52664,47:1.944293):0.356555,48:1.715359):2.62378,(((49:0.005619,50:0.000001):0.0536059,51:0.302366):2.62884,52:2.715810):2.34472):0.23905):0.106396,((((36:0.301346,37:0.417657):0.130637,38:0.033012):1.73101,(39:1.423150,(41:0.257442,(42:0.093873,43:0.059948):0.221967):1.27528):0.177672):0.739913,40:1.773637):1.5736):1.72937):0.484675,((((((24:0.160035,25:0.090116):0.479647,26:0.150581):0.106102,27:0.232373):0.674993,29:1.633325):0.139199,28:2.429543):0.188687,(((30:0.612479,31:0.469177):0.537584,32:1.859171):0.115334,(33:0.398142,34:0.687812):0.138238):0.464663):1.50123):0.342481,15:2.330586):0.143709,((((16:0.000001,17:0.000001):0.283529,18:0.242867):0.328998,19:0.723557):1.5811,20:0.682568):0.452068):0.704606):1.21915):0.294391):0.210647):0.137111):0.122983,(2:0.552798,3:0.778251):0.13384);
 037: 1 -27181.69488 -27164.30049 (0:0.360684,(1:0.213076,((4:0.349166,5:0.822204):0.723847,((6:1.287797,7:0.907038):0.0784217,((((8:0.000001,9:0.000001):0.571587,10:0.398659):1.15643,11:0.678562):0.721748,((12:0.000001,13:0.000001):0.647845,((((((((14:3.494006,23:1.135903):0.249736,(21:1.154160,22:1.154616):0.877802):0.563378,((44:2.083584,(45:2.171546,46:3.428689):0.341874):0.706334,(47:2.308480,48:1.636259):0.823747):1.67049):0.423878,((((((36:0.292028,37:0.267411):0.129585,38:0.000003):1.65224,39:1.300215):0.385163,(41:0.249788,(42:0.073832,43:0.098481):0.189911):1.58998):1.58333,40:1.901461):2.52001,(((49:0.006029,50:0.000001):0.048524,51:0.235176):3.32615,52:2.047573):1.13478):1.13727):0.281655,35:3.549796):0.497014,(((((24:0.279741,25:0.018051):0.489907,26:0.172232):0.181654,27:0.269982):0.576684,(28:2.138547,29:1.518761):0.17057):0.398955,(((30:0.738453,31:0.299548):0.411845,32:1.500019):0.450346,(33:0.573158,34:0.405074):0.194326):0.487373):1.41684):0.718045,20:0.830739):0.406752,(15:1.584972,(((16:0.000001,17:0.000001):0.306835,18:0.258974):0.491552,19:0.586997):1.48697):0.837618):1.95215):1.01833):0.892936):0.250135):0.290451):0.0655569,(2:0.406456,3:0.628236):0.22369);
 038: 2 -26514.3811 -27162.20736 (0:0.335582,(1:0.184982,((4:0.452937,5:0.765664):0.624281,((6:0.934708,7:0.840864):0.41996,((((8:0.000001,9:0.000001):0.613065,10:0.390573):0.822748,11:0.728530):0.364598,((12:0.000001,13:0.000002):0.847262,(((14:2.293792,((((21:0.913638,22:1.118334):0.830188,23:1.784598):0.412613,((((((((((24:0.220343,25:0.022340):0.398064,27:0.339881):0.277872,26:0.088190):0.323662,28:1.688931):0.314934,29:1.353211):0.520874,32:1.323821):0.472974,(33:0.380162,34:0.436174):0.237806):0.631064,30:0.742519):0.117799,31:0.217789):1.22415,(((49:0.005891,50:0.000001):0.251583,51:0.050395):3.53225,52:2.461439):1.00679):0.773899):0.176088,(35:2.607115,((((((36:0.281487,37:0.264202):0.114627,38:0.010708):1.40514,39:1.398157):0.472806,(41:0.343584,(42:0.042268,43:0.063730):0.208702):1.63408):1.58532,40:1.715059):1.246,((44:1.794664,(45:1.328412,46:3.221857):0.486936):0.109055,(47:2.495815,48:2.118114):1.46011):1.75145):0.203092):1.04527):0.170339):0.851104,20:0.706651):0.75046,(15:1.161875,(((16:0.000001,17:0.000001):0.363499,18:0.178692):0.822901,19:0.368615):1.24538):0.454612):1.59988):0.679295):0.712174):0.323093):0.285252):0.138503,(2:0.628339,3:0.607641):0.0844792);
 039: 1 -27320.20208 -27165.31393 (0:0.405622,(1:0.148227,((4:0.559165,5:0.798561):0.238054,((6:1.186849,((((8:0.000001,9:0.000001):0.527706,10:0.372102):0.702823,11:1.440713):0.684973,((12:0.000001,13:0.000001):1.33846,(((((14:3.033947,((35:2.290139,((((36:0.274402,37:0.373265):0.0393996,38:0.050093):1.07777,(39:1.371082,(41:0.299827,(42:0.109381,43:0.018048):0.224729):2.05362):0.112307):1.76286,40:2.086100):2.09397):0.664244,(((49:0.005654,50:0.000001):0.146965,51:0.230405):5.07929,52:1.189497):3.45686):0.326984):0.732201,((44:1.285617,(45:1.813027,46:3.296856):0.544488):0.308842,(47:2.638809,48:1.196942):1.01352):2.12749):0.685475,20:1.184571):0.532936,(((16:0.000001,17:0.000001):0.240972,18:0.311585):0.437334,19:0.447543):1.20249):1.13821,(15:1.543010,(((21:0.816365,22:0.564959):1.05599,23:1.219666):1.57093,(((((24:0.139546,25:0.093756):0.517505,26:0.225429):0.0814864,27:0.360947):0.394672,(((30:0.460326,31:0.868282):1.03974,(32:2.059333,33:0.326111):0.196786):0.124911,34:0.464155):0.958441):0.14446,(28:1.408972,29:1.585105):0.371329):2.46968):0.397426):0.461847):0.78439):0.658158):0.137636):0.221784,7:1.718685):0.286726):0.342457):0.226149,(2:0.429765,3:0.844487):0.250223);
 040: 1 -28408.55505 -27170.79538 (0:0.431768,1:0.240760,((2:0.381551,3:0.792208):0.126024,(((4:0.353698,5:0.947931):0.532777,((6:0.882621,7:1.153584):0.256818,(((8:0.000001,9:0.000001):0.495186,10:0.666605):0.480937,11:1.210394):0.966684):0.152562):0.136877,((12:0.000001,13:0.000001):1.46397,((((((((14:2.115256,((44:1.068802,(45:1.270595,46:3.145198):0.813838):1.06089,(47:2.126792,48:1.257416):0.307857):1.69731):0.56546,23:0.894808):0.558794,(21:0.766940,22:0.874494):0.862372):0.334906,35:3.671643):0.220569,(((((((36:0.237352,37:0.304668):0.105838,38:0.069522):1.45614,39:1.064211):0.396954,(41:0.208966,(42:0.131796,43:0.009875):0.197597):0.934458):1.89768,40:1.732471):1.89915,52:1.819622):0.807833,((49:0.000002,50:0.000001):0.102398,51:0.246131):2.92142):0.907199):0.662024,((((((24:0.136762,25:0.123393):0.631274,26:0.201329):0.112684,27:0.385761):0.753388,29:1.092660):0.427929,28:1.802556):0.340491,(((30:0.570105,31:0.524107):0.500627,32:1.948472):0.262049,(33:0.716467,34:0.307832):0.162535):0.593263):1.33262):0.480896,(15:1.730801,(((16:0.000001,17:0.000001):0.388258,18:0.180795):0.470603,19:0.710928):0.716282):0.127167):0.209887,20:0.534131):0.97584):0.989043):0.0871068):0.0829938);
 041: 1 -26775.88006 -27167.0965 (0:0.261767,(1:0.306961,((4:0.568517,5:0.897496):0.852408,(6:0.914774,7:1.006419):0.369931):0.241688):0.141997,((2:0.456167,((((8:0.000001,9:0.000001):0.642733,10:0.518826):0.793397,11:0.631096):0.908157,((12:0.000001,13:0.000001):1.20799,(((((14:3.221619,23:1.317357):0.690117,(21:0.394015,22:1.611420):1.82751):0.495783,((((((24:0.328790,25:0.060764):0.58909,26:0.129171):0.1185,27:0.296498):0.510666,(28:3.031479,29:0.747083):0.370275):0.269055,(((30:0.591819,31:0.311145):0.255235,(33:0.539503,34:0.403804):0.390766):0.546431,32:1.907107):0.363494):0.660625,(35:4.034237,((((((36:0.209424,37:0.259844):0.115476,38:0.028799):1.31564,39:1.253176):0.727414,(41:0.268397,(42:0.046595,43:0.069835):0.169559):0.919536):1.54467,40:1.650492):2.09542,(((44:1.275999,(45:1.012175,46:2.939288):0.472695):1.16472,(47:2.144244,48:1.386524):0.873767):1.81553,(((49:0.002599,50:0.000001):0.120741,51:0.107324):3.95309,52:1.848319):0.959643):0.646551):0.781207):1.03572):0.0862015):1.02778,(15:1.716082,(((16:0.000001,17:0.000001):0.19627,18:0.354162):0.32428,19:0.545651):1.02316):0.761393):0.148291,20:1.201253):1.05329):1.01091):0.771815):0.26933,3:0.887243):0.108542);
 042: 1 -29176.79792 -27177.45186 (0:0.388612,(1:0.249562,((4:0.361403,5:1.074703):0.429517,((6:0.997305,7:1.282504):0.197034,((((8:0.000001,9:0.000001):0.568261,10:0.262705):0.822564,(11:0.489708,(12:0.000001,13:0.000001):2.06196):0.313811):0.559371,(((((14:2.402977,(((35:6.357626,(44:1.638723,(45:1.654626,46:2.904749):0.647256):0.28958):0.88448,(47:1.723219,48:1.650009):0.269974):2.18464,((((((36:0.307540,37:0.221252):0.106522,38:0.015975):1.1755,39:1.434235):0.591732,(41:0.386578,(42:0.100840,43:0.035750):0.157932):1.16862):1.81555,40:1.214839):1.1366,(((49:0.002777,50:0.000001):0.049986,51:0.215533):5.38976,52:2.181036):0.842286):0.814394):1.32493):0.853124,((21:1.099612,22:0.791463):1.21568,23:1.581814):0.417639):0.809131,15:1.666238):0.286199,((((16:0.000001,17:0.000001):0.352962,18:0.346258):0.616379,19:0.373064):1.22221,20:0.898016):0.890253):0.345608,((((((24:0.123968,25:0.097389):0.611417,26:0.203110):0.0675836,27:0.300672):0.466482,29:1.204244):0.162278,28:2.196313):0.15948,(((30:0.729677,31:0.343836):0.329384,32:1.351311):0.223175,(33:0.553011,34:0.189540):0.304608):0.645264):1.2297):1.40841):0.149745):0.274667):0.220466):0.118899,(2:0.381899,3:0.614355):0.216074);
 043: 1 -26772.82607 -27166.77563 (0:0.312413,(1:0.181973,((4:0.364114,5:0.974053):0.514762,((6:0.765702,7:1.279817):0.402708,(((((8:0.000001,9:0.000001):0.374678,10:0.340654):0.670167,11:1.198885):0.283664,(12:0.000001,13:0.000001):1.79386):0.666771,((((((14:2.701019,(((35:3.957760,((((36:0.220838,37:0.294821):0.0575508,38:0.106777):0.86685,(39:1.197372,(41:0.275046,(42:0.078925,43:0.073345):0.224785):1.62307):0.235011):1.97776,40:1.147906):2.00517):0.379606,((44:1.827181,(45:1.483849,46:2.994134):0.580073):0.471596,(47:2.403824,48:1.093815):0.837287):0.877378):0.68043,(((49:0.003056,50:0.000001):0.191223,51:0.080312):3.40307,52:2.500063):1.25646):0.62511):0.96862,23:1.041091):0.405811,(21:1.709612,22:0.902128):1.06565):0.926818,(((((24:0.203181,25:0.123372):0.502375,27:0.507739):0.151525,26:0.178938):0.757153,(28:1.312628,29:1.386760):0.161563):0.262741,((((30:0.640846,31:0.439180):0.573096,32:1.919207):0.409229,33:0.218722):0.298219,34:0.449775):0.836534):1.20077):0.146603,15:1.417775):0.394369,((((16:0.000001,17:0.000001):0.420437,18:0.340348):0.927201,19:0.289188):1.39491,20:0.601160):0.813598):1.83161):2.25981e-06):0.390452):0.210131):0.188714,(2:0.585258,3:0.739200):0.112804);
 044: 2 -28060.76384 -27173.59687 (0:0.394035,(1:0.303479,((4:0.433986,5:0.757709):0.694075,(6:0.829606,7:1.002283):0.780694):0.167781):0.142131,((2:0.337717,((((8:0.000001,9:0.000001):0.405704,10:0.356882):0.531512,11:0.778778):0.691213,((12:0.000001,13:0.000001):1.19601,(((((14:3.765913,(((35:3.092924,(((((36:0.305465,37:0.241225):0.128716,38:0.000002):1.35562,39:1.466920):0.508239,(41:0.229306,(42:0.085313,43:0.081928):0.125391):1.32846):1.44941,40:1.256645):2.24736):0.191365,((44:1.670275,(45:1.410278,46:2.661157):0.627813):0.914032,(47:1.937598,48:1.598108):0.225483):2.88883):0.506811,(((49:0.005443,50:0.000001):0.176877,51:0.114870):3.88961,52:2.068952):0.97706):0.287115):1.01888,((21:1.107683,22:1.728088):0.577822,23:1.162957):1.4819):0.308738,(((((24:0.170317,25:0.084941):0.441145,27:0.479116):0.119588,26:0.058629):0.769599,(28:2.333318,29:0.817004):0.145459):0.408662,((30:0.657186,31:0.422137):0.509768,((32:1.553243,33:0.343849):0.188738,34:0.365074):0.267804):0.847318):1.01539):0.572516,15:1.317367):0.38293,((((16:0.000001,17:0.000001):0.189791,18:0.434440):0.359066,19:0.622162):1.18936,20:1.226088):0.241192):0.497938):0.469101):0.249366):0.260369,3:0.686682):0.084618);
 045: 2 -28004.19667 -27177.8771 (0:0.295517,1:0.309648,((2:0.510293,3:0.953787):0.101255,(((4:0.546721,5:0.958189):0.387737,((((8:0.000001,9:0.000001):0.719202,10:0.305653):1.04583,(11:1.357033,(12:0.000001,13:0.000002):1.93827):0.0669531):0.962463,((((14:2.720472,((35:2.849268,((44:1.721867,(45:1.392316,46:2.359513):0.400627):0.689098,(47:2.344203,48:0.849793):0.72346):2.34998):1.99208,(((((36:0.251600,37:0.295555):0.0794974,38:0.071257):0.522714,(39:1.322019,(41:0.363176,(42:0.076520,43:0.059560):0.0909026):1.76956):0.628417):3.29466,40:0.351990):2.72413,(((49:0.008341,50:0.000001):0.106991,51:0.226173):3.3089,52:2.938531):0.95133):0.357876):0.477978):0.835855,((21:0.727491,22:1.989648):1.99968,23:0.870923):0.476813):0.16841,((((24:0.116369,25:0.102293):0.414156,26:0.099357):0.131512,27:0.316413):0.470075,(28:1.984043,(29:1.271029,(((30:0.636764,31:0.467632):0.667729,(33:0.680576,34:0.584101):0.319002):0.396784,32:1.523406):0.375035):0.111339):0.054374):1.45256):0.546704,(15:1.827246,((((16:0.000001,17:0.000001):0.300294,18:0.210382):0.344447,19:0.644298):0.81277,20:1.159213):0.82254):0.218167):1.4915):0.266704):0.233352,(6:1.140971,7:1.155723):0.294641):0.25927):0.123241);
 046: 4 -26790.3565 -27162.68142 (0:0.359989,1:0.236554,(2:0.387619,((3:0.529642,((6:0.861128,7:1.063050):0.346959,((((8:0.000001,9:0.000001):0.511052,10:0.414493):0.416153,11:1.165982):1.06812,((12:0.000001,13:0.000002):0.822311,((((((((14:3.329714,((44:1.787051,(45:1.318885,46:2.500685):0.511539):1.46579,(47:2.645855,48:1.004637):0.346068):1.79132):0.420138,((((((36:0.231504,37:0.267121):0.087983,38:0.074500):1.87664,39:1.004754):0.653063,(41:0.268443,(42:0.136375,43:0.016945):0.166902):1.55633):2.0612,40:1.659464):1.65573,(((49:0.000002,50:0.000001):0.335868,51:0.000002):2.83832,52:2.237536):0.245308):1.33834):1.10414,35:4.314293):0.523404,(21:0.593293,22:1.568211):0.822324):0.557067,23:1.975278):0.774173,((((24:0.188671,25:0.123047):0.53348,27:0.390007):0.119848,26:0.147304):0.333225,((28:2.594219,29:1.368103):0.252998,(((30:0.769794,31:0.261190):0.583841,(33:0.383418,34:0.628508):0.346815):0.347922,32:1.835590):0.759147):0.194546):1.18979):0.326868,15:1.272661):0.273388,((((16:0.000001,17:0.000001):0.475029,18:0.195756):0.528787,19:0.472191):0.922608,20:1.730352):0.202516):0.751332):0.758332):0.167773):0.202283):0.147244,(4:0.387132,5:0.838296):0.525239):0.0574381):0.141002);
 047: 4 -26837.08004 -27163.65105 (0:0.337490,(1:0.326882,(4:0.418638,5:0.892152):0.597918):0.0862297,((2:0.299914,((6:0.732502,7:1.051191):0.183667,((((8:0.000001,9:0.000001):0.387942,10:0.523683):0.593976,11:0.867290):1.10069,((12:0.000001,13:0.000001):1.09385,(((((((((14:3.989914,(((49:0.008982,50:0.000001):0.0533819,51:0.248767):4.26327,52:1.661186):0.505067):0.708173,(((((36:0.184993,37:0.315888):0.0696094,38:0.101982):1.73575,39:0.956273):0.776252,(41:0.308911,(42:0.071702,43:0.050544):0.222808):1.45237):2.25581,40:1.285119):2.20936):0.912406,((44:1.189616,(45:1.549605,46:2.806420):0.712058):1.1619,(47:2.303128,48:1.226829):0.279073):2.79203):0.277994,35:3.951319):1.07633,(21:1.328478,22:1.057629):0.955588):0.29078,23:1.153948):0.349468,((((((24:0.273242,25:0.061891):0.567094,27:0.449203):0.119967,26:0.057300):0.509792,28:1.737521):0.235901,29:1.179292):0.355736,(((30:0.422793,31:0.705757):0.531904,(32:1.898626,33:0.270371):0.14588):0.241532,34:0.324216):0.782435):1.58649):0.732227,((((16:0.000001,17:0.000001):0.302322,18:0.443120):0.593471,19:0.595469):0.660917,20:0.923732):0.947157):0.160564,15:1.413923):0.665794):0.585797):0.196226):0.342286):0.11466,3:0.630673):0.16228);
 048: 1 -27802.48482 -27167.77226 (0:0.284922,(1:0.207851,(4:0.449818,5:0.796681):0.762247):0.0942789,(2:0.480966,(3:0.668169,((6:0.766497,7:1.210127):0.423472,(((((8:0.000001,9:0.000001):0.482672,10:0.412084):0.781189,11:1.310737):0.503748,(12:0.000002,13:0.000002):1.25389):0.485619,(((((((14:1.164440,((((((36:0.266341,37:0.318138):0.0306095,38:0.116640):1.64991,39:1.219830):0.754102,(41:0.213114,(42:0.072525,43:0.036819):0.196722):1.04852):1.84533,40:1.632701):2.85963,(((49:0.005984,50:0.000001):0.207809,51:0.084161):3.45131,52:1.797481):1.01491):0.635273):0.956801,(35:4.161809,((44:1.620445,(45:1.707329,46:3.097793):0.709369):1.53305,(47:1.680059,48:1.681915):0.437419):1.93072):0.525729):0.630954,(21:0.823645,22:1.116367):0.730851):0.565994,23:1.351724):1.0435,((((((24:0.148446,25:0.050095):0.500069,26:0.112710):0.142278,27:0.287422):0.317538,28:2.374359):0.229363,(((30:0.924710,31:0.295728):0.58301,(33:0.471897,34:0.362511):0.261874):0.404236,32:1.184431):0.483862):0.166278,29:1.213195):1.00255):0.982758,15:1.404110):0.0439619,((((16:0.000001,17:0.000001):0.30082,18:0.189623):0.334939,19:0.688999):0.78218,20:1.238609):0.465935):0.976951):0.270909):0.156398):0.155886):0.139424);
 049: 4 -27761.06219 -27162.08698 (0:0.429924,(1:0.202614,((4:0.516271,5:0.688916):0.512004,(6:1.528962,7:1.029403):0.433747):0.338646):0.0891633,(2:0.442339,(3:0.417527,((((8:0.000001,9:0.000001):0.669504,10:0.519080):0.693213,11:1.157084):0.806079,((12:0.000001,13:0.000001):1.29155,(((((14:3.361238,(((35:3.225987,(((44:1.925490,(45:1.813628,46:3.794605):0.704523):1.48755,(47:3.033820,48:0.654418):0.603166):2.52188,(((49:0.002835,50:0.000001):0.215176,51:0.134593):4.34108,52:1.430584):1.17944):0.681215):0.477313,((((36:0.328314,37:0.357463):0.0726756,38:0.074168):1.61411,39:0.989295):0.641451,(41:0.293289,(42:0.090594,43:0.048974):0.247977):1.55454):1.50199):0.474787,40:1.410692):1.59271):0.553866,((21:1.173215,22:0.630741):0.986505,23:1.380982):0.540739):0.334554,((((((24:0.191559,25:0.099830):0.393771,27:0.431267):0.0775485,26:0.113748):0.160866,28:2.444962):0.477688,29:1.460650):0.128328,((30:0.797199,31:0.292980):0.306274,(32:1.874619,(33:0.337024,34:0.589793):0.286561):0.245374):0.884287):1.75134):0.681544,(15:1.378999,(((16:0.000001,17:0.000001):0.392533,18:0.224126):0.561454,19:0.560122):1.09237):0.502013):0.0471442,20:1.259584):0.696267):0.474019):0.509603):0.324559):0.159339);
 050: 2 -24179.56516 -27182.01767 (0:0.329998,(1:0.179491,((4:0.853536,5:0.797233):0.44964,(6:0.918860,7:0.565464):0.443981):0.352529):0.163644,(2:0.447995,(3:0.492533,(((((8:0.000001,9:0.000001):0.430304,10:0.488851):0.742231,11:0.809628):0.578488,(12:0.000001,13:0.000001):1.34499):0.508466,((((((14:3.342258,(((49:0.003184,50:0.000001):0.264343,51:0.112058):3.28943,52:2.001729):1.50497):0.316395,(35:3.632222,(((((((36:0.252940,37:0.368353):0.0155622,38:0.164887):0.930704,40:3.404712):0.845253,39:0.927381):1.5508,(41:0.349470,(42:0.120161,43:0.058793):0.0616074):0.749696):3.29531,(47:3.523631,48:1.068803):0.374597):0.537391,(44:1.684977,(45:1.468968,46:2.522167):0.330551):1.43561):0.846143):1.12516):0.318164,((21:0.827055,22:1.371325):0.773961,23:1.537881):0.901948):2.27221e-06,((((((24:0.167869,25:0.113362):0.372914,27:0.402902):0.146428,26:0.096473):0.390289,28:2.530380):0.476261,29:1.299949):0.0829443,(((30:0.640312,31:0.667912):0.838493,(33:0.411238,34:0.468461):0.212476):0.311369,32:1.460090):0.543104):2.10597):0.348174,15:1.310434):0.473155,((((16:0.000001,17:0.000001):0.428667,18:0.254856):0.601551,19:0.467473):1.07282,20:0.833873):0.480911):1.3582):0.337179):0.235658):0.0868678);
 051: 3 -27234.77149 -27162.01683 (0:0.377211,(1:0.106285,((4:0.393070,5:0.867935):0.475149,((6:1.210563,7:1.380692):0.23907,((((8:0.000001,9:0.000001):0.383811,10:0.335235):0.988606,11:0.939777):0.396615,((12:0.000001,13:0.000001):0.822182,(((((14:2.799260,((21:0.759863,22:1.252054):0.969964,23:0.902756):0.3743):0.0759508,((((((((36:0.272642,37:0.244773):0.146726,38:0.000002):1.56438,39:1.156748):0.21358,(41:0.199577,(42:0.078031,43:0.059660):0.227988):1.65689):1.16587,40:1.601227):1.85874,52:2.999090):0.606771,((49:0.002880,50:0.000001):0.071221,51:0.267715):2.49756):0.49798,((44:1.834595,(45:1.263739,46:2.681463):0.584789):1.90822,(47:2.246111,48:0.987402):0.877983):1.11601):0.693115):0.480298,(((((((((24:0.117084,25:0.107778):0.479892,26:0.186760):0.16898,27:0.267448):0.414252,28:1.969695):0.248815,29:1.095849):0.492166,32:1.630802):0.164589,(33:0.517817,34:0.419019):0.278801):0.456195,(30:0.687171,31:0.243127):0.383367):1.80086,35:4.135083):0.35628):0.959918,20:0.534662):0.618306,(15:1.826855,(((16:0.000001,17:0.000001):0.491621,18:0.240957):0.432925,19:0.571237):1.05673):0.468109):1.59604):0.9185):0.441977):0.276633):0.282388):0.129776,(2:0.301312,3:0.890818):0.233053);
 052: 2 -28179.01306 -27164.72031 (0:0.273610,1:0.258523,(2:0.485453,((3:0.456449,(((((8:0.000001,9:0.000001):0.624594,10:0.421328):0.969933,11:0.746832):0.485443,(12:0.000001,13:0.000001):2.14779):0.85707,(((14:3.332060,((((((24:0.115365,25:0.083956):0.427159,(26:0.293712,27:0.414848):0.10163):0.333085,(28:2.862927,29:1.484527):0.0870666):1.45737,(33:0.487004,34:0.291528):0.243709):0.180917,32:1.598523):0.36382,(30:0.764473,31:0.497189):0.291222):1.11178):0.481675,(((((16:0.000001,17:0.000001):0.390285,18:0.134309):0.605979,19:0.539591):1.28849,20:0.931279):0.183265,(((21:0.808634,22:1.074081):1.45788,(((35:4.414917,(((((36:0.253151,37:0.272202):0.1246,38:0.025599):1.54997,39:1.369824):0.535256,(41:0.253291,(42:0.073062,43:0.041672):0.152033):1.21684):1.46969,40:2.068960):0.656099):0.812214,((44:1.286827,(45:0.724729,46:4.078664):0.925846):0.453138,(47:2.379123,48:1.493320):1.23595):2.66062):0.542703,(((49:0.002808,50:0.000001):0.178116,51:0.096371):3.31791,52:1.894921):1.10836):0.650759):0.502396,23:1.815678):0.389908):0.486031):0.893558,15:1.042559):1.77239):0.193558):0.122742,((4:0.637799,5:0.999828):0.382005,(6:1.108731,7:1.250475):0.54352):0.165444):0.199319):0.102119);
 053: 1 -25698.18611 -27164.58025 (0:0.493627,(1:0.132282,(4:0.441232,5:0.954201):0.750846):0.0969146,((2:0.146656,(((6:1.137721,7:2.089661):0.113471,((8:0.000001,9:0.000001):0.694132,10:0.364018):0.727641):0.416967,((11:1.964246,(12:0.000001,13:0.000001):0.682661):0.257325,((((((14:1.604287,(((((36:0.242674,37:0.346560):0.0522922,38:0.066874):0.880842,(39:1.163648,(41:0.425533,(42:0.132488,43:0.000002):0.0666526):1.6373):0.403287):2.09038,40:1.389284):3.92858,(((49:0.000002,50:0.000001):2.2957e-06,51:0.296357):3.66696,52:1.296295):0.957036):1.98085):1.15575,(((44:1.634670,(45:1.312456,46:2.536693):0.468205):1.53221,47:2.622676):0.121405,48:1.567416):2.8411):0.957243,35:3.908534):0.692911,((21:0.628540,22:1.150254):1.14818,23:0.959896):0.592916):0.763738,((((((24:0.121908,25:0.095207):0.413379,26:0.189799):0.077576,27:0.260148):0.397949,29:1.461337):0.262057,28:1.956919):2.11578e-06,((((30:0.757183,31:0.328107):0.580503,32:1.219498):0.483368,33:0.253934):0.477427,34:0.107492):0.848199):1.12975):0.387055,(15:1.598311,((((16:0.000001,17:0.000001):0.391868,18:0.161005):0.263125,19:0.682195):1.11231,20:1.662162):0.681302):0.0428488):0.822898):0.786983):0.367035):0.261985,3:0.919055):0.169792);
 054: 5 -26316.25296 -27165.07868 (0:0.413253,(1:0.259505,(4:0.272185,5:0.723081):0.622036):0.0842974,((2:0.361825,(((6:0.829918,7:1.401016):0.240432,(((8:0.000001,9:0.000001):0.36477,10:0.297349):0.590595,11:1.166193):0.395432):0.313503,((12:0.000001,13:0.000001):1.13186,((((((14:2.754068,(((21:0.897531,22:0.972708):0.687219,23:1.005045):0.254876,(((44:2.287641,(45:1.267104,46:2.549781):0.892867):1.13453,47:1.981649):0.485766,48:0.912197):1.28706):0.433281):0.331325,(35:2.456333,((((((36:0.270401,38:0.070001):0.0477485,37:0.214131):1.19982,39:1.233968):0.55332,(41:0.244908,(42:0.077745,43:0.050967):0.241882):1.55686):0.792548,40:1.889869):1.77233,(((49:0.005641,50:0.000001):0.190575,51:0.158180):3.61042,52:1.957113):1.22161):0.582671):1.52182):0.505093,((((((24:0.152115,25:0.084732):0.524333,26:0.247453):0.0802538,27:0.327090):0.634738,28:2.255036):0.0682973,29:1.316426):0.393895,(((30:0.612511,31:0.290233):0.436693,32:1.423899):0.238303,(33:0.508330,34:0.457729):0.0710112):0.726084):1.19512):0.370178,15:1.057255):0.280214,(((16:0.000001,17:0.000001):0.45456,18:0.274665):0.530173,19:0.572553):1.20349):0.260947,20:1.102726):1.04316):0.687101):0.241746):0.185291,3:0.704888):0.244206);
 055: 1 -26895.42286 -27162.3175 (0:0.269139,(((1:0.214770,((4:0.152445,5:1.114854):0.636167,(6:0.793278,7:1.166012):0.612125):0.213339):0.0232391,((((8:0.000001,9:0.000001):0.533593,10:0.366323):0.687588,11:0.532397):1.12072,((12:0.000001,13:0.000001):0.762317,((((((((14:2.748561,(((49:0.002935,50:0.000001):0.049379,51:0.306467):3.16398,52:2.044065):0.565908):0.270406,((((36:0.267508,37:0.308737):0.0893357,38:0.031775):1.3922,(39:1.360411,(41:0.161274,(42:0.105890,43:0.041976):0.234833):1.69415):0.157484):1.50009,40:1.452895):2.65876):0.897346,((44:1.343370,(45:1.538580,46:2.941630):0.637899):1.00273,(47:2.243008,48:1.560032):0.508144):1.72706):0.772597,35:4.305296):0.426914,((21:1.130976,22:0.955849):1.12391,23:1.331987):0.848344):0.330186,((((((24:0.106793,25:0.050757):0.477986,26:0.150638):0.160454,27:0.371505):0.355495,29:1.947249):0.478139,28:2.281408):0.22405,((30:0.801923,31:0.505465):0.65292,((32:2.320854,33:0.362540):0.489097,34:0.226452):0.407904):0.304971):2.01975):0.686085,20:0.676449):0.352665,(15:2.011746,(((16:0.000001,17:0.000001):0.184774,18:0.369922):0.581894,19:0.885347):0.77443):0.471612):0.492461):0.839364):0.628902):0.0471478,2:0.578481):0.207465,3:0.750573);
 056: 1 -27940.57134 -27169.42783 (0:0.577305,1:0.371991,((2:0.559746,(3:0.761342,(((6:1.239033,7:1.332642):0.622264,(((8:0.000001,9:0.000001):0.39059,10:0.550981):0.650148,11:1.543715):0.905813):0.324904,((12:0.000001,13:0.000001):1.07618,((((((14:3.413300,35:4.193478):2.2261e-06,(((((((36:0.312600,37:0.351490):0.121776,38:0.013453):1.18768,39:1.436800):0.293609,(41:0.303913,(42:0.117388,43:0.022037):0.228443):1.80372):1.824,40:1.903309):2.18392,(((49:0.005469,50:0.000001):0.193094,51:0.171084):3.80562,52:1.475678):1.6541):1.56256,((44:1.473318,(45:1.488849,46:3.134074):0.609131):1.12578,(47:1.479630,48:2.231207):0.752652):1.95535):0.882716):0.431472,20:0.420146):0.178072,(((16:0.000001,17:0.000001):0.343123,18:0.189544):0.3698,19:0.436645):1.29707):0.982454,(((21:0.996196,22:1.570330):1.10952,23:1.766035):0.364685,((((((24:0.164771,25:0.091312):0.428789,26:0.124549):0.258243,27:0.215959):0.338408,28:2.493782):0.251763,29:1.034455):0.205512,((30:0.638999,31:0.581007):0.53124,(32:1.202470,(33:0.385136,34:0.583922):0.240788):0.140772):0.406854):1.53747):0.367868):0.27232,15:2.025524):0.663658):0.669662):0.182457):0.258852):0.147848,(4:0.580699,5:1.475785):0.502993):0.080755);
 057: 2 -26201.51672 -27163.00713 (0:0.329689,((1:0.277877,((4:0.410110,5:0.902409):0.507923,((6:0.584079,7:1.340323):0.250937,((((8:0.000001,9:0.000001):0.414773,10:0.505455):0.382223,11:0.832081):0.849648,((12:0.000001,13:0.000001):0.801731,((((((((14:3.214693,((((36:0.246385,37:0.359236):0.113288,38:0.039844):1.42815,(39:1.214009,(41:0.100256,(42:0.156195,43:0.005317):0.309069):1.53999):0.139916):1.60515,40:1.268252):2.20091):0.121535,(((49:0.000002,50:0.000001):0.0965114,51:0.227705):3.46987,52:1.872942):1.73961):0.515779,(35:4.237350,((44:2.182760,(45:1.253245,46:3.142593):0.388068):1.18084,(47:1.997222,48:1.624946):0.461305):1.52894):0.674715):1.03322,(21:0.759108,22:1.463559):1.10046):0.283656,23:1.275168):1.05759,((((24:0.138877,25:0.099157):0.347859,(26:0.125891,27:0.485659):0.158426):0.70805,(28:1.975068,29:0.866807):0.144907):0.434668,(((30:0.768652,31:0.368708):0.525445,32:1.259592):0.236765,(33:0.550152,34:0.415487):0.30438):0.183127):1.14576):0.916107,15:1.481276):0.236669,((((16:0.000001,17:0.000001):0.228958,18:0.223646):0.441842,19:0.561373):1.37952,20:1.311149):0.521589):1.64707):1.14453):0.644149):0.291997):0.172052):0.0863308,2:0.575427):0.0494253,3:0.695466);
 058: 2 -26434.14075 -27164.01196 (0:0.305118,((1:0.175572,((4:0.432259,5:1.126617):0.419545,(((6:0.929363,7:1.257942):0.222489,(((8:0.000001,9:0.000001):0.626272,10:0.393372):0.507313,11:1.554770):0.788096):0.177327,((12:0.000001,13:0.000001):0.748481,(((((((14:2.004284,((((((36:0.281951,37:0.311094):0.0315609,38:0.099888):1.47921,(39:1.175347,(41:0.282830,(42:0.119010,43:0.063579):0.211426):1.74904):0.222723):1.67742,40:1.371674):1.84612,((49:0.000002,50:0.000001):0.189144,51:0.146104):3.10058):0.813531,52:2.333466):0.676186):1.51479,35:3.337707):0.380578,((44:1.380869,(45:1.619709,46:2.434386):0.716828):0.887367,(47:1.907123,48:1.536482):0.37271):1.0585):0.532337,(21:0.967719,22:0.828951):0.317422):0.501339,23:1.174743):0.634107,((15:2.029024,(((16:0.000001,17:0.000001):0.423083,18:0.151181):0.442542,19:0.539629):0.892755):0.388101,((((((24:0.148849,25:0.040551):0.514536,26:0.094377):0.211932,27:0.214035):0.3394,29:1.796899):0.231869,28:1.852774):0.538568,(((30:0.869161,31:0.425838):0.712874,32:1.172282):0.211131,(33:0.400483,34:0.573394):0.204841):0.299342):2.07749):0.30742):0.172072,20:0.794262):1.21208):1.82811):0.349682):0.207208):0.234312,2:0.437281):0.138481,3:0.851828);
 059: 1 -26580.95816 -27163.00237 (0:0.328843,(1:0.152688,(4:0.348838,5:0.867466):0.807946):0.121462,((2:0.455337,((6:1.281738,7:1.248907):0.227482,((((8:0.000001,9:0.000001):0.509855,10:0.362659):0.933201,11:1.209912):0.765799,((12:0.000001,13:0.000001):1.08841,((((((((14:1.525600,((((((36:0.265778,37:0.370323):0.081892,38:0.055837):1.4313,39:1.027273):0.647541,(41:0.309210,(42:0.090377,43:0.030938):0.165955):1.30206):1.37794,40:1.357527):3.58682,(((49:0.000002,50:0.000001):0.18395,51:0.133472):3.90513,52:2.164686):1.3049):0.61589):1.09107,35:4.870428):0.53555,((44:1.752829,(45:1.659021,46:3.031896):0.656521):1.01341,(47:2.154550,48:1.724338):0.663738):2.81747):0.283853,(21:0.858052,22:1.373391):0.787706):0.555078,23:1.209018):0.943385,(((((24:0.193363,25:0.044854):0.548107,26:0.198620):0.104146,27:0.232932):0.102338,28:2.021711):0.6515,(29:1.434845,(((30:0.873688,31:0.314233):0.477275,32:1.709863):0.297011,(33:0.317151,34:0.756996):0.355685):0.463335):0.153829):0.755633):1.25213,15:1.047478):0.556397,((((16:0.000001,17:0.000001):0.42799,18:0.222610):0.419939,19:0.488849):1.41718,20:0.685762):0.666342):0.574665):0.774557):0.329511):0.15441):0.219499,3:0.591717):0.308834);
 060: 2 -24570.75766 -27168.1929 (0:0.261290,(1:0.228511,((4:0.406459,5:1.105002):0.638839,((6:0.773971,7:1.253083):0.363591,(((8:0.000001,9:0.000001):0.556952,10:0.374956):0.687833,(11:0.804209,((12:0.000001,13:0.000001):0.731823,((((((((14:5.129213,(((((36:0.316042,37:0.381049):0.0983032,38:0.040092):2.1297,39:1.035222):0.68028,(41:0.230458,(42:0.123927,43:0.000002):0.325606):1.31351):0.972107,40:2.153546):4.20361):0.273234,52:1.544972):0.662684,((49:0.005962,50:0.000001):0.209127,51:0.089019):4.07566):2.66563,(35:3.941620,((((44:1.944439,45:1.572519):0.77678,46:3.788626):1.01415,47:2.285996):0.715272,48:1.417517):2.28987):0.933385):0.872604,((21:0.712231,22:1.965148):1.13808,23:2.034839):0.448225):0.220278,((((((24:0.143252,25:0.085631):0.503538,27:0.531473):0.115487,26:0.132648):0.98047,29:1.150471):0.107763,28:2.028772):0.159634,(((30:0.614363,31:0.754988):0.581823,(33:0.593939,34:0.477167):0.257847):0.689293,32:1.426452):0.659777):1.1433):1.74473,15:2.352201):2.73338e-06,((((16:0.000001,17:0.000001):0.396068,18:0.227328):0.625212,19:0.740938):1.43064,20:1.687022):0.417825):0.861421):0.661998):0.425383):0.455002):0.275695):0.0343046):0.186243,(2:0.334265,3:0.632455):0.130222);
 061: 1 -27210.4275 -27165.84566 (0:0.218097,((1:0.200799,((4:0.563433,5:0.764803):0.563549,((6:0.849008,7:0.864727):0.511527,((((8:0.000001,9:0.000001):0.381746,10:0.387571):0.603632,11:0.818057):0.872541,((12:0.000001,13:0.000001):1.00024,((((((((((14:3.497005,52:1.635220):0.286238,((49:0.003072,50:0.000001):0.167473,51:0.093536):2.81352):1.74328,((44:1.428716,(45:1.324033,46:3.114269):0.506449):0.951412,(47:2.723504,48:1.203240):1.05698):1.51639):0.141188,(((((36:0.230079,37:0.300539):0.0529821,38:0.052092):1.58343,39:1.074946):0.228065,(41:0.182429,(42:0.040050,43:0.103290):0.18288):1.25359):1.71155,40:1.538019):1.45793):0.680558,35:3.076615):1.27235,23:1.072314):0.438831,(21:1.152835,22:1.778063):1.02616):0.771324,((((((24:0.117763,25:0.083603):0.532661,27:0.410867):0.115338,26:0.055912):0.657495,29:1.663794):0.191721,28:2.054491):0.218784,((30:0.920257,31:0.544280):0.598406,(32:1.729650,(33:0.423601,34:0.556354):0.130931):0.114573):0.383411):0.882515):0.473511,((((16:0.000001,17:0.000001):0.458053,18:0.219263):0.590078,19:0.351246):1.41293,20:0.682178):0.655098):0.123766,15:1.481808):0.741193):0.47115):0.305307):0.179014):0.0409376):0.114873,2:0.507523):0.0914165,3:0.612785);
 062: 4 -26693.09002 -27161.60896 (0:0.381922,(1:0.215012,((4:0.558944,5:1.214492):0.544849,(6:0.774687,7:1.390493):0.592952):0.241209):0.091847,(2:0.487984,(3:0.338420,((((8:0.000001,9:0.000001):0.515287,10:0.547262):1.40988,11:0.489383):0.516725,((12:0.000001,13:0.000001):0.99695,((((((((14:3.852325,(((49:0.006350,50:0.000001):0.250798,51:0.108127):3.86852,52:1.964032):0.245131):0.236016,(((((36:0.322629,37:0.273858):0.142078,38:0.000002):1.63849,(41:0.334141,(42:0.107469,43:0.063407):0.205378):1.40205):0.200033,39:1.258309):1.86484,40:1.967378):1.28738):0.800975,35:4.298592):0.382789,((44:1.686971,(45:1.094547,46:3.851286):0.714849):1.01211,(47:1.942680,48:2.073421):1.28907):1.9797):1.50428,((21:0.408574,22:1.760642):1.33036,23:2.244298):0.427238):0.128278,(((((((24:0.139151,25:0.146933):0.608362,26:0.227419):0.1357,27:0.337170):0.758964,29:1.080189):0.0707815,28:2.660889):0.473089,(32:1.748345,(33:0.501119,34:0.354395):0.267215):0.388428):0.296801,(30:0.863987,31:0.196137):0.414212):0.834531):1.0699,((((16:0.000001,17:0.000001):0.382852,18:0.145241):0.620064,19:0.324485):0.855062,20:1.521245):0.196393):0.510744,15:1.185853):1.14676):0.578077):0.862674):0.377871):0.0718598);
 063: 1 -28837.20709 -27164.39628 (0:0.406549,1:0.334953,((2:0.383458,3:0.683183):0.232245,((((4:0.398367,5:0.813903):0.2742,(((8:0.000001,9:0.000001):0.578187,10:0.609097):0.657937,11:1.013480):0.414392):0.430057,(6:0.850811,7:1.184575):0.387356):0.0587654,((12:0.000001,13:0.000001):1.16823,(((((((14:5.022364,((49:0.002865,50:0.000001):0.0957067,51:0.245373):4.95339):0.276059,23:0.938065):1.10184,((21:0.412798,22:2.205645):1.9682,35:4.380943):0.0462636):0.394587,((((((24:0.198526,25:0.103555):0.575778,26:0.091422):0.119748,27:0.464688):0.34219,29:1.720222):0.154041,28:1.936817):0.233089,((30:0.490142,31:0.873862):0.443008,((32:2.361808,33:0.139429):0.270937,34:0.496509):0.206833):1.0882):1.0321):0.185669,(((((((36:0.288220,37:0.333584):0.0976182,38:0.047606):1.43159,39:1.500414):0.849144,(41:0.333956,(42:0.127926,43:0.025608):0.136152):1.23907):0.739494,40:2.158811):2.15934,52:1.508142):2.29969,((((44:1.791955,45:2.066202):0.257934,46:2.959531):1.1803,47:2.101082):2.54479e-06,48:2.048448):1.12084):1.70472):0.960816,(15:2.137922,(((16:0.000001,17:0.000001):0.301234,18:0.328051):0.407736,19:0.679513):1.08256):0.0856817):0.33426,20:1.063956):0.775807):0.733589):0.214767):0.134313);
 064: 1 -26794.94399 -27172.05679 (0:0.329797,(1:0.343593,(((4:0.769475,(5:0.513523,(((8:0.000002,9:0.000002):0.847948,10:0.406458):0.618021,11:1.722360):0.928217):0.431134):0.320294,(6:0.956182,7:1.266571):0.323371):0.143386,((12:0.000001,13:0.000001):1.78779,(((((((14:4.638422,(((35:3.124654,((44:1.299181,(45:1.713740,46:3.223273):0.50381):2.59865,(47:2.779656,48:0.923491):0.482451):2.65099):0.230842,((((36:0.316272,37:0.285703):0.0593278,38:0.127783):0.740598,(39:1.177183,(41:0.242337,(42:0.137815,43:0.050938):0.315127):2.3917):0.61332):1.81732,40:2.002090):0.660402):1.62871,52:2.466858):0.393298):1.1125,((49:0.006155,50:0.000002):0.261066,51:0.090071):2.3006):0.544807,(21:0.741193,22:1.228651):1.33763):0.463914,23:2.308377):0.77893,((((((24:0.153570,25:0.099919):0.428772,(26:0.279581,27:0.368241):0.140045):0.222826,(28:2.361558,29:1.270834):0.562204):0.628571,32:1.442593):0.660934,(33:0.336478,34:0.546820):0.182667):0.482294,(30:0.582157,31:0.455202):0.425099):1.34519):0.965406,20:0.752820):1.00848,(15:1.819853,(((16:0.000001,17:0.000001):0.404547,18:0.292555):0.580433,19:0.613417):0.42306):0.61369):0.35447):0.940408):0.070671):0.167625,(2:0.463640,3:1.173538):0.107702);
 065: 1 -27248.21902 -27165.92663 (0:0.367014,(1:0.281247,((4:0.420522,5:0.820312):0.663628,((6:0.789229,7:0.965545):0.514563,((((8:0.000001,9:0.000001):0.491664,10:0.279319):0.634624,11:1.121000):0.811606,((12:0.000001,13:0.000001):1.13901,(((((14:2.626141,(((21:0.964935,22:1.214027):0.755826,23:0.663958):0.398206,((44:2.471053,(45:2.044449,46:2.789031):0.588102):0.625974,(47:2.481188,48:1.010116):1.07348):1.13248):0.673309):0.585094,((35:3.284853,(((((36:0.293117,37:0.367764):0.0985544,38:0.005008):1.01457,39:1.362667):0.365283,(41:0.293400,(42:0.071263,43:0.071115):0.224035):1.66216):1.2008,40:1.315186):0.640845):0.479212,(((49:0.005796,50:0.000001):0.246282,51:0.090571):3.07144,52:2.360095):1.85557):0.499579):0.888374,(((((((24:0.161876,25:0.034703):0.454279,(26:0.150073,27:0.378291):0.0708416):0.610848,28:1.924212):0.242274,29:1.188206):0.811283,34:0.404367):0.11518,(32:1.861507,33:0.267874):0.242612):0.596934,(30:0.550526,31:0.613369):0.145524):1.46762):0.72982,15:1.166250):1.20206,((((16:0.000001,17:0.000001):0.371642,18:0.193758):0.559522,19:0.470234):1.05707,20:1.090398):0.301034):0.544046):0.622902):0.254311):0.135806):0.145223):0.0899679,(2:0.363815,3:0.695123):0.147825);
 066: 1 -27037.49472 -27162.68142 (0:0.239153,(1:0.222741,((4:0.490451,5:0.445669):0.549039,((6:0.691995,7:0.734118):0.483178,((((8:0.000001,9:0.000001):0.57906,10:0.372498):0.37697,11:0.796649):0.547052,((12:0.000001,13:0.000002):0.723897,((((((((14:2.904534,((44:1.695140,(45:1.294884,46:3.617452):0.426795):1.06791,(47:2.666422,48:1.229419):0.501859):2.49587):0.48742,35:3.933471):0.358105,(((((((36:0.247218,37:0.294743):0.12057,38:0.011798):1.69694,39:0.836210):0.755573,(41:0.329075,(42:0.070768,43:0.119199):0.115045):1.94508):1.49721,40:1.682061):2.29693,52:1.798859):1.34463,((49:0.002820,50:0.000001):0.28607,51:0.000002):3.15829):0.490688):0.55207,(21:1.293439,22:1.592280):0.246799):0.54186,23:1.573542):0.600836,(((((24:0.173427,25:0.047327):0.491298,27:0.398149):0.0822749,26:0.093622):0.470332,(28:1.766211,29:0.806275):0.405414):0.130758,((30:0.595135,31:0.414726):0.610173,((32:1.360095,33:0.405011):0.128267,34:0.553384):0.390637):0.907787):1.16687):0.699304,15:1.235861):0.253535,((((16:0.000001,17:0.000001):0.325235,18:0.093155):0.73005,19:0.337769):0.589085,20:1.720237):0.508131):1.44103):0.826533):0.323752):0.0822337):0.184435):0.104786,(2:0.357660,3:0.782272):0.0555705);
 067: 2 -27626.11564 -27164.72031 (0:0.437473,(1:0.194122,((4:0.561928,5:1.151825):0.491191,(6:1.267314,7:1.279630):0.511168):0.132258):0.148683,(2:0.515291,(3:0.359068,(((((8:0.000001,9:0.000001):0.715182,10:0.413098):0.902903,11:0.873658):0.467807,(12:0.000001,13:0.000001):1.2785):0.504163,((((((14:3.214386,(((49:0.002842,50:0.000001):0.206476,51:0.038213):3.99978,52:1.985710):1.10634):0.447434,((35:2.635180,((44:1.195461,(45:1.388771,46:2.694785):0.800684):0.977832,(47:2.371590,48:1.226551):0.812465):2.48474):1.21539,(((((36:0.280685,37:0.291510):0.0828915,38:0.009043):1.3138,39:1.236058):0.315239,(41:0.325656,(42:0.148265,43:0.001176):0.241151):1.56169):1.52668,40:1.144665):1.80787):0.993622):1.04746,((21:0.787537,22:1.532709):1.3013,23:1.530588):0.557206):0.675385,((((((24:0.219171,25:0.067930):0.471594,26:0.130990):0.144534,27:0.320984):0.494683,28:1.927180):0.114375,29:1.130352):0.128084,((30:0.915017,31:0.321267):0.441427,(32:1.165030,(33:0.390199,34:0.470413):0.348011):0.121454):0.754957):1.19139):0.458718,((((16:0.000001,17:0.000001):0.391904,18:0.278444):0.463362,19:0.596049):1.24508,20:1.441130):0.79017):0.280579,15:1.296658):1.06434):0.259367):0.375002):0.108482);
 068: 7 -28751.90327 -27161.97689 (0:0.349287,(1:0.326225,(((4:0.385083,5:0.861746):0.195729,(6:0.909929,7:1.172639):0.492042):0.133584,((((8:0.000001,9:0.000001):0.396685,10:0.331779):0.881887,11:1.009479):0.95192,((12:0.000001,13:0.000001):1.33306,((((((14:2.551076,(((((((36:0.261382,37:0.337010):0.14779,38:0.000002):1.71468,39:1.316982):0.379195,(41:0.189309,(42:0.082590,43:0.054039):0.256045):1.19937):1.69609,40:0.878036):2.31999,52:2.060018):0.353862,((49:0.002981,50:0.000001):0.00851953,51:0.347092):2.11288):0.68849):0.691784,((44:1.217550,(45:1.122080,46:3.273190):1.0549):1.56017,(47:2.406083,48:1.461486):0.760227):2.08209):0.316614,(((21:0.662627,22:1.571473):0.893959,23:1.374413):0.335157,35:3.505797):0.16054):0.870151,((((((((24:0.292747,25:0.092604):0.621664,26:0.206536):0.113968,27:0.266870):0.669368,28:1.836914):0.0894343,29:1.128009):0.769275,32:1.319352):0.297111,(33:0.409076,34:0.442421):0.238041):0.3765,(30:0.660382,31:0.470367):0.185466):1.34027):0.553865,20:0.738498):0.597815,(15:1.155497,(((16:0.000001,17:0.000001):0.338373,18:0.259873):0.499555,19:0.445151):1.08775):0.133781):0.907819):0.454644):0.258181):0.0816924):0.0567126,(2:0.417953,3:0.828899):0.0795692);
 069: 1 -29096.0675 -27170.01682 (0:0.371112,(1:0.266175,((2:0.398675,(((6:0.866394,7:1.618211):0.303153,(((8:0.000001,9:0.000001):0.549477,10:0.261802):0.550427,(11:0.941645,(12:0.000001,13:0.000002):1.47416):0.552478):0.854491):0.0941735,(((((14:3.215425,(((35:2.653070,(((((36:0.298608,37:0.315245):0.0613325,38:0.051301):1.37335,(41:0.210727,(42:0.068264,43:0.040489):0.197869):1.79502):0.2981,39:1.321084):1.50139,40:1.889110):1.31473):1.02886,((44:1.699566,(45:1.960050,46:2.507774):0.603865):0.69155,(47:3.058994,48:1.443879):0.469951):2.46316):0.636236,(((49:0.000002,50:0.000001):0.0859059,51:0.269442):2.8639,52:2.472710):1.85136):0.680242):0.848855,((21:0.617055,22:1.733316):1.15941,23:0.888706):0.487634):0.760875,((((((24:0.108277,25:0.129523):0.389256,26:0.252276):0.118281,27:0.493386):0.81887,28:1.592924):0.200779,29:1.738963):0.149687,((30:0.461702,31:0.683589):0.952138,((32:1.940662,33:0.342324):0.0925239,34:0.587732):0.188663):0.817445):1.10046):0.361003,15:1.828569):0.114202,((((16:0.000001,17:0.000001):0.662737,18:0.215994):0.64142,19:0.468656):1.11427,20:0.773985):0.584683):1.36406):0.212998):0.169841,3:0.735221):0.189973):0.0749196,(4:0.286046,5:1.089314):0.82938);
 070: 1 -26871.94465 -27170.97207 (0:0.580406,(1:0.226113,((4:0.510974,5:0.901228):0.665862,(((6:1.066709,7:1.817916):0.0673654,((12:0.000001,13:0.000001):1.50385,((((((14:3.269754,23:0.883088):0.788642,(21:0.509613,22:2.343578):1.97944):0.555178,(35:2.218696,((((((36:0.262582,38:0.074785):0.0367144,37:0.261950):1.57465,39:1.267741):0.219539,(41:0.258755,(42:0.047761,43:0.084719):0.143821):1.36311):2.06877,(40:1.614176,(((49:0.000002,50:0.000001):0.0602993,51:0.280673):3.8661,52:1.616574):2.54971):0.792106):0.934418,(((44:2.375943,(47:2.803814,48:2.117886):0.939377):0.414338,45:1.485287):0.44104,46:3.402447):3.50295):0.877309):1.82627):2.52335e-06,(((((24:0.127027,25:0.126754):0.516497,27:0.325969):0.0821172,26:0.081940):0.843344,(28:1.754996,29:1.495245):0.192909):0.0825819,(((30:0.997136,31:0.187549):0.660082,32:1.900643):0.270404,(33:0.435682,34:0.595117):0.20179):0.764302):1.12107):1.07038,15:1.413592):0.086801,((((16:0.000001,17:0.000001):0.273893,18:0.270303):0.404068,19:0.640447):1.40836,20:1.174758):0.592737):0.708137):0.591231):0.192261,(((8:0.000001,9:0.000001):0.547921,10:0.304838):0.702121,11:1.467457):0.685799):0.257377):0.26316):0.174922,(2:0.601848,3:0.661588):0.190972);
 071: 2 -27676.78789 -27173.2303 (0:0.338593,(1:0.155192,((4:0.505230,5:0.699663):0.565071,((6:0.738584,7:0.899056):0.0967547,((((8:0.000001,9:0.000001):0.617794,10:0.185234):0.931531,11:0.816726):0.344636,((12:0.000001,13:0.000002):0.72564,((((14:2.259598,((((21:0.968353,22:1.450537):0.813847,23:1.025840):0.208498,(35:3.050147,((((((36:0.240540,37:0.294844):0.112573,38:0.000003):1.45598,40:2.918057):0.730882,39:1.619069):0.583069,(41:0.239332,(42:0.038848,43:0.097994):0.29679):0.635442):2.68704,((44:1.227632,(45:1.355814,46:2.970584):0.557065):0.804614,(47:2.372918,48:1.744101):1.03265):1.10782):0.982181):0.968637):0.376642,(((49:0.000002,50:0.000001):0.159378,51:0.134722):2.18932,52:3.477960):2.34097):0.324361):0.599011,(((((((((24:0.208426,25:0.036976):0.566235,26:0.089845):0.255651,27:0.274290):0.415262,28:1.861373):0.280599,29:1.023343):1.1316,32:1.505586):0.160195,33:0.253354):0.205119,34:0.516058):0.415809,(30:0.748135,31:0.560357):0.274036):1.47012):0.419943,15:1.519003):0.363494,((((16:0.000001,17:0.000001):0.322289,18:0.343020):0.258417,19:0.785090):1.3006,20:1.042306):0.447055):0.770418):0.887326):0.547344):0.528384):0.159652):0.102296,(2:0.404702,3:0.801834):0.131368);
 072: 1 -27719.07435 -27178.44639 (0:0.491173,(1:0.250757,((4:0.383506,5:0.861808):0.589754,(((6:0.787657,7:1.154184):0.279458,(((12:0.000001,13:0.000001):1.25314,((14:3.666068,((21:0.731384,22:2.000278):1.59623,(23:1.525890,(35:2.756590,((((((((36:0.280768,37:0.309181):0.0401939,38:0.125017):1.79899,39:1.975483):0.273198,(41:0.236191,(42:0.097461,43:0.050110):0.236473):1.7925):1.24253,40:1.679957):1.90322,((49:0.000002,50:0.000001):0.00457923,51:0.295622):4.34492):0.781604,52:2.287739):1.7117,((44:1.338033,(45:1.667622,46:2.911672):0.244353):0.408421,(47:2.645629,48:1.603245):0.626158):1.76398):1.81076):1.72941):0.278111):0.395705):1.03701,(15:1.598378,((((((24:0.172379,25:0.060760):0.500483,26:0.230785):0.137152,27:0.261745):0.185831,29:1.583348):0.605623,28:2.017236):0.530787,((((30:0.927512,31:0.392806):0.88616,32:1.674326):0.408163,33:0.531591):0.0738926,34:0.401034):0.284269):1.8476):0.565815):0.243698):0.311903,((((16:0.000001,17:0.000001):0.284403,18:0.316297):0.397714,19:0.447325):1.34911,20:0.633990):0.582325):1.03807):0.0866263,(((8:0.000001,9:0.000001):0.639222,10:0.297932):0.698336,11:1.412282):0.542496):0.313569):0.204152):0.142083,(2:0.504186,3:0.867434):0.21818);
 073: 1 -27701.82479 -27163.16812 (0:0.315467,(1:0.276643,(4:0.128569,5:1.057055):0.91063):0.0637079,(2:0.462449,(3:0.683579,(((6:0.839432,7:1.368503):0.383943,(((8:0.000001,9:0.000001):0.6412,10:0.321843):0.629686,11:1.349856):0.952868):0.112938,((12:0.000001,13:0.000001):1.30258,(((((14:3.886921,(35:2.969908,(((((((36:0.269069,37:0.243692):0.0595355,38:0.079881):1.41466,39:1.523280):0.358348,(41:0.218872,(42:0.088275,43:0.026540):0.2591):1.21972):0.84403,40:1.921295):1.32853,(((49:0.009635,50:0.000001):0.0519896,51:0.169857):4.63351,52:2.201595):1.37565):0.975274,((44:1.848468,(45:1.655279,46:2.902360):0.701707):1.3094,(47:2.106598,48:1.309079):0.765404):1.2688):0.315486):0.284605):1.1194,23:1.454420):0.580721,(21:0.796695,22:1.606822):0.935104):0.956566,(15:1.224712,((((((24:0.120545,25:0.109412):0.473492,26:0.254188):0.0639307,27:0.368230):0.35252,29:2.177542):0.174919,28:1.878918):0.274203,(((30:0.363222,31:0.577889):0.824831,(32:1.573541,33:0.292407):0.113032):0.333228,34:0.154366):0.750296):1.76638):0.421547):0.0709308,((((16:0.000001,17:0.000001):0.439608,18:0.139461):0.481031,19:0.572732):1.42678,20:0.834463):0.654987):0.461515):0.748268):0.337365):0.200488):0.133883);
 074: 1 -27027.24113 -27162.07976 (0:0.327145,(1:0.178041,((4:0.609606,5:0.683095):0.358895,((6:0.974734,7:1.163294):0.386422,((((8:0.000001,9:0.000001):0.519022,10:0.424978):0.659306,11:0.939295):0.755697,((12:0.000001,13:0.000002):1.01389,((((((((14:2.161509,(((44:1.560444,45:1.491941):0.538373,46:2.574165):0.86727,(47:2.751253,48:1.228492):1.33111):1.8638):0.234375,35:3.899901):0.249943,(((((36:0.269130,37:0.304128):0.0702156,38:0.000002):1.71234,39:1.274691):0.430649,(41:0.274773,(42:0.098377,43:0.079815):0.156875):1.46221):1.49095,40:1.715146):2.52484):0.866216,((21:1.473721,22:0.746101):0.546231,(((49:0.005737,50:0.000001):0.226835,51:0.086268):3.19552,52:2.755150):1.5064):0.0409609):0.694979,23:0.812027):0.947686,(((((24:0.190138,25:0.043162):0.461166,26:0.120948):0.204979,27:0.176406):0.722421,((30:0.518085,31:0.397159):0.377503,((32:2.086606,33:0.100283):0.278871,34:0.541587):0.39154):0.71946):0.541733,(28:1.798629,29:0.972241):0.432372):1.47079):0.604773,20:1.985144):0.563894,(15:1.406229,(((16:0.000001,17:0.000001):0.179284,18:0.386376):0.665917,19:0.610400):0.969141):0.217146):1.72349):0.920827):0.715068):0.220111):0.337622):0.145524,(2:0.534265,3:0.878057):0.0991158);
 075: 1 -26966.9913 -27161.98397 (0:0.345355,(1:0.223096,((4:0.527515,5:0.809262):0.551577,((6:1.000460,7:0.705135):0.52251,((((8:0.000001,9:0.000001):0.675818,10:0.349684):0.646839,11:0.848860):0.334239,((12:0.000001,13:0.000001):0.547451,((((((14:3.341813,23:1.642400):0.647976,(21:0.732296,22:1.606925):1.03849):0.551772,((((((36:0.221195,37:0.273496):0.115113,38:0.026945):1.80129,(39:1.157758,(41:0.289630,(42:0.089842,43:0.027984):0.170233):2.17878):0.310357):1.41501,40:1.825828):2.36951,(((49:0.000002,50:0.000001):0.0344117,51:0.312204):3.00826,52:2.158186):0.827636):1.12,((44:1.715585,(45:1.158798,46:3.208386):0.835678):0.976296,(47:2.296588,48:1.409971):0.871):2.96982):0.999765):0.680882,35:3.830061):0.536953,20:0.836899):0.451954,((15:1.155337,(((16:0.000001,17:0.000001):0.366422,18:0.220009):0.375296,19:0.507826):1.14636):0.337932,(((((24:0.234113,25:0.020585):0.445257,27:0.317004):0.13386,26:0.082359):0.285383,(28:1.640894,29:1.421410):0.320847):0.439607,((30:0.959735,31:0.318328):0.698082,((32:2.574307,33:0.090988):0.35777,34:0.491437):0.231794):0.562724):1.51346):0.606843):0.863062):1.33363):0.727642):0.372718):0.197298):0.167072,(2:0.552329,3:0.848163):0.177143);
 076: 3 -28780.95282 -27163.45571 (0:0.428671,(((1:0.223624,(4:0.452716,5:0.790166):0.778686):0.163641,((6:0.594374,7:1.255282):0.507984,(((((8:0.000001,9:0.000001):0.680754,10:0.231420):0.591628,11:1.448637):0.659491,(12:0.000001,13:0.000001):1.61725):0.448988,((((((14:2.496840,((35:2.034357,((((36:0.232055,37:0.399807):0.0251562,38:0.116838):0.628375,(39:0.912393,(41:0.267131,(42:0.130169,43:0.027709):0.168173):2.40332):0.600426):1.24948,40:2.131218):1.68544):1.03144,((44:1.774867,(45:1.621401,46:2.839740):0.266818):0.831858,(47:2.167638,48:1.476897):1.03208):1.25317):2.37196):0.459946,((21:0.859180,22:1.162340):0.615131,(((49:0.000002,50:0.000001):0.219435,51:0.094941):2.57032,52:2.892049):1.63412):0.438305):0.699648,23:1.978099):0.640388,(((((24:0.171772,25:0.082379):0.401308,26:0.192661):0.0471683,27:0.427474):0.53592,((((30:0.479003,31:0.489720):0.804348,32:1.794085):0.166946,33:0.323631):0.239304,34:0.367515):0.947198):2.63656e-06,(28:1.761905,29:1.463238):0.164733):1.22349):0.967041,((((16:0.000001,17:0.000001):0.448446,18:0.120178):0.675349,19:0.459669):0.980695,20:1.112236):0.809762):0.110382,15:1.838960):0.862261):0.351886):0.124588):0.175791,2:0.495956):0.0553973,3:0.729683);
 077: 1 -27919.32251 -27173.5999 (0:0.355251,(1:0.159156,((4:0.796833,5:0.553371):0.530001,((6:1.074672,7:0.999971):0.118497,((((8:0.000001,9:0.000001):0.568575,10:0.273460):0.467566,11:1.253153):0.730811,((12:0.000001,13:0.000002):1.31782,((((((14:3.242327,(((44:2.266855,45:1.812163):0.329431,(47:3.157155,48:0.994835):1.34784):1.03208,46:2.033914):1.63889):0.83201,((((((36:0.293802,37:0.281103):0.0332815,38:0.018334):1.71462,39:0.644473):0.190036,(41:0.206310,(42:0.068671,43:0.093536):0.278455):1.66424):1.43014,40:2.772035):2.68896,(((49:0.000002,50:0.000001):0.21789,51:0.153941):2.94444,52:2.385227):0.42709):0.685337):1.02466,((21:0.977807,22:1.050116):0.637267,23:1.229599):0.849941):0.351594,((((((24:0.110262,28:2.491911):0.0581371,25:0.066673):0.422402,(26:0.227328,27:0.398830):0.038888):0.430778,29:1.730417):0.180879,(((30:0.809936,31:0.365612):0.790867,(32:2.080900,33:0.172294):0.18201):0.232564,34:0.413420):1.08759):1.21015,35:4.593364):0.354712):0.299734,20:1.685246):0.265728,(15:1.393009,(((16:0.000001,17:0.000001):0.500144,18:0.091704):0.688714,19:0.419041):1.24371):0.566676):1.1101):0.384409):0.369794):0.23326):0.321214):0.153787,(2:0.454735,3:0.678762):0.0950372);
 078: 2 -28537.02164 -27166.64524 (0:0.340323,(1:0.245029,(((4:0.387930,5:0.649927):0.601632,(6:1.081645,7:1.032300):0.339589):0.0926139,((((8:0.000001,9:0.000001):0.553556,10:0.283271):1.05087,11:1.157306):0.648132,((12:0.000001,13:0.000001):0.91347,(((((((14:3.046537,(23:0.633508,((49:0.000002,50:0.000001):0.07588,51:0.226305):3.31296):0.118762):0.660548,(((35:3.628054,((((36:0.234303,37:0.348305):0.0744138,38:0.072238):0.882843,(39:1.084041,(41:0.254524,(42:0.070371,43:0.054126):0.255163):1.66222):0.764728):0.830119,40:1.578223):1.57515):0.613496,52:2.530281):0.789525,((44:1.452889,(45:1.347097,46:3.163147):0.435486):2.05418,(47:2.496254,48:1.745015):0.195189):1.56455):1.21742):0.306559,22:1.278651):0.456654,21:0.601948):1.33907,(((((24:0.141669,25:0.042735):0.520568,26:0.154107):0.0952831,27:0.293619):0.757696,(28:2.329662,29:1.083487):0.1979):0.285563,(((30:0.817280,31:0.304511):0.524984,32:1.519500):0.15877,(33:0.415010,34:0.468273):0.114312):0.781426):1.63871):0.270584,(15:1.110054,(((16:0.000001,17:0.000001):0.316031,18:0.178524):0.527961,19:0.308737):1.28781):0.260412):0.167295,20:1.035568):0.741437):0.863366):0.474674):0.144058):0.156229,(2:0.440758,3:0.831743):0.158797);
 079: 1 -26632.19359 -27167.44662 (0:0.429930,(1:0.310600,((4:0.643704,5:1.069710):0.491845,(((6:0.901769,7:1.148773):0.460645,(((8:0.000001,9:0.000001):0.345148,10:0.680624):0.434471,11:1.208067):0.852699):0.300567,((12:0.000001,13:0.000001):1.74157,(((((((14:2.683361,((35:2.710913,(((((36:0.366199,37:0.329347):0.107726,38:0.049647):1.67581,39:1.194613):0.491701,(41:0.467025,(42:0.128013,43:0.036413):0.115261):1.57619):1.27534,40:1.658462):2.52927):1.28667,(((49:0.003160,50:0.000001):0.077275,51:0.238120):2.37304,52:2.199120):1.19923):0.28419):0.58628,(((44:1.857770,46:3.244758):0.326699,45:2.248226):0.745812,(47:2.521239,48:1.085749):0.941831):2.2017):0.912689,(21:0.830147,22:1.596772):0.699277):0.596087,23:1.532822):0.0341583,((((((24:0.168758,25:0.128062):0.5713,26:0.176998):0.147875,27:0.403352):0.67615,28:1.760169):0.468024,29:0.920291):0.369862,(((30:0.801324,31:0.312915):0.788485,32:1.546296):0.383435,(33:0.359564,34:0.582289):0.114739):0.487776):2.11663):1.62845,15:1.998956):0.352357,((((16:0.000001,17:0.000001):0.3601,18:0.172433):0.404997,19:0.678037):0.560802,20:1.034155):0.343935):0.278091):0.686918):0.223068):0.0885953):0.161765,(2:0.446642,3:1.022523):0.111263);
 080: 5 -28450.96232 -27160.64396 (0:0.298521,1:0.300613,((2:0.733646,3:0.813542):0.084066,(((4:0.313518,5:0.859746):0.326531,(6:0.968046,7:1.238836):0.442405):0.0862033,((((8:0.000001,9:0.000001):0.475279,10:0.606132):1.32089,11:1.311114):0.537193,((12:0.000001,13:0.000001):1.49081,((((((14:2.988946,((((((36:0.270233,37:0.373779):0.148791,38:0.000003):1.26938,39:1.508237):0.460137,(41:0.309937,(42:0.092773,43:0.051004):0.237932):1.47668):1.63368,40:0.707109):2.7287,(((44:2.266801,(45:1.748432,46:2.760098):0.510361):0.887534,(47:2.553951,48:1.856024):0.344445):1.79141,(((49:0.005657,50:0.000001):0.0947918,51:0.227339):4.30539,52:2.618582):0.830612):0.398609):1.43983):0.410429,35:4.745353):0.716316,((21:1.015786,22:1.024709):1.50114,23:0.777708):0.910661):0.458155,((((((24:0.154599,25:0.090718):0.715142,26:0.129751):0.179178,27:0.344877):0.385521,29:1.375536):0.111698,28:2.729519):0.485997,((30:0.872661,31:0.309841):0.470305,((32:2.416342,33:0.200570):0.300669,34:0.460286):0.166489):0.38707):1.03855):0.52784,(15:1.783398,(((16:0.000001,17:0.000001):0.662702,18:0.204653):0.600484,19:0.503611):0.825201):0.372563):0.146256,20:0.801283):1.24917):0.778209):0.514306):0.158298):0.222567);
 081: 1 -24968.87632 -27167.61069 (0:0.294159,(1:0.316680,((4:0.497785,5:0.919021):0.638916,((6:1.067360,7:1.524133):0.485276,((((8:0.000001,9:0.000001):0.355869,10:0.660116):0.825135,11:1.306061):0.880306,((12:0.000001,13:0.000001):0.941904,((((((((((14:4.189392,52:2.697669):2.97421e-06,(((((36:0.263743,37:0.318218):0.095787,38:0.014908):1.61824,39:1.253977):0.264561,(41:0.068714,(42:0.106972,43:0.046783):0.283449):1.69238):1.59175,40:1.809870):1.16618):0.343369,((49:0.006426,50:0.000001):0.0564532,51:0.231184):3.42445):0.463508,((44:1.666790,(45:1.141273,46:3.041517):0.514943):1.50486,(47:2.506880,48:1.398451):0.0825332):2.28139):0.464206,35:3.685786):0.501808,(21:0.731272,22:1.364899):0.791075):0.631363,23:0.925329):0.682442,((((24:0.154691,25:0.091433):0.393313,27:0.285356):0.0787174,26:0.021930):0.502438,((28:1.891120,(((30:0.802951,31:0.374662):0.651693,32:2.149651):2.64625e-06,(33:0.468702,34:0.438673):0.166484):0.597923):0.0390151,29:1.217915):0.269322):1.26909):0.708395,15:1.298896):0.323589,((((16:0.000001,17:0.000001):0.380215,18:0.222420):0.520204,19:0.507571):0.647477,20:1.108112):0.743697):0.598273):0.967564):0.167953):0.350512):0.132505):0.149968,(2:0.468536,3:0.995149):0.166282);
 082: 2 -27126.80483 -27162.96597 (0:0.288126,((1:0.390429,(4:0.387849,5:1.133582):0.594278):0.0372844,(2:0.157222,(((6:0.859626,7:1.419644):0.27304,((12:0.000001,13:0.000001):1.2558,(((((14:4.058111,(((((((36:0.273287,37:0.304178):0.102525,38:0.022222):2.19162,39:1.216908):0.330663,(41:0.090617,(42:0.110597,43:0.049713):0.31234):1.91073):2.43317,40:1.360797):1.54777,(((49:0.000002,50:0.000001):0.109312,51:0.256777):5.6519,52:2.177505):0.439448):0.788329,(((44:1.683944,45:1.944480):0.630582,(47:3.088095,48:1.049561):1.84206):0.914509,46:2.549220):1.63331):1.25572):1.07991,35:3.614365):0.677838,((21:1.219035,22:1.531412):1.47064,23:2.198685):0.185084):1.37836,(15:1.287737,((((24:0.135656,25:0.073122):0.41893,(26:0.145733,27:0.499052):0.0796676):0.523781,29:1.422290):0.429284,(28:1.947229,((((30:0.473686,31:0.605958):0.925221,32:2.124798):0.163578,33:0.282380):0.422149,34:0.319023):0.900857):0.115288):1.68787):0.447029):0.316261,((((16:0.000001,17:0.000001):0.323278,18:0.232873):0.528397,19:0.633393):1.12969,20:1.533204):0.571738):0.817893):1.29607):0.212237,(((8:0.000001,9:0.000001):0.614117,10:0.264197):0.637835,11:0.971450):0.971638):0.456841):0.372296):0.217635,3:1.043553);
 083: 2 -28694.28112 -27162.39472 (0:0.332969,(1:0.352681,((4:0.410183,5:1.225526):0.530955,(((6:1.175494,7:1.373165):0.0412782,((12:0.000001,13:0.000001):1.44549,((((((((14:3.541710,((44:1.887460,(45:1.330500,46:3.160553):0.47567):1.20097,(47:2.154680,48:1.514844):0.367661):2.59801):0.403749,(((((((36:0.288066,37:0.292590):0.122211,38:0.018102):1.57432,39:1.153277):0.708036,(41:0.224020,(42:0.127442,43:0.000003):0.30025):1.23034):1.25992,40:0.911613):2.06353,((49:0.005673,50:0.000001):0.228312,51:0.079827):3.0726):0.528233,52:1.630051):0.980537):0.661793,35:3.644957):0.604796,(21:0.584393,22:1.499514):1.06212):0.723156,23:1.736889):0.850039,((((((24:0.145827,25:0.115168):0.38143,27:0.467697):0.151897,26:0.113154):0.573546,29:1.109200):0.14656,28:1.655255):0.204029,((30:0.729168,31:0.305217):0.510941,((32:1.749107,33:0.210658):0.232918,34:0.531645):0.275291):0.390173):0.733464):0.786788,((((16:0.000001,17:0.000001):0.598942,18:0.281860):0.447851,19:0.570599):0.571369,20:0.930407):0.52277):0.194597,15:1.848329):0.802762):0.883657):0.135714,(((8:0.000001,9:0.000001):0.858607,10:0.254850):0.852479,11:0.802432):0.892797):0.282798):0.146739):0.139148,(2:0.629561,3:0.911279):0.151036);
 084: 1 -28043.36965 -27165.89954 (0:0.320577,(1:0.169240,((4:0.704540,(5:0.930518,(((8:0.000001,9:0.000001):0.530387,10:0.445933):0.775887,11:0.997383):0.405109):0.181574):0.297571,((6:1.021190,7:0.980043):0.32373,((12:0.000001,13:0.000001):1.16555,((((((14:1.900679,((((((36:0.220909,37:0.309073):0.196419,38:0.001394):1.07058,(39:1.060133,((41:0.550079,42:0.062993):0.0942421,43:0.000002):2.00222):0.881534):2.43077,40:0.543034):4.56621,52:1.773532):2.17565,((49:0.003016,50:0.000001):0.280743,51:0.080831):3.32508):0.579846):1.00957,(35:2.595991,((44:1.236256,(45:1.520996,46:3.146465):0.502809):0.980136,(47:2.909001,48:1.801133):0.581575):3.03551):1.59182):0.548593,(21:1.240265,22:1.286614):0.470229):0.582114,(23:1.246525,((((((24:0.150282,25:0.019554):0.550645,26:0.145996):0.202403,27:0.330162):0.477348,29:1.612429):0.268504,28:1.862237):0.109781,((30:0.921028,31:0.536449):0.788266,((32:2.077550,33:0.263241):0.370409,34:0.299095):0.281366):0.539707):1.91629):0.246534):1.15465,15:1.452364):0.560671,((((16:0.000001,17:0.000001):0.285377,18:0.344207):0.691206,19:0.628125):1.20883,20:1.013647):0.504822):0.21752):1.22835):0.296324):0.342866):0.124815,(2:0.489568,3:0.623574):0.0979254);
 085: 2 -28377.99167 -27165.97674 (0:0.528039,(1:0.356142,(((4:0.522173,5:1.070820):0.479056,((6:1.062439,(((8:0.000001,9:0.000001):0.414265,10:0.365536):0.81778,11:1.210257):0.806456):0.106569,7:1.293373):0.288407):0.137628,((12:0.000001,13:0.000001):1.03666,(((((14:2.293857,((21:1.065351,22:1.368771):0.786475,23:1.367628):0.605816):0.744503,(((((((36:0.285430,37:0.381691):0.110161,38:0.040857):1.42277,39:1.350096):0.502842,(41:0.154486,(42:0.127331,43:0.051713):0.207838):1.85023):0.866244,40:1.710608):3.24567,(((44:1.582332,45:1.537133):0.571785,46:2.886051):1.18832,(47:2.615950,48:1.413336):1.29691):1.13646):0.222399,(((49:0.002986,50:0.000001):0.00205091,51:0.373013):2.94758,52:2.155965):2.36966):0.767285):0.430247,((((((((24:0.133245,25:0.128421):0.462109,26:0.080411):0.114541,27:0.344182):0.582438,28:1.659477):0.0736147,29:1.266624):0.561677,((32:1.943983,33:0.572055):0.141146,34:0.426678):0.271199):0.284791,(30:0.812824,31:0.430692):0.686112):1.71897,35:3.240857):0.41916):0.75759,(15:2.264309,(((16:0.000001,17:0.000001):0.388776,18:0.293132):0.178482,19:0.836974):0.523958):0.209217):0.210334,20:1.068056):0.540488):1.0486):0.0253904):0.0942665,(2:0.358299,3:0.697144):0.111016);
 086: 3 -27582.71815 -27159.66312 (0:0.278714,((1:0.254177,((4:0.428526,5:1.056546):0.33807,(((6:0.722278,7:1.088719):0.427929,((12:0.000001,13:0.000001):1.41495,((((((14:2.513178,((((((36:0.209723,37:0.261682):0.138031,38:0.002607):1.21965,39:1.161707):0.269524,(41:0.124970,(42:0.103959,43:0.027719):0.242406):1.31942):1.65031,40:0.981901):1.91298,(((49:0.000002,50:0.000001):0.128688,51:0.239270):3.16369,52:1.638779):0.926134):0.319175):0.829314,(35:3.271155,((44:1.611347,(45:1.351521,46:3.338700):0.83943):0.981229,(47:2.022588,48:1.260486):0.652596):1.33877):1.00932):0.645406,((21:0.946195,22:1.445544):0.937815,23:1.428259):0.414722):0.632788,(((((24:0.105787,25:0.106874):0.728473,26:0.139696):0.0998897,27:0.474856):0.398933,(28:1.637236,29:1.344413):0.110647):0.253633,(((30:0.710475,31:0.479688):0.356854,32:1.323690):0.367586,(33:0.299133,34:0.560430):0.274157):0.703539):1.57156):0.495022,15:1.328783):0.28831,((((16:0.000001,17:0.000001):0.445311,18:0.113162):0.454939,19:0.599863):1.03064,20:1.261399):0.485247):1.05326):0.66139):0.188726,(((8:0.000001,9:0.000001):0.542426,10:0.293440):0.467344,11:0.698234):1.14669):0.192994):0.212544):0.0739195,2:0.425273):0.114721,3:0.707507);
 087: 1 -26945.60452 -27162.51944 (0:0.449021,(1:0.213883,((4:0.673768,5:0.823118):0.412268,(((6:0.955633,(((8:0.000001,9:0.000001):0.58132,10:0.530561):0.766033,11:1.442197):0.601947):0.140258,((12:0.000001,13:0.000001):1.12212,(((((((14:3.948445,((((((36:0.204891,37:0.298681):0.135861,38:0.000003):1.64313,39:1.248444):0.204527,(41:0.247012,(42:0.087652,43:0.064959):0.227589):1.58439):2.20538,40:1.662077):2.0024,(((49:0.002827,50:0.000001):0.245253,51:0.097927):3.33492,52:1.249683):1.68082):1.26661):0.496248,(35:3.124264,(((44:1.602463,46:2.833416):0.461659,45:1.234551):1.34803,(47:2.371192,48:1.952466):0.604073):1.19831):1.76367):1.0816,(21:1.161283,22:1.773888):0.822676):0.746682,23:1.734614):0.366247,(((((24:0.119831,25:0.131500):0.466679,26:0.132418):0.0664573,27:0.453860):0.550373,(28:1.767573,29:1.094070):0.33514):0.43298,((30:0.454607,31:0.697660):0.571052,((32:2.282990,33:0.071238):0.518871,34:0.358826):0.240792):0.564369):0.752708):0.573445,15:1.309552):0.13909,((((16:0.000001,17:0.000001):0.243254,18:0.191201):0.370198,19:0.587746):1.02825,20:0.833646):0.996533):1.08817):0.695457):0.147407,7:1.063295):0.251805):0.263937):0.0772426,(2:0.449863,3:0.669726):0.162043);
 088: 1 -26887.45076 -27166.26645 (0:0.481475,(1:0.274128,(((4:0.369317,5:0.932164):0.450945,((6:0.895918,7:1.604529):0.952217,(((8:0.000001,9:0.000001):0.431945,10:0.483580):0.527893,11:2.030136):1.02018):0.096832):0.194509,((12:0.000001,13:0.000001):1.41655,(((14:2.734825,23:1.307641):0.169386,((21:1.307830,22:1.085443):0.140234,(((35:4.900727,(((44:2.083119,45:1.511679):0.739574,46:3.142558):0.928716,(47:1.752334,48:1.771326):0.960154):1.26757):0.650939,(((((36:0.289772,37:0.354497):0.135074,38:0.000003):1.46058,39:1.276013):0.377323,(41:0.229274,(42:0.082824,43:0.044294):0.326317):1.46314):1.72357,40:1.619842):1.2726):0.981712,(((49:0.000002,50:0.000001):0.0969652,51:0.240205):2.28179,52:2.176240):0.81198):0.936397):0.622897):0.921158,((15:1.230730,(((((24:0.166178,25:0.098851):0.542093,26:0.258522):0.175097,27:0.328414):0.687071,(28:2.134278,29:0.999035):0.438324):0.433252,((((30:0.665249,31:0.379308):0.462611,33:0.598894):0.152668,34:0.482816):0.308986,32:1.172802):0.425286):1.41681):0.367841,((((16:0.000001,17:0.000001):0.381036,18:0.145450):0.764038,19:0.383805):1.15069,20:0.792510):0.580845):0.155386):1.05917):1.43788):0.10524):0.0901265,(2:0.356530,3:0.825496):0.141792);
 089: 2 -28011.04489 -27160.33399 (0:0.330840,(1:0.305136,((4:0.520783,5:1.000689):0.424306,((6:1.320071,((((8:0.000001,9:0.000001):0.524306,10:0.524286):0.601796,11:1.751371):0.49377,((12:0.000001,13:0.000001):1.19656,((((((((14:3.462754,((((((36:0.239988,37:0.324390):0.0956653,38:0.018894):2.14304,39:1.598987):0.335658,(41:0.273110,(42:0.090721,43:0.005297):0.229059):1.57397):1.266,40:2.126866):1.59719,(((49:0.009343,50:0.000001):0.205325,51:0.056861):3.95717,52:1.811391):1.40323):1.5918):0.778974,35:5.014858):0.309684,((44:1.599510,(45:1.498492,46:3.031570):0.783996):0.837699,(47:2.798652,48:1.675289):0.197824):2.48044):0.333941,(21:0.778707,22:1.280872):0.684122):0.797144,23:1.524628):0.832657,(((((24:0.265276,25:0.152857):0.432413,26:0.186626):0.173902,27:0.382662):0.229436,(28:2.547008,29:1.718088):0.25632):0.418224,(((30:0.646122,31:0.392741):0.587926,(33:0.476124,34:0.367580):0.33404):0.256842,32:1.178990):0.774583):1.1638):0.399459,(15:1.544307,(((16:0.000001,17:0.000001):0.524301,18:0.206944):0.58771,19:0.507515):0.776883):0.295954):0.107938,20:1.157670):1.1375):0.75389):0.121393):0.285027,7:1.443560):0.35981):0.354485):0.133149,(2:0.628467,3:0.567168):0.156066);
 090: 1 -29794.47285 -27164.37783 (0:0.311144,(1:0.154485,((4:0.474063,5:0.833250):0.707453,((6:1.079639,7:1.227580):0.166517,((((8:0.000001,9:0.000001):0.475958,10:0.289698):0.667402,11:0.974639):0.441689,((12:0.000001,13:0.000001):0.479885,((((((((14:3.722708,(((49:0.008017,50:0.000001):0.24314,51:0.160061):5.01042,52:1.586536):1.32803):0.411834,(((((36:0.212702,37:0.350638):0.084761,38:0.000002):2.01162,39:0.955737):0.49333,(41:0.098748,(42:0.114216,43:0.028194):0.333566):1.47905):1.12669,40:1.989102):1.90206):0.781975,(((44:1.974766,45:1.077680):0.699376,(47:2.544673,48:1.528103):1.5868):0.723835,46:1.849201):1.47988):1.27877,35:3.122733):1.71784,(21:0.710944,22:0.985423):0.861029):0.289523,23:1.476302):1.14828,((15:1.699719,(((((24:0.087565,25:0.062577):0.484279,26:0.176423):0.0864709,27:0.331731):0.77853,(28:1.980985,29:1.223181):0.220449):0.359661,(((30:0.786250,31:0.353052):0.742807,32:1.938356):0.151545,(33:0.412743,34:0.629742):0.153207):0.475688):1.15634):0.462203,(((16:0.000001,17:0.000001):0.286067,18:0.333416):0.452314,19:0.458377):1.14295):0.356354):0.0840822,20:1.043092):1.25246):1.35728):0.491722):0.19632):0.143406):0.306602,(2:0.539860,3:0.594494):0.254118);
 091: 2 -25524.24766 -27164.56878 (0:0.347792,((1:0.177737,((4:0.422581,5:1.134313):0.716153,((6:0.997726,7:1.070595):0.25281,((((8:0.000001,9:0.000001):0.48661,10:0.471398):0.492338,11:0.935605):0.8844,((12:0.000001,13:0.000001):1.13866,((((((14:2.487445,(((((((36:0.278516,37:0.284318):0.101166,38:0.020730):1.99392,39:1.181053):0.166939,(41:0.288371,(42:0.077491,43:0.039521):0.249129):1.38742):2.54351,40:1.292322):2.35406,(((49:0.000002,50:0.000001):0.00982843,51:0.255964):3.15949,52:2.623466):1.38518):0.624415,(((44:1.614676,45:1.098285):0.500588,46:2.872298):0.57403,(47:2.644683,48:0.953584):1.26211):2.24734):1.0783):0.469091,35:6.002292):0.853471,23:1.803486):0.539473,(21:1.784285,22:0.855270):1.3916):0.673727,(15:2.005547,((((((24:0.144068,25:0.042770):0.769683,27:0.448904):0.243897,26:0.052783):0.747036,29:1.253138):0.35914,28:2.424933):0.275952,(((30:1.082326,31:0.171639):0.56195,32:1.692569):0.214952,(33:0.396379,34:0.490607):0.418311):0.215484):1.33743):0.460852):0.290254,((((16:0.000001,17:0.000001):0.278437,18:0.316553):0.828988,19:0.374006):1.83013,20:0.697275):0.749866):0.973726):1.18639):0.468231):0.267593):0.19955):0.135384,2:0.550721):0.067062,3:0.917538);
 092: 1 -26807.56005 -27163.36175 (0:0.320500,(1:0.252831,((4:0.304526,5:0.861781):0.584915,(6:1.455381,7:1.017753):0.332777):0.164875):0.0806546,((2:0.345659,((((8:0.000001,9:0.000001):0.494971,10:0.488294):0.888389,11:1.035205):0.621618,((12:0.000001,13:0.000001):1.3124,((((((14:4.542412,(35:4.423128,((((((36:0.238308,37:0.336610):0.103999,38:0.019232):1.50072,39:1.513010):0.698402,(41:0.288985,(42:0.175337,43:0.000002):0.116958):1.50331):1.0404,40:1.800988):1.8688,(((49:0.000002,50:0.000001):0.218275,51:0.148655):3.72835,52:1.619006):1.10359):0.814455):0.326732):0.804296,((44:1.621478,(45:1.843562,46:2.788955):0.670903):1.23321,(47:2.321506,48:1.310910):0.321278):1.66762):0.818019,((21:0.804756,22:1.234323):1.38389,23:1.048956):0.651649):0.237465,(((((24:0.178518,25:0.052561):0.478772,26:0.218497):0.147943,27:0.272205):0.701525,(28:2.293268,29:0.922412):0.267192):0.661661,((((30:0.758659,31:0.462913):0.701142,32:1.291171):0.360254,33:0.541326):0.566007,34:0.202731):0.887036):1.31379):0.812636,15:1.853792):0.168025,((((16:0.000001,17:0.000001):0.535975,18:0.161789):0.474947,19:0.517521):1.19816,20:1.124360):0.442054):0.980221):0.914596):0.379793):0.135213,3:0.727744):0.204013);
 093: 1 -27461.21287 -27171.42184 (0:0.238375,(1:0.297980,((4:0.421202,5:0.897673):0.424652,(((6:1.059491,7:1.109144):0.103439,(((8:0.000001,9:0.000001):0.643411,10:0.496754):0.44988,11:1.126258):0.953117):0.0853225,((12:0.000001,13:0.000001):1.22942,(((((((14:3.227475,(((44:1.470361,46:2.819447):0.403662,45:1.667550):0.784108,(47:2.744660,48:0.838691):1.22008):3.14572):0.504967,(21:0.615307,22:1.800433):1.72188):0.567997,(((((((36:0.308592,37:0.364086):0.160859,38:0.002851):2.22008,39:1.622790):1.04892,(41:0.348122,(42:0.154150,43:0.015027):0.26298):1.25013):2.05923,40:1.407326):3.3985,52:1.590048):1.20395,((49:0.005902,50:0.000001):0.0752143,51:0.269046):3.86466):1.63977):0.499088,23:2.759459):0.058749,((((((24:0.264775,25:0.060310):0.451164,26:0.205204):0.0912329,27:0.295129):0.585912,(28:1.947406,29:1.135619):0.127203):0.417821,(((30:0.780620,31:0.371825):0.350649,32:1.653617):0.51623,(33:0.374101,34:0.436511):0.239762):1.01362):0.498518,35:4.894674):0.187414):1.05608,20:0.840537):0.216949,(15:2.204039,(((16:0.000001,17:0.000001):0.39129,18:0.116990):0.312369,19:0.769022):0.410321):0.472911):0.795754):1.26448):0.0550612):0.256568):0.0519041,(2:0.535588,3:0.749142):0.0731029);
 094: 1 -26024.79361 -27182.13982 (0:0.196132,(((1:0.322615,((6:0.745358,(((8:0.000001,9:0.000001):0.50891,10:0.357847):0.445076,(11:0.917510,((12:0.000001,13:0.000001):0.829906,((((((14:3.328693,((44:1.048062,(45:1.403917,46:2.734765):0.762445):1.16652,(47:2.629104,48:0.979721):0.202841):3.30722):0.17641,(((((((36:0.256804,37:0.368804):0.144159,38:0.018095):2.04563,39:1.253382):0.441617,(41:0.281930,(42:0.094906,43:0.043461):0.239431):1.27115):1.08277,40:1.351532):2.88963,52:1.771075):0.748452,((49:0.000002,50:0.000001):0.176278,51:0.079864):2.89122):0.80376):0.52522,35:5.587237):0.332365,((21:1.001493,22:1.432670):1.04677,23:1.430576):0.83835):0.510164,((((((24:0.227044,25:0.117983):0.356002,27:0.487563):0.073309,26:0.081977):0.544468,28:2.558725):0.53037,((30:0.583404,31:0.672105):0.392738,((32:1.984209,33:0.333833):0.276585,34:0.422912):0.351495):1.12628):0.118618,29:0.993004):1.125):0.537538,(15:1.612739,((((16:0.000001,17:0.000001):0.411696,18:0.291988):0.25951,19:0.632026):0.722793,20:1.152281):0.657703):0.568119):0.804323):1.12809):0.669761):0.711759):0.348898,7:1.057045):0.224375):0.0741336,(4:0.465362,5:0.912747):0.805768):0.182807,2:0.669551):0.0413357,3:0.879171);
 095: 1 -27998.2148 -27162.57604 (0:0.332232,((1:0.257421,((4:0.434206,5:0.967699):0.585203,(6:1.117459,7:1.453535):0.598519):0.0206986):0.086096,((((8:0.000002,9:0.000002):0.58163,10:0.291963):0.842177,11:1.177058):0.53025,((12:0.000001,13:0.000001):1.1376,((((((14:3.289502,((21:0.743079,22:0.803222):1.43173,23:1.059014):0.420702):0.2111,((35:3.571652,((44:1.556503,(45:1.388993,46:2.933758):0.745122):0.424431,(47:2.622330,48:1.323690):0.917797):1.85894):1.10116,(((((((36:0.249108,37:0.397674):0.0698639,38:0.083478):1.85238,39:1.316803):0.525513,(41:0.134766,(42:0.112925,43:0.030108):0.296318):1.86417):1.13893,40:1.228574):2.62243,52:2.421975):0.596958,((49:0.008440,50:0.000002):0.319517,51:0.000002):2.80718):1.34735):0.702396):1.30773,(((((((24:0.173111,25:0.068339):0.411902,26:0.138412):0.0870861,(27:0.177163,29:1.555538):0.154954):0.398368,28:2.065661):0.352161,32:1.738088):0.52415,(33:0.524978,34:0.319162):0.168849):0.342944,(30:0.845622,31:0.373440):0.503237):0.915743):0.593439,20:0.432494):0.480264,(((16:0.000001,17:0.000001):0.417867,18:0.263608):0.491279,19:0.449681):0.764198):0.439158,15:1.648546):0.579216):0.61939):0.619206):0.0572727,(2:0.508104,3:0.652983):0.156398);
 096: 1 -28193.06322 -27172.3294 (0:0.435166,1:0.284737,((2:0.356157,3:0.740278):0.207534,((4:0.513927,5:0.629027):0.466345,(((6:0.971304,7:1.537502):0.308804,(((8:0.000001,9:0.000001):0.255474,10:0.392189):0.509409,11:1.007645):1.1097):0.0278879,((12:0.000001,13:0.000001):1.57415,(((((14:3.081781,((35:2.492524,(((((36:0.321507,37:0.349218):0.0618783,38:0.050789):1.67409,39:0.968346):0.628259,(41:0.202725,(42:0.081489,43:0.069352):0.32496):1.63494):1.56249,40:1.637833):2.51648):0.141981,(((44:1.594620,45:1.499632):0.594454,46:3.069649):0.283786,(47:2.516920,48:1.939695):1.21552):2.41307):0.499587):0.50878,(((49:0.005708,50:0.000001):0.0127097,51:0.381130):3.43563,52:3.202027):1.45066):0.803218,(((21:1.232670,22:0.896376):1.2529,23:2.029626):1.06104,(((((((24:0.209686,25:0.105453):0.216298,28:2.049673):0.208903,(26:0.115005,27:0.375929):0.132103):0.535416,29:1.915919):0.524432,(33:0.492174,34:0.491693):0.217307):0.267041,32:1.479973):0.337955,(30:0.671200,31:0.356150):0.0427699):1.18116):0.458327):0.81933,20:0.432991):1.01043,(15:1.803088,(((16:0.000001,17:0.000001):0.371696,18:0.282285):0.262115,19:0.731567):1.17217):0.315914):0.835515):1.12478):0.30982):0.142231):0.162329);
 097: 1 -26767.46032 -27161.08361 (0:0.219517,((1:0.272610,((4:0.238224,5:1.118862):0.602087,((6:1.342667,7:0.958535):0.343972,((((8:0.000001,9:0.000001):0.591496,10:0.446713):0.816095,11:1.263372):0.498907,((12:0.000001,13:0.000001):1.37778,(((((((14:3.197488,((((((36:0.216257,37:0.366293):0.106777,38:0.063772):1.75336,39:1.119505):0.5033,(41:0.200838,(42:0.129204,43:0.041633):0.257845):1.83282):1.35267,40:1.411641):2.60699,(((49:0.006061,50:0.000001):0.19505,51:0.134910):3.89852,52:1.573629):0.9392):1.03408):0.749766,(35:3.805882,((44:1.256579,(45:1.114498,46:3.658590):0.381581):1.4356,(47:2.733535,48:1.150760):0.190565):2.00604):0.755489):0.615472,(21:1.127957,22:1.315452):1.12044):0.740945,23:1.452397):0.85754,(((((24:0.186302,25:0.084640):0.375864,(26:0.171171,27:0.605871):0.17397):0.314709,28:2.139529):0.191833,(((30:0.449935,31:0.707757):0.652276,(32:2.044210,33:0.201217):0.35401):0.256057,34:0.388619):1.22825):0.130465,29:1.034769):1.12637):0.733217,(15:1.652301,(((16:0.000001,17:0.000001):0.521623,18:0.153574):0.43551,19:0.798157):0.998891):0.330454):0.38177,20:1.194264):1.1689):0.528922):0.491588):0.289538):0.0895094):0.106423,2:0.444153):0.148711,3:0.849926);
 098: 1 -29125.83576 -27165.24758 (0:0.340622,(1:0.210824,(4:0.379662,5:0.965821):0.724023):0.103044,((2:0.342385,3:0.864722):0.160539,((6:0.741178,7:1.601479):0.438774,((((8:0.000002,9:0.000002):0.472588,10:0.349307):0.317693,11:1.165054):0.943756,((12:0.000001,13:0.000001):1.61124,((((14:4.692137,(((21:0.942671,22:1.577233):1.57087,23:1.514330):0.633355,(((35:2.565459,((((36:0.313744,37:0.304495):0.0904584,38:0.042217):0.831656,(39:0.835121,(41:0.304339,(42:0.046761,43:0.088341):0.254894):1.42195):0.596707):1.94083,40:1.544736):1.41335):0.680647,(((49:0.000002,50:0.000002):0.264947,51:0.062172):3.65966,52:1.417714):1.72309):0.434239,((44:0.826765,(45:1.674203,46:2.863879):0.749503):0.415962,(47:2.270205,48:1.226102):1.25494):3.16619):0.87259):0.454857):0.919274,(((((((((24:0.144927,25:0.037886):0.483668,27:0.532270):0.166004,26:0.123141):0.643008,28:1.723258):0.21386,29:1.282783):0.992722,32:1.584794):0.218479,33:0.335897):0.171026,34:0.474037):0.47293,(30:0.785057,31:0.479322):0.262681):1.48312):0.37952,20:0.720349):0.783433,(15:1.913624,(((16:0.000001,17:0.000001):0.276676,18:0.278658):0.416173,19:0.343021):1.29016):0.370983):0.396107):0.803364):0.3421):0.473737):0.122107);
 099: 1 -26791.33783 -27164.52828 (0:0.471770,(1:0.266440,((((4:0.635558,5:0.640507):0.239295,(((8:0.000002,9:0.000002):0.401955,10:0.484087):1.03488,11:1.142700):0.759445):0.338503,(6:0.620486,7:1.110042):0.523041):0.0474457,((12:0.000001,13:0.000001):0.82204,((((((14:2.684863,((35:3.233209,((44:1.628405,(45:1.256157,46:3.062619):0.404953):1.2749,(47:2.980467,48:0.992661):1.17215):1.93687):0.426852,((((36:0.338979,37:0.339109):0.046186,38:0.083011):1.20215,(39:1.164185,(41:0.158779,(42:0.106590,43:0.053342):0.366787):1.95682):0.632547):1.365,40:1.227966):2.08716):0.890253):0.122659,(((49:0.011988,50:0.000002):0.302888,51:0.095807):3.86528,52:3.207295):0.948156):0.947649,(((21:1.266985,22:1.236532):0.778246,23:2.012633):0.93735,(((((((24:0.157704,25:0.094492):0.752849,26:0.144288):0.0812371,27:0.352540):0.564218,(28:2.170191,29:1.309031):0.474805):0.483955,32:1.477333):0.395845,(33:0.490049,34:0.371103):0.261922):0.447993,(30:0.646270,31:0.578940):0.340745):1.37337):0.134319):0.887513,20:0.668212):0.681814,(((16:0.000001,17:0.000001):0.24339,18:0.278211):0.45872,19:0.348718):0.63747):0.446912,15:1.619084):0.989068):1.53928):0.229743):0.0998753,(2:0.388772,3:0.757740):0.0652839);
 100: 2 -28374.2403 -27160.95041 (0:0.319797,1:0.443188,((2:0.327550,3:0.827739):0.171667,((4:0.485036,5:0.916796):0.368111,((6:0.887606,7:1.297932):0.402502,((((8:0.000001,9:0.000001):0.4672,10:0.322501):0.716122,11:1.043880):0.785199,((12:0.000001,13:0.000001):0.838901,(((((((((14:4.839013,((49:0.000002,50:0.000001):0.207251,51:0.107790):4.49283):0.555188,52:2.244105):0.208109,(((((36:0.271431,37:0.311061):0.13011,38:0.023057):1.38535,39:1.260841):0.853672,(41:0.191477,(42:0.056828,43:0.078121):0.181823):1.55539):3.08789,40:1.150154):2.13462):1.95112,((44:1.583702,(45:1.409464,46:3.143588):0.337573):1.24198,(47:2.413472,48:1.758407):0.446717):2.00131):0.530159,35:3.032811):1.02249,(21:0.092078,22:2.821113):1.52985):0.850201,(23:1.935097,(((((24:0.210704,25:0.100425):0.492252,26:0.212138):0.0806944,27:0.260602):0.591479,(28:2.434952,29:1.119692):0.156643):0.252733,((30:1.032057,31:0.250013):0.407642,(32:2.184075,(33:0.400156,34:0.578200):0.191364):0.271609):0.652329):1.06359):0.564914):1.178,20:1.416241):0.260169,(15:1.585240,(((16:0.000001,17:0.000001):0.495579,18:0.159444):0.341523,19:0.619111):1.22392):0.453115):0.275337):0.749736):0.359964):0.0979615):0.124863):0.163277);
 101: 1 -26878.81539 -27163.86192 (0:0.399118,(1:0.156949,((4:0.452013,5:0.912297):0.493661,(((6:0.907704,7:0.969575):0.414846,(((8:0.000001,9:0.000001):0.530839,10:0.474974):0.45854,11:0.983969):1.30645):0.228315,((12:0.000001,13:0.000001):1.1718,((((((((14:2.420856,(((44:2.068040,46:2.460495):0.285257,45:1.247579):1.10419,(47:2.511235,48:1.540126):1.12244):1.23894):0.510261,((21:0.874525,22:1.415402):0.524823,23:0.823452):0.307957):0.321054,(((((((36:0.282423,37:0.286761):0.0954853,38:0.061471):1.52648,39:1.262733):0.4825,(41:0.255704,(42:0.125955,43:0.007122):0.247832):1.3561):1.11918,40:1.434871):2.92757,52:1.854677):1.03046,((49:0.008633,50:0.000001):0.262542,51:0.031923):2.90697):1.39422):0.226826,35:3.410797):0.675508,((((((24:0.144062,25:0.133830):0.507703,26:0.130390):0.146435,27:0.256310):0.369665,28:2.253911):0.115019,29:1.685284):0.313019,((30:0.771115,31:0.248048):0.758666,((32:1.603254,33:0.294780):0.190671,34:0.379620):0.222572):0.499574):1.30038):0.378395,15:1.304091):0.439216,(((16:0.000001,17:0.000001):0.387148,18:0.132801):0.391921,19:0.685786):0.761504):0.231905,20:1.152707):0.614585):1.04114):0.131674):0.292012):0.0860376,(2:0.371040,3:0.820958):0.184704);
 102: 2 -27730.69979 -27170.28714 (0:0.393025,(1:0.328193,((4:0.439747,5:0.956235):0.486085,((6:1.028915,7:1.486734):0.494386,((((8:0.000001,9:0.000001):0.569729,10:0.427888):0.834189,11:1.135219):0.90554,((12:0.000001,13:0.000001):0.791692,((((((((14:2.887143,(((49:0.000002,50:0.000001):0.235831,51:0.178996):4.67538,52:2.451148):0.902311):0.216919,((((36:0.301709,37:0.338955):0.143966,38:0.006808):1.41162,(39:1.138160,(41:0.166495,(42:0.091882,43:0.096750):0.298618):1.73824):0.575537):1.14791,40:1.555415):1.74435):1.26903,(((44:2.075468,45:1.430712):0.54343,46:3.145713):1.19972,(47:2.106048,48:2.130750):0.347045):2.30087):0.215724,35:3.051657):0.506082,(21:1.042181,(22:1.080037,23:2.475981):0.22151):0.70222):0.562802,(((((24:0.219970,25:0.072425):0.505777,26:0.140022):0.108394,27:0.323198):0.780056,(28:2.734755,29:1.106454):0.193357):0.36558,((30:0.784443,31:0.314795):0.332324,(32:1.779916,(33:0.202180,34:0.735182):0.281624):0.148042):0.243119):1.46271):0.358223,(15:1.514071,(((16:0.000001,17:0.000001):0.447658,18:0.115843):0.542546,19:0.443693):1.34865):0.625444):0.216964,20:1.119246):1.27852):1.21999):0.316553):0.311624):0.277375):0.12523,(2:0.508250,3:0.900938):0.19414);
 103: 1 -28323.39407 -27161.82951 (0:0.403366,(1:0.241371,((4:0.332270,5:0.789770):0.944169,((6:1.250311,7:1.145695):0.466227,((((8:0.000001,9:0.000001):0.952914,10:0.279408):0.608754,11:1.172348):0.413172,((12:0.000001,13:0.000001):1.08381,(((((((14:3.589058,((44:2.049773,(45:1.669420,46:3.642789):0.621707):0.572479,(47:2.432832,48:1.287572):0.831839):1.98544):0.133312,35:4.085463):0.404296,((((((36:0.202527,37:0.283218):0.100081,38:0.030201):1.7223,39:1.022099):0.494189,(41:0.186521,(42:0.073381,43:0.053445):0.171379):1.31314):1.35307,40:1.719179):1.7899,(((49:0.002855,50:0.000001):0.119729,51:0.235609):3.27,52:2.254220):1.25357):1.16977):0.759788,((21:0.571264,22:1.365991):1.53102,23:1.650578):0.491526):0.528316,(((((24:0.168656,25:0.036725):0.382483,26:0.210928):0.129547,27:0.296591):0.49473,(28:2.035328,29:1.208672):0.314484):0.449714,((((30:0.734038,31:0.331323):0.683838,32:1.639605):0.394702,33:0.383435):0.51634,34:0.352880):0.83066):1.3801):0.237462,20:1.079192):0.454931,(15:1.996932,(((16:0.000001,17:0.000001):0.495925,18:0.295737):0.229847,19:0.727493):0.902042):0.0986706):0.757597):0.219705):0.574974):0.10726):0.120941):0.0755142,(2:0.611311,3:0.811061):0.220134);
 104: 1 -24786.96191 -27165.80547 (0:0.358632,(1:0.250633,((4:0.493292,5:0.976977):0.567643,((6:0.932583,7:1.288175):0.0529343,((((8:0.000001,9:0.000001):0.854284,10:0.241525):0.729569,11:1.021904):0.560044,((12:0.000001,13:0.000001):1.04178,((((((((14:3.254006,(((49:0.003147,50:0.000001):0.224627,51:0.109323):4.0979,52:1.759308):0.365414):0.758682,((44:2.232739,(45:2.216590,46:2.088024):0.412126):0.925862,(47:2.431758,48:1.632450):0.494648):2.99224):0.563399,(35:2.586789,((((36:0.317628,37:0.295262):0.106601,38:0.022105):1.1117,(39:1.272543,(41:0.391633,(42:0.053656,43:0.077975):0.179366):1.3045):0.433456):1.57032,40:1.371268):1.39375):1.80738):1.04945,23:1.966788):0.386882,(21:0.713954,22:2.612546):1.22003):0.2884,(((((24:0.125472,25:0.086410):0.395232,27:0.541461):0.112542,26:0.066026):0.764533,(28:2.618325,29:1.051101):0.210183):0.04356,((30:0.890876,31:0.337796):0.310016,(32:1.246788,(33:0.539643,34:0.437701):0.2411):0.298916):0.755903):0.769389):0.798157,15:1.603943):0.356764,((((16:0.000001,17:0.000001):0.398418,18:0.097744):0.62175,19:0.485480):1.80882,20:1.979881):0.820591):0.458602):0.699611):0.32714):0.382247):0.108864):0.15666,(2:0.561801,3:0.539608):0.0635863);
 105: 1 -26072.37534 -27167.09723 (0:0.152422,((1:0.275476,((4:0.347958,5:1.020192):0.311426,((6:0.922034,7:0.561272):0.75525,((((8:0.000001,9:0.000001):0.471901,10:0.398153):0.911197,11:0.695777):0.524649,((12:0.000001,13:0.000001):0.926505,(((((((14:1.375272,(((((36:0.255747,37:0.320967):0.0998466,38:0.076047):1.13225,(39:1.761180,(41:0.256985,(42:0.097613,43:0.033728):0.196933):1.53008):0.211287):1.53356,40:1.264912):1.74181,(((49:0.005871,50:0.000001):0.259117,51:0.110908):3.16546,52:2.165829):1.2798):0.4426):1.12822,((21:0.864477,22:1.082499):0.66291,23:1.225171):0.33835):0.343055,((44:1.415444,(45:0.893121,46:3.176212):0.830026):0.889517,(47:2.418003,48:1.356560):0.960122):2.24271):0.463016,35:2.822151):0.631858,((((((24:0.212194,25:0.045967):0.609637,26:0.202023):0.0912885,27:0.254107):0.15293,28:1.962733):0.173705,29:1.570204):0.80865,(((30:0.780578,31:0.510289):0.710566,32:1.592131):0.284116,(33:0.563007,34:0.395623):0.143413):0.0208258):1.69795):0.0963791,(15:1.816294,(((16:0.000001,17:0.000001):0.362631,18:0.226983):0.289203,19:0.693957):0.739614):0.339096):0.227622,20:0.383968):1.33092):0.655585):0.774024):0.116935):0.202523):0.0988248,2:0.552856):0.214392,3:0.962035);
 106: 3 -27931.04724 -27160.12295 (0:0.277021,(1:0.289468,((4:0.393317,5:0.932648):0.567743,((6:1.191791,7:1.142078):0.526334,((((8:0.000001,9:0.000001):0.624996,10:0.284575):0.578335,11:1.163778):0.673454,((12:0.000001,13:0.000001):1.11244,((((((14:2.917916,(35:4.406379,((44:3.045337,(45:2.653662,46:2.018035):0.568084):0.84299,(47:2.213314,48:1.421743):0.911128):0.656868):0.0770857):0.365394,((((((36:0.292019,37:0.335320):0.0290705,38:0.055092):1.35924,39:1.302035):0.35744,(41:0.174441,(42:0.127629,43:0.034264):0.320282):1.50303):1.08314,40:1.193685):1.80947,(((49:0.000002,50:0.000001):0.0822826,51:0.237771):4.54017,52:1.774476):1.25585):0.794807):0.553119,((21:1.053343,22:1.860625):0.359806,23:1.298486):0.436677):0.823856,(((((((24:0.182309,25:0.106223):0.484211,26:0.157078):0.0729589,27:0.221412):0.489255,(28:2.245713,29:1.270107):0.114139):0.832966,(33:0.447903,34:0.410648):0.206538):0.161676,32:1.310369):0.346377,(30:0.774183,31:0.328313):0.17772):0.95659):0.484314,20:0.685037):0.538662,(15:1.109102,(((16:0.000001,17:0.000001):0.299263,18:0.143443):0.240681,19:0.506081):1.42639):0.577549):0.892541):0.759646):0.351118):0.298984):0.270036):0.0968503,(2:0.314881,3:0.788722):0.144836);
 107: 1 -27385.26279 -27164.5684 (0:0.210943,((1:0.301296,(4:0.262915,5:1.206114):0.666608):2.24618e-06,(2:0.387673,(((6:0.928332,7:1.344394):0.375305,((12:0.000001,13:0.000001):1.54568,((((((((14:3.947370,(((((((36:0.209631,37:0.330621):0.0651502,38:0.061056):1.83637,39:0.808817):0.744739,(41:0.244919,(42:0.147950,43:0.029478):0.217855):1.16437):2.15718,40:1.483047):2.4972,52:1.835583):0.552919,((49:0.007798,50:0.000001):0.193498,51:0.227684):3.69069):1.02133):2.40708,((44:1.327874,(45:1.565071,46:3.498231):0.674986):1.60562,(47:2.393007,48:1.855554):0.11931):2.35721):0.118364,((21:0.663077,22:2.205133):1.2344,35:3.950923):0.587831):0.30208,23:1.171507):1.30662,((((((24:0.175252,25:0.024414):0.477918,27:0.408471):0.30664,26:0.000003):0.43651,29:1.516243):0.231894,28:1.584316):0.504018,(((30:0.794356,31:0.365732):0.401961,32:1.733330):0.299038,(33:0.307856,34:0.421598):0.244548):0.688319):1.11469):0.549428,(((16:0.000001,17:0.000001):0.484726,18:0.247189):0.250101,19:0.919781):2.06371):0.171174,15:1.922037):0.412259,20:1.349493):0.702705):0.609871):0.207942,(((8:0.000001,9:0.000001):0.576867,10:0.235537):0.563184,11:0.918436):1.07676):0.1415):0.300026):0.168018,3:0.887391);
 108: 1 -27784.36407 -27170.08085 (0:0.314371,(1:0.266149,((4:0.446532,5:0.931604):0.372307,(6:1.055161,7:1.022341):0.310125):0.253139):0.114519,(2:0.480968,((3:0.411662,((((8:0.000001,9:0.000001):0.496214,10:0.449688):0.874576,11:0.831133):0.293682,(12:0.000001,13:0.000001):1.24977):0.929218):0.245729,(((((((14:4.046974,(((((((36:0.206533,37:0.294802):0.157241,38:0.023912):1.32874,39:1.415834):0.181206,(41:0.390874,(42:0.081446,43:0.051089):0.115491):1.46444):1.61144,40:0.996044):1.50683,52:2.439328):0.52369,((49:0.000002,50:0.000001):0.185497,51:0.076348):3.70586):0.420819):0.700607,(35:4.501874,((44:2.023774,(45:1.413096,46:2.742564):0.650195):0.392843,(47:2.651700,48:1.309719):0.879408):0.893878):0.666187):0.648612,(21:0.864363,22:1.603826):1.85817):0.649056,23:1.474591):0.745209,((((24:0.190774,25:0.091517):0.523857,27:0.375348):0.115545,26:0.160366):0.414613,(28:1.913830,(29:1.421357,(((30:0.828982,31:0.500059):0.702013,(33:0.443467,34:0.366130):0.24469):0.300542,32:1.577442):0.637463):0.0317001):0.235004):1.76182):0.474609,15:1.509660):0.497934,((((16:0.000001,17:0.000001):0.5412,18:0.223565):0.844433,19:0.227704):1.86473,20:1.136193):0.590373):1.49503):0.169305):0.119349);
 109: 1 -28437.77744 -27169.31614 (0:0.375818,(1:0.331268,(((4:0.345029,(5:0.769684,(((8:0.000001,9:0.000001):0.514847,10:0.545462):0.659157,11:1.078643):0.715608):0.261995):0.53359,(6:0.915171,7:1.123962):0.843085):0.120486,((12:0.000001,13:0.000002):1.82164,(((((14:2.733751,(35:2.960949,(((((36:0.289814,37:0.348316):0.0549377,38:0.061138):1.27296,(39:1.431848,(41:0.335022,(42:0.084778,43:0.037080):0.255398):2.15152):0.285346):1.35626,40:1.556116):2.22373,((((44:1.772301,45:1.510497):0.39062,46:2.496479):0.930977,(47:2.701882,48:1.596559):0.255408):2.08509,(((49:0.002793,50:0.000001):0.0131319,51:0.354409):4.1212,52:1.365344):1.27773):0.712109):0.716235):0.95052):0.540754,(((((24:0.192975,25:0.104822):0.395341,26:0.149787):0.148633,27:0.392184):0.709422,(28:1.953811,29:1.103895):0.149076):0.388094,((30:0.612811,31:0.360145):0.503063,((32:1.655950,33:0.389787):0.12348,34:0.689586):0.387307):0.57056):0.951142):0.538851,((21:1.310529,22:2.055496):0.627343,23:1.302901):0.553465):0.916503,15:2.128027):0.252683,((((16:0.000001,17:0.000001):0.554169,18:0.325726):0.854534,19:0.306139):1.44195,20:1.009012):0.525563):0.658339):1.65164):2.95797e-06):0.0989696,(2:0.379044,3:0.613299):0.172896);
 110: 4 -29272.92496 -27168.13778 (0:0.391580,(1:0.228734,(((4:0.427828,5:0.883166):0.511891,((6:1.133277,7:1.319924):0.504568,(((8:0.000002,9:0.000002):0.383387,10:0.506696):0.376457,11:1.110851):0.933731):0.112763):0.128876,((12:0.000001,13:0.000001):1.11557,(((((14:3.476552,(35:3.141971,(((((((36:0.300637,37:0.262374):0.115524,38:0.021066):1.25546,(39:1.450472,(41:0.124541,(42:0.115323,43:0.030005):0.27964):1.38811):0.444414):1.98299,40:1.365817):0.972458,52:2.308830):0.993264,((44:1.605678,(45:1.689897,46:3.153124):0.759986):1.35131,(47:2.901782,48:1.058834):0.449875):2.04776):0.809034,((49:0.000002,50:0.000002):0.255971,51:0.065261):4.10001):0.123083):2.52397e-06):0.848207,((21:0.920942,22:1.583332):0.860468,23:1.711684):0.944017):0.537869,(((((((24:0.112606,25:0.107754):0.517261,26:0.149103):0.178954,27:0.377959):0.536167,(28:2.077187,29:1.233335):0.279061):0.722076,(33:0.557901,34:0.319140):0.232871):0.349892,32:1.103258):0.270797,(30:1.057666,31:0.215882):0.25436):1.31188):0.642007,20:0.901383):0.679624,(15:1.263997,(((16:0.000001,17:0.000001):0.305198,18:0.248348):0.304688,19:0.666952):0.807659):0.268377):0.539033):0.718103):0.0388056):0.0223272,(2:0.312786,3:0.778172):0.0531834);
 111: 1 -28580.42752 -27164.91036 (0:0.551201,(1:0.355348,((4:0.260640,5:0.758408):0.8268,((6:1.449559,7:1.553165):0.394046,((((8:0.000002,9:0.000002):0.639155,10:0.249527):0.687066,11:1.531535):0.48593,((12:0.000001,13:0.000001):0.750877,((((((14:3.684451,23:0.766831):0.931298,(21:0.626208,22:2.161630):0.863598):1.84793,((((35:4.448195,((((36:0.331028,37:0.367605):0.097416,38:0.000002):1.56623,(39:1.236991,(41:0.170253,(42:0.107882,43:0.049329):0.220886):2.08806):0.230654):1.20454,40:1.560858):1.2154):0.540088,((44:0.953748,(45:1.941525,46:3.888176):0.888951):2.25483,(47:2.928230,48:0.859480):0.940683):3.67755):0.667967,52:2.175852):1.0856,((49:0.000002,50:0.000002):0.201506,51:0.074370):2.12329):0.580062):0.483148,(((((((24:0.125827,25:0.027645):0.406255,26:0.216610):0.130746,27:0.354228):0.221298,(28:2.654742,29:1.006297):1.00504):1.49395,32:1.058773):0.74668,(33:0.513614,34:0.693529):0.165392):0.292652,(30:0.526678,31:0.507686):0.727988):1.87204):0.485205,20:0.998073):0.236527,(15:1.881705,(((16:0.000001,17:0.000001):0.413676,18:0.293626):0.337945,19:0.281514):0.808601):0.41848):0.743395):1.41165):0.00148999):0.178652):0.0831349):0.0814886,(2:0.351625,3:0.881668):0.218027);
 112: 2 -26721.45269 -27166.74169 (0:0.325273,1:0.377573,((2:0.490671,3:0.759134):0.0675122,(((4:0.557233,(5:0.608749,(((8:0.000001,9:0.000001):0.585955,10:0.392123):0.807224,11:1.266469):1.22623):0.482802):0.305037,(6:0.931520,7:1.362735):0.567541):0.195358,((12:0.000001,13:0.000002):1.68573,(((((((((14:2.640825,52:2.754746):0.056445,((((((36:0.278097,37:0.293449):0.147388,38:0.000002):1.46583,39:1.271452):0.648196,(41:0.282087,(42:0.127639,43:0.041518):0.22321):1.21666):2.47983,40:0.741031):1.98316,((49:0.002809,50:0.000001):0.045783,51:0.297226):3.59796):0.99388):1.56155,(((44:1.539194,(45:1.560163,46:3.679683):0.632689):1.19886,47:2.067101):0.482557,48:1.639023):2.30979):2.2325e-06,35:5.186555):1.18931,(21:1.022516,22:1.253189):1.36321):0.759231,23:0.919557):0.847161,(((((24:0.145632,25:0.079853):0.648238,26:0.125938):0.215795,27:0.350739):0.494747,(28:2.497707,29:0.577199):0.518154):0.349599,((30:0.947573,31:0.381423):0.420465,((32:1.672361,34:0.241827):0.254459,33:0.366873):0.25677):0.818117):1.29911):1.52666,15:1.377450):0.381718,((((16:0.000001,17:0.000001):0.282134,18:0.359237):0.612234,19:0.474113):0.921993,20:1.451406):0.605621):0.575951):1.49078):0.0707513):0.0847033);
 113: 2 -27291.51364 -27163.31113 (0:0.550571,1:0.141141,((2:0.395208,3:0.611498):0.183678,((4:0.293634,5:1.052315):0.544456,((6:0.707896,7:1.132295):0.404224,((((8:0.000001,9:0.000001):0.498875,10:0.290270):0.830945,11:0.909361):0.643146,((12:0.000001,13:0.000001):0.89544,(((((((14:3.437364,((((((36:0.224763,37:0.364435):0.156266,38:0.000002):1.44752,39:1.212469):0.728726,(41:0.211852,(42:0.086517,43:0.054499):0.25719):1.28158):3.12475,40:2.298642):2.43411,((((44:1.688119,(45:1.253508,46:3.138439):0.287668):0.620065,(47:2.144105,48:1.630545):1.52791):2.52175,52:2.464508):0.79746,((49:0.002900,50:0.000001):0.0560071,51:0.294752):3.96511):0.203907):0.74636):1.24356,(21:0.931473,22:1.314981):2.15435):0.132447,23:1.626948):0.311326,35:3.581521):1.22808,(((((24:0.173372,25:0.105930):0.432748,(26:0.134747,27:0.423499):0.0971095):0.451766,28:1.759725):0.143632,29:1.314864):0.161787,(((30:0.947294,31:0.328724):0.384527,32:2.029349):0.204725,(33:0.544130,34:0.541592):0.211267):1.16441):0.807409):0.626797,20:1.238065):0.251022,(15:1.855335,(((16:0.000001,17:0.000001):0.461303,18:0.246401):0.567748,19:0.696368):1.70781):0.726647):1.5346):0.910011):0.551331):0.271329):0.0822084):0.197237);
 114: 1 -26501.21596 -27175.64689 (0:0.407994,(1:0.382237,((4:0.671995,5:0.956596):0.503316,((6:1.067475,7:1.436854):0.063486,(((8:0.000001,9:0.000001):0.85616,10:0.235777):1.25227,(11:0.993223,((12:0.000001,13:0.000001):1.2057,(((((14:2.967025,((((((36:0.305081,37:0.335471):0.167044,38:0.000002):1.82171,((41:0.441178,42:0.094389):0.0706902,43:0.000677):2.09985):0.341388,39:1.493229):1.04368,40:1.926205):1.70811,(((((44:2.043333,45:1.276740):0.435082,(47:1.603163,48:2.253928):0.977354):2.4625,46:0.754568):2.39747,52:2.319589):0.913307,((49:0.000002,50:0.000001):0.219428,51:0.055284):5.79252):0.119963):0.371414):0.933084,35:4.228902):1.80868,((21:0.441331,22:1.619693):1.45479,23:1.757960):0.603962):0.291397,(((((24:0.146359,25:0.123241):0.69357,26:0.055900):0.0773156,27:0.597133):0.488667,29:1.391519):0.162316,(28:2.229383,((30:0.445427,31:0.939532):0.602234,((32:1.864559,33:0.159489):0.501666,34:0.296877):0.334132):0.883672):0.15186):0.76784):0.383825,(15:1.446315,((((16:0.000001,17:0.000001):0.195315,18:0.303088):0.434808,19:0.740252):1.29213,20:1.126290):1.21851):0.186793):1.15562):0.365182):0.80131):0.439053):0.161084):0.163875):0.181642,(2:0.447316,3:0.493016):0.125023);
 115: 2 -28727.1011 -27178.0766 (0:0.548470,(1:0.403499,((4:0.537636,5:0.913266):0.648135,((6:1.010300,7:1.314188):0.41354,(((((8:0.000001,9:0.000001):0.517479,10:0.343935):0.509259,11:1.532704):0.671446,(12:0.000001,13:0.000001):1.70119):0.514496,(((((14:2.409298,((35:2.968454,(((((36:0.301619,37:0.267039):0.0856433,38:0.020676):1.31492,39:1.474159):0.365597,(41:0.173166,(42:0.051712,43:0.034663):0.223141):1.41188):1.87077,40:0.592925):1.54938):0.817036,(((49:0.000002,50:0.000001):0.177353,51:0.159898):3.5474,52:1.958762):1.05238):0.850206):1.13655,((44:1.686189,(45:1.669777,46:3.266208):1.08934):1.64964,(47:2.030186,48:1.293032):0.217861):2.70084):0.473431,(((21:0.729472,22:1.257511):1.3026,23:0.829827):1.23182,(((((24:0.144378,25:0.126332):0.533502,26:0.194067):0.11624,27:0.206884):0.191933,28:2.193312):0.254224,(29:1.289750,(((30:0.800446,31:0.256326):0.624639,(33:0.376519,34:0.482797):0.277644):0.524303,32:1.197925):0.473315):0.243234):1.63849):0.108695):0.718946,15:1.441165):0.126095,((((16:0.000001,17:0.000001):0.432578,18:0.353012):0.418733,19:0.628832):0.886772,20:1.065915):0.433779):0.628553):0.34183):0.0764968):0.223862):0.0909206,(2:0.394989,3:0.758640):0.116858);
 116: 1 -27004.59959 -27164.52828 (0:0.457552,1:0.228733,((2:0.419789,3:0.660715):0.21514,(((4:0.528449,5:0.745648):0.28386,(((8:0.000002,9:0.000002):0.307073,10:0.566047):0.793586,11:0.868835):0.930076):0.363177,((6:0.845635,7:1.468048):0.387278,((12:0.000001,13:0.000001):1.14013,((((((14:1.807859,((35:2.629721,((((36:0.342259,37:0.365192):0.079894,38:0.072783):1.33955,(39:1.370249,(41:0.197722,(42:0.112307,43:0.052738):0.3225):1.71473):0.524847):1.16936,40:1.134201):2.88902):1.57221,(((44:1.985825,45:1.474280):0.819522,46:2.116946):0.50399,(47:2.368830,48:1.256741):1.473):3.06376):0.651219):0.121314,(((49:0.000002,50:0.000002):0.301101,51:0.080342):3.29742,52:3.064005):1.41238):1.09457,((21:1.191788,22:1.579866):1.0675,23:1.793660):0.542947):0.743681,((((((((24:0.149455,25:0.071190):0.573004,26:0.108447):0.173128,27:0.365624):0.495542,28:2.909673):0.140104,29:1.681119):0.916695,(33:0.548022,34:0.485196):0.161778):0.145111,32:1.320466):0.379196,(30:1.006341,31:0.371871):0.242319):0.888167):1.48484,20:0.519442):0.603306,(15:1.491073,(((16:0.000001,17:0.000001):0.324507,18:0.293070):0.487635,19:0.553869):0.990077):0.782221):0.143407):1.30239):2.24063e-06):0.0970791):0.102474);
 117: 4 -27520.93582 -27163.34435 (0:0.366005,(1:0.162112,((4:0.471456,5:0.774714):0.401736,((6:1.386674,7:1.460465):0.328,((((8:0.000001,9:0.000001):0.456248,10:0.256768):0.494252,11:1.243410):0.692153,((12:0.000001,13:0.000001):1.44554,((((((14:3.839446,((((((36:0.222826,37:0.337579):0.136747,38:0.026052):1.34834,(39:1.551361,(41:0.281681,(42:0.084749,43:0.077075):0.140559):1.92299):0.228264):1.52792,40:1.512118):2.89975,((44:2.219050,(45:1.639419,46:3.124028):0.262466):2.04114,(47:2.952527,48:1.268145):0.641019):1.78262):0.46888,(((49:0.000002,50:0.000001):0.23818,51:0.205643):4.3352,52:3.151341):1.50451):0.453502):0.162688,35:4.081902):0.671436,((21:0.745848,22:1.110126):1.24202,23:0.915078):0.41855):0.651696,((((24:0.262779,25:0.156654):0.303906,26:0.285886):0.102969,27:0.189871):0.980586,(28:1.674664,(29:1.176374,((((30:0.712139,31:0.390867):0.786817,32:1.656925):0.568261,33:0.509883):0.279541,34:0.280736):1.10969):0.202583):0.103053):1.69486):1.19628,15:1.534566):2.356e-06,((((16:0.000001,17:0.000001):0.274515,18:0.371361):0.523543,19:0.654582):0.829201,20:1.693813):0.55808):0.633635):0.662227):0.23419):0.119513):0.212546):0.088325,(2:0.443352,3:0.493497):0.0958769);
 118: 1 -26463.42603 -27167.20835 (0:0.462436,(1:0.295889,((((4:0.419186,5:0.640587):0.273527,(((8:0.000001,9:0.000001):0.496641,10:0.231418):1.02409,11:1.197365):0.7163):0.32523,(6:0.840858,7:1.339001):0.483192):0.063932,((12:0.000001,13:0.000001):1.3939,(((((14:3.139606,(((35:3.262350,((44:1.498558,(45:1.214774,46:3.522150):0.84718):0.916193,(47:2.369395,48:1.752240):0.445198):1.81015):0.549279,((((36:0.249548,37:0.462609):0.0633989,38:0.073246):1.05283,(39:1.605287,(41:0.299466,(42:0.122386,43:0.037070):0.217057):1.9758):0.336988):1.8055,40:1.447882):0.988089):0.638221,(((49:0.003009,50:0.000001):0.0293305,51:0.319389):4.21716,52:1.508152):1.01691):1.06334):0.928681,((21:1.005999,22:0.928797):1.27096,23:1.202653):0.59682):0.613109,(((((24:0.208785,25:0.101156):0.54091,27:0.478652):0.189609,26:0.091848):0.479121,(28:1.609851,29:1.155215):0.0433366):0.408575,((((30:0.699412,31:0.444888):0.279958,32:1.532684):0.390595,33:0.420103):0.350271,34:0.226583):0.68271):0.975251):0.673549,15:1.410376):0.27437,((((16:0.000001,17:0.000001):0.303372,18:0.136893):0.812717,19:0.298454):1.52379,20:1.474126):0.40646):0.707829):0.595842):0.120598):0.0516572,(2:0.281499,3:0.692432):0.0965738);
 119: 2 -25889.13356 -27169.40462 (0:0.330440,((1:0.219548,(((6:0.815091,(((8:0.000001,9:0.000001):0.588279,10:0.229842):0.590506,11:1.237335):0.71253):0.317824,7:1.106660):0.335577,((12:0.000001,13:0.000001):0.879409,(((((((((14:3.067996,(((((((36:0.212077,37:0.314062):0.0933138,38:0.069192):1.68833,39:1.098775):0.291085,(41:0.249769,(42:0.103384,43:0.036499):0.175082):1.85633):1.83209,40:1.128863):4.02318,52:1.729001):0.988156,((49:0.003207,50:0.000001):0.193795,51:0.076160):3.50368):0.724635):0.430692,((44:1.286426,(45:1.690958,46:2.635790):0.455199):0.92234,(47:1.701232,48:1.698302):0.327573):2.60715):0.870359,35:3.822917):0.760668,(21:1.158895,22:1.638609):2.01503e-06):0.63305,23:1.505642):0.968748,((((((24:0.139469,25:0.087431):0.41461,26:0.106041):0.122791,27:0.339315):0.524991,28:1.882475):0.173628,29:1.181543):0.731072,((30:0.870893,31:0.488625):0.763958,((32:2.036598,33:0.543105):0.25844,34:0.689092):0.322686):0.475657):1.61853):0.685642,15:1.336498):0.404566,(((16:0.000001,17:0.000001):0.264343,18:0.257253):0.437417,19:0.654960):0.86513):0.287522,20:1.563355):0.43924):1.52485):0.146112):0.126679,(4:0.292381,5:0.952885):0.641768):0.121928,(2:0.401125,3:0.727114):0.157482);
 120: 5 -27911.55428 -27160.76974 (0:0.374119,(((1:0.282713,(6:0.802632,7:1.162760):0.429341):0.0576036,((4:0.445600,5:0.798531):0.481142,((((8:0.000001,9:0.000001):0.471919,10:0.493277):0.874527,11:1.390920):0.52467,((12:0.000001,13:0.000002):1.26643,(((((14:3.610374,(35:2.866712,(((((((36:0.229629,37:0.300613):0.167457,38:0.006036):1.41701,(41:0.296543,(42:0.093433,43:0.072448):0.141777):1.82115):0.253537,39:1.271215):1.39496,40:1.224849):1.71379,(((49:0.005606,50:0.000001):0.147236,51:0.196832):3.17809,52:1.521690):1.17807):0.580226,((44:1.342596,(45:1.414239,46:3.029156):0.908542):0.783048,(47:1.805766,48:1.508421):1.25693):1.75105):0.366302):0.553014):1.00072,((21:0.475303,22:1.375074):1.67775,23:0.728300):0.548345):0.266102,((((((24:0.177844,25:0.075355):0.541549,26:0.131694):0.154869,27:0.356593):0.278125,29:1.066959):0.832487,28:1.897406):0.206947,(((30:0.730002,31:0.350331):0.796933,34:0.329754):0.0727344,(32:1.478161,33:0.317669):0.161772):0.627105):1.18987):0.77666,15:1.826927):0.229312,((((16:0.000001,17:0.000001):0.345741,18:0.194644):0.773893,19:0.749401):1.0487,20:0.960831):0.570588):0.211201):0.802361):0.208776):0.236824):0.167973,2:0.456555):0.07073,3:0.570197);
 121: 1 -29287.83934 -27161.75223 (0:0.279296,(1:0.390984,((4:0.316677,5:1.052639):0.482016,(((6:0.974982,7:0.849465):0.209578,((12:0.000001,13:0.000001):1.11446,(((((((14:3.517922,(((((((36:0.322458,37:0.282477):0.0745824,38:0.029083):1.65135,39:1.058886):0.543603,(41:0.157565,(42:0.151421,43:0.000003):0.261817):0.824584):1.7968,40:0.779764):2.99202,(((49:0.000002,50:0.000001):0.0646476,51:0.232340):2.9975,52:1.994417):0.833577):0.47766,((44:1.021746,(45:1.897734,46:2.870049):0.781318):1.38927,(47:1.996175,48:1.278948):0.364533):2.25203):0.0899781):0.513738,35:3.968324):0.0181994,(21:1.116868,22:1.291292):0.520037):0.765103,23:1.858756):0.532252,(((((24:0.144770,25:0.061993):0.487618,26:0.150463):0.0575509,27:0.358137):0.449648,(28:2.260745,29:1.150983):0.244566):0.557676,((30:0.658026,31:0.375369):0.40041,(32:1.695039,(33:0.327286,34:0.561374):0.222259):0.172909):0.349827):1.10026):0.572018,20:0.695151):0.587167,(15:1.739111,(((16:0.000001,17:0.000001):0.402587,18:0.167111):0.294985,19:0.641377):0.800266):0.437158):0.834956):0.921432):0.103747,(((8:0.000001,9:0.000001):0.482933,10:0.364934):0.62902,11:0.789457):0.95626):0.179075):0.091632):0.232229,(2:0.528424,3:0.961545):0.130623);
 122: 3 -25311.76956 -27162.12501 (0:0.395602,(1:0.294537,((4:0.723205,5:0.972516):0.331194,((6:1.228768,7:1.149884):0.522592,((((8:0.000001,9:0.000001):0.629227,10:0.474687):0.643733,11:1.532765):0.648163,((12:0.000001,13:0.000001):0.789306,((((((((14:2.305405,((((((36:0.200518,37:0.380887):0.0743355,38:0.053889):1.41729,39:1.524248):0.722612,(41:0.299030,(42:0.146898,43:0.027188):0.180239):1.21904):1.67553,40:1.005184):4.5967,(((49:0.003158,50:0.000001):0.212482,51:0.044284):4.69736,52:2.341981):0.788219):1.63734):1.0399,35:3.443105):2.13246e-06,(((44:1.070137,(45:1.787846,46:2.734752):0.632971):1.15225,47:2.216629):0.200588,48:1.740650):3.19029):0.522477,23:1.486660):0.457896,(21:0.445256,22:1.655520):1.19934):0.414798,((((((24:0.142454,25:0.121100):0.533779,27:0.366894):0.151856,26:0.037771):0.510917,28:1.628831):0.156907,29:1.191801):0.272546,(((30:0.903153,31:0.202649):0.763604,32:1.488403):0.21997,(33:0.656842,34:0.807078):0.181747):0.435914):1.38578):0.648331,(15:2.149503,(((16:0.000001,17:0.000001):0.335364,18:0.275204):0.0753134,19:0.561229):1.15426):0.263549):0.158437,20:1.013897):0.420864):0.632413):0.480806):0.14457):0.10344):0.179408,(2:0.406997,3:0.567821):0.214495);
 123: 2 -27328.56724 -27169.5851 (0:0.421121,1:0.471245,((2:0.288631,3:0.977749):0.241444,(((4:0.375444,(5:0.762937,(((8:0.000001,9:0.000001):0.499217,10:0.735329):0.91178,11:1.121480):1.17581):0.206182):0.634613,(6:0.837762,7:1.360090):0.780275):0.146112,((12:0.000001,13:0.000001):1.21733,(((((((14:1.596378,((((((36:0.298704,37:0.298786):0.0980302,38:0.004902):1.78787,39:0.926928):0.652655,(41:0.358092,(42:0.066200,43:0.076177):0.109997):1.06644):2.62648,40:0.832140):3.34166,(((((44:1.579456,45:1.202132):0.68427,46:2.604201):1.43283,47:2.494124):0.880513,48:1.128084):3.45326,(((49:0.008863,50:0.000001):0.102509,51:0.303598):4.01275,52:1.862184):1.30936):0.430669):0.341061):0.134089,35:5.862477):1.62035,(21:1.420658,22:0.992510):0.839262):0.436188,(((((((24:0.089126,25:0.076666):0.714698,26:0.241222):0.183422,27:0.258429):0.308277,28:2.732258):0.17122,29:1.340265):1.26126,((30:0.840103,31:0.260904):0.258633,32:1.312831):0.205048):0.146391,(33:0.402246,34:0.317702):0.268947):1.21077):0.374919,23:2.138335):1.26852,15:1.462223):0.527217,((((16:0.000001,17:0.000001):0.307396,18:0.315738):0.407582,19:0.484102):1.1201,20:0.790918):0.693645):0.426412):1.14075):0.0780672):0.138038);
 124: 2 -27088.92286 -27171.61134 (0:0.301157,(1:0.241168,((4:0.379151,5:1.074294):0.527884,((6:0.797161,7:0.687437):0.535968,((((8:0.000001,9:0.000001):0.490869,10:0.365029):0.565526,11:0.918936):0.984527,((12:0.000001,13:0.000001):1.22109,(((((((((14:2.400599,(((49:0.002697,50:0.000001):0.100971,51:0.259971):3.29668,52:2.138976):0.933928):0.419043,((35:3.626249,(((((36:0.316444,37:0.325108):0.0647075,38:0.046267):1.38219,39:1.175148):0.626044,(41:0.322500,(42:0.092489,43:0.024216):0.154897):1.43335):1.15599,40:1.146653):1.32448):1.06411,((44:2.016221,(45:1.706759,46:2.811858):0.605186):0.822214,(47:1.905195,48:1.800142):0.698667):1.95231):0.426879):1.21232,22:1.068888):0.50843,21:0.748656):0.927757,23:1.055463):0.758795,((((((24:0.171596,25:0.031266):0.575724,26:0.200503):0.175621,27:0.316319):0.259255,28:2.445809):0.221348,29:1.005208):0.437801,((((30:0.669298,31:0.315786):0.61087,32:1.409119):0.357282,33:0.358017):0.226244,34:0.302002):0.832894):1.02199):0.4852,15:1.395772):0.302443,(((16:0.000001,17:0.000001):0.307983,18:0.282501):0.604772,19:0.520115):0.945371):0.206441,20:1.040158):0.60672):0.71064):0.172419):0.127863):0.221611):0.0897475,(2:0.384181,3:0.665946):0.0823855);
 125: 5 -27326.04479 -27160.43325 (0:0.126468,((1:0.219032,((4:0.381105,5:0.903266):0.427097,((6:0.881597,7:1.217458):0.343261,((((8:0.000001,9:0.000001):0.73342,10:0.303867):0.546786,11:1.405615):0.651824,((12:0.000001,13:0.000001):1.37812,(((((((14:2.597510,(((((36:0.265189,37:0.381295):0.114752,38:0.018374):1.21975,(39:1.375068,(41:0.270020,(42:0.120425,43:0.007561):0.196241):1.6115):0.237923):1.0074,40:1.405057):1.79529,(((49:0.000002,50:0.000001):0.232418,51:0.055330):3.22346,52:2.138355):0.96822):0.841577):0.323127,35:3.933188):0.250682,((44:0.838627,(45:1.666134,46:3.249072):0.762601):1.55361,(47:2.526237,48:1.378064):0.275923):2.59728):0.567982,((21:0.711250,22:1.080593):0.969665,23:0.794707):0.692927):0.500729,((((((24:0.166118,25:0.041622):0.534668,26:0.148621):0.11893,27:0.281793):0.299739,29:1.401258):0.30646,28:2.271908):0.338847,(((30:0.804685,31:0.341110):0.826565,(32:1.759343,33:0.156155):0.247961):0.227181,34:0.267913):0.603939):1.48286):0.493802,15:1.840333):0.0925785,((((16:0.000001,17:0.000001):0.37968,18:0.232667):0.457305,19:0.530178):1.16814,20:0.905193):0.431016):0.571284):0.50201):0.476308):0.262766):0.154163):0.180168,2:0.433013):0.130757,3:0.849470);
 126: 1 -27044.44631 -27163.28045 (0:0.362498,1:0.257575,((2:0.413048,3:0.677083):0.104468,((4:0.602479,5:0.660526):0.39545,((6:1.178511,7:1.325947):0.0955646,((((8:0.000001,9:0.000001):0.578378,10:0.330661):0.499733,11:0.930821):0.636933,((12:0.000001,13:0.000001):1.05498,(((((14:3.274576,(((35:3.776017,((((36:0.234637,37:0.400024):0.0483755,38:0.155002):1.08092,(39:1.078045,(41:0.213168,(42:0.020252,43:0.109346):0.232365):2.0932):0.244357):1.57421,40:1.551812):1.44596):0.847968,(((49:0.000002,50:0.000001):0.210478,51:0.111277):3.47921,52:2.424167):1.45288):0.68916,((44:2.171443,(45:1.891024,46:2.680937):0.524352):1.18501,(47:2.761015,48:0.955607):0.720323):3.29259):0.798652):0.863033,(((21:0.744382,22:1.189678):1.51896,23:0.754171):1.0516,((((24:0.210874,25:0.131229):0.39002,(26:0.284506,27:0.537615):0.170997):0.447177,(28:1.695035,29:1.241764):0.553552):0.464535,((30:0.547705,31:0.644686):0.536306,((32:2.258623,33:0.395162):0.288009,34:0.447296):0.462766):0.472944):1.36289):0.192918):0.966765,20:0.905270):0.394397,(((16:0.000001,17:0.000001):0.46944,18:0.273843):0.482111,19:0.545003):0.766694):0.431181,15:1.805711):0.927737):0.885496):0.316751):0.0817268):0.209494):0.0671215);
 127: 1 -26777.56442 -27163.13498 (0:0.363164,(1:0.306770,(4:0.534093,5:0.726268):0.74408):0.0422677,(2:0.482232,(3:0.787745,(((6:0.847386,7:1.276643):0.209188,(((8:0.000001,9:0.000001):0.674372,10:0.295323):0.240611,11:1.664326):1.01818):0.352692,((12:0.000001,13:0.000001):1.4561,(((((((14:2.269407,(((49:0.005941,50:0.000001):0.112104,51:0.194790):3.55133,52:1.894647):1.66512):0.333671,((35:3.301220,(((((36:0.289980,37:0.420573):2.84825e-06,38:0.135056):1.57006,39:0.955924):0.80972,(41:0.303824,(42:0.129278,43:0.012345):0.109888):1.20292):1.62271,40:1.655247):1.41637):0.154191,((44:1.667141,(45:1.498034,46:3.554548):0.411802):1.16423,(47:2.971280,48:1.214876):0.767992):2.29716):1.19732):0.384142,(21:0.769845,22:1.425516):0.407525):0.539892,23:1.329225):0.553486,(((((24:0.210256,25:0.082387):0.534187,26:0.140603):0.102211,27:0.434742):0.232081,28:1.936488):0.559362,(29:1.133663,((((30:0.569689,31:0.690855):0.665233,33:0.266688):0.216152,32:1.460582):0.347765,34:0.227410):0.907855):0.200553):0.832269):0.787299,15:1.221281):0.785708,((((16:0.000001,17:0.000001):0.3399,18:0.217186):0.285145,19:0.698423):0.824349,20:1.086062):0.396758):0.450533):0.675451):0.0552731):0.22303):0.107454);
 128: 3 -28466.58855 -27160.43325 (0:0.355876,(1:0.224279,((4:0.276009,5:1.077021):0.742861,((6:0.918940,7:1.089919):0.348939,((((8:0.000001,9:0.000001):0.50098,10:0.401644):0.340471,11:1.139023):0.63035,((12:0.000001,13:0.000001):0.923043,((((14:3.576813,(35:5.157492,(((((((36:0.202835,37:0.273171):0.129916,38:0.054520):1.27171,39:1.371545):0.701538,(41:0.287488,(42:0.126824,43:0.034052):0.209843):0.997668):1.02409,40:1.456263):2.30998,(((49:0.005366,50:0.000001):0.188607,51:0.101232):3.9064,52:1.538639):0.728593):0.881363,((44:2.482114,(45:1.825441,46:3.287815):0.41888):1.25058,(47:1.676407,48:1.601851):0.292586):1.7299):1.00837):0.007084):0.338334,((21:0.695567,22:1.179613):1.27107,23:1.345477):0.393292):0.163547,(((((24:0.151772,25:0.108814):0.512875,26:0.080496):0.101235,27:0.244048):0.36653,28:1.874525):0.0840094,(29:1.241058,((((30:0.617688,31:0.333111):0.481691,32:1.446429):0.416988,33:0.222611):0.174163,34:0.303190):0.682729):0.135418):1.97479):0.855882,(15:1.972605,((((16:0.000001,17:0.000001):0.321182,18:0.167782):0.451347,19:0.539449):1.30315,20:0.916168):0.377467):0.0502952):1.59673):0.967811):0.509126):0.388608):0.0724698):0.0549573,(2:0.321708,3:0.811251):0.104117);
 129: 2 -28357.59483 -27172.92288 (0:0.434283,1:0.268051,((2:0.422679,3:0.758810):0.104224,(((4:0.565430,5:0.780320):0.410475,((((8:0.000001,9:0.000001):0.643162,10:0.438351):1.00913,11:0.987770):0.731285,((12:0.000001,13:0.000001):1.4048,(((((((14:2.163017,((((((36:0.241376,37:0.359174):0.176206,38:0.000003):1.71699,39:1.107161):0.469612,(41:0.234157,(42:0.135463,43:0.039841):0.328596):1.64905):2.30136,40:0.779766):2.91386,(((49:0.000002,50:0.000001):0.0302944,51:0.295313):3.64773,52:2.908358):1.13738):0.474255):0.881151,(35:3.255420,(((44:1.997789,45:1.660946):0.588314,46:3.799612):0.757411,(47:2.357613,48:1.813549):0.92964):1.67548):0.856806):0.705105,(21:1.440108,22:1.506459):1.65161):0.411559,23:1.804715):1.2,((((((24:0.283468,25:0.059339):0.515689,27:0.602649):0.121899,26:0.043323):0.517091,28:2.264931):0.216771,29:1.234304):0.282295,((30:0.843553,31:0.456984):0.541459,((32:1.773647,33:0.429220):0.288658,34:0.283317):0.66849):0.806351):1.28833):0.803646,20:1.600119):0.285112,(15:1.534646,(((16:0.000001,17:0.000001):0.284414,18:0.315837):0.418662,19:0.859366):0.855985):0.101087):0.88217):0.831579):0.282639):0.143402,(6:0.942632,7:1.255500):0.416662):0.123775):0.133323);
 130: 3 -27620.82954 -27164.17699 (0:0.243915,(1:0.257048,(2:0.438899,3:0.599577):0.254344):0.0381777,((4:0.574348,5:0.891509):0.35885,((6:1.279781,7:1.139404):0.26932,((((8:0.000001,9:0.000001):0.394396,10:0.577600):0.661943,11:0.784533):0.563437,((12:0.000001,13:0.000002):0.929228,(((((14:3.610985,(((49:0.005915,50:0.000001):0.226739,51:0.063009):4.46212,52:1.164289):1.14115):1.2317,(((21:0.683716,22:1.377284):0.878077,23:1.594792):0.672995,(35:3.468428,(((((36:0.262594,37:0.278088):0.0951584,38:0.042678):1.3425,40:2.517922):0.237943,(39:1.319272,(41:0.273183,(42:0.084859,43:0.041444):0.196437):1.68149):0.301317):1.97742,((44:1.765261,(45:1.333646,46:2.572201):0.67112):0.685134,(47:2.920401,48:1.621964):1.16582):1.64332):0.622591):0.684692):0.216715):0.568317,(((((((24:0.175817,25:0.103323):0.624322,27:0.390037):0.116426,26:0.107060):0.298212,28:2.227013):0.303983,29:1.476970):0.736502,(32:1.725319,(33:0.368735,34:0.541313):0.181627):0.320209):0.367539,(30:0.701207,31:0.357247):0.261293):1.42198):0.451986,20:0.833382):0.583209,(15:1.923360,(((16:0.000001,17:0.000001):0.45927,18:0.184111):0.347629,19:0.857747):1.09569):0.306958):1.14873):0.944106):0.965572):0.308074):0.391409);
 131: 1 -27377.98575 -27162.67928 (0:0.175391,((1:0.187738,((6:0.910395,7:1.133707):0.200065,((((8:0.000001,9:0.000001):0.493497,10:0.377765):0.827414,11:0.913249):0.786033,((12:0.000001,13:0.000001):0.554376,(((((((((14:2.610924,((((((36:0.239138,37:0.334040):0.0431497,38:0.079438):1.38716,39:1.117227):0.54478,(41:0.077471,(42:0.056363,43:0.041259):0.34794):1.59626):1.86592,40:1.523556):1.84468,(((49:0.000002,50:0.000001):0.0924138,51:0.216072):4.99608,52:2.215526):1.11793):0.517689):1.4379,((44:1.674405,(45:1.241038,46:3.265618):0.519651):0.327716,(47:2.602921,48:1.786385):0.714567):2.68023):0.765317,(21:0.564114,22:1.255219):1.0253):0.604157,23:1.459805):0.194727,35:3.953768):0.731279,((((((24:0.182515,25:0.084721):0.59225,(26:0.168545,27:0.385410):0.112177):0.609335,29:1.030560):0.262435,28:2.337266):0.211386,(32:1.893960,(33:0.492930,34:0.323984):0.200883):0.167362):0.388202,(30:0.665086,31:0.456041):0.216787):1.13777):1.26399,20:0.339326):1.01212,(((16:0.000001,17:0.000001):0.512045,18:0.160159):0.441926,19:0.683638):0.903651):0.157406,15:2.347539):1.09623):0.92434):0.629351):0.387988):0.197706,(2:0.481561,(4:0.247318,5:0.895221):0.780704):0.155509):0.221024,3:0.840703);
 132: 1 -25410.00759 -27167.42273 (0:0.391041,(1:0.203835,((2:0.270747,((6:0.903221,7:1.193217):0.413146,((((8:0.000001,9:0.000001):0.470969,10:0.329517):0.477308,11:0.757796):0.314755,((12:0.000001,13:0.000001):0.81075,(((((((14:2.524353,((((((36:0.247152,37:0.347617):0.0405149,38:0.057711):1.10619,(39:1.022935,(41:0.311831,(42:0.131798,43:0.021147):0.245628):2.42971):0.62186):1.52941,40:1.857687):2.8681,((49:0.000002,50:0.000001):0.231962,51:0.123441):4.37442):1.47873,52:1.628477):0.565539):1.50482,((44:1.574807,(45:1.703483,46:2.861481):0.570136):0.959607,(47:1.674818,48:1.890566):1.13145):2.01509):0.700287,35:3.205326):1.29493,((21:0.906360,22:1.249469):1.75558,23:0.952772):0.412536):1.77627,(((((24:0.222302,25:0.082702):0.465586,27:0.507919):0.198722,26:0.073940):0.855241,(28:1.452899,29:0.876768):0.233439):0.851824,((30:0.541016,31:0.725733):0.39017,((32:1.939372,34:0.392969):0.306501,33:0.233247):0.543702):0.268636):0.722733):0.863194,15:1.748594):0.656614,((((16:0.000001,17:0.000001):0.277174,18:0.286851):0.597729,19:0.471367):1.44418,20:1.342623):0.31983):0.311479):0.874507):0.444992):0.0752722):0.139152,(4:0.322623,5:0.927798):0.453856):0.138557):0.125801,3:0.710596);
 133: 1 -26807.97223 -27165.35372 (0:0.473277,1:0.258202,(((2:0.456042,3:0.742442):0.0965505,((12:0.000001,13:0.000001):1.24064,((((14:3.069437,(((35:3.185894,((((36:0.280100,37:0.306404):0.0540261,38:0.052529):1.44448,(39:0.845349,(41:0.232917,(42:0.099987,43:0.028941):0.282038):1.5979):0.722815):2.19262,40:1.419751):1.29571):0.741283,(((44:2.186817,45:1.074489):0.786775,46:2.850581):0.560718,(47:2.079510,48:2.395408):0.6032):2.82761):0.939071,(((49:0.000002,50:0.000002):0.323932,51:0.031914):1.89946,52:2.973001):1.22665):2.04508e-06):1.30189,(((21:0.049105,22:2.428216):1.62296,23:1.718676):0.643445,((((((24:0.158669,25:0.064428):0.659803,26:0.186375):0.29917,27:0.284104):0.559055,(28:2.130572,29:1.250706):0.156214):0.890428,((32:2.015254,33:0.354984):0.130237,34:0.238820):0.309708):0.548698,(30:0.787540,31:0.527892):0.394762):1.70143):0.497927):0.858389,20:0.545024):1.22539,(15:2.538131,(((16:0.000001,17:0.000001):0.358098,18:0.341436):0.263313,19:1.158457):0.766384):0.360512):0.722524):0.693934):0.0817701,((4:0.390884,5:1.081321):0.55735,((6:0.695030,7:1.634596):0.476556,(((8:0.000002,9:0.000002):0.756056,10:0.235210):0.928383,11:1.118660):0.403337):0.401455):0.0809485):0.29568);
 134: 2 -26156.96407 -27178.17604 (0:0.427764,(1:0.348613,3:0.684070):0.0952182,((2:0.332780,((((8:0.000001,9:0.000001):0.327795,10:0.464509):0.410789,11:0.983707):0.858834,((12:0.000001,13:0.000001):1.19271,(((((14:2.999600,(35:3.628990,(((((((36:0.317037,37:0.329883):0.0795417,38:0.043492):1.33083,39:1.041679):0.44337,(41:0.287670,(42:0.109149,43:0.044186):0.195457):1.286):0.996222,40:1.106715):2.03575,(((49:0.000002,50:0.000001):0.191125,51:0.145494):2.42337,52:2.157506):0.422196):1.56236,((44:1.626299,(45:1.377827,46:3.813884):0.574867):1.08563,(47:2.284356,48:1.154933):0.189977):2.25273):0.192606):0.247708):0.740897,((21:1.163253,22:1.191260):1.36225,23:0.651289):0.910795):0.641117,((((((24:0.204388,25:0.063434):0.570433,26:0.089502):0.111686,27:0.383389):0.349027,28:1.475177):0.257377,29:1.508448):0.755346,(((30:0.654458,32:1.293129):0.154234,31:0.415817):0.477175,(33:0.382812,34:0.535908):0.204777):0.188946):1.27708):0.599246,(15:1.705524,(((16:0.000001,17:0.000001):0.485311,18:0.252229):0.497118,19:0.476881):0.868176):0.41988):0.211119,20:0.844091):0.796327):0.889328):0.201917):0.311241,((4:0.492716,5:0.798403):0.161559,(6:0.861719,7:1.206130):0.487819):0.15812):0.0368036);
 135: 1 -27751.87039 -27163.66967 (0:0.396150,(1:0.203213,((4:0.394252,5:0.778629):0.594528,((6:0.933875,7:1.342324):0.515527,((((8:0.000001,9:0.000001):0.473405,10:0.444121):0.576221,11:1.163809):0.787994,((12:0.000001,13:0.000001):0.916645,((((((((14:1.679747,(((44:1.704821,(45:1.193520,46:3.451903):0.547358):0.84906,47:2.099844):0.288452,48:1.577928):3.0129):0.525877,((((((36:0.271542,37:0.387984):0.0236904,38:0.120715):1.48108,39:1.106788):0.62546,(41:0.205096,(42:0.034513,43:0.076349):0.266235):1.36626):0.940495,40:2.036406):2.13767,(((49:0.000002,50:0.000001):0.0473282,51:0.311047):4.64969,52:1.040535):1.41567):1.30116):0.736109,35:3.376315):0.634689,((21:0.884721,22:0.944537):0.914532,23:1.407319):0.606217):0.765055,(((((((24:0.204043,25:0.059095):0.569047,27:0.363830):0.241927,26:0.079425):0.444547,(28:1.864112,29:0.931148):0.463307):0.924108,32:1.092311):0.375083,(33:0.526810,34:0.466277):0.152276):0.243835,(30:0.523291,31:0.404690):0.188391):1.18392):0.884327,20:0.427042):0.667397,(((16:0.000001,17:0.000001):0.384182,18:0.205890):0.25427,19:0.443707):1.00944):0.269752,15:2.062428):1.00893):0.915162):0.269101):0.227262):0.227523):0.0499896,(2:0.527520,3:0.819774):0.130226);
 136: 2 -26424.04055 -27162.65896 (0:0.356564,(1:0.232723,(((4:0.439613,5:0.841069):0.619548,((6:0.954561,7:1.022800):0.194804,(((8:0.000001,9:0.000001):0.498323,10:0.550950):0.456576,11:1.546901):1.1606):0.216574):0.162028,((12:0.000001,13:0.000001):1.31179,(((((14:2.100720,((((((36:0.214465,37:0.394445):0.122904,38:0.003301):1.65288,39:1.118765):0.313141,(41:0.200118,(42:0.083259,43:0.065449):0.357206):1.10287):2.05562,40:1.143984):2.55366,(((49:0.012060,50:0.000001):0.0800197,51:0.220104):3.08571,52:2.247371):1.83164):0.849343):0.590087,(((((24:0.152772,25:0.120418):0.680104,26:0.097017):0.12161,27:0.488179):0.795508,(28:2.067514,29:1.154273):2.34288e-06):0.302953,(((30:0.398723,31:0.779352):0.779885,(32:1.700351,33:0.000003):0.306853):0.318617,34:0.363376):0.90071):1.67688):0.14748,(((21:0.880418,22:1.592773):1.2958,(35:4.538077,(((44:2.192708,45:1.713133):0.317979,46:2.807735):1.00663,(47:1.955907,48:1.730599):0.247836):2.39423):1.01812):0.35822,23:1.111446):0.387298):0.912622,15:1.358254):0.451758,((((16:0.000001,17:0.000001):0.310935,18:0.205301):0.363314,19:0.593489):0.88914,20:1.173665):0.464143):0.704583):1.07054):0.286977):0.198011,(2:0.468278,3:0.786084):0.201749);
 137: 1 -28947.46748 -27168.79541 (0:0.529856,(1:0.122261,((4:0.809567,5:0.981194):0.544983,(6:1.238813,7:1.103632):0.321168):0.430897):0.215854,(2:0.609462,(3:0.323314,((((8:0.000001,9:0.000001):0.63343,10:0.370756):1.4844,11:1.065456):0.471177,((12:0.000001,13:0.000001):1.05069,((((14:2.987704,(35:3.660626,(((((36:0.212399,37:0.259218):0.105449,38:0.050713):0.953622,(39:1.555669,(41:0.321110,(42:0.072187,43:0.072630):0.175049):1.83848):0.619637):0.924359,40:1.817260):1.70965,((((44:1.912499,(47:2.998443,48:1.458459):1.67502):0.761378,45:1.720859):1.07192,46:2.130006):1.1043,(((49:0.002730,50:0.000001):0.266611,51:0.122530):4.45451,52:1.355186):1.13905):2.38722e-06):1.81705):0.660012):0.779135,((21:0.842464,22:1.016215):0.977292,23:1.305188):0.386):0.221146,(15:1.375117,((((((24:0.188192,25:0.086608):0.620133,26:0.182136):0.157757,27:0.387597):0.22778,28:2.412498):0.211877,29:1.352565):0.337334,((30:0.598300,31:0.482307):0.388894,((32:1.529549,34:0.311127):0.125614,33:0.406695):0.197387):0.364196):0.935098):0.648478):0.135469,((((16:0.000001,17:0.000001):0.306676,18:0.137207):0.606196,19:0.414390):1.17592,20:0.940746):0.839347):1.1993):0.948846):0.570576):0.310024):0.11653);
 138: 1 -26194.00561 -27164.11288 (0:0.311780,(1:0.264935,(4:0.426028,5:0.822676):0.850548):0.0751534,((2:0.394618,((6:1.078006,7:1.598521):0.350867,((((8:0.000001,9:0.000001):0.465564,10:0.646555):0.939353,11:1.308101):0.645927,((12:0.000001,13:0.000001):1.24793,((((((14:2.524735,((((((36:0.326984,37:0.360049):0.117628,38:0.079757):1.45896,(39:1.663393,(41:0.191203,(42:0.171285,43:0.056020):0.268838):1.71977):0.189426):1.9047,40:1.401733):1.50114,(((49:0.002973,50:0.000001):0.0372979,51:0.397637):4.35322,52:1.530084):1.18791):0.128877,((44:1.938902,(45:1.656854,46:2.961333):0.957786):0.374725,(47:2.598071,48:1.518582):0.525971):2.61039):1.18277):0.18458,35:4.305679):0.992888,((((24:0.184134,25:0.115469):0.472711,(26:0.155857,27:0.309316):0.110277):0.458576,29:1.458713):0.212678,(28:2.010584,((((30:0.521469,31:0.566250):0.379381,32:1.475369):0.427297,33:0.255590):0.27822,34:0.375355):0.648701):0.0716889):1.07232):2.11881e-06,((21:0.669151,22:1.100451):1.28434,23:0.919076):1.03858):0.272116,15:1.955854):0.101802,((((16:0.000001,17:0.000001):0.434916,18:0.238709):0.637637,19:0.529259):1.12869,20:1.107512):0.531003):1.31838):0.687686):0.368675):0.289503):0.18189,3:0.742149):0.0904458);
 139: 1 -26943.91028 -27166.54891 (0:0.325822,1:0.285420,((2:0.445694,3:0.964987):0.0928735,((4:0.550014,5:1.017741):0.474627,((6:0.837603,7:1.276281):0.195162,(((((8:0.000002,9:0.000002):0.416543,10:0.500901):0.681168,11:0.907360):0.444896,(12:0.000001,13:0.000001):1.70636):0.869035,(((((14:2.316282,(((49:0.002827,50:0.000002):0.301811,51:0.020687):3.62854,52:2.212677):0.748223):0.61736,((35:2.771298,((((36:0.235564,37:0.333325):0.0325607,38:0.131046):0.882236,(39:1.057304,(41:0.273724,(42:0.066549,43:0.066487):0.155483):1.55538):0.727536):0.983848,40:2.412038):1.59644):0.273239,((44:1.738054,(45:1.190636,46:2.511087):0.577842):0.747661,(47:2.188945,48:0.815292):1.02942):1.07859):1.16635):0.904147,((21:1.028837,22:1.091420):1.05862,23:1.491744):0.454822):1.03427,((15:1.849231,(((16:0.000001,17:0.000001):0.563582,18:0.285135):0.886684,19:0.613394):0.901481):1.24655,((((((24:0.205264,25:0.090786):0.565902,26:0.216274):0.136317,27:0.332048):0.486669,(28:2.065828,29:1.462913):0.529023):0.65381,((32:2.090686,33:0.412772):0.0547115,34:0.459808):0.278489):0.243414,(30:0.626231,31:0.566344):0.24817):1.97104):2.26958e-06):0.660309,20:0.635067):2.96482):0.172314):0.0893683):0.163312):0.0950602);
 140: 1 -25844.22078 -27165.85856 (0:0.374698,(1:0.164619,((4:0.479514,5:0.953611):0.621026,((6:0.951929,7:1.156948):0.543637,(((((8:0.000001,9:0.000001):0.808281,10:0.469871):0.517661,11:1.841734):0.706648,(12:0.000001,13:0.000001):1.1487):0.751332,((14:4.453509,((20:0.880414,((((((((24:0.264410,25:0.127579):0.449343,27:0.234409):0.15088,26:0.048357):0.472632,(28:1.547316,29:1.088531):0.379822):0.690265,32:1.707336):0.54013,34:0.485930):0.0858908,33:0.433805):0.687948,(30:0.930096,31:0.311415):0.38283):2.19977):0.243952,((((21:0.362534,22:1.606902):1.28572,((((((36:0.289095,37:0.362922):0.0899187,38:0.129230):1.34996,39:1.506207):0.726359,(41:0.228122,(42:0.090886,43:0.043220):0.288221):1.73634):1.89545,40:1.723344):2.13451,(((49:0.003250,50:0.000001):0.101787,51:0.206896):3.61437,52:2.152516):1.5463):1.16452):0.401124,(35:1.463339,(((44:1.548574,45:1.806155):0.463862,46:2.361760):0.225758,(47:2.275011,48:0.993574):1.7468):2.46481):2.20534):0.270171,23:2.009340):1.14046):0.36659):0.386068,(15:1.759403,(((16:0.000001,17:0.000001):0.356555,18:0.145106):0.464266,19:0.781832):0.829476):0.367962):0.628585):0.622809):0.171303):0.149397):0.141474,(2:0.488759,3:1.125915):0.0876422);
 141: 3 -27080.19864 -27163.92365 (0:0.294946,(1:0.284227,((4:0.309208,5:0.762702):0.511934,((6:0.866000,7:1.203244):0.0925065,((((8:0.000001,9:0.000001):0.531631,10:0.356543):0.535544,11:1.249476):0.467118,((12:0.000001,13:0.000001):0.706131,(((((((14:2.005419,(((((((36:0.259563,37:0.254746):0.0598844,38:0.083507):1.35666,39:0.984088):0.550096,(41:0.316167,(42:0.083267,43:0.018113):0.16698):1.38361):2.22845,40:0.974484):2.01867,52:3.186042):1.121,((49:0.005573,50:0.000001):0.233045,51:0.096636):3.36459):1.08705):0.403424,23:0.804995):0.421565,(35:3.781937,((44:1.017135,(45:1.304089,46:2.598924):0.48844):0.49668,(47:2.317513,48:1.328239):0.652123):2.05735):1.08404):0.0767614,(21:0.701560,22:1.565532):0.902752):1.17103,((((((24:0.177885,25:0.063524):0.492529,26:0.099248):0.184598,27:0.327207):0.678995,28:1.640602):0.104042,29:0.915114):0.33169,((((30:0.304669,31:0.774680):0.863099,33:0.394702):0.257331,32:1.381590):0.399685,34:0.181047):0.467036):1.21013):0.814268,15:1.375961):0.179746,((((16:0.000001,17:0.000001):0.447906,18:0.120098):0.465663,19:0.276929):1.10456,20:0.834577):0.321696):1.05043):1.11993):0.310446):0.229165):0.140166):0.0823196,(2:0.373273,3:0.823827):0.218801);
 142: 2 -26669.38691 -27163.56624 (0:0.458345,(1:0.259338,((4:0.420458,5:0.667352):0.508157,((6:0.984369,7:0.962893):0.359307,((((8:0.000001,9:0.000001):0.5316,10:0.215914):0.918156,11:0.773109):0.49906,((12:0.000001,13:0.000001):1.12191,((((((14:1.590953,(((((((36:0.316385,37:0.363094):0.0766267,38:0.022381):1.62333,39:1.164593):0.520308,(41:0.179450,(42:0.136047,43:0.021561):0.280713):1.57931):1.44345,40:1.318297):2.37999,((((44:1.878096,45:2.081388):0.631771,46:2.449972):1.78724,(47:1.986326,48:1.744438):1.03741):2.96191,52:1.537542):0.881819):0.970402,((49:0.000002,50:0.000001):0.0654887,51:0.274404):2.83879):1.55026):0.111485,35:4.592223):0.581697,((21:1.063695,22:1.477761):0.553577,23:1.281953):0.442058):0.464055,((((((24:0.125469,25:0.128830):0.577134,26:0.111702):0.172092,27:0.395490):0.57015,29:1.408669):0.198831,((((30:0.440342,31:0.734029):0.438508,32:1.212047):0.456505,33:0.374889):0.211686,34:0.165064):0.751334):2.01849e-06,28:1.850657):1.21877):0.893849,15:1.672887):0.520022,((((16:0.000001,17:0.000001):0.143841,18:0.399010):0.671846,19:0.369810):1.43956,20:0.353821):0.934066):0.559479):0.329589):0.0883486):0.0471271):0.450925):0.156622,(2:0.313540,3:0.545751):0.116438);
 143: 2 -26961.68654 -27168.24184 (0:0.275183,((1:0.201205,((12:0.000001,13:0.000002):1.76737,(((((((((14:2.615875,((49:0.003139,50:0.000001):0.124872,51:0.228466):3.92545):0.449665,52:1.957764):0.960256,(((44:1.022268,(45:1.862008,46:2.923217):0.652851):1.22597,47:2.694441):0.0552287,48:1.494100):2.21153):0.63738,((((36:0.288289,37:0.342246):0.169131,38:0.016767):1.32732,(39:1.342783,(41:0.327267,(42:0.115741,43:0.050648):0.193537):1.52972):0.91971):0.700322,40:1.474574):2.07339):1.01961,35:2.883712):1.18521,((((24:0.192890,25:0.089043):0.465984,26:0.173238):0.0891654,27:0.287430):0.598449,(28:2.554420,(29:0.865880,(((30:0.771606,31:0.312957):0.491645,(33:0.504497,34:0.322433):0.218342):0.282813,32:1.341685):0.693368):0.0748256):0.119866):1.2176):0.910352,((21:0.595107,22:0.986727):1.27185,23:1.285439):0.458775):1.4068,15:1.857410):2.78421e-06,((((16:0.000001,17:0.000001):0.192693,18:0.245430):0.520511,19:0.419962):1.12906,20:0.894124):0.353455):0.589023):1.15081):0.0345096,((4:0.514669,(5:0.431107,(((8:0.000001,9:0.000001):0.425016,10:0.322530):0.863608,11:1.016925):0.675238):0.408008):0.375509,(6:0.898968,7:1.339111):0.366302):0.363078):0.117905,(2:0.290467,3:0.676892):0.165707);
 144: 2 -27020.51815 -27167.18625 (0:0.296010,(1:0.228754,((4:0.350836,5:0.830196):0.491218,((6:0.637984,7:0.958695):0.353157,((((8:0.000001,9:0.000001):0.500384,10:0.484378):0.387651,11:0.878033):0.657486,((12:0.000001,13:0.000001):0.8626,(((((((14:3.461909,52:1.992215):0.877436,((49:0.005929,50:0.000001):0.209726,51:0.050323):4.07595):1.13635,(35:3.137540,((((36:0.259430,37:0.325179):0.0429049,38:0.085059):1.10433,(39:1.277307,((41:0.475769,43:0.029284):0.0555588,42:0.038745):1.84669):0.907336):1.86395,40:1.474384):3.37448):0.660681):0.298328,((44:1.285526,(45:1.682720,46:3.200473):0.531494):0.622629,(47:2.823705,48:1.183805):0.970972):1.49):0.533085,((21:1.371008,22:1.334054):0.754319,23:1.234030):0.393572):1.16459,(15:1.146750,((((((24:0.143339,25:0.031870):0.467331,26:0.153926):0.147722,27:0.335900):0.470808,(28:2.213715,29:1.661739):0.351013):1.07365,((32:2.172319,33:0.279496):0.317084,34:0.467102):0.331738):0.130671,(30:0.496455,31:0.699288):0.818751):2.21075):0.395215):0.457102,((((16:0.000001,17:0.000001):0.306016,18:0.242269):0.58556,19:0.632455):1.24044,20:1.149761):0.304573):0.581223):1.08832):0.156542):0.231333):0.101402):0.0759064,(2:0.446002,3:0.671045):0.0615347);
 145: 1 -27339.02278 -27167.78447 (0:0.441194,(1:0.367552,((4:0.632812,5:1.098401):0.514864,(((6:1.102396,((12:0.000001,13:0.000001):1.80145,(((((14:3.912900,((35:3.519455,((((((36:0.264297,37:0.310481):0.0303392,38:0.102124):1.57308,39:1.093848):0.554914,(41:0.274614,(42:0.142340,43:0.026109):0.395268):1.52081):1.11361,40:1.482266):1.63991,(((49:0.003135,50:0.000001):0.104288,51:0.203520):2.97345,52:1.487650):2.46008):1.48021):0.435106,(((44:1.639972,45:1.707859):0.312456,(47:2.237656,48:1.809398):1.76676):1.43572,46:2.443436):1.40889):0.896804):0.620908,20:0.715286):0.0562686,(((16:0.000001,17:0.000001):0.487697,18:0.150420):0.295603,19:0.665512):1.1571):1.12629,15:1.808923):2.34283e-06,(((21:0.810257,22:1.343757):1.04485,23:1.194055):1.22942,(((((((24:0.058279,25:0.097887):0.532925,26:0.205052):0.12148,27:0.256876):0.558233,(28:1.569705,29:1.094236):0.506332):0.75521,32:1.292021):0.52527,(33:0.715817,34:0.478627):0.338005):0.0239369,(30:0.609717,31:0.300560):0.857182):1.66811):0.303377):0.840327):0.846847):0.156504,7:1.363476):2.80227e-06,(((8:0.000001,9:0.000001):0.601108,10:0.435973):1.19109,11:1.546066):0.658611):0.393138):0.30493):0.206346,(2:0.546235,3:1.060885):0.11359);
 146: 2 -25599.29823 -27163.24238 (0:0.352222,1:0.289787,((2:0.303877,3:0.734209):0.202496,((4:0.321782,5:1.049654):0.327159,((6:0.738314,7:1.098277):0.141203,((((8:0.000001,9:0.000001):0.524687,10:0.352375):0.652592,11:1.061133):0.751928,((12:0.000001,13:0.000001):1.09037,(((((((((14:3.648961,(((49:0.000002,50:0.000001):0.239167,51:0.103870):3.05486,52:2.071915):1.20561):1.80786,(((((36:0.265776,37:0.321533):0.113617,38:0.029895):1.48352,39:1.591664):0.453346,(41:0.349362,(42:0.113401,43:0.023590):0.128474):1.95344):1.54437,40:1.959384):1.40475):0.17094,((44:1.820505,(46:3.218221,(47:2.266431,48:1.454733):1.44818):1.04782):0.29587,45:1.322461):1.98695):0.568924,35:2.661485):0.901293,23:1.019750):0.508577,(21:0.623337,22:1.404245):1.29973):0.500561,(((((24:0.116720,25:0.031152):0.419056,26:0.248111):0.277538,27:0.219247):0.895621,(28:2.457810,29:0.801169):0.0851473):0.342059,((30:0.680622,31:0.427923):0.602666,((32:1.736073,33:0.401367):0.12281,34:0.608687):0.261135):1.18756):1.72903):1.06829,15:1.230278):0.557976,((((16:0.000001,17:0.000001):0.449056,18:0.209600):0.923601,19:0.283738):1.9415,20:1.181314):0.613281):0.602871):1.4082):0.417813):0.320544):0.209388):0.119608);
 147: 1 -27477.21222 -27163.42137 (0:0.569657,(1:0.282635,((4:0.511106,5:1.077071):0.806004,(((6:1.268209,7:0.969571):0.306865,(((8:0.000001,9:0.000001):0.649675,10:0.378482):0.344632,11:1.289597):1.24888):0.267653,((12:0.000001,13:0.000001):1.93941,((((((14:3.547277,((44:1.187226,(45:2.135513,46:3.248168):0.380097):0.984276,(47:2.103837,48:1.348151):0.638126):1.50784):0.2765,(35:5.744151,(((((36:0.289411,37:0.303752):0.142736,38:0.037885):1.14372,(39:1.113076,(41:0.344072,(42:0.066442,43:0.069686):0.197318):1.95981):0.703453):1.73433,40:1.668962):3.45575,(((49:0.000002,50:0.000001):0.174468,51:0.127528):4.01058,52:1.657536):0.869641):1.7337):0.186149):0.883141,((21:0.979001,22:1.126510):1.39888,23:0.747471):0.468938):1.13529,((((((24:0.170905,25:0.059920):0.491186,26:0.138128):0.13411,27:0.384151):0.313648,29:1.342432):0.514021,28:1.923056):0.133752,((30:0.861708,31:0.441839):0.881614,((32:2.073862,33:0.354890):0.403255,34:0.554428):0.282736):0.533882):1.50649):0.572142,15:2.171926):0.0448602,((((16:0.000001,17:0.000001):0.377495,18:0.190036):0.243469,19:0.939904):0.791001,20:1.206331):0.567141):0.684019):1.08918):0.0187447):0.196581):0.0737289,(2:0.539285,3:0.976235):0.0746305);
 148: 2 -26285.36434 -27173.5999 (0:0.499734,1:0.251736,((2:0.641587,3:0.865153):0.0774443,((4:0.430539,5:1.125809):0.534693,((6:1.129103,7:1.354944):0.315869,((((8:0.000001,9:0.000001):0.490431,10:0.590086):0.6239,11:1.351418):0.912717,((12:0.000001,13:0.000002):0.724526,((((((14:1.532488,(21:1.180848,22:0.597636):1.35079):0.465604,(35:4.460038,(((((((36:0.420926,37:0.398748):0.0367576,38:0.057594):1.45781,39:1.225033):0.367008,(41:0.172604,(42:0.110761,43:0.042744):0.33779):1.85944):1.03249,40:1.534407):1.7411,(((49:0.000002,50:0.000001):0.165798,51:0.191271):3.25387,52:1.728412):1.98012):1.10911,((44:2.110165,(45:1.329626,46:2.938580):0.532822):1.22332,(47:3.911233,48:0.550816):1.13485):1.14227):0.621393):0.506477):0.876623,23:1.241020):0.539946,(((((24:0.031453,28:2.978447):0.0305143,25:0.173317):0.441785,(26:0.270570,27:0.342587):0.176954):0.650173,29:1.698209):0.0865908,((((30:0.632580,31:0.427136):0.564989,33:0.417897):0.137489,32:1.614536):0.22155,34:0.375003):0.530414):0.912395):0.800381,20:1.228353):0.481573,(15:1.675705,(((16:0.000001,17:0.000001):0.465936,18:0.153582):0.472897,19:0.679885):1.00975):0.493415):1.21343):2.09842):0.621464):0.173608):0.257139):0.0491535);
 149: 1 -27406.0557 -27167.15198 (0:0.340382,(1:0.295720,(4:0.417121,5:0.919266):1.07405):0.0299727,((2:0.367009,((6:1.019090,7:1.177447):0.565598,((((8:0.000001,9:0.000001):0.514923,10:0.357287):0.94451,11:1.097173):0.957879,((12:0.000001,13:0.000001):1.41698,(((((((14:3.738167,(((49:0.002874,50:0.000001):0.123576,51:0.278601):4.33955,52:1.969902):0.694608):0.596759,(((((36:0.247995,37:0.313492):0.0481356,38:0.084633):1.27489,39:1.156001):0.46922,(41:0.219267,(42:0.077683,43:0.062693):0.299708):1.29627):2.24474,40:1.545647):1.12459):1.125,35:3.990100):0.162933,((((((24:0.188541,25:0.056497):0.3458,26:0.247166):0.112246,27:0.301018):0.65025,29:1.390602):0.23186,28:2.206527):0.905945,(((30:0.671970,31:0.300986):0.850872,(32:2.137311,33:0.231678):0.158279):0.307504,34:0.256787):0.126877):1.76143):0.520404,20:0.895916):0.0802549,(((16:0.000001,17:0.000001):0.524115,18:0.156459):0.457352,19:0.656038):1.03351):0.510099,(15:1.421626,(((21:1.189250,22:1.103897):0.838407,23:0.814041):0.0884097,((44:1.405853,(45:1.935120,46:3.403804):0.600006):0.366788,(47:2.921822,48:1.270343):1.13236):2.75473):1.56955):0.128773):0.7588):0.452711):0.431795):0.194986):0.10256,3:0.914280):0.13399);
 150: 4 -25712.22721 -27168.6824 (0:0.320060,((1:0.292230,((4:0.511432,5:1.016671):0.590228,((6:1.248427,7:1.214787):0.547164,((((8:0.000001,9:0.000001):0.481039,10:0.217966):0.898298,11:0.886029):0.615662,((12:0.000001,13:0.000001):0.502363,(((((((14:2.787800,(((49:0.015040,50:0.000001):0.202398,51:0.054932):3.18076,52:2.604477):0.542079):0.785898,35:3.893890):0.0495708,((((36:0.254878,37:0.334012):0.0617757,38:0.125856):1.20466,(39:1.075022,(40:2.677515,(41:0.262546,(42:0.138823,43:0.000003):0.257105):1.51627):0.519341):0.40854):2.57817,((44:2.443443,(45:1.321956,46:3.285656):0.74949):0.77626,(47:2.796173,48:0.943139):1.20682):1.26293):1.1022):0.399929,((21:0.484671,22:1.629538):0.798168,23:0.911196):0.5211):0.393349,(((((24:0.091623,25:0.092061):0.582894,26:0.156411):0.138313,27:0.345418):0.406243,(28:2.069593,29:1.464584):0.141604):0.190356,((30:0.603606,31:0.492406):0.53371,((32:1.972752,33:0.270523):0.170614,34:0.444431):0.380885):0.299695):1.26935):0.913893,15:1.329058):0.14529,((((16:0.000001,17:0.000001):0.290375,18:0.261653):0.393271,19:0.625912):0.868066,20:1.275960):0.310788):0.813828):1.4458):0.662821):0.127143):0.250078):0.110815,2:0.565872):0.224568,3:0.773301);
 151: 2 -26620.04206 -27161.65475 (0:0.391693,(1:0.242466,((4:0.443908,5:0.775002):0.694253,((6:0.936358,7:1.109355):0.232585,((((8:0.000001,9:0.000001):0.352525,10:0.396038):0.987197,11:1.191984):0.593806,((12:0.000001,13:0.000001):0.969788,((((((14:2.674182,((44:1.376445,(45:1.486317,46:2.299211):1.0078):0.645372,(47:2.047684,48:1.386161):0.365605):2.14051):0.22284,(35:2.368631,((((((36:0.232613,37:0.300614):0.0915928,38:0.070903):1.57484,(39:1.222354,(41:0.212902,(42:0.125902,43:0.030889):0.216766):1.83088):0.259598):1.31161,40:1.446145):1.73617,52:2.462547):0.901239,((49:0.005749,50:0.000001):0.0630292,51:0.238562):3.1474):0.584119):0.133206):0.647069,((21:0.854723,22:0.766044):0.627253,23:1.208913):0.994209):0.417684,((((((24:0.087791,25:0.085919):0.497204,26:0.113773):0.0670034,27:0.439273):0.432742,29:1.559587):0.372065,28:2.127466):0.371441,(((30:0.658554,31:0.410162):0.582899,(32:1.429521,33:0.456599):0.268788):0.172742,34:0.513040):0.472559):1.53315):0.201251,(15:1.734073,(((16:0.000001,17:0.000001):0.427917,18:0.221000):0.594328,19:0.773152):1.13756):0.504298):0.095232,20:0.838073):0.914517):0.482921):0.491024):0.143043):0.227208):0.225579,(2:0.339573,3:0.807600):0.151461);
 152: 1 -27034.87746 -27164.21833 (0:0.285759,1:0.391884,(2:0.541639,((3:0.645003,(((6:1.166227,7:1.141225):0.527836,(((8:0.000002,9:0.000002):0.351628,10:0.493243):0.713522,11:1.572365):1.2727):0.350021,((12:0.000001,13:0.000001):1.89595,(((((14:2.141954,(((35:3.995923,((((36:0.296210,37:0.337536):0.0535482,38:0.076818):0.842343,(39:1.023210,(41:0.328572,(42:0.129206,43:0.061090):0.145801):1.80406):0.747633):1.69426,40:1.344104):1.26247):0.0709166,((44:1.295548,(45:1.389208,46:3.494381):0.634451):0.537905,(47:2.516904,48:1.794304):1.15041):1.58213):0.982477,(((49:0.005880,50:0.000002):0.258711,51:0.073378):2.61636,52:2.212970):1.49299):0.576232):0.669224,((21:1.081518,22:1.314864):1.08854,23:1.830797):1.07726):0.175556,((((((((24:0.169753,25:0.110467):0.503785,26:0.195509):0.131637,27:0.320273):0.399189,(28:2.740450,29:1.001253):0.291186):0.932979,32:1.391007):0.553648,34:0.361163):0.189388,33:0.408061):0.275721,(30:0.591547,31:0.432587):0.464661):2.35166):0.382158,20:0.904762):0.648401,(15:1.325031,(((16:0.000001,17:0.000001):0.337117,18:0.193715):0.513175,19:0.764110):1.15393):0.585509):0.783223):1.00155):0.0655159):0.124078,(4:0.312044,5:1.505824):0.719871):0.191465):0.180444);
 153: 1 -26394.22225 -27166.54891 (0:0.247422,(1:0.262807,((4:0.433407,5:0.876523):0.596746,((6:0.953013,7:1.100097):0.538763,(((((8:0.000002,9:0.000002):0.41079,10:0.423504):0.612072,11:0.969702):0.455475,(12:0.000001,13:0.000001):1.80877):0.595466,((((14:3.615471,((((21:0.423662,22:1.508349):1.24894,23:0.902174):0.847212,((35:2.743540,((44:1.741496,(47:2.153166,48:1.631651):2.0496):0.177821,(45:1.132932,46:2.702458):0.589575):1.62851):0.250057,((((36:0.245055,37:0.350475):0.0560496,38:0.050598):0.882685,(39:1.304274,(41:0.197113,(42:0.075288,43:0.046101):0.32707):1.83107):0.492721):1.05025,40:2.071061):0.467385):0.934019):0.135535,(((49:0.000002,50:0.000002):0.292367,51:0.008372):3.15415,52:1.829572):1.56952):0.405388):0.291568,(((((((24:0.145118,25:0.084058):0.620332,26:0.215697):0.089126,27:0.256168):0.556407,(28:2.496823,29:1.339207):0.196751):0.805346,32:1.555225):0.427433,(33:0.420781,34:0.437347):0.0791279):0.56552,(30:0.841890,31:0.227480):0.35032):1.56304):0.250862,20:0.990310):0.429082,(15:1.530668,(((16:0.000001,17:0.000001):0.272969,18:0.220360):0.527943,19:0.376936):1.52825):0.350672):1.22284):0.647196):0.134303):0.150568):0.0831859,(2:0.459939,3:0.815841):0.207824);
 154: 2 -27020.63446 -27161.01703 (0:0.348033,(1:0.252490,((4:0.522758,5:0.994132):0.204699,((6:0.656611,7:0.862270):0.522363,((((8:0.000001,9:0.000001):0.438985,10:0.612431):0.703775,11:1.343194):0.857111,((12:0.000001,13:0.000002):0.779938,(((((((14:1.825830,(((((36:0.192644,37:0.243221):0.0869914,38:0.034413):1.0126,(39:1.126779,(41:0.247339,(42:0.094902,43:0.017260):0.159311):1.57478):0.370801):1.94901,40:0.577145):2.47711,(((49:0.006040,50:0.000001):0.235084,51:0.015790):3.42232,52:1.978589):1.84371):0.323958):0.442429,(35:3.018580,((44:1.492512,(45:1.038897,46:3.025397):1.10931):0.56555,(47:2.485753,48:1.121332):1.21656):1.15037):1.56297):0.787424,22:1.764948):0.279266,21:1.072560):0.530288,(23:1.354745,((((((24:0.126699,25:0.039674):0.592098,26:0.079499):0.123056,27:0.429405):0.445161,28:2.306455):0.148531,29:0.967808):0.528354,(((30:0.793137,31:0.450817):0.525439,(33:0.439384,34:0.596069):0.201181):0.465115,32:1.559253):0.186443):1.29216):0.137744):0.997502,15:1.298292):0.244408,((((16:0.000001,17:0.000001):0.201511,18:0.194832):0.450418,19:0.401945):0.863292,20:0.955053):0.524635):0.770972):0.831184):0.511188):0.277504):0.450956):0.256102,(2:0.722193,3:0.876827):0.173167);
 155: 1 -25713.25406 -27163.51813 (0:0.371772,(1:0.226067,(2:0.592598,(4:0.512354,5:0.765002):0.594877):0.126876):0.184768,((3:0.866623,((((8:0.000001,9:0.000001):0.616764,10:0.721724):0.753606,11:0.799040):1.22794,((12:0.000001,13:0.000001):1.23594,((((((14:3.182658,((((((36:0.380601,37:0.371629):0.0304295,38:0.078777):1.56002,39:1.016775):0.484946,(41:0.413197,(42:0.206830,43:0.000002):0.231328):1.44293):2.61553,40:1.483657):1.24458,(((49:0.006225,50:0.000001):0.041843,51:0.262189):2.29906,52:2.534782):0.923101):0.399358):0.560518,((21:0.486692,22:1.591903):0.595895,23:1.862143):1.30837):0.507106,(35:1.485854,((44:0.749282,(45:1.768189,46:3.386287):0.975076):1.31053,(47:2.134199,48:1.317596):0.448856):3.5729):1.48438):0.313143,((((((((24:0.204909,25:0.084146):0.402037,26:0.274565):0.119216,27:0.347202):0.500206,(28:2.177586,29:1.501064):0.200773):0.992137,32:1.660063):0.226236,34:0.656699):0.14713,33:0.256824):0.921974,(30:0.781526,31:0.597348):0.0141957):1.22666):0.543569,20:0.731053):0.71108,(15:1.966847,(((16:0.000001,17:0.000001):0.223547,18:0.359623):0.220465,19:0.810038):0.686606):0.195826):0.288174):1.00997):0.313142):0.0726875,(6:1.037303,7:1.460533):0.923913):0.171525);
 156: 1 -26390.15155 -27164.98509 (0:0.480564,(1:0.373608,(((4:0.568544,5:0.700139):0.277816,((((8:0.000001,9:0.000001):0.506371,10:0.536762):0.768116,11:1.113561):0.651853,((12:0.000001,13:0.000002):1.52578,(((((14:2.155500,((21:1.328438,22:1.244432):0.486732,(((35:3.183973,(((((36:0.226975,37:0.285588):0.11174,38:0.038764):1.36046,39:1.161681):0.428151,(41:0.302691,(42:0.132779,43:0.015984):0.152124):1.28132):0.896962,40:1.971591):0.966474):1.32464,(((44:1.938555,(47:2.799447,48:1.233244):1.46056):0.557781,46:3.618128):0.182275,45:1.248151):1.97593):1.31,(((49:0.008738,50:0.000001):0.150105,51:0.193958):3.16049,52:2.701056):1.47872):1.00383):0.328823):0.2824,23:1.051440):0.198805,((((((24:0.177901,25:0.087343):0.481232,26:0.280507):0.0779851,27:0.383945):0.591209,28:2.933912):0.107361,29:0.970228):0.698237,((30:0.899644,31:0.350854):0.536544,((32:2.226949,33:0.336789):0.124038,34:0.507683):0.306411):0.443281):1.69706):1.2321,15:1.153843):0.223953,((((16:0.000001,17:0.000001):0.345235,18:0.169525):1.22014,19:0.233151):0.722268,20:0.995712):0.553662):0.713633):1.04585):0.522105):0.220331,(6:0.776095,7:0.843141):0.486574):0.349172):0.111522,(2:0.533247,3:0.961102):0.103777);
 157: 2 -25600.84162 -27166.73465 (0:0.360613,1:0.209303,(((2:0.390373,(((6:0.882116,7:1.079076):0.0462995,(((8:0.000002,9:0.000002):0.539429,10:0.607428):0.543009,11:1.086255):1.149):0.436889,((12:0.000001,13:0.000001):1.09857,((((((14:2.244950,(((49:0.002871,50:0.000002):0.272283,51:0.000003):3.09185,52:2.840610):1.77725):0.374142,((35:3.282970,((((36:0.203757,37:0.351017):0.133778,38:0.018499):1.03154,(39:1.255536,(41:0.181338,(42:0.141047,43:0.007451):0.280308):1.35364):0.759155):2.07851,40:1.659621):2.72279):0.0677505,((44:1.288755,(45:1.005233,46:3.343753):1.20271):1.59535,(47:3.313432,48:0.375765):1.44433):2.82805):0.415807):0.128053,((21:1.087784,22:1.032149):1.10586,23:1.644364):0.472589):0.887167,((((((((24:0.263603,25:0.021214):0.4224,27:0.365247):0.193238,26:0.053873):0.510107,28:2.250332):0.0268313,29:1.715387):0.622378,32:1.454215):0.776519,(33:0.827104,34:0.336049):0.323955):0.581496,(30:0.838608,31:0.526545):0.35845):1.19893):0.89104,20:0.720014):0.877644,(15:0.776845,(((16:0.000001,17:0.000001):0.396048,18:0.117590):0.682348,19:0.362089):1.87827):1.12847):1.24085):0.747374):0.183889):0.0434549,(4:0.283078,5:0.971236):0.804097):0.0804386,3:0.823372):0.0728738);
 158: 1 -27779.23993 -27166.95643 (0:0.353790,(1:0.304070,(((4:0.625672,(5:0.496670,(((8:0.000001,9:0.000001):0.424278,10:0.438162):0.607668,11:1.701609):0.857367):0.535091):0.32702,(6:0.915362,7:0.883003):0.74445):0.125152,((12:0.000001,13:0.000002):1.46209,((((((((14:2.722208,(((((((36:0.246839,37:0.292903):0.114724,38:0.024838):1.59333,39:1.243861):0.357189,(41:0.251582,(42:0.056749,43:0.068272):0.15598):1.87802):1.17011,40:2.218847):1.57636,(((49:0.009539,50:0.000001):0.0968373,51:0.274897):3.64996,52:1.348780):2.00784):1.25519,((44:1.338616,(45:1.638292,46:2.974379):0.338418):1.0166,(47:2.772512,48:1.319147):0.708171):1.69933):0.413873):0.265683,35:4.095606):0.510255,(21:1.223088,22:0.863673):1.07226):0.154934,23:0.995731):0.350753,((((((24:0.095627,25:0.099388):0.467102,26:0.130523):0.12495,27:0.278935):0.787924,28:2.314960):0.116169,29:1.078390):0.21748,(((30:0.813135,31:0.287650):0.57225,32:1.487618):0.161139,(33:0.352420,34:0.489107):0.210447):0.666167):1.62478):1.37818,15:1.364294):0.438618,(((16:0.000001,17:0.000001):0.29799,18:0.151129):0.327762,19:0.600132):0.961465):0.389989,20:0.928706):0.658713):0.955386):0.094534):0.133472,(2:0.309134,3:0.944893):0.2332);
 159: 1 -27914.13234 -27171.62792 (0:0.439120,1:0.365987,((2:0.417466,(((6:0.870727,7:1.335148):0.366087,(((8:0.000001,9:0.000001):0.52795,10:0.493779):0.383045,11:1.312527):0.893976):0.532289,((12:0.000001,13:0.000001):1.2725,((((((14:4.583600,23:0.364422):0.22794,((((((24:0.241203,25:0.080626):0.388071,27:0.399955):0.227597,26:0.052477):0.57022,29:1.522945):0.0328074,28:1.649142):0.340826,((((30:0.705338,31:0.643300):1.00139,33:0.383124):0.291703,32:2.157366):0.190092,34:0.251069):1.05535):2.35725):0.325268,(35:3.409000,(((((((36:0.236221,37:0.370853):0.135748,38:0.038979):1.45506,39:1.259874):0.0772866,(41:0.553327,(42:0.123868,43:0.030141):0.0335697):1.7475):1.27712,40:2.306600):1.05844,(((49:0.000002,50:0.000001):0.158861,51:0.236853):3.18743,52:2.543609):1.75713):0.997458,((44:1.284831,(45:2.270358,46:3.249497):0.689158):0.773265,(47:2.248551,48:1.645003):1.32248):1.75327):0.917903):0.991355):0.523755,(21:0.194333,22:1.841253):2.15016):1.30631,20:0.994305):0.242411,(15:2.151492,(((16:0.000001,17:0.000001):0.357333,18:0.339412):0.193937,19:1.165607):1.66372):0.330537):0.534771):0.940843):0.182217):0.174358,(3:0.679555,(4:0.247793,5:1.128018):0.636588):0.164605):0.149499);
 160: 1 -28409.52965 -27168.73251 (0:0.224367,((1:0.308281,(((4:0.436593,(5:0.724012,(((8:0.000001,9:0.000001):0.531498,10:0.512601):0.358084,11:1.026991):0.710254):0.322618):0.219597,(6:0.821192,7:0.992350):0.634055):0.0105943,((12:0.000001,13:0.000002):1.4141,((((14:2.972777,(((35:3.677519,(((((36:0.266777,37:0.309766):0.0471348,38:0.074059):1.29184,39:1.746540):0.222682,(41:0.288677,(42:0.024769,43:0.069705):0.240588):1.72158):1.21075,40:1.739251):1.85611):2.26617e-06,((44:1.971849,(45:1.559791,46:3.018311):0.358323):0.905583,(47:1.825127,48:1.805298):0.60375):1.6819):0.580186,(((49:0.000002,50:0.000001):0.0185328,51:0.345026):4.03464,52:1.793997):0.732544):0.314574):0.409671,(((15:1.434967,(((((24:0.130677,25:0.051197):0.389148,27:0.271829):0.17573,26:0.038456):0.54453,(28:1.502908,29:1.338235):0.334332):0.359046,((((30:0.775007,31:0.455243):0.313464,32:1.342853):0.398051,33:0.526192):0.094867,34:0.289783):1.0206):1.0937):0.470739,23:1.763844):0.244241,(21:0.809890,22:1.501223):1.33465):0.219023):0.39099,(((16:0.000001,17:0.000001):0.320323,18:0.203959):0.445474,19:0.552240):1.16402):0.187662,20:1.089502):0.68247):1.20569):0.268207):0.0410306,2:0.453607):0.0730468,3:0.995334);
 161: 1 -27075.4754 -27163.69127 (0:0.205241,(((1:0.394761,(4:0.387082,5:0.896760):0.520738):0.134789,((6:0.803249,7:1.236188):0.287253,((((8:0.000001,9:0.000001):0.827372,10:0.427626):0.823232,11:0.912506):0.712696,((12:0.000001,13:0.000001):1.25001,((((((((14:2.777301,(((49:0.000002,50:0.000001):0.190352,51:0.100721):2.47397,52:2.095710):0.704938):0.863396,(((((36:0.233020,37:0.276037):0.059853,38:0.063545):1.58696,(41:0.185027,(42:0.131183,43:0.000003):0.304252):1.54368):0.137019,39:1.003880):1.88375,40:1.594147):2.45068):0.535069,((44:1.252153,(45:1.647185,46:2.759344):0.895025):1.23514,(47:2.013631,48:1.479382):0.369812):3.75304):1.1736,35:3.804646):0.619712,((21:0.927194,22:1.700750):0.368231,23:1.708986):0.562038):0.609489,(((((24:0.215912,25:0.103079):0.503417,26:0.148940):0.0957784,27:0.419083):0.371666,29:1.162817):0.276603,(28:2.214417,((30:0.559728,31:0.582911):0.697654,((32:1.801335,33:0.129751):0.513046,34:0.312999):0.291996):0.435011):0.219539):1.32526):0.196667,15:1.932538):0.0597109,((((16:0.000001,17:0.000001):0.370246,18:0.314698):0.334561,19:0.784088):1.11116,20:0.735980):1.28542):0.667991):0.262311):0.431481):0.443856):0.149657,2:0.705014):0.118163,3:0.653805);
 162: 1 -27017.82783 -27164.58122 (0:0.370873,(1:0.274684,((4:0.374958,5:1.064322):0.436909,(6:1.012650,7:1.444937):0.62687):0.26717):0.127071,(2:0.433830,(3:0.349461,((((8:0.000001,9:0.000001):0.600423,10:0.544540):1.04982,11:0.954882):0.802411,((12:0.000001,13:0.000001):0.821785,((((((14:2.864949,((((((36:0.311700,37:0.278053):0.0690945,38:0.053445):1.35333,(39:1.058164,(41:0.268632,(42:0.098977,43:0.041687):0.233712):1.72808):0.46293):1.21066,40:1.624685):2.23855,(((49:0.000002,50:0.000001):0.21189,51:0.088066):4.53009,52:2.591103):1.16563):0.511227,((44:1.650993,(45:1.737947,46:3.152250):0.497535):0.888997,(47:2.256835,48:2.082428):0.785642):2.60771):0.630115):0.396806,35:3.345247):1.62522,(((21:0.631722,22:1.220557):1.24007,23:1.131166):0.732969,(((((24:0.160001,25:0.076939):0.659048,26:0.110426):0.190396,27:0.406049):0.580377,(28:2.469279,29:1.200592):0.125144):0.378636,(((30:0.631971,31:0.380240):0.662416,(32:1.464999,33:0.192400):0.248712):0.249122,34:0.323537):0.628863):0.963713):0.264858):0.399223,20:0.888741):0.463218,(((16:0.000001,17:0.000001):0.399805,18:0.219023):0.603907,19:0.337155):0.937838):0.298686,15:1.666898):0.785889):0.928756):0.552765):0.246832):0.176794);
 163: 2 -29265.64227 -27162.93867 (0:0.361438,(1:0.165279,((4:0.357191,5:0.882940):0.542367,((6:1.005958,7:1.174849):0.380934,((((8:0.000001,9:0.000001):0.531995,10:0.441808):0.456522,11:1.164687):0.382789,((12:0.000001,13:0.000001):1.41837,(((((14:2.753115,23:1.104432):0.384495,(((21:0.761134,22:1.218468):1.02302,35:5.840719):0.0611006,((((((((36:0.209238,37:0.307893):0.0696469,38:0.000002):1.81157,39:1.152813):0.484161,(41:0.288149,(42:0.025357,43:0.095209):0.128429):1.12882):1.69238,40:2.317422):2.38408,52:2.459196):0.70735,((49:0.005773,50:0.000001):0.115667,51:0.181095):2.80416):0.96598,(((44:1.592878,(45:2.128949,46:2.622904):0.65522):1.36369,47:1.718371):0.415349,48:1.268186):2.02776):0.942892):0.332527):0.660663,((((24:0.143026,25:0.105700):0.464089,26:0.147706):0.152852,27:0.402660):0.449415,(28:1.961410,(29:1.052363,(((30:0.672096,31:0.607010):0.656115,(33:0.446724,34:0.466608):0.285101):0.387677,32:1.668676):0.412429):0.264827):0.0822576):1.84015):1.03397,15:1.567202):0.288934,((((16:0.000001,17:0.000001):0.338311,18:0.288886):0.777173,19:0.394765):1.10981,20:0.720202):0.465745):1.64152):0.756367):0.479223):0.362412):0.150412):0.169619,(2:0.526294,3:0.644767):0.0788395);
 164: 1 -26499.61274 -27169.22422 (0:0.301487,(1:0.292809,(((4:0.798377,5:1.046630):0.38833,((((8:0.000001,9:0.000001):0.506917,10:0.357391):0.694326,11:1.055127):0.548032,((12:0.000001,13:0.000001):1.19689,(((((((14:3.321173,(35:3.799992,(((((36:0.280200,37:0.322302):0.0986742,38:0.036361):0.898422,(39:1.102528,(41:0.279917,(42:0.124262,43:0.049319):0.211912):1.85045):0.570578):0.917473,40:2.501255):1.52599,((44:2.009126,(45:1.045082,46:3.295873):0.30603):0.829896,(47:2.390744,48:1.541897):0.567688):1.64985):0.0224064):1.19933):0.505045,(((49:0.012448,50:0.000001):0.213094,51:0.087881):3.50299,52:1.841188):0.825225):1.45606,20:1.107765):0.16057,(((16:0.000001,17:0.000001):0.366096,18:0.242827):0.533676,19:0.480358):0.581668):0.46381,((21:0.628880,22:1.688505):0.844216,23:1.179679):1.18379):0.0965725,(((((24:0.220001,25:0.035224):0.476714,27:0.444941):0.114506,26:0.130482):0.678335,(28:2.064196,29:1.128303):0.337801):0.573145,(((30:0.484635,31:0.622718):0.616879,(32:1.636137,33:0.294917):0.0934943):0.215644,34:0.402936):0.526807):1.55536):0.206026,15:1.328219):0.933126):0.861777):0.343765):0.100849,(6:1.245774,7:1.082308):0.454923):0.451716):0.0616115,(2:0.444292,3:0.901377):0.121508);
 165: 1 -29279.15616 -27160.92028 (0:0.581699,(1:0.278435,((4:0.402465,5:0.976321):0.620145,((6:0.952723,7:0.978499):0.158684,((((8:0.000001,9:0.000001):0.537283,10:0.378608):0.585597,11:1.234250):0.892894,((12:0.000001,13:0.000001):0.825186,((((((14:3.002678,23:0.852131):1.0433,(21:0.890939,22:1.365313):0.745515):0.535599,((((((((36:0.312853,37:0.406892):0.12663,38:0.010344):1.81336,39:1.086906):0.365491,(41:0.225417,(42:0.178597,43:0.015047):0.35992):1.57855):2.62741,40:1.068071):2.62252,52:2.134694):1.40388,((49:0.008460,50:0.000001):0.063685,51:0.219012):2.65093):0.823416,((((44:2.063450,45:1.965320):1.20139,46:2.561268):1.06795,47:2.057499):0.472701,48:1.219384):2.89291):0.428452):0.519298,((((((((24:0.163686,25:0.077658):0.523942,26:0.218509):0.104004,27:0.321361):0.541756,(28:1.834540,29:1.353862):0.243258):0.462839,32:1.739223):0.491669,(33:0.622401,34:0.521315):0.284298):0.252456,(30:0.887372,31:0.458932):0.357581):1.27048,35:2.828400):0.46432):1.00864,20:0.621283):0.656103,(15:1.481199,(((16:0.000001,17:0.000001):0.452902,18:0.109425):0.581428,19:0.336772):1.39401):0.646545):1.16934):0.631411):0.529836):0.419255):0.0678988):0.0547909,(2:0.592204,3:0.977220):0.180162);
 166: 1 -26715.21095 -27162.96597 (0:0.301801,(1:0.250947,(4:0.282747,5:0.920760):0.870574):0.0994262,((2:0.206117,(((6:1.028797,7:1.305207):0.508152,(((8:0.000001,9:0.000001):0.508377,10:0.305985):0.445271,11:1.072747):0.632734):0.266188,((12:0.000001,13:0.000001):1.22557,((((((14:3.194069,(((((((36:0.217211,37:0.320491):0.0775461,38:0.035290):1.32801,39:1.417555):0.606539,(41:0.188042,(42:0.045598,43:0.038894):0.249542):1.14118):1.12427,40:1.872563):1.46246,(((49:0.000002,50:0.000001):0.05077,51:0.299614):2.67174,52:2.608502):1.07698):0.811842,((44:1.611688,(45:1.148899,46:3.244712):0.464637):1.37073,(47:2.686160,48:1.227558):0.505438):2.66711):0.376285):0.508162,35:2.950804):0.495721,((21:0.732323,22:1.368547):0.760807,23:1.115912):0.461278):0.35162,((((((24:0.098358,25:0.103738):0.587449,26:0.116331):0.131334,27:0.301794):0.343053,29:1.467334):0.230228,28:2.551989):0.187242,((((30:0.407081,31:0.564344):0.64939,32:1.642851):0.296582,33:0.138628):0.261858,34:0.487797):1.01045):1.13975):0.707905,15:1.246587):0.09143,((((16:0.000001,17:0.000001):0.41524,18:0.183682):0.396171,19:0.588773):0.548481,20:1.189989):0.57312):0.976422):0.407538):0.331462):0.183477,3:0.666319):0.144985);
 167: 2 -25923.92737 -27166.41375 (0:0.340745,1:0.347066,((2:0.358684,3:0.798282):0.099108,((4:0.470871,5:0.768348):0.471336,((6:0.947158,((((8:0.000001,9:0.000001):0.56514,10:0.320605):0.581531,11:0.869390):0.748814,((12:0.000001,13:0.000001):0.888913,((((((((14:2.218994,(((49:0.003133,50:0.000001):0.177386,51:0.166429):3.07619,52:3.358410):1.12624):1.04369,(35:3.527192,(((44:2.545221,45:1.633002):0.367426,46:2.430855):1.46244,(47:2.353893,48:2.153850):1.04427):1.49199):0.699114):2.51904e-06,(((((36:0.240244,37:0.361835):0.00832118,38:0.148216):1.2002,39:1.559696):0.643064,(41:0.384036,(42:0.100361,43:0.083387):0.0739457):2.15091):2.42294,40:2.165548):1.51902):1.05258,(21:1.727550,22:0.674310):0.403259):1.11616,23:0.802938):1.36151,((((((24:0.073488,25:0.098700):0.551309,26:0.089224):0.164088,27:0.226584):0.425018,29:1.225318):0.189379,28:2.294502):0.315001,((((30:1.027907,31:0.197106):0.617094,32:1.442626):0.386546,33:0.471911):0.199656,34:0.218070):0.432433):1.58833):0.954822,(15:1.629559,(((16:0.000001,17:0.000001):0.245958,18:0.211866):0.736921,19:0.535402):0.746884):0.488076):0.558754,20:1.535731):1.15224):0.848896):0.595835):0.0236613,7:1.399548):0.285763):0.286274):0.0185817);
 168: 2 -27275.02657 -27167.03086 (0:0.394213,(1:0.228053,((4:0.468855,5:0.954397):0.66538,((6:1.202365,7:1.399371):0.455501,(((((8:0.000001,9:0.000001):0.916864,10:0.464536):0.645684,11:1.201114):0.263469,(12:0.000001,13:0.000001):1.68881):0.576853,((((((((14:3.425381,23:1.419105):0.294703,(21:0.560596,22:1.498513):0.55564):0.382184,(35:3.662647,((44:1.850223,(45:1.479786,46:2.322278):0.625247):1.04991,(47:1.918782,48:1.785520):0.370352):1.04683):0.425748):1.00937,((((((36:0.279756,37:0.290033):0.0341118,38:0.149694):1.5787,39:0.964717):0.291525,(41:0.271811,(42:0.108510,43:0.024769):0.210955):1.19964):1.54668,40:1.682761):1.73313,(((49:0.003102,50:0.000001):0.0477807,51:0.249193):3.421,52:1.791088):0.791863):0.772674):0.475209,((((((24:0.085318,25:0.176165):0.744954,26:0.226801):0.19458,27:0.396861):0.495626,(28:2.369326,29:1.119969):0.182447):0.803467,((32:1.365273,33:0.454367):0.1832,34:0.275166):0.252829):0.318956,(30:0.824045,31:0.513886):0.513992):2.21512):0.446346,20:0.287315):0.685882,(((16:0.000001,17:0.000001):0.365115,18:0.186291):0.510214,19:0.472008):0.56107):0.628795,15:1.447902):1.54192):0.215622):0.278716):0.194734):0.0756324,(2:0.396485,3:0.927932):0.160639);
 169: 1 -27137.85414 -27165.0023 (0:0.399439,(1:0.291076,((4:0.431991,5:0.621785):0.451412,((6:0.639158,7:0.980280):0.66253,((((8:0.000001,9:0.000001):0.589815,10:0.333666):0.485447,11:0.845272):0.390593,((12:0.000001,13:0.000002):0.86814,(((((((14:2.703714,23:1.096354):0.287052,(21:0.957866,22:1.376674):0.860768):0.531916,((35:2.889866,(((((36:0.291200,37:0.325760):0.0854025,38:0.037263):1.4784,39:1.434081):0.202533,(41:0.291529,(42:0.073895,43:0.040808):0.301182):1.51208):0.927188,40:1.791867):1.86105):0.711128,((44:1.540593,(45:1.732388,46:3.116509):0.500769):1.06583,(47:2.145229,48:1.733572):1.01839):1.29745):0.897154):0.223566,(((49:0.003009,50:0.000001):0.218088,51:0.086568):3.28704,52:2.469504):1.2256):0.795742,(((((((((24:0.214721,25:0.089919):0.634695,26:0.099940):0.173314,27:0.491100):0.529855,28:1.771553):0.180115,29:1.420807):0.514059,32:1.672096):0.831256,33:0.481964):0.148392,34:0.297007):0.437115,(30:0.495486,31:0.761098):0.303786):1.61926):0.404514,(15:1.721418,(((16:0.000001,17:0.000001):0.230993,18:0.333547):0.457721,19:0.804472):0.570321):0.400568):0.272757,20:0.817894):1.28426):0.657386):0.844765):0.214595):0.132472):0.0981897,(2:0.428541,3:0.656608):0.130116);
 170: 1 -26431.1588 -27165.85873 (0:0.434950,(1:0.289088,((4:0.213872,5:1.144140):0.573472,(6:0.975693,7:1.107841):0.724638):0.340492):0.0715409,((2:0.360595,((((8:0.000001,9:0.000001):0.515019,10:0.543956):0.839393,11:0.927436):0.724153,((12:0.000001,13:0.000001):0.872048,(((14:4.324331,((21:0.785984,22:1.297814):0.743391,(23:1.546974,(35:3.972133,(((((((36:0.251431,37:0.324398):0.0881042,38:0.060912):1.68975,39:0.900832):0.50832,(41:0.250868,(42:0.118858,43:0.019539):0.304288):1.01902):1.03167,40:1.466149):1.13301,(((49:0.000002,50:0.000001):0.192055,51:0.126157):3.25459,52:2.418900):0.915847):1.11883,((44:1.659277,(45:1.664335,46:3.688066):0.808171):0.877752,(47:2.450199,48:1.222852):0.715327):1.89169):0.76587):0.203931):0.328021):0.388687):0.934097,((((16:0.000001,17:0.000001):0.330897,18:0.293441):0.634238,19:0.560580):1.28967,20:0.619352):0.547479):0.181994,(15:0.898056,((((((24:0.243089,25:0.060389):0.473307,26:0.220513):0.245746,27:0.286265):0.860285,29:1.364006):0.533783,28:1.924829):2.21037e-06,((((30:0.465049,31:0.622002):0.621311,32:1.970820):0.137302,33:0.380480):0.29998,34:0.209703):0.659227):2.14204):0.70713):0.671842):0.956422):0.797347):0.080267,3:0.815167):0.171099);
 171: 1 -27629.51262 -27165.35372 (0:0.354853,1:0.260638,((2:0.426526,3:0.704049):0.0690988,(((4:0.500812,5:0.828143):0.431116,((6:0.848294,7:0.884783):0.207401,(((8:0.000002,9:0.000002):0.363342,10:0.350432):0.531225,11:1.064492):0.989651):0.12059):0.113691,((12:0.000001,13:0.000001):1.37314,(((((14:2.175302,(((35:3.376776,(((((36:0.298268,37:0.310353):0.0555847,38:0.004233):1.40141,39:1.210786):0.134708,(41:0.269152,(42:0.087181,43:0.034846):0.230336):1.38472):1.5725,40:1.270104):0.654118):0.148105,((44:2.218367,(45:1.291861,46:3.700137):0.671929):1.10824,(47:2.827162,48:1.228550):0.681335):1.93388):0.393392,(((49:0.000002,50:0.000002):0.274874,51:0.070954):2.33766,52:2.105197):1.19893):0.0732281):0.368061,(((((((((24:0.172150,25:0.051401):0.598469,26:0.185600):0.0966906,27:0.293589):0.454389,28:2.425199):0.109279,29:1.383291):0.74799,32:1.365452):0.453239,(33:0.412905,34:0.595085):0.302733):0.428799,31:0.403149):0.106987,30:0.529932):1.5896):0.569836,((21:0.515108,22:1.448368):0.97848,23:0.916429):0.638489):0.922437,20:0.527968):0.311585,(15:1.684911,(((16:0.000001,17:0.000001):0.28606,18:0.240271):0.518407,19:0.417673):0.901778):0.216774):1.19491):0.810361):0.173407):0.142193);
 172: 2 -26691.78738 -27162.55679 (0:0.346466,(1:0.260772,((4:0.577061,5:0.862926):0.598766,((6:0.891567,(((8:0.000001,9:0.000001):0.736012,10:0.284343):0.615605,(11:1.182231,((12:0.000001,13:0.000001):1.06125,(((((((14:3.089095,(((((((36:0.208877,37:0.303623):0.157763,38:0.068963):1.61626,39:1.616090):0.371252,(41:0.262731,(42:0.066986,43:0.073832):0.217595):1.59709):1.69524,40:1.491477):2.34746,((49:0.002998,50:0.000001):0.0534774,51:0.297941):4.74528):0.274249,52:1.518086):1.83919):1.44964,((44:1.786361,(45:1.633442,46:2.095869):0.416348):1.07028,(47:1.956614,48:1.392938):0.606627):0.980683):0.141483,35:4.727405):0.785497,(21:1.020430,22:1.288495):0.515926):0.77483,23:1.077914):1.52835,((((((24:0.258231,25:0.104367):0.59064,26:0.253049):0.0593307,27:0.393383):0.483327,29:1.270200):0.297316,28:1.868833):0.413437,(((30:0.890596,31:0.332389):1.01023,(32:1.741985,33:0.450156):0.157237):0.192631,34:0.452299):0.494335):1.83121):0.312659,(15:1.434118,((((16:0.000001,17:0.000001):0.48525,18:0.156997):0.421595,19:0.662749):1.15967,20:1.108141):0.809351):0.149456):1.55284):0.721105):0.263847):0.418823):0.21527,7:1.371600):0.369945):0.0923547):0.237371,(2:0.369949,3:0.992939):0.11593);
 173: 1 -26918.59174 -27169.01531 (0:0.384041,(1:0.267614,(2:0.510041,(4:0.293127,5:1.359431):0.694327):0.0774409):0.0755154,((3:0.916480,(((((8:0.000001,9:0.000001):0.571563,10:0.423146):0.932796,11:1.110120):0.533871,(12:0.000001,13:0.000001):1.23222):0.850299,((((((14:2.822622,((((((36:0.313373,37:0.414361):2.38358e-06,38:0.140674):1.45975,39:0.903702):0.299682,(41:0.167636,(42:0.080970,43:0.042533):0.447257):1.84584):1.32923,40:1.049550):2.27057,(((49:0.003057,50:0.000001):0.215663,51:0.115351):3.41152,52:1.947714):0.591775):2.90298e-06):0.908006,(35:3.406255,(((44:1.985566,45:1.477702):0.75919,46:2.988255):0.844769,(47:2.907738,48:1.630359):1.4096):0.835781):2.02068):0.129131,((21:0.588100,22:1.710832):0.631111,23:1.170513):0.796938):0.966911,((((((24:0.128104,25:0.106541):0.566793,26:0.097457):0.126074,27:0.271389):0.70274,28:1.747379):0.391347,29:1.335239):0.577454,((30:0.838716,31:0.462739):0.45265,(32:1.592531,(33:0.428187,34:0.468106):0.247898):0.215816):0.195709):1.8434):0.223473,(15:1.496480,(((16:0.000001,17:0.000001):0.288592,18:0.244867):0.327456,19:0.885651):0.823713):0.305738):0.257738,20:0.721194):0.922164):0.598714):0.0342585,(6:1.095196,7:1.010518):0.486484):0.153344);
 174: 3 -25707.04826 -27164.59936 (0:0.306463,((1:0.138203,((6:0.734763,(((8:0.000001,9:0.000001):0.716397,10:0.116093):0.773038,(11:1.188553,((12:0.000001,13:0.000002):0.769896,(((((((((14:3.262354,(((49:0.008874,50:0.000001):0.169116,51:0.195037):3.44838,52:2.741845):0.859152):0.632995,(((((36:0.256247,37:0.319519):0.0728749,38:0.075503):1.39299,39:1.184980):0.262286,(41:0.203878,(42:0.103575,43:0.027029):0.232567):1.43664):1.42553,40:1.263708):2.55231):0.360686,35:3.997406):0.425901,((44:1.784590,(45:1.029078,46:3.766245):0.628803):0.760426,(47:2.306607,48:1.563505):1.0524):1.89153):0.69853,((21:1.132519,22:1.171319):0.996696,23:1.163505):0.656625):0.279764,((((((24:0.195435,25:0.083900):0.414016,(26:0.153861,27:0.464406):0.161462):0.753347,29:1.656931):2.29138e-06,28:2.012226):0.996415,(30:0.317193,31:0.685136):0.655774):0.293872,((32:2.312739,33:0.187702):0.295141,34:0.430032):0.0421725):2.39351):0.834986,20:1.029656):0.341689,(((16:0.000001,17:0.000001):0.342502,18:0.162508):0.383296,19:0.430540):1.13001):0.286372,15:1.667693):1.18675):0.852325):0.62644):0.757112):0.241572,7:1.051615):0.489995):0.150709,(4:0.316824,5:1.057322):0.624032):0.0721809,(2:0.441258,3:0.716342):0.125776);
 175: 1 -26032.19752 -27163.57248 (0:0.472481,(1:0.185442,((4:0.274857,5:0.926993):0.662485,((6:1.173548,((((8:0.000001,9:0.000001):0.801033,10:0.169345):1.08875,11:1.267525):0.571867,((12:0.000001,13:0.000001):1.20116,((((((14:3.066633,23:0.750769):0.468829,(21:0.650174,22:1.505592):0.841068):0.757666,((35:3.222933,((((((36:0.211660,37:0.318666):0.149005,38:0.000002):1.62104,39:1.199249):0.562021,(41:0.274916,(42:0.120014,43:0.032345):0.17333):1.5258):0.765207,40:2.019480):1.96687,(((49:0.003108,50:0.000001):0.0121973,51:0.348864):3.55254,52:2.297880):0.793609):0.503197):0.536182,((44:1.542861,(45:1.198182,46:3.376893):0.592119):1.21984,(47:2.338475,48:1.590728):0.672493):3.14981):1.71015):2.28104e-06,((((((24:0.146445,25:0.107252):0.43632,26:0.295638):0.152089,27:0.482787):0.672367,29:1.610736):0.0116711,28:2.745190):0.215969,(((30:0.692424,31:0.332186):0.280518,32:1.648955):0.384575,(33:0.559613,34:0.629554):0.327035):0.786368):1.27748):0.872021,15:1.459895):0.247293,((((16:0.000001,17:0.000001):0.153388,18:0.383412):0.654154,19:0.497416):1.0785,20:0.661643):0.861029):0.681705):0.92677):0.41213):0.242959,7:1.474797):0.497951):0.299087):0.220297,(2:0.383361,3:0.914089):0.250679);
 176: 3 -25311.4456 -27161.84452 (0:0.327707,(1:0.266010,((4:0.501305,5:1.126627):0.484988,((6:1.070616,7:0.967614):0.375019,((((8:0.000001,9:0.000001):0.428471,10:0.425598):0.780519,11:0.696704):0.709802,((12:0.000001,13:0.000002):0.672945,(((((((14:3.158458,((((((36:0.254534,37:0.402026):0.0293784,38:0.128079):1.311,39:0.859257):0.345764,(41:0.119961,(42:0.091050,43:0.070902):0.361966):1.66018):2.27823,40:1.201541):3.32828,52:2.827518):0.430739):0.792989,(((44:1.262679,(45:1.527932,46:3.821733):0.521336):1.48258,(47:2.491452,48:1.553405):0.230248):3.65996,((49:0.003239,50:0.000001):0.199714,51:0.150595):2.82468):0.418512):1.7349,35:6.145182):0.228184,(21:1.055056,22:2.090529):0.794653):0.231589,(23:1.344617,(((((24:0.167252,25:0.045861):0.564448,26:0.158916):0.145681,27:0.238495):0.449157,(28:1.858492,29:1.486029):0.309621):0.177606,((30:0.627784,31:0.580142):0.401541,((32:2.109126,33:0.000003):0.497274,34:0.625628):0.444354):1.22637):1.58846):0.63641):1.0679,20:1.302063):0.599354,(15:1.758775,(((16:0.000001,17:0.000001):0.540111,18:0.238030):0.542906,19:0.502246):1.25592):0.356755):0.954057):0.97539):0.360994):0.248254):0.173855):0.082516,(2:0.388756,3:0.842929):0.210582);
 177: 1 -28473.85187 -27164.53079 (0:0.312482,(1:0.238414,((4:0.523854,5:0.873986):0.388532,(((6:0.921787,7:1.292023):0.119798,(((8:0.000001,9:0.000001):0.628374,10:0.315415):0.489913,11:1.084300):0.757938):0.241005,((12:0.000001,13:0.000001):1.25053,((((((((14:3.276651,(((((36:0.178043,37:0.283646):0.0692561,38:0.055674):1.41329,(39:1.464824,(41:0.325497,(42:0.098883,43:0.023064):0.214817):1.15691):0.165371):2.02031,40:0.776367):1.77339,(((49:0.000002,50:0.000001):0.20044,51:0.089593):2.99123,52:2.288575):0.803717):1.22022):0.339043,((44:1.813823,(45:1.220054,46:3.123991):0.909651):0.746479,(47:3.107681,48:1.310489):0.92861):2.51906):0.373338,35:4.319633):0.495129,(21:1.099365,22:0.916072):0.914073):0.480957,23:1.191038):0.974931,((((((((24:0.178072,25:0.047459):0.515107,26:0.215654):0.152745,27:0.302807):0.432123,29:1.205577):0.215633,28:2.216168):0.912063,(32:1.778251,33:0.263033):0.236476):0.075087,34:0.245031):0.327294,(30:0.585043,31:0.444838):0.340277):1.97729):0.535707,15:1.781249):0.333206,((((16:0.000001,17:0.000001):0.269081,18:0.243395):0.783757,19:0.203610):1.98411,20:0.909657):0.716296):1.44923):1.0136):0.259082):0.373643):0.214626,(2:0.535277,3:0.869950):0.182433);
 178: 1 -27235.31387 -27163.25127 (0:0.369745,((1:0.297244,((4:0.260756,5:1.068742):0.691594,((6:0.926736,7:0.886444):0.389218,((((8:0.000001,9:0.000001):0.700456,10:0.418211):0.445205,11:1.129139):0.529682,((12:0.000001,13:0.000001):1.41219,((((14:3.095892,15:1.643137):0.206745,((((((24:0.195157,25:0.048434):0.660648,26:0.031203):0.1717,27:0.424315):0.272092,29:0.973773):0.404834,28:1.995432):0.320196,(((30:1.115288,31:0.276500):0.51714,32:1.338958):0.306242,(33:0.704552,34:0.260503):0.323812):0.251719):0.97113):0.305553,(((21:1.028643,22:1.156312):1.63361,23:1.348196):0.306149,(35:3.909442,(((((((36:0.284782,37:0.411041):0.08411,38:0.045485):1.35435,39:1.424425):0.654204,(41:0.240998,(42:0.113461,43:0.051906):0.229279):1.27311):1.17247,40:1.371868):1.32091,(((49:0.000002,50:0.000001):0.104447,51:0.223464):4.0621,52:0.931416):1.4888):2.00116,((44:1.766897,(45:1.594669,46:3.159449):0.602125):0.825549,(47:2.225575,48:1.647402):0.350849):1.31329):0.486945):1.0837):1.18607):0.36981,((((16:0.000001,17:0.000001):0.25995,18:0.208168):0.54968,19:0.352391):1.6304,20:0.471017):0.500293):0.992539):0.718593):0.649151):0.230829):0.214564):0.110685,2:0.397568):0.0210588,3:0.684458);
 179: 4 -26111.83016 -27159.76413 (0:0.215401,(1:0.214041,(((4:0.578392,5:0.931113):0.344513,((((8:0.000001,9:0.000001):0.51045,10:0.234064):1.04414,11:0.999042):0.520584,((12:0.000001,13:0.000001):1.11016,((((((((14:3.137523,(((49:0.000002,50:0.000001):0.219367,51:0.051616):4.0862,52:2.154993):0.867972):0.47983,(((((36:0.239348,37:0.301932):0.072115,38:0.036558):1.92158,39:1.241324):0.572703,(41:0.380148,(42:0.069626,43:0.064344):0.23122):1.66958):1.16086,40:1.950817):2.31606):0.860843,35:4.896639):0.434208,(((44:1.676417,45:1.432897):0.706265,46:1.991525):0.816743,(47:2.379952,48:1.465507):1.10481):2.16866):0.482854,((21:0.993391,22:1.092185):0.890295,23:1.008535):0.707725):0.324187,(((((24:0.132474,25:0.139004):0.474571,26:0.102093):0.0884527,27:0.398372):0.757997,29:1.304809):0.12945,(28:2.101459,((30:0.751071,31:0.542103):0.658816,((32:1.806984,33:0.261995):0.266127,34:0.321703):0.303233):0.684361):2.20986e-06):2.14821):0.527663,15:1.164547):0.241632,((((16:0.000001,17:0.000001):0.255069,18:0.107533):0.425047,19:0.505339):0.747612,20:1.135079):0.836534):0.876134):0.565928):0.512836):0.0866097,(6:1.234284,7:1.026430):0.45719):0.2521):0.234569,(2:0.334876,3:0.696757):0.138389);
 180: 1 -26933.0975 -27168.03014 (0:0.304743,(((1:0.279726,(4:0.531696,5:1.038777):0.712379):0.0137936,(((6:1.032575,7:1.460665):0.422834,(((8:0.000001,9:0.000001):0.590759,10:0.460412):0.595529,11:1.114380):0.692362):0.255953,((12:0.000001,13:0.000001):1.45422,(((((14:3.886249,(35:4.426700,((44:1.725956,(45:1.598495,46:3.255488):0.371941):1.83176,(47:2.054004,48:1.680652):0.440134):2.04151):0.551969):0.220092,((((((36:0.288586,37:0.274698):0.0887575,38:0.061184):1.52214,39:1.237067):0.501164,(41:0.412972,(42:0.065994,43:0.103123):0.155288):1.29673):1.99211,40:1.295970):2.06664,(((49:0.000002,50:0.000001):0.21036,51:0.140797):3.40491,52:2.480397):0.380545):1.39687):1.07457,((21:0.907615,22:1.271567):1.07586,23:1.199415):1.13191):0.479033,(((((24:0.081288,25:0.071955):0.506829,26:0.252857):0.143031,27:0.326634):0.359063,(28:2.058778,29:1.151306):0.305901):0.202343,((30:0.993501,31:0.216448):0.724339,((32:1.376126,34:0.597865):0.163616,33:0.329927):0.37226):1.00142):1.41177):0.69026,(15:1.523130,((((16:0.000001,17:0.000001):0.494971,18:0.305169):0.385199,19:0.945944):0.879708,20:1.388923):0.539038):0.201286):0.801435):0.516707):0.539862):0.0889425,2:0.660776):0.0767427,3:1.047248);
 181: 2 -27154.1801 -27164.61608 (0:0.185408,((1:0.151328,(4:0.630075,5:1.026235):0.569784):0.12019,(2:0.256777,(((6:0.932143,7:1.593805):0.344681,((12:0.000001,13:0.000002):1.22288,(((((14:1.947435,(((35:4.339208,((44:1.986135,(45:1.275796,46:3.141692):0.470111):0.592347,(47:2.105311,48:1.719226):0.582927):2.6016):0.273586,(((((36:0.176212,37:0.309315):0.113799,38:0.012192):1.6514,39:1.425749):0.489003,(41:0.185727,(42:0.113554,43:0.063954):0.280956):1.85335):1.16162,40:1.542872):1.49109):0.996274,(((49:0.000002,50:0.000001):0.0563055,51:0.227166):3.68571,52:2.148023):0.352251):0.957828):1.38109,((21:0.716112,22:1.249515):1.14083,23:2.002018):0.428715):2.0208e-06,(((((24:0.253475,25:0.025487):0.551055,26:0.109980):0.161121,27:0.261008):0.497191,(28:2.382456,29:1.169351):0.245991):0.0686351,((30:0.660001,31:0.656741):0.4679,((32:1.749918,33:0.196303):0.264078,34:0.363790):0.332521):1.20745):1.53599):0.37643,15:0.851678):0.383731,((((16:0.000001,17:0.000001):0.325063,18:0.195920):0.596557,19:0.596516):1.40712,20:1.441057):0.587623):0.596409):0.874133):0.246793,(((8:0.000001,9:0.000001):0.57023,10:0.496535):0.627612,11:1.165476):0.527492):0.223583):0.261683):0.173062,3:0.859504);
 182: 3 -26339.84164 -27178.29524 (0:0.509533,(1:0.126347,((4:0.448366,5:0.747403):0.867238,((6:0.731742,7:1.281102):0.680234,((((8:0.000001,9:0.000001):0.454355,10:0.391037):0.666459,11:1.016420):0.630627,((12:0.000001,13:0.000002):0.932617,(((((((14:2.985758,((((((36:0.289412,37:0.419075):0.068049,38:0.034404):1.83147,39:1.082182):0.20093,(41:0.259593,(42:0.046533,43:0.122025):0.234536):1.61836):1.85206,40:2.372567):2.35902,(((49:0.000002,50:0.000001):0.057655,51:0.254081):2.66786,52:2.977300):0.604656):0.0617374):0.651763,35:3.673917):0.851347,(((44:1.823966,45:1.832946):1.09267,46:2.295381):1.11518,(47:2.516682,48:1.637806):1.28219):2.06702):0.308581,((21:1.764206,22:1.511164):0.810871,23:0.882132):1.28738):0.891422,((24:0.126415,25:0.029644):0.124514,(((26:0.050277,(28:1.888696,29:1.628171):0.682469):0.150075,27:0.418559):0.109429,(((30:0.664205,31:0.827729):0.724061,(33:0.511224,34:0.662248):0.222408):0.296189,32:1.480638):1.52443):0.185397):1.59684):0.992066,15:0.975136):0.776283,((((16:0.000001,17:0.000001):0.280511,18:0.342704):0.535139,19:0.475085):1.13812,20:0.716083):0.829198):0.974706):0.986802):0.113644):0.395889):0.26729):0.14482,(2:0.404243,3:1.004325):0.322064);
 183: 1 -26254.12383 -27167.08697 (0:0.312567,1:0.311656,(2:0.448066,(3:0.510950,(((4:0.493945,5:0.875129):0.313177,((((8:0.000001,9:0.000001):0.593759,10:0.311531):0.715539,11:1.106347):1.07534,((12:0.000001,13:0.000001):0.623426,(((((14:3.808657,(35:2.780380,(((((((36:0.227946,37:0.283595):0.045925,38:0.111606):1.55088,39:1.136437):0.149837,(41:0.308673,(42:0.086031,43:0.076847):0.215121):1.98483):1.8452,40:1.957278):0.410499,(((49:0.000002,50:0.000001):0.219878,51:0.123990):3.60581,52:2.367162):1.36228):0.572849,((44:1.621241,(45:1.752015,46:3.086515):0.424557):1.1218,(47:2.276565,48:1.351314):1.08256):2.3479):0.783325):0.516338):0.787734,20:0.913182):0.782397,(((16:0.000001,17:0.000001):0.230551,18:0.149466):0.739569,19:0.312534):0.601513):0.725845,15:1.448352):0.332623,(((21:0.445296,22:1.428154):0.942613,23:2.127974):0.521365,((((((24:0.179467,25:0.084417):0.576907,26:0.128326):0.093067,27:0.395413):0.367378,28:2.546646):0.166764,29:1.108681):0.26841,((30:0.592143,31:0.477526):0.504974,((32:1.443311,34:0.294483):0.165081,33:0.464321):0.29762):0.612769):1.4151):0.266464):0.741153):1.21254):0.272082):0.0248531,(6:1.045734,7:1.004287):0.455104):0.0870391):0.214961):0.0761025);
 184: 1 -25844.92495 -27170.29663 (0:0.402371,(1:0.452184,((4:0.468406,5:1.042568):0.684295,((6:0.985997,7:1.218511):0.62418,((((8:0.000001,9:0.000001):0.562489,10:0.421514):1.11234,11:0.994189):0.735235,((12:0.000001,13:0.000001):1.45361,((((((14:1.907085,23:1.379478):0.524338,(35:4.053492,(((((((36:0.267760,37:0.371711):0.0931369,38:0.053861):1.58423,39:0.710477):0.916559,(41:0.215375,(42:0.041328,43:0.070283):0.401678):1.21555):0.904021,40:1.759694):1.32116,(((49:0.002980,50:0.000001):0.0852587,51:0.362694):3.50464,52:1.886973):1.6473):0.926564,((44:1.344544,(45:1.433866,46:3.206473):0.666166):1.20734,(47:2.672361,48:1.107900):0.574832):3.59629):0.663268):0.636236):0.510371,(21:1.327738,22:0.929421):1.21257):0.172264,(((((((24:0.166412,25:0.031795):0.553595,26:0.087977):0.192466,27:0.420519):0.552547,29:1.323283):0.346685,32:1.513840):0.209176,28:1.959561):0.43273,(((30:0.471070,31:0.667724):0.384043,33:0.401686):0.369576,34:0.225646):0.177354):1.90397):0.264293,15:2.270953):0.107333,((((16:0.000001,17:0.000001):0.221753,18:0.327079):0.52405,19:0.585289):1.25284,20:0.745435):0.318176):1.10806):0.422901):0.17766):0.214752):0.0749828):0.13362,(2:0.364533,3:0.966326):0.158757);
 185: 1 -25320.89655 -27164.91949 (0:0.352979,((1:0.228390,(((4:0.379875,5:0.867551):0.16197,(((8:0.000001,9:0.000001):0.473461,10:0.433035):0.526832,11:0.907368):1.12403):0.327872,((6:0.677727,7:0.727696):0.560288,((12:0.000001,13:0.000001):1.26343,((((((14:2.563581,((35:4.075769,((((((36:0.279947,37:0.304423):0.0501595,38:0.090630):1.6444,39:1.357290):1.15607,(41:0.406048,(42:0.044290,43:0.067651):0.131796):1.26309):1.91608,40:0.980486):2.06271,((((44:1.777205,45:2.206879):0.665686,46:3.349991):0.444187,47:2.004857):0.346925,48:2.176878):2.05478):0.229441):1.32171,(((49:0.000002,50:0.000001):0.104751,51:0.199766):2.3147,52:2.759840):1.15487):0.309881):0.375874,(21:0.981244,22:1.555763):0.723518):1.1954,23:1.453227):0.399674,(((((24:0.234343,25:0.064273):0.477922,26:0.231833):0.0892335,27:0.353199):0.200619,(28:1.964987,29:1.176101):0.374226):0.387537,((30:0.828072,31:0.456349):0.347054,((32:1.729443,33:0.315724):0.108151,34:0.495055):0.250713):0.741437):0.681962):0.879632,15:1.828258):0.221905,((((16:0.000001,17:0.000001):0.47245,18:0.199218):0.735319,19:0.673271):1.27198,20:1.383846):0.285433):0.959923):0.595635):0.152425):0.0512918):0.0310132,2:0.446077):0.159847,3:0.675556);
 186: 1 -26123.59808 -27165.6443 (0:0.303295,((1:0.116372,(((4:0.386780,5:0.905641):0.581087,((6:0.870697,7:1.056544):0.316254,(((8:0.000002,9:0.000002):0.571306,10:0.505446):0.316344,11:1.091669):1.1671):0.267078):0.0474246,((12:0.000001,13:0.000001):1.63636,(((((((14:2.528032,((44:1.479787,(45:1.616574,46:3.138237):1.03682):0.663339,(47:2.161557,48:1.190175):1.18655):1.23357):0.48953,((21:0.881709,22:0.829107):1.00959,23:1.554113):0.379976):0.699296,(((49:0.002870,50:0.000002):0.297838,51:0.031863):2.64997,52:2.371352):0.688794):0.305452,(35:3.677776,((((36:0.263545,37:0.319283):0.031292,38:0.068277):1.56168,(39:1.098540,(41:0.262932,(42:0.057483,43:0.085661):0.205837):1.52993):0.248286):1.98993,40:1.631050):0.986637):0.565584):0.410226,(((((((24:0.107489,25:0.128170):0.455438,26:0.249924):0.0667055,27:0.351935):0.343078,(28:2.323224,29:1.431971):0.291367):0.932767,(33:0.490646,34:0.340403):0.159182):0.265505,32:1.296369):0.283565,(30:0.830124,31:0.230547):0.39963):2.00831):0.427221,20:0.498193):1.02552,(15:1.690799,(((16:0.000001,17:0.000001):0.452696,18:0.061324):0.645182,19:0.443565):0.782691):0.178609):1.66583):0.722955):0.152901):0.101592,2:0.397750):0.110899,3:0.943594);
 187: 2 -27999.21105 -27169.43881 (0:0.418736,1:0.442319,(((2:0.491216,((6:0.781922,7:1.109631):0.542521,((((8:0.000001,9:0.000001):0.418275,10:0.565641):0.616701,11:0.887743):0.917359,((12:0.000001,13:0.000001):1.43356,(((((((14:3.032991,((35:3.396146,(((((36:0.267030,37:0.298248):0.0996314,38:0.040964):1.16175,39:1.708401):0.529287,(41:0.217101,(42:0.117860,43:0.042911):0.207632):1.34845):2.10612,40:0.899848):1.90678):0.611317,(((49:0.000002,50:0.000001):0.0715286,51:0.281377):2.82514,52:2.475117):1.07817):0.280783):0.593715,((44:2.174739,(45:2.073142,46:3.112265):0.269493):0.169389,(47:1.924551,48:1.343810):1.05182):1.90593):0.60948,(21:0.775455,22:1.585669):0.93667):0.515152,23:0.768192):0.783152,((((((24:0.118565,25:0.125402):0.526007,26:0.127287):0.137464,27:0.329279):0.380806,28:1.659179):0.345981,29:1.042256):0.23811,((((30:0.551972,31:0.395714):0.804972,32:1.225910):0.53226,33:0.371456):0.208362,34:0.305128):0.650459):1.54757):1.00181,15:1.621616):0.24475,((((16:0.000001,17:0.000001):0.526431,18:0.155390):0.432683,19:0.697015):1.02795,20:0.881752):0.527506):0.912907):0.549952):0.318548):0.0954135):0.176751,3:0.784235):0.0897631,(4:0.470689,5:0.830502):0.621335):0.0989481);
 188: 1 -28208.69264 -27163.36175 (0:0.452042,((1:0.294515,(6:1.454352,7:1.383706):0.659331):0.110997,(4:0.541789,5:0.998442):0.767401):0.117504,((2:0.428653,((((8:0.000001,9:0.000001):0.528438,10:0.311035):0.681411,11:1.295887):0.556635,((12:0.000001,13:0.000001):1.13257,(((((14:3.167234,(35:3.669244,(((((((36:0.278584,37:0.305408):0.0959938,38:0.000003):1.44377,39:1.240301):0.934042,(41:0.285427,(42:0.095441,43:0.073020):0.21923):1.40593):0.572879,40:2.205581):2.50434,((44:1.339645,(45:1.273590,46:3.255990):0.652279):1.27022,(47:2.240290,48:1.942383):0.308725):1.7572):0.715023,(((49:0.000002,50:0.000001):0.203254,51:0.150491):4.75024,52:1.517281):0.599222):1.99467):0.336444):0.487673,((21:0.478918,22:1.512629):2.03338,23:1.629669):0.777599):0.204448,((((((24:0.172574,25:0.122914):0.595962,26:0.148287):0.0628613,27:0.354435):0.723322,28:1.753095):0.0840169,29:0.772530):0.508148,((((30:0.639529,31:0.486837):0.419228,32:2.160802):0.253878,33:0.287097):0.353572,34:0.488153):0.665763):0.762666):1.34939,15:2.013572):0.490784,((((16:0.000001,17:0.000001):0.365433,18:0.276915):0.297168,19:0.597545):1.072,20:1.088526):0.406257):0.637934):1.00806):0.328991):0.294025,3:0.778784):0.242727);
 189: 2 -27942.3983 -27161.89395 (0:0.406188,(1:0.298337,((4:0.357252,5:0.816176):0.506886,((6:1.059734,7:0.963388):0.532058,((((8:0.000001,9:0.000001):0.674745,10:0.280280):0.584928,11:1.220381):0.565383,((12:0.000001,13:0.000001):1.1716,(((((14:3.056886,23:1.180335):1.15381,(35:3.069313,(((((((36:0.219204,37:0.325657):0.079981,38:0.014186):1.50138,39:1.209505):0.392633,(41:0.195510,(42:0.069865,43:0.038096):0.182614):1.61727):0.992579,40:2.064285):1.22884,(((49:0.002779,50:0.000001):0.0836721,51:0.277540):4.85943,52:2.105556):1.90108):1.44232,(((44:1.668535,45:1.944203):1.17015,46:2.867699):0.624765,(47:1.363713,48:2.009393):0.782313):1.90784):0.506113):1.39808):0.440354,(21:0.819980,22:1.370056):1.08961):0.637779,(15:1.074899,(((((24:0.143845,25:0.076968):0.420689,26:0.193077):0.102328,27:0.329521):0.555,(28:2.141932,29:1.055370):0.43761):0.502221,((((30:0.635563,31:0.552325):0.575309,32:2.165859):0.288428,33:0.239748):0.39582,34:0.405122):1.10247):1.27226):0.58739):0.29362,((((16:0.000001,17:0.000001):0.228008,18:0.313926):0.540762,19:0.466159):1.48604,20:0.688735):0.387498):0.534739):0.793325):0.23129):0.227411):0.223029):0.144069,(2:0.432098,3:0.652335):0.138453);
 190: 1 -26336.74233 -27162.68537 (0:0.281890,((1:0.177912,((4:0.467723,5:1.205511):0.715556,((6:1.143208,7:1.164038):0.377154,((((8:0.000001,9:0.000001):0.691104,10:0.312708):0.796301,11:1.030960):0.49244,((12:0.000001,13:0.000002):1.07132,(((((((14:5.107480,((44:1.331510,(45:2.222232,46:2.986298):1.03574):1.8418,(47:3.087528,48:1.050318):0.568662):1.99038):0.207796,((((((36:0.231423,37:0.329641):0.126944,38:0.000003):1.62873,39:1.085513):0.540255,(41:0.175953,(42:0.073126,43:0.082254):0.164688):1.38225):1.1812,40:1.810749):2.73828,(((49:0.003231,50:0.000001):0.210753,51:0.051776):4.05054,52:1.971145):0.272512):0.688046):0.600666,35:2.504135):1.27687,((21:0.346672,22:1.793852):1.05218,23:1.541592):0.80071):0.56686,((((((24:0.143866,25:0.084974):0.329171,26:0.255787):0.120245,27:0.475257):0.751537,(28:2.494227,29:1.196058):0.285177):0.825344,((32:2.064715,33:0.287820):0.354861,34:0.394747):0.178127):0.478763,(30:0.847558,31:0.394129):0.204333):1.44371):0.741173,20:0.263667):0.658316,(15:2.152579,(((16:0.000001,17:0.000001):0.403213,18:0.363606):0.344526,19:0.690716):0.757352):0.242843):0.53329):0.564831):0.368202):0.321017):0.110091):0.129363,2:0.674350):0.0613733,3:0.905404);
 191: 1 -27283.96014 -27167.88935 (0:0.265931,((1:0.281012,((((4:0.469108,5:1.004431):0.409915,(((8:0.000002,9:0.000002):0.403144,10:0.514825):0.504825,11:1.189652):0.628529):0.152004,(6:0.919591,7:1.649490):0.595042):0.181167,((12:0.000001,13:0.000001):1.84523,((((((((14:3.744090,(((49:0.003011,50:0.000002):0.291605,51:0.002617):3.27304,52:1.853706):0.679427):1.50121,((((36:0.333553,37:0.341691):0.0933239,38:0.034898):0.967582,(39:1.175131,(41:0.253992,(42:0.078064,43:0.081096):0.305294):1.3779):0.328915):1.23371,40:1.183123):0.732912):0.651946,35:3.592224):0.784489,(((21:0.593603,22:1.357880):0.827155,23:1.566126):0.40734,((44:1.735553,(45:1.463156,46:3.425759):0.862289):0.980585,(47:1.931182,48:1.457812):0.465465):1.083):0.649077):0.396926,((((((((24:0.180746,25:0.042711):0.605479,26:0.118334):0.0854951,27:0.342153):0.576144,28:2.145916):0.0537591,29:1.264208):0.812911,32:0.934908):0.297486,(33:0.311084,34:0.342964):0.366867):0.36601,(30:0.636484,31:0.553941):0.201749):1.05119):0.997329,20:0.215699):0.777562,(((16:0.000001,17:0.000001):0.437139,18:0.212078):0.464308,19:0.346590):0.955014):0.263733,15:1.846370):0.452775):0.740955):0.0326117):0.0655725,2:0.463105):0.147469,3:0.669883);
 192: 1 -26698.51944 -27164.80995 (0:0.357924,(1:0.348943,(4:0.464033,5:0.715907):0.833927):0.0682713,((2:0.500803,((6:0.749425,7:1.679550):0.691787,((((8:0.000001,9:0.000001):0.807803,10:0.393428):0.574784,11:0.771812):0.655663,((12:0.000001,13:0.000001):1.10541,((((((14:3.000062,((((((((36:0.248170,37:0.201916):0.0939623,38:0.046087):1.58194,39:1.389436):0.50894,(41:0.205104,(42:0.105303,43:0.014318):0.175479):1.11225):1.11315,40:1.438487):1.65452,52:1.644762):1.0016,((49:0.000002,50:0.000001):0.0671434,51:0.226142):4.0396):0.714317,(((44:1.467921,(45:1.116798,46:2.385178):0.903754):0.779175,47:2.460158):0.321944,48:1.273756):2.92117):0.233332):0.452459,35:2.627524):0.512254,((21:0.714381,22:1.283096):0.805707,23:1.346519):0.640748):0.314207,((((((24:0.168254,25:0.064222):0.45255,26:0.191793):0.105429,27:0.367078):0.531429,29:1.322266):0.0546032,28:1.930603):0.534647,((((30:0.797044,31:0.326850):0.358017,32:1.493715):0.321855,33:0.522335):0.0404489,34:0.465545):0.589527):1.16202):0.660419,(15:1.569869,(((16:0.000001,17:0.000001):0.304317,18:0.283554):0.587079,19:0.623691):1.1013):0.259403):0.233267,20:1.067560):0.67302):0.249987):0.161923):0.324286):0.226553,3:0.986518):0.161667);
 193: 1 -27102.90003 -27170.18152 (0:0.371962,1:0.241406,((2:0.360733,3:0.544570):0.0955882,((4:0.528141,5:0.804189):0.427492,((6:1.083048,7:1.083746):0.155801,(((((8:0.000001,9:0.000001):0.520185,10:0.319512):0.804427,11:1.183454):0.414859,(12:0.000001,13:0.000001):1.40305):0.446969,((((14:2.892927,((35:5.454120,((((((36:0.261843,37:0.288524):0.0170656,38:0.103220):1.51029,39:1.237776):0.69008,(41:0.215975,(42:0.087394,43:0.046097):0.171464):1.06973):1.55445,40:1.453198):2.01903,(((49:0.002722,50:0.000001):0.200779,51:0.143078):3.4764,52:2.443774):1.7266):0.317385):0.104595,(((44:2.350156,45:1.677397):0.583241,46:2.623755):1.18383,(47:2.162971,48:1.376580):0.705681):1.30914):1.13199):0.706173,20:0.458471):0.773473,(((16:0.000001,17:0.000001):0.258515,18:0.304855):0.430632,19:0.528251):1.23317):0.513843,(15:1.135537,(((21:1.020456,22:1.363730):0.870495,23:1.154958):1.44931,((((((24:0.131703,25:0.094085):0.324943,26:0.195181):0.0768925,27:0.337964):0.79283,29:1.107726):0.177886,28:1.849128):0.698222,(((30:0.797321,31:0.249843):0.477885,32:1.113318):0.164793,(33:0.469598,34:0.485658):0.210925):0.363861):1.19283):0.220167):0.284429):1.2455):0.0689347):0.204022):0.18621):0.118913);
 194: 3 -25679.86277 -27170.93591 (0:0.335016,1:0.269134,(((2:0.337425,((6:0.751234,7:1.148499):0.429428,((((8:0.000001,9:0.000001):0.575116,10:0.405406):0.833001,(11:1.104197,(12:0.000001,13:0.000002):1.41753):0.373376):0.317962,((((((14:2.147436,(21:1.093957,22:1.033787):1.44745):0.69228,23:1.397404):0.627895,(((35:3.070747,(((44:1.796598,45:1.615429):0.457555,46:3.337375):0.744124,(47:1.820507,48:1.673663):0.653995):1.89471):0.123884,(((((36:0.297079,37:0.341407):0.0467899,38:0.093321):1.08286,39:1.110164):0.495977,(41:0.211516,(42:0.143451,43:0.030602):0.340331):1.79652):1.55012,40:1.657204):1.90627):1.06268,(((49:0.000002,50:0.000001):0.0851901,51:0.274389):3.15747,52:2.543128):1.24751):1.0077):0.553934,((((((24:0.235686,25:0.103794):0.603276,27:0.625932):0.12887,26:0.146999):0.54624,28:1.841371):0.170004,29:1.176151):0.536934,(((30:0.486750,31:0.597248):0.839504,(32:1.884951,33:0.310262):0.153089):0.226998,34:0.391217):0.413023):1.60866):0.668236,15:2.082847):0.203024,((((16:0.000001,17:0.000001):0.378996,18:0.206309):0.508261,19:0.698069):0.634166,20:1.006824):0.444037):1.85875):0.24294):0.194198):0.110698,3:0.692999):0.0946133,(4:0.420904,5:0.680993):0.468193):0.145555);
 195: 1 -26082.88213 -27163.573 (0:0.395162,(1:0.330477,((((4:0.628414,5:0.572700):0.326617,(((8:0.000001,9:0.000001):0.454595,10:0.411250):0.987009,11:1.198588):0.806019):0.268163,(6:0.941481,7:0.945141):0.539024):0.0315396,((12:0.000001,13:0.000001):1.58364,(((((((14:2.937129,((((((36:0.266105,37:0.287903):0.0795171,38:0.071349):1.28218,39:1.224007):0.39463,(41:0.340247,(42:0.159344,43:0.000002):0.143668):1.39062):0.966977,40:1.570988):1.50142,(((49:0.002820,50:0.000001):0.0806626,51:0.227457):4.53412,52:1.848948):0.847932):0.547793):0.768065,(35:4.116683,((44:1.759327,(45:1.210041,46:3.231622):0.633771):0.674913,(47:2.356374,48:1.394664):0.658995):0.549674):0.458146):0.58381,(21:0.912988,22:1.066245):0.640022):0.34788,23:0.971692):0.719014,((((24:0.090692,25:0.055967):0.598065,(26:0.097950,27:0.423231):0.0909012):0.338305,(28:2.342903,29:1.349723):0.17173):2.80164e-06,((30:0.366304,31:0.592073):0.620618,((32:1.838368,33:0.288775):0.202065,34:0.462719):0.229504):0.700441):1.54934):0.405071,15:1.229498):0.335017,((((16:0.000001,17:0.000001):0.31751,18:0.194586):0.482772,19:0.554393):0.911,20:1.024561):0.852175):0.663503):0.892415):0.154624):0.192052,(2:0.326056,3:0.796125):0.162649);
 196: 1 -27773.24339 -27168.24184 (0:0.218178,((((1:0.214271,(6:1.036895,7:0.923794):0.746657):0.0690078,(4:0.431360,(5:0.545510,(((8:0.000001,9:0.000001):0.518451,10:0.481306):0.632569,11:1.024174):1.03452):0.427175):0.605711):0.0575684,((12:0.000001,13:0.000002):1.02198,(((((14:2.835719,(((35:2.857143,((44:0.953283,(45:0.889244,46:4.360227):1.36024):1.32075,(47:1.909014,48:1.575823):0.280136):2.36144):0.397038,((((36:0.237059,37:0.327075):0.13733,38:0.000002):1.24348,(39:1.539386,(41:0.251969,(42:0.121793,43:0.034860):0.118052):1.91123):0.427673):1.88867,40:0.841778):1.83504):0.903039,(((49:0.006156,50:0.000001):0.056106,51:0.220037):3.12537,52:1.743847):1.18185):0.76085):1.54575,(((((24:0.159694,25:0.066431):0.480214,27:0.490138):0.166062,26:0.026815):0.37011,(28:1.869221,29:1.422256):0.230755):0.371121,((30:0.623980,31:0.536844):0.468482,(32:1.925787,(33:0.456583,34:0.613322):0.152963):0.191899):0.713908):1.19276):2.63969e-06,((21:1.060915,22:1.307732):1.51014,23:1.513549):0.41765):0.986202,15:1.986949):0.0120157,((((16:0.000001,17:0.000001):0.308135,18:0.259661):0.460018,19:0.474288):1.2959,20:1.126365):0.59501):0.3869):1.2861):0.0738741,2:0.495509):0.170769,3:0.763760);
 197: 1 -27128.92272 -27161.78425 (0:0.395945,(1:0.166325,((4:0.349208,5:0.788917):0.573202,((6:1.035443,7:1.125908):0.193857,((((8:0.000001,9:0.000001):0.488512,10:0.578323):0.412619,11:0.902599):0.606143,((12:0.000001,13:0.000002):1.20047,(((((((14:3.591386,((((((36:0.267260,37:0.263953):0.155472,38:0.000002):1.66645,39:1.237200):0.277564,(41:0.374617,(42:0.153862,43:0.034693):0.101119):1.36057):0.873867,40:1.997251):1.78325,(((49:0.005909,50:0.000001):0.273345,51:0.005606):2.92498,52:2.181774):1.23366):0.724126):0.961118,(((44:1.700152,(45:2.363895,46:3.151505):0.391412):2.17098,48:1.109664):0.35776,47:2.272541):1.80618):0.599021,((21:0.913898,22:1.024301):0.837157,23:1.414405):0.189239):0.262521,35:3.837727):0.522505,((((((((24:0.158559,25:0.020725):0.551767,27:0.378403):0.105833,26:0.077125):0.202771,28:2.080759):0.565217,29:0.930199):0.787444,32:1.051648):0.270597,(33:0.395080,34:0.687650):0.314001):0.346593,(30:0.799588,31:0.355615):0.160259):1.9375):0.481143,20:0.515571):0.515409,(15:1.770720,(((16:0.000001,17:0.000001):0.450941,18:0.150562):0.645658,19:0.327224):0.979158):0.379436):1.30497):0.604478):0.245345):0.220663):0.126234):0.0902295,(2:0.458901,3:0.755541):0.142845);
 198: 2 -27848.15538 -27163.36175 (0:0.572944,(1:0.266458,((4:0.559729,5:0.797618):0.379365,(6:1.144132,7:1.292020):0.384602):0.311593):0.0952901,(2:0.440784,(3:0.613124,((((8:0.000001,9:0.000001):0.491999,10:0.404021):0.894158,11:0.810817):0.659687,((12:0.000001,13:0.000001):0.924459,(((((((14:3.131134,(((((((36:0.205774,37:0.328474):0.0507002,38:0.086066):1.90573,39:1.313695):0.428586,(41:0.176451,(42:0.036581,43:0.068081):0.249345):1.53579):1.45987,40:1.677102):2.93849,52:1.803789):0.840585,(((44:1.771012,45:1.768104):0.84813,46:3.038442):1.1425,(47:2.382051,48:1.249182):0.144406):2.76889):0.850319):0.499249,((49:0.000002,50:0.000001):0.226017,51:0.139725):2.88881):0.558552,(21:1.282910,22:0.742535):0.623176):0.288829,35:5.229599):0.345792,23:1.885291):0.715243,((15:1.435563,(((16:0.000001,17:0.000001):0.290295,18:0.267034):0.447159,19:0.485196):1.23271):0.40626,(((((24:0.163758,25:0.054370):0.487517,26:0.082775):0.183092,27:0.408891):0.646941,(28:2.223141,29:1.227524):0.37334):0.221345,((((30:0.466386,31:0.719416):0.325337,32:1.891500):0.283938,33:0.330828):0.334178,34:0.301992):0.857574):1.18624):0.345301):0.266063,20:1.017630):1.56164):0.80404):0.162879):0.237515):0.140888);
 199: 4 -24356.4684 -27163.60497 (0:0.351814,(1:0.239798,((((4:0.521336,5:0.871785):0.279307,(((8:0.000001,9:0.000001):0.757044,10:0.296907):0.838184,11:0.912153):0.920389):0.187343,(6:1.065880,7:0.800749):0.439163):0.127402,((12:0.000001,13:0.000001):1.45937,((((((14:3.918664,((((((36:0.337194,37:0.391703):0.0823615,38:0.090309):1.2234,39:1.323193):0.772906,(41:0.350173,(42:0.057725,43:0.115542):0.235828):1.59):1.54541,40:1.280480):2.5993,(((44:1.864939,(45:1.339212,46:4.296194):0.388295):0.781498,(47:3.735662,48:1.316764):1.44256):2.13508,(((49:0.000002,50:0.000001):0.0933737,51:0.278806):4.40491,52:2.635193):1.5982):0.0620401):1.0036):0.716104,35:3.091330):1.06324,(23:0.851797,(((((24:0.127251,25:0.087602):0.742015,26:0.160928):0.197716,27:0.315011):0.300166,(28:2.128320,29:1.004369):0.524074):0.215027,((((30:0.533683,31:0.590895):0.802976,32:1.703165):0.276147,33:0.343021):0.211359,34:0.326855):0.86684):2.05679):0.351708):0.723336,(21:0.418688,22:1.744967):1.07036):0.921345,15:1.684253):0.530649,((((16:0.000001,17:0.000001):0.327242,18:0.393258):0.912159,19:0.493467):1.10419,20:1.224355):0.422283):0.619299):1.05283):0.159118):0.157103,(2:0.385501,3:0.719075):0.0969252);
 200: 1 -26105.91024 -27166.56542 (0:0.452821,(1:0.310350,((((4:0.390694,5:0.876367):0.506114,(((8:0.000001,9:0.000001):0.392457,11:1.464334):0.490515,10:0.350706):1.04941):0.230681,(6:0.859702,7:0.922005):0.844153):0.057742,((12:0.000001,13:0.000001):1.43308,(((((14:2.923690,23:0.578489):0.5742,((21:0.744524,22:1.436318):0.269439,((35:3.098816,(((44:1.766562,(45:1.011503,46:2.752208):0.469808):1.08182,47:1.764057):0.508114,48:1.506306):1.15983):0.752563,((((((36:0.287263,37:0.336001):0.0587149,38:0.050923):1.21874,39:1.096218):0.681936,(41:0.375644,(42:0.123043,43:0.000002):0.108392):1.52919):1.13469,40:1.170287):2.42253,(((49:0.002974,50:0.000001):0.127231,51:0.274016):2.40474,52:1.959880):1.39916):0.399565):0.531703):0.763874):0.617564,((((((24:0.223620,25:0.122188):0.508651,26:0.196052):0.197136,27:0.362335):0.725098,29:0.883184):0.23561,28:2.119905):0.314996,(((30:0.551300,31:0.412568):0.77851,34:0.310993):0.164467,(32:1.462340,33:0.350139):0.177996):0.6076):1.0792):0.58369,15:1.817094):0.158979,((((16:0.000001,17:0.000001):0.294712,18:0.250892):0.217236,19:0.630642):1.21955,20:0.790716):0.277412):0.349486):0.898098):0.122198):0.170953,(2:0.474153,3:0.810759):0.0743402);
 201: 1 -27854.86912 -27168.48219 (0:0.389295,1:0.155270,(((2:0.245255,((6:0.919960,7:0.971790):0.581238,((((8:0.000001,9:0.000001):0.381505,10:0.649466):0.922222,11:0.787983):0.411484,((12:0.000001,13:0.000001):0.963375,((((((((14:3.942191,(((49:0.003018,50:0.000001):0.0426423,51:0.285114):2.63088,52:2.877747):0.722777):0.405084,(35:4.391978,(((((36:0.199512,37:0.358515):0.0984125,38:0.084907):1.4025,39:1.407478):0.568456,(41:0.161874,(42:0.092541,43:0.068410):0.319729):1.28248):1.72185,40:1.289164):3.51654):0.576016):1.07124,(((44:1.779214,45:1.492526):0.968127,46:2.637549):0.872083,(47:2.271072,48:1.377366):0.725281):2.79416):0.22478,(21:1.140333,22:1.282873):0.590373):0.764411,23:1.349312):1.22627,(((((24:0.111293,25:0.070080):0.543265,26:0.233349):0.113514,27:0.454557):0.629477,(28:2.088854,29:1.135788):0.398865):0.286086,((((30:1.057644,31:0.458369):0.560298,32:1.757715):0.237009,33:0.405973):0.25997,34:0.508829):0.821569):1.44088):0.481835,20:0.831725):0.360764,(15:1.681504,(((16:0.000001,17:0.000001):0.524918,18:0.129379):0.550775,19:0.596823):1.30078):0.505406):1.45154):0.665654):0.840608):0.122855):0.0855941,3:1.034533):0.0829533,(4:0.325222,5:0.963464):0.500007):0.133426);
 202: 2 -27306.48222 -27166.93414 (0:0.425074,(1:0.370222,((((4:0.463871,5:0.949716):0.43335,(((8:0.000001,9:0.000001):0.564539,10:0.350115):0.714614,11:1.265515):1.05709):0.056725,(6:1.015750,7:1.362763):0.653402):0.200472,((12:0.000001,13:0.000001):1.10343,((((((14:2.536210,(((((((36:0.215515,37:0.334850):0.146067,38:0.019740):1.28515,39:1.437711):0.419031,(41:0.282737,(42:0.095913,43:0.034345):0.243971):1.83226):1.36574,40:1.121115):3.71797,(((49:0.000002,50:0.000001):0.0177523,51:0.288309):3.85233,52:1.529086):0.869899):0.754462,(((44:2.413506,45:1.868028):0.87531,46:2.476828):0.617233,(47:2.303143,48:1.407242):0.84374):3.30316):0.512108):0.791671,35:3.680822):0.627253,(((((24:0.143060,25:0.066338):0.526228,26:0.189819):0.137017,27:0.461244):0.63839,(28:1.840920,29:1.038855):0.315424):0.146923,((((30:0.782844,31:0.533169):0.315003,32:1.811137):0.417082,33:0.260316):0.22562,34:0.597127):0.514764):0.954341):0.464105,((21:0.767667,22:1.404958):1.54613,23:1.187280):0.569157):1.26059,15:1.681907):0.00845084,((((16:0.000001,17:0.000001):0.340555,18:0.149236):0.445033,19:0.579263):0.87507,20:1.195117):0.319484):0.529682):1.11834):0.0813737):0.0792763,(2:0.381139,3:1.013915):0.113666);
 203: 1 -26925.28817 -27166.80739 (0:0.279960,(((1:0.130749,(4:0.458471,5:0.907911):0.875954):0.199169,(((6:0.709067,7:1.443650):0.19607,(((8:0.000001,9:0.000001):0.627801,10:0.300794):0.722138,11:1.346654):0.628328):0.261637,((12:0.000002,13:0.000001):1.65783,(((((14:3.711400,23:0.522106):0.87015,(21:0.573031,22:1.218736):0.783386):0.606996,((35:3.056213,((44:1.583724,(45:1.140326,46:2.720115):0.871952):0.186021,(47:2.142302,48:1.207231):1.17102):1.11409):0.825754,((((((36:0.199365,37:0.350696):0.122254,38:0.066766):1.26249,(39:1.119889,(41:0.288925,(42:0.106896,43:0.042372):0.168585):1.84218):0.22665):0.809625,40:1.595361):2.74626,52:1.516376):1.17554,((49:0.006041,50:0.000001):0.0616264,51:0.207837):2.60881):1.6054):0.665267):1.23325,(15:1.211857,(((((24:0.190136,25:0.000003):0.613349,26:0.168009):0.137211,27:0.366916):0.623731,(28:2.031939,29:1.421260):0.202884):0.333319,((30:0.434088,31:0.562650):0.888029,((32:2.039507,33:0.412360):0.146191,34:0.388196):0.30169):0.705022):1.7313):0.404563):0.296466,((((16:0.000001,17:0.000001):0.494713,18:0.201347):0.405515,19:0.430456):0.856127,20:0.631123):0.68257):1.01928):0.365968):0.166499):0.0624721,2:0.626145):0.0732992,3:0.921853);
 204: 1 -27566.18985 -27164.72031 (0:0.298858,(1:0.223680,((4:0.396835,5:0.987534):0.506919,(6:1.308271,7:1.104254):0.570018):0.132831):0.130465,(2:0.470462,(3:0.647041,(((((8:0.000001,9:0.000001):0.318946,10:0.495663):0.890703,11:0.870426):0.445931,(12:0.000001,13:0.000001):1.1807):0.228323,(((((14:2.999344,(((35:4.765335,((44:1.168036,(45:1.425522,46:3.085292):1.34857):1.54809,(47:2.172098,48:1.108593):0.459391):1.10536):0.659985,((((36:0.269074,37:0.352187):0.105777,38:0.076907):0.853989,(39:0.748443,(41:0.180980,(42:0.082607,43:0.085061):0.22448):1.6548):0.408877):2.26439,40:0.951696):1.23419):0.402644,(((49:0.002813,50:0.000001):0.241308,51:0.055030):2.43027,52:1.955153):0.13502):0.530359):1.04658,((21:0.936662,22:1.126128):0.795699,23:1.073045):0.7969):0.673864,((((((24:0.120311,25:0.071704):0.456296,27:0.361819):0.198997,26:0.118319):0.424099,28:1.953195):0.145842,29:0.920033):0.466762,(((30:0.561397,31:0.422919):0.632765,(33:0.512973,34:0.575299):0.2648):0.369518,32:1.409184):0.16147):1.24669):0.317601,((((16:0.000001,17:0.000001):0.55366,18:0.339904):0.614276,19:0.221423):1.37313,20:0.570971):0.747693):0.372804,15:1.411048):1.06088):0.371085):0.291416):0.176475);
 205: 3 -26600.35118 -27164.90421 (0:0.348153,((1:0.316361,(6:0.647267,7:0.839964):0.478726):0.0273219,(4:0.534113,5:0.813997):0.5511):0.0989766,((2:0.083482,((((8:0.000001,9:0.000001):0.590972,10:0.455223):0.923009,11:0.907645):0.666746,((12:0.000001,13:0.000001):1.23125,(((((14:5.384539,(((49:0.000002,50:0.000001):0.213499,51:0.114536):4.04045,52:2.877381):0.519005):0.194215,((35:4.204762,(((((36:0.322401,37:0.290154):0.0754663,38:0.063929):1.31943,39:1.188799):0.185935,(41:0.293868,(42:0.046255,43:0.047164):0.208041):1.6015):3.05475,40:0.467433):1.80017):1.2661,((44:1.972762,(45:1.612861,46:3.377190):0.275577):0.695447,(47:2.240888,48:1.703346):0.725227):2.01598):0.360698):1.5163,((21:0.754153,22:1.219372):1.79744,23:1.257358):0.478483):0.0273476,(((24:0.182416,25:0.033048):0.370731,(26:0.068350,27:0.486097):0.186986):0.155342,(28:2.833042,(29:1.354888,(((30:0.985678,31:0.349151):0.900924,(33:0.448556,34:0.389028):0.0696432):0.478755,32:1.361922):0.721992):0.121271):0.0823594):2.67297):0.893797,(15:2.454731,((((16:0.000001,17:0.000001):0.315518,18:0.271119):0.657072,19:0.344663):0.813459,20:1.601566):0.919431):0.404979):0.973718):0.458707):0.978652):0.2494,3:0.695462):0.131857);
 206: 1 -25685.10102 -27163.38781 (0:0.386189,(1:0.322894,((4:0.335309,5:0.657743):0.974753,((6:0.926915,7:1.020198):0.35347,((((8:0.000001,9:0.000001):0.747648,10:0.338787):0.704282,11:1.275800):0.0445516,((12:0.000001,13:0.000002):1.14854,((((((14:3.754454,23:0.066949):0.634775,(35:4.458192,(((((((36:0.244644,37:0.397017):0.150855,38:0.002246):1.4321,(39:1.227568,(41:0.110900,(42:0.073183,43:0.071918):0.265834):1.72306):0.849029):0.802549,40:1.553028):2.68693,52:2.965349):0.74976,((49:0.000002,50:0.000001):0.271182,51:0.124741):3.99994):0.700757,(((44:1.663446,(45:2.184905,46:2.718500):0.331465):0.92938,47:2.691301):0.178462,48:1.355999):2.56365):0.276875):0.817242):0.521916,(21:0.688164,22:1.562603):1.01692):0.57869,((((((24:0.171984,25:0.042689):0.298223,27:0.504308):0.209794,26:0.034003):0.819879,28:2.021443):0.222981,29:1.262921):0.137359,(((30:0.548272,31:0.693425):0.739907,(32:2.106765,33:0.228197):0.173805):0.419086,34:0.373744):1.03054):1.07429):1.37915,(15:1.781773,(((16:0.000001,17:0.000001):0.336122,18:0.297798):0.874443,19:0.663629):1.00037):0.936404):2.41782e-06,20:0.797405):1.23068):0.689091):0.646873):0.214202):0.333151):0.0265081,(2:0.467941,3:0.864168):0.186848);
 207: 2 -26450.23341 -27171.31074 (0:0.444561,1:0.262496,(((2:0.232081,((((8:0.000001,9:0.000001):0.475213,10:0.355911):0.632495,11:0.873072):0.753278,((12:0.000001,13:0.000001):1.17076,((((((14:4.625409,(((35:3.013106,((((36:0.270825,37:0.362885):0.0695953,38:0.065850):1.49271,(39:1.363483,(41:0.342278,(42:0.071790,43:0.075207):0.146206):2.31769):0.261728):0.916063,40:1.942771):0.993112):1.51513,52:2.526224):0.900621,((44:1.613111,(45:1.900556,46:3.016955):0.234551):0.98086,(47:2.182241,48:1.654460):0.530074):0.853683):0.701639):0.89633,((21:1.057459,22:1.030399):0.783652,((49:0.000002,50:0.000001):0.123288,51:0.184955):2.77079):0.400595):0.581533,23:1.521467):0.437818,(((((24:0.129862,25:0.075877):0.434457,(26:0.273191,27:0.358020):0.049678):0.610664,28:1.973273):0.0826889,29:1.432405):0.11164,((((30:0.716901,31:0.278242):0.276454,32:1.330150):0.455118,33:0.330698):0.153682,34:0.658400):1.00641):1.38316):0.459874,(15:2.221463,(((16:0.000001,17:0.000001):0.507099,18:0.150327):0.410762,19:0.515485):0.678023):0.36381):0.389586,20:0.903191):1.41572):0.563721):0.452914):0.171883,(6:0.706361,7:1.049447):0.382659):0.153809,(3:0.614312,(4:0.427290,5:0.926509):0.317562):0.0625536):0.0960623);
 208: 5 -27011.60662 -27162.00464 (0:0.393720,(1:0.206627,((4:0.382310,5:0.956398):0.527472,((6:1.037116,7:1.259858):0.308075,((((8:0.000001,9:0.000001):0.394727,10:0.421312):0.593575,11:0.931551):0.596785,((12:0.000001,13:0.000002):0.678128,((((((14:2.388375,(((35:3.006748,((((36:0.315168,37:0.311853):0.0580687,38:0.034331):0.714145,(39:1.295246,(41:0.284724,(42:0.076221,43:0.059125):0.20905):2.12203):0.783929):1.76782,40:1.528591):1.86582):1.32522,(((49:0.005560,50:0.000001):0.180923,51:0.091425):3.85932,52:1.538261):1.75641):0.957077,(((44:2.254692,45:1.461001):1.10582,46:2.677975):0.979323,(47:2.301028,48:1.524649):1.16479):1.89317):0.71659):1.34373,23:1.468226):0.467646,(21:1.360264,22:0.857114):0.807759):1.20198,((((((24:0.224343,25:0.059406):0.484708,26:0.177818):0.0973287,27:0.278159):0.584311,29:1.328992):0.167032,28:1.945981):0.563641,(((30:0.879358,31:0.454881):0.356765,32:1.014700):0.192469,(33:0.623627,34:0.588673):0.277998):0.278949):0.843516):0.714581,(15:1.389736,(((16:0.000001,17:0.000001):0.365471,18:0.165843):0.794386,19:0.111364):1.67471):0.724921):0.222529,20:0.797644):1.71464):1.31907):0.549695):0.112067):0.255861):0.141907,(2:0.461593,3:0.701526):0.144318);
 209: 1 -27606.09042 -27173.06654 (0:0.284489,(1:0.184834,((4:0.442000,5:1.226294):0.378576,(((6:1.036832,7:1.295792):0.177434,(((8:0.000001,9:0.000001):0.805102,10:0.232711):0.596364,(11:0.922308,(12:0.000001,13:0.000001):1.68046):0.451459):0.934594):0.198433,(((14:3.505703,(((((21:1.025939,22:0.783465):0.903234,23:1.272862):0.844767,((44:1.391258,(45:1.387645,46:3.199124):0.730835):1.12273,(47:3.174655,48:0.790257):0.927148):2.20995):0.456413,(((((36:0.267655,37:0.307886):0.0840184,38:0.080996):1.31838,39:1.767554):0.388669,(41:0.334783,(42:0.115136,43:0.052617):0.148189):1.71274):1.54525,(40:1.012606,(((49:0.000002,50:0.000001):0.0519634,51:0.300240):3.07431,52:1.940680):2.02532):0.493377):1.7618):0.446056,35:3.323524):0.30983):0.818755,20:0.237628):0.680789,((15:0.909950,(((((24:0.122763,25:0.076571):0.479457,26:0.204773):0.0738689,27:0.288983):0.31921,(28:2.367727,29:1.309748):0.37862):0.575629,(((30:0.776899,31:0.444560):0.564243,32:1.426189):0.161993,(33:0.356479,34:0.388205):0.229306):0.325752):2.82309):1.06761,(((16:0.000001,17:0.000001):0.578581,18:0.181621):0.967183,19:0.243677):1.46415):0.586024):1.85479):0.101298):0.242481):0.170312,(2:0.456650,3:0.823134):0.0858881);
 210: 1 -27817.91967 -27167.03086 (0:0.462840,1:0.360038,((2:0.407288,3:0.887714):0.0866741,((4:0.535341,5:0.797850):0.556868,((6:0.901639,7:1.174265):0.481386,(((((8:0.000001,9:0.000001):0.493655,10:0.356621):0.450081,11:1.207843):0.509154,(12:0.000001,13:0.000001):1.44576):0.546203,(((((((14:3.132577,(((44:2.140269,45:1.533126):0.869683,46:3.196590):1.23083,(47:2.342640,48:1.293648):0.631062):1.16923):0.670561,(35:2.859126,((((((36:0.193420,37:0.315764):0.12638,38:0.023578):1.01585,39:1.527039):0.465519,(41:0.319546,(42:0.109145,43:0.035350):0.147084):1.82881):0.698922,40:1.987550):1.50417,(((49:0.002712,50:0.000001):0.0626463,51:0.256648):3.99075,52:1.187418):1.5879):0.94952):0.48222):0.879724,((21:0.977081,22:1.068389):0.817728,23:1.609157):0.9385):0.681998,(((((((24:0.182312,25:0.052196):0.426319,27:0.361805):0.206759,26:0.075381):0.241079,(28:1.918310,29:1.240709):0.252458):1.15347,32:0.729152):0.552405,(33:0.595829,34:0.338245):0.355094):0.0309957,(30:0.547417,31:0.452169):0.252005):1.62028):0.0221496,20:0.545564):0.513135,(((16:0.000001,17:0.000001):0.348515,18:0.190959):0.658073,19:0.338835):1.17575):0.536435,15:1.724451):1.07307):0.234683):0.137993):0.192585):2.35252e-06);
 211: 2 -26551.83985 -27169.73037 (0:0.428439,(1:0.264445,((4:0.306976,5:0.888608):1.00007,(((6:0.939934,7:1.399976):0.245134,((12:0.000001,13:0.000001):1.24284,(((((14:2.260726,(((((((36:0.249731,37:0.358728):0.1432,38:0.033428):1.59748,39:1.087704):0.272626,40:2.443551):0.330504,(41:0.235088,(42:0.061320,43:0.070324):0.244657):1.05932):1.75706,(((49:0.002926,50:0.000001):0.0498487,51:0.232747):3.6174,52:1.936806):2.35398):1.69216,(((44:1.798064,(45:1.071330,46:2.592036):0.649209):1.06372,47:2.492574):0.316026,48:1.168015):1.48846):0.87561):1.28194,(((21:0.639027,22:1.633168):1.38328,23:0.852367):0.442126,35:4.779567):0.0838279):0.541921,(((((24:0.135342,25:0.133997):0.629656,26:0.093964):0.132799,27:0.454230):0.44959,(28:2.381619,29:1.104876):0.0946834):0.581103,((30:0.579188,31:0.585991):0.483627,((32:2.002737,33:0.194646):0.483209,34:0.494047):0.340272):0.456726):0.770118):0.606479,15:1.538001):0.407528,((((16:0.000001,17:0.000001):0.414599,18:0.228596):0.417961,19:0.536518):0.91874,20:0.810179):0.322315):1.38971):0.664456):0.393333,(((8:0.000001,9:0.000001):0.48658,10:0.483187):0.516176,11:1.333914):0.613811):0.402942):0.34837):0.0956323,(2:0.546293,3:0.855425):0.154875);
 212: 1 -26927.97763 -27165.40176 (0:0.344859,(1:0.308198,2:0.538951):0.0905181,(3:0.689415,((4:0.501587,5:0.909725):0.673532,((6:0.861660,7:1.096183):0.31492,((((8:0.000001,9:0.000001):0.620684,10:0.463602):0.649101,11:1.092000):0.512866,((12:0.000001,13:0.000001):1.20119,((((14:3.951067,23:0.874736):1.03999,((21:0.908639,22:2.021591):0.906111,(((35:3.277601,((44:1.143274,(45:1.873440,46:2.658172):0.403537):0.923756,(47:2.445062,48:1.645006):0.787031):2.10986):0.467364,((((36:0.339607,37:0.326199):0.136763,38:0.005323):1.16911,(39:1.204591,(41:0.256859,(42:0.146278,43:0.043049):0.333205):1.73863):0.690229):1.85904,40:1.226643):1.77333):1.71738,(((49:0.009398,50:0.000001):0.0941202,51:0.248660):3.53434,52:2.459360):1.69611):2.28145e-06):0.335018):1.0613,((15:1.307588,(((16:0.000001,17:0.000001):0.416708,18:0.163432):0.658426,19:0.340163):1.08554):0.276511,(((((24:0.165222,25:0.033700):0.484995,26:0.142582):0.103195,27:0.513076):0.579062,(28:2.207254,29:1.503416):0.209717):0.444197,((30:0.636142,31:0.565477):0.723803,((32:2.097226,33:0.176543):0.257365,34:0.443612):0.196057):0.804383):1.06221):0.601186):0.143459,20:1.188778):0.973166):0.747518):0.348789):0.123604):0.192242):0.138023);
 213: 3 -26913.70282 -27159.98675 (0:0.443065,1:0.266234,((2:0.379375,3:1.009932):0.151884,((4:0.330649,5:0.632795):0.603918,((6:0.768214,7:1.106285):0.58359,((((8:0.000001,9:0.000001):0.365555,10:0.400961):0.951449,11:0.784027):0.690919,((12:0.000001,13:0.000001):1.17526,(((((((14:1.681309,23:1.666315):0.471211,(21:1.757679,22:0.794767):0.847923):0.354959,35:3.736458):0.121451,(((((((36:0.259935,37:0.335094):0.058188,38:0.046529):0.848704,39:1.423516):0.333761,(41:0.227380,(42:0.056035,43:0.065901):0.185807):1.85941):2.11063,40:0.808952):2.34559,(((49:0.002992,50:0.000001):0.0325248,51:0.308735):3.97206,52:2.182334):0.688539):0.62005,((44:1.664213,(45:1.617836,46:3.209343):0.51344):0.758758,(47:2.381653,48:1.091362):0.758804):2.33362):0.983787):0.263843,(((((((24:0.179371,25:0.042016):0.50414,26:0.125663):0.140298,27:0.261308):0.499705,(28:2.408491,29:1.133336):0.677332):0.581562,32:1.444710):0.291937,(33:0.542119,34:0.563827):0.0994513):0.352991,(30:0.630471,31:0.363339):0.2926):1.30353):0.730956,(15:1.541675,(((16:0.000001,17:0.000001):0.321122,18:0.267919):0.718515,19:0.315231):0.978112):0.730899):0.483221,20:0.458497):1.68662):0.713868):0.297464):0.254579):0.0985148):0.0762923);
 214: 1 -28556.3994 -27161.37883 (0:0.410612,1:0.358619,((2:0.232715,3:0.774259):0.127739,((4:0.408167,5:1.108534):0.304782,((6:0.937448,7:1.529774):0.430954,((((8:0.000001,9:0.000001):0.409316,10:0.479820):0.718075,11:1.009087):0.638676,((12:0.000001,13:0.000001):0.885738,(((((((((14:3.174889,(((49:0.000002,50:0.000001):0.160781,51:0.174996):2.75319,52:2.132571):1.00144):0.478409,(((((36:0.273707,37:0.348496):0.0567135,38:0.080002):1.55709,39:1.260647):0.333839,(41:0.115346,(42:0.020813,43:0.099640):0.234677):1.85775):1.48487,40:1.328601):1.71193):0.462416,(((44:1.977380,45:1.537772):0.912937,46:2.027284):0.728365,(47:2.189951,48:1.416950):0.503061):1.30889):0.298341,35:3.922345):0.852176,(21:0.779065,22:1.237974):1.00984):0.358634,23:0.983805):1.1821,15:1.921548):0.167811,(((((24:0.090676,25:0.061958):0.526238,26:0.137324):0.147402,27:0.353573):0.399384,(28:2.201959,29:1.078086):0.294788):0.41412,((30:0.539820,31:0.555156):0.355121,((32:1.408137,33:0.262293):0.269282,34:0.256971):0.314712):0.631437):1.00098):0.26332,((((16:0.000001,17:0.000001):0.429099,18:0.235912):0.381911,19:0.692462):1.17083,20:1.204643):0.346446):0.707356):0.62601):0.191489):0.105206):0.232036):0.11787);
 215: 1 -25760.2302 -27174.72246 (0:0.371278,((1:0.210488,((4:0.367957,5:1.103077):0.355508,((6:0.991375,7:0.996305):0.539726,((((8:0.000001,9:0.000001):0.544588,10:0.314847):0.675765,11:1.117275):0.798085,((12:0.000001,13:0.000001):0.708118,(((((((14:3.623815,(((35:3.155816,((((36:0.263775,37:0.262033):0.168562,38:0.000002):1.06795,(39:1.114337,((41:0.448079,42:0.131594):0.0496482,43:0.000002):2.1625):0.560955):2.95824,40:0.857650):2.8026):1.49849,(((44:2.344965,(47:2.611085,48:1.192204):1.6736):0.474357,45:1.835522):1.32311,46:2.148231):1.18061):0.600102,(((49:0.005849,50:0.000001):0.228665,51:0.093246):6.12006,52:1.271047):2.4153):0.27533):1.14797,(21:1.083963,22:1.642872):1.15363):0.621265,23:1.767028):0.570866,((((((24:0.166761,25:0.068716):0.514843,26:0.221822):0.0878765,27:0.390707):0.173445,28:2.481923):0.457423,29:1.333452):0.114124,((30:0.587303,31:0.622219):0.514008,((32:1.510820,34:0.394399):0.170113,33:0.341746):0.347655):0.917283):0.843137):0.612423,15:1.480204):0.519546,(((16:0.000001,17:0.000001):0.452443,18:0.235994):0.474403,19:0.785672):0.854614):0.21674,20:1.299720):0.934499):0.653016):0.715426):0.136953):0.206446):0.0954881,2:0.409711):0.148815,3:0.510443);
 216: 1 -27209.64008 -27163.33225 (0:0.452136,1:0.359060,((2:0.388445,((6:0.433972,7:1.571904):1.09644,((((8:0.000001,9:0.000001):0.417699,10:0.669491):0.659392,11:0.908697):0.523881,((12:0.000001,13:0.000001):0.684953,(((((((((14:4.077254,(((49:0.005971,50:0.000001):0.229845,51:0.014058):3.21937,52:1.827660):0.744785):0.846826,((44:1.653357,(45:1.097704,46:3.186420):0.575912):0.644084,(47:2.214176,48:1.830391):0.980108):2.12978):0.466589,((((36:0.198073,37:0.289240):0.101744,38:0.053339):1.38112,(39:1.033926,(41:0.230090,(42:0.125456,43:0.020353):0.222695):1.46802):0.461843):1.21891,40:1.995153):2.88931):1.10021,((21:0.167392,22:1.972481):1.37504,35:3.139422):0.357108):0.551189,(((((24:0.200840,25:0.043777):0.424639,26:0.096152):0.156186,27:0.368139):0.852862,(28:2.222096,29:0.656217):0.23777):0.170136,((((30:0.792438,31:0.465023):0.809816,33:0.270729):0.29333,32:1.705772):0.211165,34:0.273267):0.985746):1.13331):2.06608e-06,23:1.295834):0.765099,15:2.228677):0.206923,(((16:0.000001,17:0.000001):0.230576,18:0.301234):0.518149,19:0.476229):0.851891):0.180866,20:1.602792):0.900365):1.04411):0.320325):0.22428):0.304513,(3:0.657634,(4:0.429251,5:1.049875):0.51916):0.127959):0.0881744);
 217: 1 -26979.12487 -27169.23768 (0:0.325236,(1:0.228469,((4:0.580250,5:0.917960):0.301446,((6:1.301295,7:1.010624):0.128874,((((8:0.000001,9:0.000001):0.53743,10:0.322189):0.778171,11:1.152526):0.0739836,((12:0.000001,13:0.000001):1.07847,((((((14:4.182356,((((((36:0.242382,37:0.282689):0.133273,38:0.012480):1.48408,39:1.327805):0.403724,(41:0.317358,(42:0.091401,43:0.069495):0.193904):1.53543):1.8766,40:1.474684):1.9068,(((49:0.000002,50:0.000001):0.0699494,51:0.233636):3.76283,52:1.382474):1.76843):1.02552):0.78304,((44:1.742214,(45:1.505325,46:3.894893):0.599107):0.848925,(47:2.420763,48:1.585502):0.882232):2.24137):0.158432,35:5.158908):0.755901,((21:1.088141,22:0.878417):0.725411,23:1.625675):0.691494):0.906918,((((((24:0.155183,25:0.101406):0.492078,26:0.169583):0.0988393,27:0.436674):0.662031,29:1.125271):0.236198,28:1.951274):0.329655,((30:0.744266,31:0.336505):0.647659,(32:1.448256,(33:0.601618,34:0.437186):0.176494):0.226622):0.660704):1.48853):0.306036,((15:1.899139,(((16:0.000001,17:0.000001):0.334433,18:0.320322):0.423509,19:0.503763):0.914383):0.478064,20:1.366808):0.0825764):1.64196):0.860362):0.652471):0.376418):0.275066):0.119732,(2:0.446328,3:0.491645):0.192974);
 218: 1 -28716.67859 -27165.85873 (0:0.356618,1:0.258440,(((2:0.271623,((((8:0.000001,9:0.000001):0.743626,10:0.459497):0.606242,11:0.725166):0.800988,((12:0.000001,13:0.000001):0.74574,((((((14:5.845411,((((((((36:0.268521,37:0.320677):0.148902,38:0.000003):1.45493,39:1.350536):0.364631,(41:0.188873,(42:0.140511,43:0.061812):0.305758):1.83511):1.52131,40:1.652148):3.23597,52:1.413422):0.72647,((49:0.002862,50:0.000001):0.207059,51:0.135215):3.81186):0.477387,((44:1.583349,(45:1.828099,46:2.798670):0.431781):0.412942,(47:2.399221,48:1.947009):1.40703):1.85972):0.829696):0.120673,35:3.742262):0.39603,((21:0.470558,22:1.820756):1.82969,23:1.930128):0.43093):0.689321,(((16:0.000001,17:0.000001):0.385572,18:0.166398):0.516481,19:0.577838):1.14562):0.152021,(15:1.670855,(((((24:0.152337,25:0.027527):0.451864,26:0.183277):0.122943,27:0.376862):0.284724,(28:2.187238,29:1.230155):0.461274):0.504662,(((30:1.066117,31:0.216212):0.748577,32:1.959135):0.405239,(33:0.688678,34:0.478416):0.177367):0.684067):1.14532):0.793664):0.260416,20:0.737295):1.00565):0.909561):0.488566):0.118518,((4:0.281611,5:0.983849):0.339398,(6:0.716331,7:1.156362):0.504624):0.228799):0.148306,3:0.700989):0.0965338);
 219: 2 -26840.92335 -27168.0701 (0:0.308016,(1:0.359489,(4:0.192235,5:1.004928):0.734496):0.135961,(2:0.464567,(3:0.840572,(((6:0.909791,7:1.524818):0.281826,(((8:0.000001,9:0.000001):0.800263,10:0.159037):0.679757,11:0.941929):0.983869):0.188064,((12:0.000001,13:0.000001):1.5822,(((((((14:2.204427,23:1.182232):0.633833,(21:1.021753,22:1.163178):0.612555):0.881933,(35:4.027509,((((((36:0.230583,37:0.367435):0.0643475,38:0.036214):1.09663,39:0.864116):0.974339,(41:0.258292,(42:0.098190,43:0.020680):0.245858):0.73908):1.34838,40:2.039381):1.40347,(((44:1.675410,(45:1.983402,46:3.258560):0.81557):1.72537,(47:1.749839,48:1.793593):0.122524):2.11627,(((49:0.002660,50:0.000001):0.0704061,51:0.294619):3.94083,52:1.224324):1.4668):1.17445):0.25855):0.305304):0.663184,(((((24:0.131342,25:0.142039):0.391928,(26:0.245886,27:0.419045):0.126187):0.511952,28:2.087339):0.488262,29:1.481166):0.844331,((((30:0.383634,31:0.598444):0.461678,32:2.283034):0.221506,33:0.254549):0.454828,34:0.179148):0.0920304):1.42737):0.522842,20:0.483916):0.464746,(((16:0.000001,17:0.000001):0.44726,18:0.287305):0.21193,19:0.739988):1.06198):0.322729,15:1.745719):0.649935):0.425461):0.154155):0.215793):0.238938);
 220: 1 -26178.10527 -27174.12544 (0:0.535705,(1:0.359824,((4:0.249196,5:0.797384):0.584092,((6:0.967647,7:0.723943):0.590518,((((8:0.000001,9:0.000001):0.458829,10:0.401564):0.969826,11:1.152972):0.551211,((12:0.000001,13:0.000002):0.740389,(((((14:2.458599,((44:1.138645,(45:1.534377,46:3.169706):0.596138):0.652764,(47:1.881559,48:1.560528):0.527363):1.90194):0.358105,((35:3.479941,(((((36:0.302713,37:0.304942):0.0793492,38:0.084909):1.16031,39:1.081398):0.229366,(41:0.467558,(42:0.103072,43:0.044024):0.0381481):1.98191):1.94059,40:0.839189):1.35792):1.59145,(((49:0.000002,50:0.000001):0.0343991,51:0.280063):3.15228,52:2.085462):1.22216):1.09651):0.738957,((21:1.156918,22:1.055809):0.760923,23:1.140776):0.538526):1.26502,(15:1.743830,((((24:0.266912,25:0.049264):0.54668,(26:0.000003,(28:2.178626,29:1.817436):0.49666):0.218374):0.0661354,27:0.480480):0.892465,(((30:0.614974,31:0.534984):0.476609,(33:0.511890,34:0.383875):0.305562):0.227625,32:1.236112):0.472529):1.21125):0.223111):0.26867,((((16:0.000001,17:0.000001):0.293239,18:0.353279):0.579095,19:0.431138):1.46466,20:0.555528):0.50907):1.63671):0.760847):0.464313):0.0677284):0.125102):0.0695354,(2:0.401539,3:0.696212):0.173566);
 221: 4 -27751.46055 -27169.31857 (0:0.329225,(1:0.252870,((4:0.387465,5:1.305066):0.672129,(((6:1.075912,7:1.628596):0.18929,(((8:0.000001,9:0.000001):0.537397,10:0.454958):0.627693,11:1.123735):0.724067):0.305587,((12:0.000001,13:0.000001):1.19237,((((((((14:2.536983,(((49:0.003047,50:0.000001):0.0468,51:0.268994):4.59139,52:1.250206):2.15908):0.581057,(((((36:0.270049,37:0.324390):0.0731941,38:0.055073):1.04402,40:3.037831):0.557542,(41:0.319538,(42:0.070706,43:0.041297):0.169386):1.44229):0.201693,39:1.114660):2.40543):1.27436,(35:3.003285,((44:1.354704,(45:1.398250,46:2.779427):0.666847):0.639664,(47:2.321911,48:1.514280):0.909652):1.12573):0.559395):1.02326,(21:0.431185,22:1.161370):0.905767):0.449046,23:1.170522):0.507467,(((((24:0.150054,25:0.076786):0.559999,26:0.102066):0.288086,27:0.252845):0.563215,(28:1.824111,29:0.980776):0.179099):0.502468,(((30:1.032026,31:0.172206):0.792392,32:1.866110):0.16922,(33:0.167579,34:0.566248):0.242712):0.566442):1.77814):0.570892,15:1.984679):0.280606,((((16:0.000001,17:0.000001):0.434351,18:0.253283):0.495694,19:0.736071):0.953241,20:0.836657):0.206705):0.212267):1.25595):0.198747):0.207884):0.162894,(2:0.522181,3:0.815591):0.130362);
 222: 1 -26778.6123 -27167.56262 (0:0.406622,(1:0.206918,((4:0.416270,5:0.816292):0.585822,(((6:1.150129,7:1.496658):0.20545,(((8:0.000001,9:0.000001):0.745817,10:0.266483):0.356118,11:2.138805):1.24545):0.123606,((12:0.000001,13:0.000001):2.08436,(((((14:3.003970,((21:0.603824,22:1.591148):0.94489,(((((((36:0.259178,37:0.327243):0.121301,38:0.000003):1.06362,(39:1.397934,((41:0.493972,42:0.092235):0.0592021,43:0.000002):1.8675):0.597577):2.06168,40:0.886394):1.6801,52:2.249046):1.03344,((49:0.006238,50:0.000001):0.246336,51:0.152235):2.56562):1.06794,((((44:1.420868,46:3.296472):0.436171,45:1.904489):1.27877,47:2.483682):0.497948,48:0.982459):3.20781):0.211972):0.305316):0.430179,23:1.263426):0.375697,((((((24:0.121359,25:0.110543):0.562933,26:0.152894):0.0869521,27:0.439872):0.753371,((30:0.555431,31:0.365485):0.63712,((32:2.004209,33:0.073227):0.156748,34:0.699447):0.215649):0.716308):0.209267,(28:1.999102,29:1.114978):2.97932e-06):1.66576,35:3.521510):0.157318):0.882476,20:1.066408):0.223421,(15:2.024571,(((16:0.000001,17:0.000001):0.421005,18:0.183077):0.739373,19:0.560201):0.911336):0.254017):0.716506):0.723609):0.289337):0.153059):0.161041,(2:0.404975,3:1.282199):0.245743);
 223: 1 -28642.34938 -27161.43723 (0:0.408657,1:0.213727,((2:0.408984,3:0.749416):0.123377,((4:0.362451,5:1.001070):0.40737,((6:0.714146,7:0.871260):0.453718,((((8:0.000001,9:0.000001):0.510446,10:0.368326):0.787394,11:0.829642):0.76426,((12:0.000001,13:0.000001):0.670511,((((((((14:3.492181,((((((36:0.224989,37:0.284420):0.116227,38:0.037695):1.6475,39:0.808100):0.373042,(41:0.226345,(42:0.054217,43:0.068648):0.178474):1.15158):1.42545,40:1.838539):2.95514,(((49:0.005530,50:0.000001):0.230947,51:0.122819):3.0326,52:2.898618):0.321217):0.425541):0.5166,(35:3.466717,((44:1.296801,(45:1.571268,46:2.076954):0.917979):0.863807,(47:2.196730,48:1.228423):0.501505):2.81298):0.406816):2.28795e-06,(21:0.518000,22:1.673599):0.962501):0.470715,23:1.664969):0.399161,((((24:0.169184,25:0.091941):0.483391,26:0.210269):0.0882157,27:0.268240):0.675886,((28:2.525070,29:0.907022):0.340168,((30:0.711921,31:0.505734):0.531222,((32:2.008200,33:0.339757):0.171125,34:0.413228):0.38505):0.773447):0.0558634):1.29854):0.49486,15:1.260885):0.351182,(((16:0.000001,17:0.000001):0.283217,18:0.239060):0.388966,19:0.665254):0.872219):0.251887,20:1.123743):0.910256):0.647778):0.416882):0.228345):0.250009):0.109708);
 224: 1 -24775.5403 -27177.7563 (0:0.243630,(1:0.276768,((4:0.309437,5:0.977464):0.385488,((6:0.709414,7:1.106595):0.255221,((((8:0.000001,9:0.000001):0.807996,10:0.438767):0.565436,11:0.831440):0.520846,((12:0.000001,13:0.000002):1.13517,((((((14:3.353694,52:1.000240):0.787085,((49:0.000002,50:0.000001):0.266189,51:0.083901):3.61705):1.48334,((35:3.046271,(((36:0.244890,37:0.421108):0.0813569,38:0.085705):0.552433,((39:1.254015,(41:0.205118,(42:0.127269,43:0.016370):0.287635):1.69262):0.424326,40:2.989579):0.549013):2.38742):0.543589,((44:1.978996,(45:1.627601,46:2.603201):0.587543):0.29564,(47:1.869826,48:1.427542):1.09557):1.09795):0.45886):0.385155,((21:0.816696,22:1.019991):0.44986,23:1.290116):0.236311):0.913284,(15:1.569272,(((16:0.000001,17:0.000001):0.419814,18:0.112636):0.597729,19:0.446389):1.20455):0.683042):0.440079,(20:0.536422,(((((((24:0.176458,25:0.068552):0.367607,(26:0.150807,27:0.501529):0.119276):0.597595,28:1.896300):0.353477,29:1.156831):0.683167,32:1.212029):0.349686,(33:0.386204,34:0.613515):0.186103):0.318127,(30:0.744895,31:0.328363):0.2971):2.05957):0.352875):1.17265):0.523386):0.901369):0.231249):0.115916):0.105845,(2:0.394599,3:0.778524):0.072116);
 225: 3 -28321.37482 -27163.31338 (0:0.321176,(1:0.335808,((4:0.364754,5:0.823355):0.613445,((6:0.738055,7:1.126207):0.440833,((((8:0.000001,9:0.000001):0.591539,10:0.478460):0.49823,11:0.941364):0.747976,((12:0.000001,13:0.000002):0.64234,((((((14:4.555912,22:0.697774):0.911149,21:0.694557):0.680133,((35:3.051261,((44:1.296199,(45:1.392991,46:3.295124):0.883107):0.800248,(47:2.280529,48:1.215147):0.714328):1.55327):0.707417,((((((36:0.245175,37:0.231038):0.136846,38:0.023939):1.46747,39:1.151199):0.661505,(41:0.297060,(42:0.145681,43:0.007766):0.174836):1.10785):1.53992,40:2.076144):0.845887,(((49:0.005542,50:0.000001):0.206829,51:0.079879):3.45646,52:1.260914):1.55509):1.5706):0.808423):0.710707,23:1.431592):0.48887,(((((24:0.133118,25:0.082476):0.434131,26:0.150783):0.0533018,27:0.266312):0.279611,(28:1.601740,29:1.085421):0.560177):0.394642,((((30:0.731441,31:0.338841):0.924219,33:0.233505):0.318717,34:0.202517):0.211608,32:1.673031):0.784767):1.42742):0.861816,(15:1.382558,((((16:0.000001,17:0.000001):0.248123,18:0.230712):0.307721,19:0.646657):0.96364,20:1.793401):0.499734):0.302188):0.597946):0.736015):0.312644):0.352901):0.214497):0.124552,(2:0.455600,3:0.773729):0.0583034);
 226: 1 -25653.18439 -27185.22227 (0:0.308466,(1:0.425807,2:0.605740):0.0624922,((3:0.357795,((12:0.000001,13:0.000002):1.44852,((((14:3.545572,((35:3.105848,((((((36:0.321352,37:0.286254):0.0806203,38:0.048809):1.26162,39:1.075251):0.495089,(41:0.203429,(42:0.103412,43:0.055547):0.173987):1.51341):1.93108,40:1.139917):1.66576,(((49:0.000002,50:0.000001):0.0143524,51:0.331651):4.05508,52:1.564370):1.19479):0.605476):0.978623,((44:2.318397,(45:1.853518,46:2.496865):0.626888):0.341889,(47:2.198059,48:1.474507):0.887905):1.21609):0.962409):1.26431,(((21:0.647706,22:2.082877):1.27996,23:1.414461):0.375526,((((((24:0.140883,25:0.106269):0.410614,26:0.131523):0.145559,27:0.409744):0.350624,29:1.174075):0.127492,28:2.390346):2.57396e-06,((30:0.620484,31:0.563780):0.474712,((32:1.338627,34:0.450047):0.297677,33:0.201354):0.606287):0.716441):1.02018):2.56928e-06):0.832664,((((16:0.000001,17:0.000001):0.440748,18:0.116231):0.288463,19:0.591629):0.614289,20:1.373299):0.413034):0.252497,15:1.187937):0.884339):0.879861):0.207059,((4:0.855034,(5:0.806582,(((8:0.000001,9:0.000001):0.48702,10:0.566547):0.410925,11:1.378195):0.696221):0.507007):0.246115,(6:1.412933,7:1.381932):0.661951):0.29457):0.291654);
 227: 6 -26824.30891 -27162.00916 (0:0.292945,(1:0.356882,((4:0.333721,5:0.930100):0.561185,((6:1.003162,7:0.849081):0.339428,((((8:0.000001,9:0.000001):0.77796,10:0.267316):1.00069,11:0.919576):0.959995,((12:0.000001,13:0.000001):1.57175,((((((14:3.489695,(35:3.145354,((44:1.665697,(45:1.246571,46:4.051193):0.478239):1.56076,(47:2.432331,48:1.408701):0.250259):2.62487):0.453165):0.233072,((((((36:0.228499,37:0.304293):0.132463,38:0.000002):2.05917,(41:0.216088,(42:0.138075,43:0.021520):0.227819):1.69036):0.146356,39:0.820972):1.85506,40:1.668753):1.68021,(((49:0.003109,50:0.000001):0.0567346,51:0.274015):2.85389,52:2.276090):1.09983):1.02676):1.03598,(21:1.490193,22:1.189763):1.59172):0.91158,(23:1.926142,(((((24:0.181154,25:0.090374):0.448798,27:0.421224):0.134555,26:0.065486):0.593894,(28:1.474443,29:1.524695):0.188596):0.455972,(((30:0.764605,31:0.156038):0.310918,32:2.160711):0.337062,(33:0.415390,34:0.337168):0.335576):0.627854):1.08439):0.245248):0.610461,20:1.368180):0.376067,(15:1.920896,(((16:0.000001,17:0.000001):0.399273,18:0.220980):0.302328,19:0.823914):0.921898):0.72792):0.297227):0.622332):0.354277):0.429623):0.18729):0.0777503,(2:0.624478,3:0.862815):0.116694);
 228: 2 -28012.00305 -27163.05785 (0:0.485461,(1:0.355600,((4:0.487712,5:0.879111):0.528272,(((6:0.963141,7:1.383181):0.210752,(((8:0.000001,9:0.000001):0.502899,10:0.438759):0.403239,11:1.609107):0.902681):0.106222,((12:0.000001,13:0.000001):1.2522,((((((14:2.552669,23:1.319629):0.355678,((35:2.824838,((44:1.422525,(45:1.973674,46:2.544471):0.380562):0.203714,(47:2.434928,48:1.699201):0.959382):2.32554):0.875227,(((((36:0.282704,37:0.367770):0.090587,38:0.037505):1.50428,(39:0.720471,(41:0.278963,(42:0.060981,43:0.044265):0.188392):2.06501):0.257267):0.851728,40:2.038015):1.90961,(((49:0.003121,50:0.000001):0.234673,51:0.098185):3.34614,52:2.067563):1.60456):1.11368):0.565215):0.275891,(((((24:0.157108,25:0.119867):0.504535,26:0.160745):0.0647291,27:0.458190):0.611556,(28:1.296313,29:1.190738):0.233097):0.633777,((((30:0.422678,31:0.585665):0.635692,32:1.622434):0.324492,33:0.292167):0.45136,34:0.233655):0.722725):0.725574):0.304444,(21:0.558299,22:1.783648):2.23459):0.620203,((((16:0.000001,17:0.000001):0.493072,18:0.099527):0.192247,19:0.675022):0.829483,20:1.194334):0.434109):0.487654,15:1.393344):0.515655):0.976565):0.357396):0.256723):0.168147,(2:0.638628,3:0.840056):0.134606);
 229: 1 -28710.85244 -27161.94303 (0:0.381010,(1:0.235375,((4:0.347330,5:0.832858):0.649942,((6:1.119004,7:0.899181):0.254693,((((8:0.000001,9:0.000001):0.628766,10:0.352841):0.700979,11:1.203131):0.763019,((12:0.000001,13:0.000001):1.1946,(((14:4.149835,(((((((36:0.251529,37:0.281709):0.0741799,38:0.039058):1.67282,39:0.950819):0.73547,(41:0.220507,(42:0.076839,43:0.042172):0.261075):1.08187):2.07334,40:1.444025):2.25429,(((49:0.003043,50:0.000001):0.218522,51:0.140494):3.06652,52:2.629909):0.686544):1.57298,((((44:1.354263,46:3.250076):0.176673,45:2.218874):1.05772,47:2.108628):0.216186,48:1.090108):2.31752):0.868286):0.499897,(((21:0.545204,22:1.476838):1.59078,35:3.992718):0.320676,(23:1.334925,(((((24:0.220657,25:0.089216):0.414645,26:0.098847):0.0916428,27:0.347861):0.255918,((30:0.294949,31:0.612753):0.714066,((32:1.995260,33:0.305422):0.370295,34:0.376475):0.262749):1.35629):0.146429,(28:1.854664,29:1.264706):0.482632):2.01541):0.235072):0.233924):0.732925,(15:2.351504,((((16:0.000001,17:0.000001):0.413486,18:0.264178):0.26759,19:0.781808):1.03181,20:0.882064):0.349374):0.364962):0.5773):0.814144):0.222515):0.268085):0.260657):0.154488,(2:0.365250,3:0.679373):0.131679);
 230: 2 -28152.61576 -27165.23319 (0:0.274988,(1:0.210573,((4:0.390707,5:0.790408):0.466026,(6:0.746763,7:1.274962):0.607126):0.296519):0.112176,(2:0.389893,(3:0.663463,(((((8:0.000001,9:0.000001):0.36548,10:0.471933):0.678585,11:0.686450):0.708036,(12:0.000001,13:0.000001):1.508):0.474454,((((((14:2.289544,(((49:0.002845,50:0.000001):0.225894,51:0.032519):2.46484,52:2.314827):0.327247):0.530237,(((((36:0.249752,37:0.300922):0.0661442,38:0.053254):1.18713,(41:0.230389,(42:0.078013,43:0.046633):0.227179):1.31871):0.219306,39:0.703284):2.14372,40:0.981096):1.57469):0.741352,(((21:0.832537,22:1.411584):0.904404,23:1.047165):0.298014,(35:2.639548,((44:1.451836,(45:1.688490,46:2.616308):0.814158):0.998901,(47:2.201169,48:1.385052):0.425806):1.68658):0.50508):0.340897):0.61054,(((((24:0.176100,25:0.037307):0.478774,(26:0.148103,27:0.409685):0.0800403):0.534241,28:2.267205):0.250268,(((30:0.587441,31:0.548301):0.704113,(32:1.788030,33:0.290815):0.152964):0.196622,34:0.258068):0.780533):2.00086e-06,29:1.201205):1.78176):0.434067,15:1.294903):0.264403,((((16:0.000001,17:0.000001):0.283037,18:0.247401):0.365172,19:0.635220):1.45476,20:0.529384):0.374528):1.1899):0.475094):0.242623):0.161704);
 231: 2 -27133.3562 -27179.61659 (0:0.397982,1:0.301592,(2:0.590045,(3:0.724790,((4:0.579581,5:1.127291):0.366548,((6:0.951578,7:1.127555):0.393774,((((8:0.000001,9:0.000001):0.493369,10:0.213091):0.677996,11:0.946518):0.526589,((12:0.000001,13:0.000001):0.860985,((((((((((14:3.519109,52:0.850709):0.611309,((49:0.002902,50:0.000001):0.19839,51:0.069097):5.34854):0.972129,(((((36:0.206132,37:0.366736):0.0973178,38:0.048510):1.3303,39:1.435565):0.323052,((41:0.473443,42:0.090647):0.0772564,43:0.000003):1.9427):1.15582,40:1.496748):2.49976):0.881131,(((44:2.158914,45:2.135488):0.310809,(47:2.709471,48:1.861144):1.00843):1.53845,46:0.963456):0.849427):2.09949,35:3.293642):1.69827,(((((24:0.150882,25:0.027935):0.489304,26:0.203687):0.0672106,27:0.454337):0.734595,(28:2.477456,29:1.390228):0.187159):0.140456,((30:1.098697,31:0.487497):0.187422,(32:1.875159,(33:0.268103,34:0.555421):0.364345):0.426515):0.439492):0.391658):0.413477,((21:0.830167,22:1.510585):1.44616,23:1.549108):1.10032):1.15651,15:0.969017):0.628637,(((16:0.000001,17:0.000001):0.286873,18:0.226804):0.303905,19:0.584509):1.13829):0.376087,20:0.613920):1.22796):1.33608):0.44064):0.186779):0.137595):0.200212):0.0759834);
 232: 1 -25645.48154 -27164.60206 (0:0.291024,1:0.371602,((2:0.383492,((3:0.481814,((12:0.000002,13:0.000002):1.48617,(((((((((14:3.158300,(((((36:0.291009,37:0.303138):0.167689,38:0.005968):1.6523,39:1.128119):0.523557,(41:0.230786,(42:0.040563,43:0.094423):0.262194):1.47983):2.10981,40:0.752862):2.46396):0.39532,52:2.244045):0.558146,((49:0.000002,50:0.000001):0.169532,51:0.172273):2.65836):0.600274,35:6.458310):1.14166,((44:1.794714,(45:1.574753,46:3.713287):0.542806):1.66244,(47:2.359366,48:1.420903):0.354701):1.70138):1.00719,23:1.601365):0.651585,((21:0.840482,22:2.682548):1.40456,((((((24:0.146645,25:0.061162):0.590778,26:0.153752):0.118622,27:0.211803):0.531909,28:2.563333):0.173554,29:1.508409):0.530788,((30:0.992605,31:0.448408):0.462927,(32:1.308905,(33:0.510913,34:0.485146):0.461323):0.210077):0.623681):0.970384):0.381223):1.57224,((((16:0.000001,17:0.000001):0.558396,18:0.100534):0.344797,19:0.595585):1.54708,20:1.699227):0.819212):0.173254,15:1.547655):0.716331):0.746025):0.0371268,((6:0.798454,7:1.369048):0.313157,(((8:0.000001,9:0.000001):0.523593,10:0.343872):0.910594,11:0.910773):0.619538):0.32485):0.394551):0.138298,(4:0.506455,5:1.183392):0.619326):0.121061);
 233: 1 -27867.73961 -27161.80412 (0:0.248282,(((1:0.181410,(6:1.307020,7:1.130867):0.523087):0.0759952,(4:0.290912,5:1.082116):0.983631):0.097557,((((8:0.000001,9:0.000001):0.605749,10:0.101172):0.862797,11:1.076996):1.08806,((12:0.000001,13:0.000001):1.23711,(((((14:4.297700,23:0.433951):0.694675,((21:0.608009,22:1.355167):1.72237,((35:4.999992,((((((36:0.217149,37:0.297041):0.152453,38:0.000002):1.33961,39:1.166263):1.00711,(41:0.314924,(42:0.144150,43:0.016760):0.181826):1.21604):1.13126,40:1.707383):0.874314,(((49:0.000002,50:0.000001):0.0273214,51:0.243357):4.55028,52:2.021662):2.84468):0.970564):0.101219,((44:1.525565,(45:1.380868,46:3.362860):0.604037):1.21966,(47:2.687852,48:0.980161):1.38878):1.55568):0.661883):0.413837):0.297592,(((((24:0.094538,25:0.090936):0.602875,26:0.080202):0.108453,27:0.432875):0.577102,(28:1.828829,29:1.120089):0.3231):0.196234,(((30:0.405905,31:0.541384):0.80033,(33:0.512116,34:0.352301):0.187148):0.537082,32:1.874768):0.300146):1.91184):1.38105,15:1.674274):0.323838,((((16:0.000001,17:0.000001):0.396969,18:0.260186):0.374345,19:0.739390):0.881735,20:1.352525):0.315096):0.605554):0.413983):0.565985):0.136248,(2:0.438939,3:0.781777):0.126582);
 234: 5 -28360.50703 -27161.92335 (0:0.363915,(1:0.311145,(((4:0.398753,5:0.880823):0.410333,(6:0.961769,7:1.296744):0.445771):0.227836,((((8:0.000001,9:0.000001):0.611736,10:0.213403):0.860675,11:1.233480):0.412656,((12:0.000001,13:0.000001):1.14948,((((((14:2.882697,23:0.931128):0.6278,((((((((36:0.274568,37:0.275295):0.0929918,38:0.021371):1.42859,39:1.032329):0.284411,(41:0.206566,(42:0.086165,43:0.065484):0.259153):1.21942):1.90084,40:1.158197):2.38753,52:1.971797):0.580629,((49:0.000002,50:0.000001):0.132077,51:0.205756):3.24036):0.554503,((44:1.675380,(45:1.269391,46:3.457936):0.51619):0.978872,(47:2.275082,48:1.264670):0.841041):1.38178):0.671185):0.539863,35:3.515338):0.626709,((21:0.862501,22:1.030999):1.22045,(((((24:0.164478,25:0.110431):0.669168,26:0.169545):0.085947,27:0.329324):0.384497,(28:2.279453,29:0.996025):0.587987):0.625595,((30:0.682873,31:0.431976):0.508679,((32:1.812042,33:0.263901):0.175271,34:0.436193):0.199135):0.520476):1.50919):0.167663):0.541378,(15:1.638410,(((16:0.000001,17:0.000001):0.404538,18:0.221914):0.72243,19:0.248366):1.08467):0.879721):0.259428,20:0.612707):1.57106):0.889466):0.73053):0.187024):0.118783,(2:0.426747,3:0.899183):0.285531);
 235: 2 -25050.87914 -27164.75681 (0:0.270235,(1:0.178982,((4:0.206290,5:1.364924):0.483868,((6:0.951569,7:0.736689):0.410899,((((8:0.000001,9:0.000001):0.468649,10:0.381234):1.02233,11:0.821784):0.629641,((12:0.000001,13:0.000002):0.880242,((((((((((14:3.054801,22:1.264188):0.51942,21:1.174719):0.475775,23:1.324378):0.952654,35:3.756508):0.234521,((((36:0.318675,37:0.293027):0.102371,38:0.024944):1.46805,(39:1.238345,(41:0.199345,(42:0.090764,43:0.029437):0.182823):1.33223):0.454458):1.88,40:0.787323):3.84052):0.393608,(((44:1.417086,(45:1.374428,46:2.769510):1.07957):0.125176,(47:1.880894,48:1.817774):1.48913):3.68182,(((49:0.003129,50:0.000001):0.262162,51:0.079948):4.13053,52:2.226347):0.981742):1.57029):0.5278,(((((24:0.182020,25:0.071986):0.650017,26:0.226669):0.123558,27:0.311211):0.356464,(28:2.048621,29:1.600621):0.311112):1.01054,(((30:0.867669,31:0.454543):0.530047,32:2.067922):0.165752,(33:0.412127,34:0.467393):0.253999):0.11072):1.70957):0.538374,20:0.540203):0.897117,(((16:0.000001,17:0.000001):0.48678,18:0.379428):0.307594,19:0.863729):1.18563):0.26826,15:2.128109):0.632346):0.841171):0.449625):0.215516):0.35525):0.287064,(2:0.494575,3:0.786636):0.278912);
 236: 1 -28078.82083 -27166.81915 (0:0.460320,(1:0.307118,((4:0.604320,5:0.923573):0.535419,(6:0.847146,7:0.934227):0.539299):0.247263):0.168905,(2:0.288945,((3:0.543014,((12:0.000001,13:0.000001):1.47692,((((((14:2.920072,((((((36:0.268548,37:0.367520):0.0477222,38:0.062168):1.55352,39:1.433830):0.41467,(41:0.357908,(42:0.132069,43:0.052904):0.102348):1.58473):1.71671,40:1.236863):2.2885,(((49:0.000002,50:0.000001):0.227559,51:0.085499):3.92796,52:1.975944):1.38882):0.58162):0.838073,(35:3.658217,(((44:2.121327,45:1.575599):0.548331,46:2.681458):1.22497,(47:2.098917,48:1.271221):0.295255):1.43331):0.310694):1.8227,((21:0.944503,22:1.055478):0.565735,23:1.379173):0.4476):0.188866,(((((24:0.137037,25:0.092913):0.499154,26:0.166156):0.154148,27:0.225185):0.681132,(28:2.702744,29:1.447791):0.205364):0.0192252,((30:0.811806,31:0.338893):0.490164,(32:2.002552,(33:0.221136,34:0.655373):0.137093):0.205073):0.464031):1.87878):0.695755,15:1.493032):0.0699026,((((16:0.000001,17:0.000001):0.316308,18:0.270404):0.530239,19:0.674901):1.77825,20:0.485952):1.04281):0.652572):0.793411):0.0942599,(((8:0.000001,9:0.000001):0.535399,10:0.270956):0.856929,11:1.055677):1.48172):0.271092):0.173854);
 237: 1 -26808.99149 -27163.00237 (0:0.336339,1:0.320385,(((2:0.184004,(((6:0.816600,7:1.040196):0.211923,(((8:0.000001,9:0.000001):0.311263,10:0.385807):0.69188,11:0.769767):0.823849):0.22593,((12:0.000001,13:0.000001):1.05291,(((((((14:2.417547,((((((36:0.205103,37:0.304278):0.0836787,38:0.011774):1.10005,39:1.194197):0.312335,(41:0.271230,(42:0.035467,43:0.083748):0.10332):1.36991):1.44463,40:1.334163):2.25718,(((49:0.000002,50:0.000001):0.199036,51:0.067220):3.17032,52:1.796188):0.772306):0.823066):0.732011,(((44:1.827354,45:1.759479):0.587172,46:3.715411):0.730774,(47:1.309730,48:2.112934):1.02078):1.21264):0.795775,((21:0.791887,22:1.308252):0.977248,35:4.485058):0.425671):0.309986,23:1.241662):0.249529,((((((24:0.160838,25:0.082207):0.577511,26:0.144556):0.203201,27:0.260585):0.5579,28:2.356855):0.243209,29:0.990088):0.224709,(((30:0.847945,31:0.248087):0.583273,32:1.394389):0.189956,(33:0.289795,34:0.550021):0.331036):0.431638):2.24833):1.10279,(15:2.072441,(((16:0.000001,17:0.000001):0.333747,18:0.312198):0.485861,19:0.496951):1.16892):0.357978):0.0779353,20:0.759897):1.2127):0.889684):0.0817378):0.285139,3:0.523373):0.038879,(4:0.296700,5:0.984720):0.479096):0.0762776);
 238: 2 -27524.32825 -27182.06238 (0:0.435994,1:0.409969,((2:0.401069,3:0.797777):0.382053,((((4:0.642052,5:0.684243):0.388262,(((8:0.000001,9:0.000001):0.374109,10:0.631235):1.0497,11:1.532240):0.611947):0.307242,(6:1.386898,7:1.495700):0.342156):0.229603,((12:0.000001,13:0.000001):1.16545,(((((((((((14:1.546277,(((21:0.800599,22:1.839274):0.649874,23:1.319787):1.02075,((((35:5.289599,(((((36:0.267297,37:0.256220):0.0860826,38:0.028059):1.03112,39:1.376638):1.06253,(41:0.252752,(42:0.106936,43:0.039400):0.186289):1.40161):1.21971,40:1.283530):0.534344):2.22749,((44:1.543734,(45:1.510521,46:3.313462):0.494977):0.81167,(47:1.909667,48:1.592405):0.719985):2.50313):0.473393,52:1.941649):0.58966,((49:0.000002,50:0.000001):0.13567,51:0.245794):3.64634):0.408355):0.63056):2.27231,(((24:0.185476,25:0.085848):0.519778,27:0.403067):0.0977446,26:0.091403):0.605434):0.168732,29:0.798823):0.321053,28:2.711384):0.671053,(30:1.012605,31:0.297382):0.517789):0.318179,33:0.488569):0.230341,32:1.756087):2.86406e-06,34:0.192791):1.77685,20:0.860949):0.309448,(((16:0.000001,17:0.000001):0.371261,18:0.246588):0.388671,19:0.394151):0.781569):0.246058,15:2.149749):0.866419):1.00822):0.144446):0.0545003);
 239: 1 -28507.25384 -27164.61608 (0:0.285925,((1:0.343901,(4:0.449909,5:0.986411):0.56481):0.0828484,(2:0.397651,((6:0.789951,7:1.220993):0.318125,((((8:0.000001,9:0.000001):0.384969,10:0.409738):0.952524,11:0.874565):0.947414,((12:0.000001,13:0.000002):1.10875,((((((14:3.107805,(((35:3.234912,(((((36:0.234592,37:0.263952):0.139861,38:0.026568):1.37503,39:1.312619):0.357968,(41:0.264073,(42:0.082878,43:0.025221):0.157147):1.31514):1.54114,40:1.245835):1.47522):0.468974,((44:2.116242,(45:1.493153,46:3.516716):0.849783):0.960937,(47:2.466904,48:1.173911):1.63043):0.950672):0.433025,(((49:0.002811,50:0.000001):0.101162,51:0.283296):3.19186,52:1.778428):1.71567):0.61944):0.786026,23:1.253951):0.54908,(21:0.698116,22:1.743205):0.861873):0.653232,(((((24:0.167296,25:0.095350):0.523719,26:0.204811):0.143488,27:0.355934):0.737516,(28:1.951976,29:1.512578):0.0689128):0.571118,((((30:0.534689,31:0.670126):0.477018,32:1.411110):0.346322,34:0.441112):0.155725,33:0.319743):0.433888):1.09002):0.956401,15:1.254051):0.411439,((((16:0.000001,17:0.000001):0.438275,18:0.193127):0.675141,19:0.356050):1.00983,20:0.914495):0.460023):0.919154):0.562737):0.315988):0.186984):0.202026):0.18435,3:0.823278);
 240: 3 -25161.321 -27173.11333 (0:0.212881,((1:0.205824,((4:0.384856,5:1.314078):0.510039,((6:0.927616,7:1.074722):0.0756782,((((8:0.000001,9:0.000001):0.446359,10:0.488438):0.661822,11:1.143636):0.920156,((12:0.000001,13:0.000001):0.981126,(((((((14:3.922519,(((((((36:0.308115,37:0.335608):0.0932348,38:0.067051):1.58111,39:1.303482):0.777575,(41:0.167401,(42:0.092414,43:0.064903):0.254194):0.768292):3.61027,40:0.515035):3.49259,52:2.309863):0.459762,((49:0.003391,50:0.000001):0.166681,51:0.198595):5.50816):1.55905):0.434871,((44:1.333162,(45:1.535357,46:3.019633):0.341421):0.65338,(47:3.192491,48:1.208832):1.07355):1.55618):0.818335,35:5.953890):0.112451,(21:1.136914,22:0.662069):1.14283):1.29502,23:1.407788):1.08912,(((((24:0.182530,25:0.093595):0.563675,(26:0.000002,28:3.210091):0.245776):0.118639,27:0.403546):0.537341,(29:1.212457,32:1.965368):0.805841):0.0766643,((30:1.067759,31:0.797754):0.453386,(33:0.643243,34:0.345559):0.224742):0.906459):1.3469):0.29003,(15:1.987993,((((16:0.000001,17:0.000001):0.45096,18:0.255244):1.06512,19:0.703688):1.78883,20:0.919988):1.01687):0.393329):1.3744):0.927291):0.665871):0.294024):0.172339):0.123665,2:0.358400):0.218428,3:0.788923);
 241: 1 -26844.28282 -27163.65909 (0:0.322765,(1:0.353213,((2:0.205504,((((8:0.000001,9:0.000001):0.527926,10:0.654111):0.756413,11:0.867670):0.793216,((12:0.000001,13:0.000001):0.741173,((((14:2.626033,((((((36:0.251155,37:0.251592):0.0617329,38:0.034897):1.82282,39:1.502609):0.433417,(41:0.293270,(42:0.078072,43:0.068510):0.193196):1.32242):2.20172,40:1.350862):2.8502,(((44:1.113778,(45:1.028198,46:3.038328):0.312531):1.29873,(47:1.889811,48:1.619646):0.65234):1.69175,(((49:0.000002,50:0.000001):0.163526,51:0.199952):4.29618,52:2.018147):1.33918):0.485476):1.13199):1.03251,(((21:0.445550,22:2.501130):1.56172,35:3.531589):0.153648,23:1.381266):0.399448):0.00405403,(((((24:0.111195,25:0.091096):0.480128,26:0.098316):0.0910479,27:0.458514):0.552843,(28:2.022386,29:0.900764):0.386174):0.817362,(((30:0.947314,31:0.443398):0.439615,32:1.542886):0.304407,(33:0.534684,34:0.528013):0.254281):0.359174):1.41995):0.440346,(15:2.000348,((((16:0.000001,17:0.000001):0.347823,18:0.123021):0.510156,19:0.415578):1.0055,20:1.088520):0.944409):0.311722):1.16218):1.25049):0.474132):0.356487,((4:0.459175,5:0.786335):0.441526,(6:0.878172,7:0.935407):0.791096):0.409312):0.130851):0.0775489,3:0.922803);
 242: 1 -27758.00188 -27172.58172 (0:0.454947,(1:0.425904,(2:0.472855,(4:0.350194,5:1.110227):0.610027):0.0770637):0.105171,((3:0.662185,((6:0.666554,7:1.536059):0.205935,(((8:0.000001,9:0.000001):0.751629,10:0.159512):0.504933,11:1.105629):0.745806):0.423674):0.00205545,((12:0.000001,13:0.000001):1.31748,((((((14:3.518622,(((((((36:0.239820,37:0.271726):0.0184457,38:0.048370):1.43795,39:1.175751):0.479444,40:3.005187):0.815765,(41:0.298116,(42:0.078028,43:0.038145):0.174183):0.458659):2.57034,(((49:0.000002,50:0.000001):0.111205,51:0.271780):5.22481,52:0.882175):1.12609):1.44557,((44:1.162972,(45:1.872394,46:2.794572):0.47859):0.911007,(47:2.140320,48:0.979600):0.957918):1.1647):0.3355):0.567758,35:3.652471):0.76608,((21:1.093084,22:1.539624):1.00744,23:1.717270):0.591803):0.689198,((((24:0.138361,25:0.020240):0.256363,(26:0.289830,27:0.452692):0.0768006):0.542898,(28:1.888849,29:1.797698):0.1598):0.432145,(((30:0.466348,31:0.639963):0.490491,(32:2.072983,33:0.305121):0.255025):0.154643,34:0.283626):1.64302):1.51257):0.576787,15:1.430735):0.0984822,((((16:0.000001,17:0.000001):0.428176,18:0.128221):0.450816,19:0.573475):1.20551,20:0.994557):0.424118):0.378471):0.934235):0.327642);
 243: 1 -27029.65377 -27163.85496 (0:0.355901,(1:0.165871,((4:0.472539,5:0.984034):0.513063,((6:1.099721,7:1.250468):0.454903,((((8:0.000001,9:0.000001):1.01713,10:0.005415):1.19905,11:0.900001):0.389605,((12:0.000001,13:0.000001):0.856816,(((((((14:2.846782,23:1.105172):0.608622,(((((((36:0.260766,37:0.287846):0.109735,38:0.000002):2.15667,39:1.263181):0.496893,(41:0.239285,(42:0.155720,43:0.009939):0.251382):0.950784):2.95228,40:1.467931):2.14321,52:3.815449):0.72819,((49:0.005942,50:0.000001):0.172777,51:0.220391):2.68677):1.02754):0.689804,((((((24:0.159437,25:0.046700):0.369645,26:0.143939):0.195344,27:0.272238):0.609317,28:1.888972):0.223357,29:1.104242):0.187342,(((30:0.919018,31:0.164519):0.501989,32:2.104870):0.213548,(33:0.561543,34:0.654878):0.426679):0.648385):1.49302):0.103373,(35:4.142048,((44:1.291871,(45:1.691150,46:3.341353):0.521634):1.13808,(47:1.776208,48:2.278352):1.46991):3.74578):1.11343):0.121935,(21:0.274726,22:2.349814):2.61301):1.28535,20:1.565823):0.0158155,(15:1.813231,(((16:0.000001,17:0.000001):0.397705,18:0.339924):0.383601,19:0.606564):1.14693):0.701696):1.50106):1.83907):0.615151):0.478426):0.193478):0.145096,(2:0.614148,3:0.919940):0.312692);
 244: 1 -27548.44419 -27163.36175 (0:0.387213,(1:0.216351,((4:0.445618,5:0.769299):0.51616,(6:0.945425,7:0.854359):0.652755):0.319734):0.0781332,((2:0.243104,((((8:0.000001,9:0.000001):0.594941,10:0.520934):0.955607,11:1.150941):0.744944,((12:0.000001,13:0.000001):0.752979,(((((14:4.213802,((21:0.482916,22:1.334303):0.896261,23:1.124673):0.754818):0.253723,((35:3.559491,((((((36:0.234935,37:0.292548):0.0719504,38:0.098788):1.37151,39:1.430052):0.512605,(41:0.206706,(42:0.133118,43:0.028649):0.162663):1.53582):0.979344,40:1.582392):1.94932,(((49:0.000002,50:0.000001):0.20981,51:0.196472):5.40314,52:1.589121):1.50972):1.10709):0.408318,((44:1.828951,(45:1.676595,46:2.991115):0.544746):0.944211,(47:1.767945,48:1.883852):0.335106):2.59383):1.32841):0.436949,((((((24:0.153458,25:0.059590):0.37422,27:0.341401):0.13041,26:0.097098):0.311519,28:2.140614):0.198094,29:1.511405):0.181267,((((30:0.580849,31:0.634424):0.495387,32:1.572920):0.228392,33:0.513596):0.28807,34:0.275182):1.20617):0.968958):0.762745,((((16:0.000001,17:0.000001):0.363729,18:0.299713):0.332869,19:0.793713):1.01833,20:0.992579):0.798349):2.14745e-06,15:2.088915):0.723315):0.547754):0.397138):0.182033,3:0.802867):0.189246);
 245: 1 -27327.88727 -27161.69467 (0:0.221074,((1:0.174574,((4:0.413277,5:0.918306):0.399233,((6:0.894299,7:0.817935):0.33242,((((8:0.000001,9:0.000001):0.695598,10:0.327777):0.538201,11:1.062560):0.329423,((12:0.000001,13:0.000002):0.890851,((((14:3.593271,((((21:0.884411,22:1.391344):0.818433,23:1.461297):0.816979,((35:5.073499,(((((36:0.250853,37:0.302219):0.0900463,38:0.015417):1.35295,39:1.338747):0.306537,(41:0.223595,(42:0.043421,43:0.088632):0.259635):1.40122):1.42391,40:1.414780):2.21845):0.972971,((44:1.847916,(45:1.345494,46:3.544258):0.492264):0.775799,(47:2.166349,48:1.377254):1.41346):1.70017):0.23886):0.184379,(((49:0.005853,50:0.000001):0.297003,51:0.095699):2.494,52:4.149170):1.11134):0.397144):0.879389,((((((((24:0.173253,25:0.034875):0.570669,26:0.185362):0.103524,27:0.379107):0.747738,28:2.395469):0.209909,29:1.335668):0.86586,(33:0.544812,34:0.519751):0.408589):0.18443,32:1.623925):0.316588,(30:1.232886,31:0.318247):0.273709):3.3999):0.498794,20:0.225205):0.558337,(15:2.194875,(((16:0.000001,17:0.000001):0.415452,18:0.210741):1.00386,19:0.329658):1.50576):0.773383):1.80012):0.645983):0.337123):0.268066):0.26228):0.0920093,2:0.470007):0.0661546,3:0.749181);
 246: 3 -27214.89895 -27165.0599 (0:0.359462,((1:0.393141,(4:0.206512,5:1.099390):0.469256):0.122611,(2:0.474171,((6:0.999550,7:0.993204):0.360143,((((8:0.000001,9:0.000001):0.380108,10:0.487940):0.901861,11:1.082923):0.577794,((12:0.000001,13:0.000001):1.20525,((((((14:3.338217,(((35:3.472891,(((((36:0.254588,37:0.416368):0.0430543,38:0.083981):1.3238,39:1.258541):0.253508,(41:0.355643,(42:0.077422,43:0.061414):0.190497):1.68631):1.5636,40:1.430079):0.802796):0.257265,((44:1.432379,(45:1.264225,46:3.233485):0.798941):1.28793,(47:2.186865,48:1.479282):0.983102):1.87914):0.928047,(((49:0.000002,50:0.000001):0.0563471,51:0.257279):2.73496,52:2.639515):0.447927):0.485186):0.339431,(21:1.540359,22:1.366784):1.19541):0.298067,23:1.570246):0.720003,((((((24:0.197709,25:0.087398):0.592993,26:0.201511):0.0381613,27:0.345740):0.73811,29:1.425672):0.169608,28:2.214998):0.162437,((((30:0.573423,31:0.513327):0.400853,32:1.905668):0.373522,33:0.335012):0.254146,34:0.454956):0.746973):0.70572):0.542524,(15:1.386111,(((16:0.000001,17:0.000001):0.460625,18:0.243516):0.618155,19:0.252758):1.19003):0.396471):0.360995,20:1.008446):1.04512):0.573878):0.472951):0.139633):0.175523):0.150607,3:0.921570);
 247: 1 -27329.53389 -27163.60385 (0:0.231773,((1:0.227589,(6:1.360956,7:1.159387):0.353697):0.0523184,(4:0.493435,5:0.887373):0.850049):0.210659,(2:0.593196,(3:0.313147,((((8:0.000001,9:0.000001):0.375465,10:0.424224):1.13384,11:0.963555):0.479592,((12:0.000001,13:0.000001):0.938277,(((((14:3.468110,23:0.476611):0.822787,(21:0.554689,22:1.593712):1.53896):1.00515,(((((((36:0.282094,37:0.309549):0.11233,38:0.003614):1.59431,39:1.328977):0.345161,(41:0.225428,(42:0.081808,43:0.072493):0.255939):1.4848):0.957112,40:1.934491):1.34732,((44:1.258243,(45:1.384208,46:4.429633):1.40923):0.716763,(47:2.718168,48:1.318771):1.67728):3.12116):0.705787,(((49:0.000002,50:0.000001):0.186058,51:0.129021):3.17631,52:1.342282):1.97505):1.86354):2.89486e-06,((((((24:0.183363,25:0.026312):0.299657,(26:0.142271,27:0.382073):0.148819):0.731246,28:1.969309):0.0584877,((30:0.436762,31:0.497279):0.592641,((32:1.874655,34:0.337184):0.214276,33:0.291672):0.428537):1.21209):0.123866,29:1.201434):0.631322,35:3.963399):0.0465489):1.05619,(15:1.060667,((((16:0.000001,17:0.000001):0.385388,18:0.204715):0.392506,19:0.409178):0.826713,20:1.610199):0.871982):0.367371):0.371867):0.817211):0.722305):0.0892761):0.0914877);
 248: 2 -28686.12931 -27162.58832 (0:0.505246,(1:0.358402,((4:0.636361,5:1.060752):0.260875,((6:1.066798,7:1.187097):0.354671,((((8:0.000001,9:0.000001):0.606646,10:0.447113):0.662355,11:0.929291):0.696019,((12:0.000001,13:0.000001):1.06095,(((((((14:3.182747,(((((36:0.280008,37:0.276120):0.111445,38:0.055650):1.14283,(39:1.246404,(41:0.274617,(42:0.071964,43:0.045638):0.237984):1.90507):0.283499):2.57589,40:0.779329):3.36288,(((49:0.000002,50:0.000001):0.20899,51:0.112300):4.14848,52:1.847626):0.760444):0.742876):0.757624,((44:1.743130,(45:2.047667,46:2.583782):0.289992):0.519498,(47:2.358164,48:1.621331):0.911866):1.69323):0.402704,35:3.778424):1.22799,(21:0.756275,22:1.424688):1.2383):0.26759,(23:1.421911,(((((24:0.141323,25:0.115480):0.397118,26:0.210063):0.0896203,27:0.434475):0.321778,(28:1.586341,29:1.390326):0.540051):0.341399,((30:0.808971,31:0.390554):0.865309,((32:1.985387,33:0.462098):0.183049,34:0.625038):0.353994):0.494361):1.82847):0.29229):0.799289,((((16:0.000001,17:0.000001):0.543938,18:0.238842):0.547993,19:0.553656):0.794399,20:1.335117):0.45068):2.99521e-06,15:2.473754):0.651009):1.26783):0.075113):0.110282):0.156388):0.167819,(2:0.467752,3:0.755540):0.133557);
 249: 2 -26555.80431 -27162.64461 (0:0.488856,(1:0.187490,(((4:0.604465,5:0.875686):0.220162,(6:1.258450,7:1.237139):0.660651):0.131359,((((8:0.000002,9:0.000002):0.322384,10:0.817189):0.793975,11:0.980434):0.662057,((12:0.000001,13:0.000001):0.802759,((((((14:3.045585,(((49:0.006004,50:0.000002):0.310325,51:0.038040):3.0772,52:2.842712):0.83198):0.224654,((35:4.291815,(((44:1.635673,45:1.934930):0.396319,46:1.975587):1.01806,(47:2.513467,48:1.295300):0.67112):3.00082):0.242044,((((36:0.279452,37:0.377802):0.0965963,38:0.000003):1.44432,(39:1.197638,(41:0.259592,(42:0.096866,43:0.045668):0.242848):2.52075):0.456539):1.43355,40:2.342662):1.06377):2.03437):0.724475,((21:0.656018,22:1.240597):0.531445,23:2.172521):0.831398):0.348245,((((((((24:0.120269,25:0.097617):0.636291,26:0.115939):0.160403,27:0.332948):0.517419,(28:2.073462,29:0.906379):0.314799):0.820567,32:1.127561):0.718464,34:0.257966):0.282709,33:0.281335):0.597814,(30:0.666729,31:0.357429):0.354038):2.61733):0.492825,20:0.639413):0.338888,(15:1.548831,(((16:0.000001,17:0.000001):0.428481,18:0.336280):0.758588,19:0.291886):0.760937):1.05511):1.2251):1.27198):0.749904):0.402189):0.0678938,(2:0.523380,3:0.794881):0.0757789);
 250: 1 -27656.22529 -27177.74348 (0:0.464979,(1:0.229076,((4:0.350954,5:1.012598):0.358543,((6:1.009021,7:0.989516):0.377785,((((8:0.000001,9:0.000001):0.459747,10:0.488586):0.736974,11:0.992022):0.783258,((12:0.000001,13:0.000001):1.34416,((((((14:1.814123,(((((((36:0.244660,37:0.337675):0.106985,38:0.026029):1.68046,39:0.970881):0.530863,(41:0.201347,(42:0.138559,43:0.000003):0.382561):1.40299):2.59576,40:1.108002):4.1847,((((44:1.776938,(45:1.649502,46:2.843525):0.530311):1.70658,47:2.203608):0.279214,48:1.558873):3.18561,52:1.550735):0.500532):0.560581,((49:0.000002,50:0.000001):0.235515,51:0.057520):4.13119):0.648093):1.09063,35:5.172888):0.595596,(((((24:0.267446,25:0.157516):0.452764,26:0.254681):0.0879375,27:0.513128):0.709086,(28:1.684185,29:1.155495):0.541101):0.822952,((((30:0.336491,32:2.116342):0.199966,31:0.602009):0.695835,33:0.506634):0.479064,34:0.174842):0.671901):1.24791):0.00726395,((21:1.026178,22:1.771299):1.38977,23:1.894820):0.528571):1.33164,((((16:0.000001,17:0.000001):0.335192,18:0.352912):0.726202,19:0.457773):0.829004,20:0.946635):0.89318):0.0841996,15:2.148326):0.756201):0.793752):0.182584):0.380383):0.360626):0.172147,(2:0.451355,3:0.759850):0.282067);
 251: 1 -28667.5206 -27164.35058 (0:0.539590,1:0.403508,(((2:0.526645,(((6:1.073004,7:1.427811):0.360716,(((8:0.000001,9:0.000001):0.55713,10:0.353099):0.621294,11:1.587471):0.944318):0.275364,((12:0.000002,13:0.000002):1.48109,(((((((14:4.581961,((((((36:0.281409,37:0.374572):0.0843484,38:0.037817):1.94722,39:1.099183):0.445684,(41:0.280608,(42:0.117769,43:0.082816):0.221107):1.48006):1.34683,40:1.833857):1.92734,(((49:0.008618,50:0.000001):0.213699,51:0.059092):3.95276,52:1.492300):0.717543):2.04184):0.850211,(35:3.314345,((44:1.005052,(45:1.355651,46:4.118914):1.04433):0.524648,(47:2.625223,48:1.628286):0.845285):2.88033):0.474937):0.556112,(21:0.726423,22:1.560985):1.0671):0.499981,23:1.477843):0.949812,(((((24:0.183782,25:0.043510):0.403747,26:0.236339):0.159907,27:0.271775):0.464155,(28:2.293712,29:0.763669):0.414526):0.633073,(((30:0.825739,31:0.273187):0.683332,32:1.647528):0.179943,(33:0.586798,34:0.650497):0.206567):0.674074):1.04162):0.521211,15:1.559054):0.318816,((((16:0.000001,17:0.000001):0.417013,18:0.288977):0.481376,19:0.787487):1.26911,20:1.315932):0.572048):0.426065):0.785819):0.239102):0.106246,3:0.799307):0.0755438,(4:0.255826,5:1.208152):0.766414):0.154352);
 252: 1 -26016.5939 -27168.41065 (0:0.436769,1:0.193670,((2:0.430137,((4:0.415719,5:0.452326):0.626612,((6:0.879186,7:1.325556):0.481521,(((8:0.000001,9:0.000001):0.590147,10:0.299909):0.696606,(11:0.957921,((12:0.000001,13:0.000001):0.613114,(((((((14:3.407783,(((((((36:0.224743,37:0.357194):0.11511,38:0.000003):1.52875,39:1.449766):0.161442,(41:0.160684,(42:0.112870,43:0.030094):0.283486):1.81403):0.906904,40:2.354413):1.39935,(((49:0.005973,50:0.000001):0.206906,51:0.097825):3.69595,52:2.023111):0.635635):0.533512,((44:2.143970,(45:1.583032,46:3.094913):0.461105):0.839732,(47:2.769288,48:1.072825):0.776034):2.79439):0.713641):0.237216,35:3.425836):0.433591,(((((24:0.136856,25:0.082649):0.397862,26:0.101027):0.0602125,27:0.358340):0.849043,((30:0.759065,31:0.433421):0.465183,(32:2.017309,(33:0.417913,34:0.669702):0.115808):0.38183):0.885131):2.18967e-06,(28:2.033850,29:1.369307):0.241924):0.838356):0.477565,23:1.077536):0.345689,(21:0.741092,22:1.210605):0.854319):0.948591,(15:1.660959,(((16:0.000001,17:0.000001):0.396378,18:0.210308):0.79755,19:0.386018):0.904139):0.501551):0.089119,20:1.040936):1.61993):1.30723):0.362847):0.546321):0.157987):0.200991):0.0938823,3:0.916270):0.0388361);
 253: 1 -27141.19449 -27161.37883 (0:0.360375,1:0.293264,((2:0.538525,3:0.734370):0.116517,((4:0.586056,5:0.794276):0.367871,((6:0.711288,7:1.040913):0.59273,((((8:0.000001,9:0.000001):0.606749,10:0.592982):1.00967,11:0.580802):0.552827,((12:0.000001,13:0.000001):0.982302,(((((((14:3.801619,(((49:0.006369,50:0.000001):0.197014,51:0.153113):3.07064,52:2.768914):1.03929):0.2619,((((((36:0.230762,37:0.273411):0.125417,38:0.011271):1.38199,39:1.021620):0.355791,(41:0.163266,(42:0.104914,43:0.008417):0.233003):1.18717):2.54959,40:0.750070):2.55663,((44:2.140817,(45:2.048388,46:2.905531):0.301119):0.78105,(47:2.160791,48:1.404496):0.8487):2.17445):0.361494):0.550125,35:4.003987):0.601317,(21:1.142253,22:1.033521):1.25233):0.596219,23:1.275463):0.430708,(((((24:0.150935,25:0.128430):0.462221,26:0.169644):0.0784617,27:0.422449):0.618964,(28:2.230091,29:1.213191):0.276746):0.242598,((30:0.715266,31:0.592792):0.294955,((32:2.032584,33:0.463095):0.191283,34:0.372390):0.558738):0.83902):1.47524):0.621731,(15:1.694238,((((16:0.000001,17:0.000001):0.263771,18:0.312720):0.576698,19:0.569911):0.926808,20:1.098003):1.31834):0.203067):1.96513):0.705264):0.688839):0.159953):0.360653):0.127635);
 254: 1 -25814.31373 -27180.80103 (0:0.483068,(1:0.309422,((4:0.564606,((5:0.704442,(((8:0.000001,9:0.000001):0.532609,10:0.261245):1.08443,11:1.535012):0.931863):0.206243,(6:0.989761,7:1.450695):0.704812):0.216346):0.317053,((12:0.000001,13:0.000002):1.16546,(((((((14:1.669558,(((((36:0.268784,37:0.267174):0.125504,38:0.023243):1.17312,39:1.361924):0.433854,(41:0.329971,(42:0.097795,43:0.081279):0.16032):1.31128):2.88495,40:0.787551):2.40046):0.111047,((35:4.944736,(((44:1.720381,(45:1.608862,46:3.478550):0.721486):1.74958,47:1.486442):0.353116,48:1.223577):2.05727):0.634492,(((49:0.006296,50:0.000001):0.0640956,51:0.288095):3.06985,52:2.895670):0.830115):0.694243):1.20839,(21:1.392421,22:1.028725):0.822361):0.689388,23:0.676546):1.49954,((((((24:0.110859,25:0.052726):0.62563,27:0.279159):0.140133,26:0.071206):0.307537,28:2.356813):0.311134,29:1.189283):0.567975,((30:0.957769,31:0.203620):0.392008,(32:1.422034,(33:0.306951,34:0.527734):0.21466):0.22181):0.223715):1.18191):0.703975,15:1.043314):0.484319,((((16:0.000001,17:0.000001):0.298344,18:0.296159):0.408621,19:0.522385):0.756702,20:1.506239):0.335265):0.970833):0.860019):0.143598):0.0764072,(2:0.532994,3:0.913280):0.182175);
 255: 1 -25860.84946 -27164.23753 (0:0.473950,(1:0.271807,((4:0.403359,5:0.896537):0.697584,(6:1.053222,7:0.863668):0.736358):0.0948505):0.0645442,((2:0.230091,((((8:0.000001,9:0.000001):0.32239,10:0.401805):0.693952,11:1.160525):1.26137,((12:0.000001,13:0.000001):1.21106,(((((((14:3.674765,(21:0.502351,22:1.135104):1.64891):0.315387,(((((((36:0.239837,37:0.328095):0.0822767,38:0.089938):1.08826,39:1.588097):0.239462,(41:0.279355,(42:0.150353,43:0.052665):0.251721):1.9431):1.24555,40:2.281923):0.672498,(((49:0.003224,50:0.000001):0.185187,51:0.037020):3.09556,52:1.736550):1.68217):0.524058,((44:1.741910,(45:1.476908,46:3.244718):0.682183):0.207795,(47:2.013388,48:1.572112):1.68052):1.82359):1.77136):0.584931,23:0.779062):0.70951,(((((24:0.160975,25:0.074736):0.815394,26:0.117226):0.174688,27:0.244625):0.445441,(28:2.280933,29:1.292622):0.0471361):0.471906,((((30:0.824175,31:0.408043):0.537659,32:1.751883):0.286085,33:0.360233):0.179374,34:0.470724):0.593835):1.75037):2.49285e-06,35:3.377603):1.27963,(15:1.964596,(((16:0.000001,17:0.000001):0.387838,18:0.230063):0.595532,19:0.518065):0.560159):0.312312):0.204617,20:1.146164):0.698971):0.64056):0.607328):0.324718,3:0.704104):0.0506698);
 256: 2 -25879.25752 -27162.57604 (0:0.421575,(1:0.258704,(((4:0.581001,5:0.952290):0.505712,(((8:0.000002,9:0.000002):0.378597,10:0.531736):0.404413,(11:0.636968,((12:0.000001,13:0.000001):0.445355,(((((((14:2.606430,23:1.375828):0.480492,(21:0.873760,22:1.360157):1.3619):0.523226,35:3.173346):0.203104,((((((36:0.239146,37:0.285508):0.0963067,38:0.048774):0.518995,(39:1.413555,(41:0.261310,(42:0.057758,43:0.063382):0.193256):1.74611):1.04708):1.67645,40:1.284630):0.945392,(((49:0.002944,50:0.000002):0.302994,51:0.032766):4.30511,52:1.556494):2.11222):0.0927882,((44:1.456906,(45:1.439081,46:2.531578):0.245693):0.291479,(47:2.354109,48:1.287995):1.07686):2.64786):0.791623):0.604264,(((((((((24:0.067115,25:0.106068):0.584895,26:0.181988):0.135194,27:0.436353):0.647464,29:0.994667):0.200648,28:2.026631):0.502646,34:0.328824):0.392276,32:1.494924):0.12293,33:0.342245):0.569569,(30:0.472804,31:0.574484):0.0993664):0.971212):0.593229,20:0.768787):0.0409704,(15:1.885803,(((16:0.000001,17:0.000001):0.456519,18:0.174349):0.750536,19:0.093435):0.905636):1.03262):3.22747):1.67061):0.460195):0.965224):0.126325,(6:1.176874,7:1.122926):0.573982):0.186466):0.155512,(2:0.630928,3:0.732973):0.178237);
 257: 1 -27816.98949 -27164.72726 (0:0.296670,((1:0.300893,((4:0.403637,5:0.802340):0.316295,(((6:1.156514,7:1.303844):0.363944,((12:0.000001,13:0.000001):0.744062,((((14:4.913647,(35:4.363924,((((((36:0.287016,38:0.088451):0.051443,37:0.332434):1.42866,(39:1.512423,(41:0.208515,(42:0.105167,43:0.064856):0.227872):1.80877):0.17247):1.17236,40:1.545874):2.30629,(((49:0.002848,50:0.000001):0.178345,51:0.197216):3.25208,52:1.634478):1.16178):0.604806,((44:1.960305,(45:2.149238,46:2.683743):1.38012):0.869155,(47:2.233615,48:2.213309):0.180484):2.79597):0.499901):0.224375):0.424439,20:0.321597):0.449746,(((16:0.000001,17:0.000001):0.325502,18:0.422426):0.365453,19:0.680132):1.38863):0.843075,((15:1.277918,(((((24:0.223676,25:0.041686):0.46705,26:0.187990):0.0821032,27:0.446533):0.337124,(28:1.676004,29:1.265351):0.596186):0.103911,(((30:0.496895,31:0.671818):0.559468,32:1.655870):0.373046,(33:0.432482,34:0.413973):0.0970329):1.0673):1.36191):0.320066,((21:0.566889,22:1.519898):0.81173,23:1.190908):1.18628):0.781307):0.909984):0.716192):0.210606,(((8:0.000001,9:0.000001):0.490186,10:0.481164):0.545148,11:1.083080):0.562975):0.418628):0.342863):0.0671026,2:0.521547):0.16878,3:0.610260);
 258: 1 -26837.38249 -27167.07423 (0:0.391565,(1:0.246414,((4:0.544034,5:0.851222):0.402028,(((6:0.866298,7:1.168508):0.146051,((12:0.000001,13:0.000001):1.18517,(((((((14:2.036326,(((((((36:0.338118,37:0.306006):0.0716711,38:0.073735):1.44587,39:1.079336):0.668637,(41:0.213591,(42:0.091742,43:0.065688):0.109807):1.30154):2.11058,40:1.480244):1.55319,52:2.203102):0.684511,((49:0.003061,50:0.000001):0.029799,51:0.284256):3.27967):0.2923):0.622852,(((44:1.162715,46:3.159928):0.371024,45:2.102331):1.58288,(47:1.833830,48:1.485581):0.194385):2.5228):0.55961,(21:0.898735,22:1.765686):0.746731):0.765188,(23:1.708002,(((((24:0.206035,25:0.115535):0.547579,27:0.371399):0.113717,26:0.060724):0.559673,28:1.583201):0.0625763,(29:1.620954,((((30:0.605134,31:0.482506):0.513264,32:1.329719):0.446429,33:0.242478):0.382166,34:0.306858):1.32552):0.0483316):1.29562):0.503918):2.08854e-06,35:4.030781):1.43509,(15:1.169511,(((16:0.000001,17:0.000001):0.293332,18:0.093584):0.268955,19:0.664198):0.989556):0.284782):0.300647,20:1.209333):0.885906):1.04155):0.2351,(((8:0.000001,9:0.000001):0.505402,10:0.391474):0.408916,11:1.195988):0.925435):0.241871):0.335129):0.176534,(2:0.292452,3:0.787058):0.178873);
 259: 2 -27708.26098 -27161.82951 (0:0.324359,(1:0.304506,((4:0.543289,5:0.779445):0.357921,(((6:0.914369,7:1.144588):0.350966,(((8:0.000001,9:0.000001):0.561196,10:0.498732):0.47023,11:0.963413):1.10119):0.34847,((12:0.000001,13:0.000001):1.39969,(((((14:3.055801,(((35:2.745429,((44:1.923416,(45:1.319459,46:3.534121):0.833858):0.390034,(47:2.043131,48:1.887434):1.54884):1.51986):0.31461,((((36:0.270463,37:0.271704):0.118644,38:0.014233):1.15707,(39:1.545791,(41:0.349000,(42:0.118917,43:0.005471):0.1768):1.62414):0.45381):1.0526,40:2.180862):1.16958):0.691698,(((49:0.003004,50:0.000001):0.0759544,51:0.248447):2.95315,52:1.791135):1.53268):0.392453):0.884753,((21:0.953442,22:1.648402):0.258299,23:1.707200):1.00106):0.86892,((((((24:0.152205,25:0.126375):0.447563,26:0.136440):0.192333,27:0.261656):0.594795,29:1.379537):0.223456,28:1.508617):0.670754,((((30:0.983224,31:0.131281):0.590627,32:1.267474):0.522097,33:0.295937):0.337029,34:0.393005):0.311052):1.69644):2.43242e-06,(15:1.773927,(((16:0.000001,17:0.000001):0.501849,18:0.207180):0.452723,19:0.620256):0.34836):0.428068):0.0475684,20:1.147818):0.339745):0.705583):0.110713):0.157676):0.0427022,(2:0.509276,3:0.859938):0.159156);
 260: 1 -26926.42538 -27160.83848 (0:0.296592,((1:0.200070,((4:0.544320,5:0.907632):0.622146,((6:0.933182,7:1.021773):0.264754,((((8:0.000001,9:0.000001):0.595174,10:0.356862):0.557886,11:0.951133):0.70674,((12:0.000001,13:0.000001):0.738435,((((((((14:2.882979,((((((36:0.275838,37:0.295523):0.0896744,38:0.038243):2.19706,39:1.552297):0.575901,(41:0.269834,(42:0.066794,43:0.032364):0.190037):1.49166):2.19401,40:1.223208):1.81286,(((49:0.003127,50:0.000001):0.250556,51:0.127058):3.67899,52:1.308679):0.931405):0.448916):0.9004,35:5.277816):1.22336,(21:1.376263,22:0.770246):0.560483):2.61922e-06,(((44:1.758153,46:3.363254):0.225669,45:1.455596):1.47402,(47:1.827024,48:1.297453):1.17595):2.91894):0.900957,23:1.611880):0.640284,(((((24:0.105691,25:0.059097):0.504766,26:0.172075):0.116388,27:0.254319):0.495048,(28:2.406550,29:1.236953):0.132858):0.581826,(((30:1.339764,31:0.384619):0.693686,32:1.414540):0.22495,(33:0.407700,34:0.527068):0.287749):0.759034):1.38952):0.393566,(15:1.295388,(((16:0.000001,17:0.000001):0.379075,18:0.109262):0.71887,19:0.693758):0.787243):0.384573):0.234516,20:1.217351):1.19762):0.922007):0.372744):0.257312):0.170228):0.121925,2:0.363724):0.0914866,3:0.742651);
 261: 1 -27307.91148 -27170.8226 (0:0.397753,(1:0.215035,(4:0.415567,5:0.960313):0.549547):0.0451691,((2:0.147143,((6:0.987360,7:1.013456):0.662116,((((8:0.000001,9:0.000001):0.370474,10:0.420486):0.41872,11:0.858719):0.353657,((12:0.000001,13:0.000002):1.30051,(((((14:3.894869,(35:3.217149,((((44:1.989069,45:1.182342):0.636427,46:2.622741):1.84343,47:2.332846):0.736453,48:1.025953):3.40242):0.153562):0.987013,(((((36:0.269274,37:0.368504):0.0643177,38:0.040476):1.50759,(39:1.800807,(41:0.364397,(42:0.072056,43:0.054499):0.161914):1.69132):0.247278):2.14846,40:1.325902):0.425066,(((49:0.000002,50:0.000001):0.0575284,51:0.269841):4.5792,52:1.890393):2.53645):1.89202):1.22061,(((((24:0.170004,25:0.162534):0.582179,26:0.195575):0.092323,27:0.521513):0.441502,(28:2.799143,29:0.955893):0.371594):0.518235,(((30:0.902116,31:0.501404):0.198051,(33:0.429659,34:0.468318):0.538634):0.42933,32:1.523889):0.172537):0.876684):0.199559,((21:1.286623,22:1.668979):2.1379,23:1.614974):0.673085):0.682062,((15:1.779579,(((16:0.000001,17:0.000001):0.406741,18:0.303021):0.67109,19:0.455900):0.774238):0.332257,20:1.736431):0.783403):0.609218):0.756102):0.683339):0.351187):0.263151,3:0.606709):0.074886);
 262: 3 -26546.84114 -27167.38236 (0:0.245106,(1:0.208674,((4:0.343493,5:1.318434):0.950691,((6:0.997543,7:0.758919):0.335321,(((((8:0.000001,9:0.000001):0.627986,10:0.661650):0.517599,11:1.036056):0.50393,(12:0.000001,13:0.000001):1.27622):0.553309,((((((((((14:4.019836,52:1.459208):0.610174,(((((36:0.243457,37:0.353334):0.0724103,38:0.053194):1.7425,39:1.223150):0.675394,(41:0.132488,(42:0.094626,43:0.047311):0.320268):0.788505):1.42727,40:1.028167):1.9336):0.794838,((49:0.005789,50:0.000001):0.135803,51:0.098048):3.60404):1.0982,((44:1.692753,(45:1.779892,46:2.984118):0.716084):0.875275,(47:2.176184,48:1.567025):0.2448):2.86646):0.534092,35:4.913421):0.209546,20:0.412194):0.226666,(((16:0.000001,17:0.000001):0.29958,18:0.257041):0.766991,19:0.620752):1.39687):0.896772,15:1.528554):0.00713893,((21:0.741435,22:1.406645):0.822568,23:1.686966):0.79162):0.153471,((((((24:0.128150,25:0.062686):0.499808,26:0.073890):0.15075,27:0.341007):0.58095,29:0.996534):0.245905,28:2.147071):0.186923,(((30:1.029822,31:0.456923):0.747549,(33:0.469028,34:0.582667):0.416552):0.213619,32:1.492522):0.22787):1.76479):0.783587):0.572336):0.292431):0.0634166):0.135685,(2:0.640453,3:0.929949):0.0967292);
 263: 1 -26406.0307 -27160.48161 (0:0.389131,(1:0.273475,((4:0.533379,5:0.728910):0.419118,((6:0.959218,7:1.119678):0.340071,((((8:0.000001,9:0.000001):0.667967,10:0.469349):0.53871,11:1.587659):0.325272,((12:0.000001,13:0.000001):0.740534,(((((((14:3.437128,(((49:0.000002,50:0.000001):0.216167,51:0.110021):3.93229,52:2.327832):1.07805):0.941977,((35:3.110136,(((((36:0.291636,37:0.259678):0.10068,38:0.030431):1.34884,39:1.809940):0.399799,(41:0.270434,(42:0.094366,43:0.026902):0.187891):1.88491):2.17567,40:1.372021):2.36474):1.38862,(((44:2.395944,45:1.291456):0.42384,46:2.313480):0.438715,(47:2.667710,48:0.918831):1.73448):1.03195):0.704601):1.26109,(21:0.843337,22:1.640695):0.662775):0.313244,23:1.137383):0.744156,((((((24:0.230103,25:0.098868):0.377583,27:0.290128):0.17664,26:0.077747):0.388007,28:2.130815):0.329087,29:1.129474):0.49582,((30:1.094958,31:0.307344):0.794354,(32:1.718419,(33:0.555043,34:0.528825):0.217336):0.295582):0.489079):1.25194):0.60392,(15:1.663713,(((16:0.000001,17:0.000001):0.435032,18:0.144243):0.782789,19:0.465599):1.01052):0.483415):0.28885,20:1.124078):1.02379):0.949573):0.527103):0.233408):0.384671):0.0940435,(2:0.720107,3:0.816101):0.0597151);
 264: 1 -26691.29554 -27167.81491 (0:0.286978,(1:0.247891,(((4:0.470512,5:0.773890):0.420685,((6:1.181119,7:1.358509):0.289228,(((8:0.000001,9:0.000001):0.528937,10:0.412767):0.42656,11:1.590457):0.733455):0.341374):0.132933,((12:0.000001,13:0.000001):1.53714,((((((14:3.313666,((35:3.066626,(((((36:0.250715,37:0.298280):0.109343,38:0.027503):1.19949,39:1.120303):0.198204,(41:0.346988,(42:0.143772,43:0.000002):0.155627):1.81485):2.36269,40:1.546781):1.17849):0.199776,(((49:0.005758,50:0.000001):0.0358946,51:0.264490):3.89054,52:1.772122):1.15713):1.65609):1.77326,((((44:2.493250,46:3.177600):0.348693,45:2.220264):0.715617,47:2.051911):0.236682,48:1.661264):1.68294):0.00597061,(21:0.759079,22:1.142458):0.765673):0.735179,(23:1.330999,((((((24:0.174804,25:0.103271):0.39744,27:0.400477):0.226101,26:0.173401):0.473647,28:1.782166):0.0896888,29:1.018997):0.391287,(((30:0.905270,31:0.353144):0.647008,32:1.447527):0.176759,(33:0.446405,34:0.343581):0.211673):0.76066):1.40964):0.44064):0.609487,15:1.598797):0.416844,((((16:0.000001,17:0.000001):0.442869,18:0.185068):0.7086,19:0.517496):1.09483,20:0.900854):0.0753759):0.928937):0.625107):0.249313):0.138833,(2:0.537498,3:0.784136):0.138523);
 265: 1 -26663.76896 -27164.9483 (0:0.311176,1:0.305145,(2:0.489240,((3:0.685356,((6:0.968995,7:1.121712):0.295262,((((8:0.000001,9:0.000001):0.42898,10:0.443439):0.4608,11:1.152182):0.735954,((12:0.000001,13:0.000001):1.17166,(((((14:1.670673,(((49:0.008541,50:0.000001):0.0920589,51:0.260012):2.59959,52:2.304470):1.34552):0.820153,((35:1.907067,((((36:0.336621,37:0.303219):0.0592372,38:0.090385):1.01248,(39:1.304443,(41:0.314013,(42:0.173914,43:0.000002):0.153868):2.01325):0.380094):1.03575,40:1.752019):1.3064):0.6244,((44:1.482588,(45:1.246031,46:3.060005):0.564415):0.587187,(47:3.010863,48:0.748687):1.10162):1.4487):1.10433):0.515612,((21:1.011127,22:1.305957):0.7193,23:1.110400):0.791661):0.860841,((15:1.756904,(((16:0.000001,17:0.000001):0.276371,18:0.209597):0.532612,19:0.793073):0.629121):0.523268,((((24:0.132817,25:0.017016):0.328189,((26:0.136516,27:0.409095):0.0800918,29:2.138193):0.0975619):0.330663,28:2.231088):0.839705,((30:0.557523,31:0.568739):0.72519,((32:1.931201,33:0.331296):0.386814,34:0.296397):0.202254):0.422713):1.3982):0.0023077):0.176268,20:1.024230):0.680046):0.792837):0.355253):0.201653):0.0630913,(4:0.443598,5:1.178265):0.547039):0.148519):0.0703394);
 266: 1 -25938.99434 -27162.82139 (0:0.275680,(1:0.217330,((4:0.303028,5:0.735987):0.58187,((6:0.714313,7:1.058994):0.380403,((((8:0.000001,9:0.000001):0.508984,10:0.426369):0.590084,11:0.905856):0.764782,((12:0.000001,13:0.000001):0.753515,((((((14:3.578451,((((((36:0.274434,37:0.289102):0.1085,38:0.044184):1.36984,39:1.420149):0.786319,(41:0.219353,(42:0.133351,43:0.035803):0.186091):1.42704):1.16548,40:1.883762):2.06335,(((49:0.000002,50:0.000001):0.182014,51:0.093105):4.44989,52:1.428629):0.955868):0.713863):1.00407,(35:3.326572,((44:1.511722,(45:1.790536,46:2.748531):0.533028):0.919902,(47:2.325864,48:1.355118):0.240252):1.61802):0.131374):0.997966,(21:0.709152,22:1.196331):0.403845):0.363074,(23:0.819146,(((((24:0.176071,25:0.042029):0.548402,26:0.186703):0.088282,27:0.370632):0.258511,(((30:0.878091,31:0.438914):0.551008,(33:0.436908,34:0.767871):0.259461):0.168871,32:1.467625):1.09059):0.399414,(28:2.190984,29:1.404726):0.12185):1.90549):0.733991):0.699723,(15:1.744142,(((16:0.000001,17:0.000001):0.36178,18:0.335448):0.571237,19:0.637944):1.1833):0.639704):0.255855,20:0.757634):1.306):0.867231):0.265634):0.208516):0.0541604):0.136813,(2:0.347457,3:0.679057):0.186514);
 267: 1 -25428.35982 -27164.72726 (0:0.289770,(((1:0.200784,(((6:0.926775,7:1.336293):0.290357,(((8:0.000001,9:0.000001):0.586468,10:0.332778):0.575593,11:1.885255):0.639587):0.22728,((12:0.000001,13:0.000001):0.93731,((((14:4.272731,(35:2.617542,((((((36:0.245583,37:0.367864):0.0894595,38:0.059113):1.28523,(39:1.214130,(41:0.197991,(42:0.113792,43:0.032308):0.272147):2.03697):0.672921):1.2999,40:1.840309):3.19525,(((49:0.000002,50:0.000001):0.156273,51:0.169773):3.36757,52:2.235646):1.21579):0.86512,((44:0.786207,(45:1.613820,46:2.940980):0.688991):0.765405,(47:2.085001,48:1.840336):1.14434):1.89183):0.317556):1.18571):0.0446734,20:0.592797):0.485818,(((16:0.000001,17:0.000001):0.469048,18:0.138976):0.651455,19:0.446680):1.96848):0.818678,((15:1.916183,((((((24:0.114002,25:0.038747):0.505531,26:0.122501):0.116,27:0.319943):0.247922,28:2.376597):0.187643,29:1.441734):0.525673,((30:0.826597,31:0.398744):0.573604,(32:1.360968,(33:0.550345,34:0.547500):0.185468):0.214097):0.258047):2.18656):0.35075,((21:0.909480,22:1.113149):0.705301,23:1.237048):1.40434):0.11157):0.328315):1.10889):0.107529):0.0695682,(4:0.344553,5:0.899918):0.614111):0.157934,2:0.321549):0.0848493,3:0.860786);
 268: 3 -26648.06977 -27167.73709 (0:0.409551,(1:0.076128,((4:0.548934,5:0.966060):0.349787,((6:1.253659,7:1.156511):0.188806,((((8:0.000001,9:0.000001):0.632424,10:0.497857):0.563606,11:0.792517):0.630389,((12:0.000001,13:0.000001):1.24608,(((((((14:3.389306,(((49:0.000002,50:0.000001):0.201495,51:0.075204):3.55757,52:2.528832):0.869733):0.80842,((35:3.045465,(((((36:0.334032,37:0.377226):0.154781,38:0.005927):1.54272,39:1.610542):0.419765,((41:0.577752,42:0.044228):0.107911,43:0.000002):1.96779):2.21274,40:1.259895):2.30059):0.385985,(((44:2.023332,(47:2.326434,48:1.610322):1.90681):0.221257,45:1.391388):1.38717,46:1.861920):2.07798):0.980024):1.0622,(21:0.925902,22:1.522248):0.926207):1.00954,23:0.950331):0.280997,(((((24:0.170065,25:0.114822):0.520317,26:0.102631):0.177174,27:0.367359):0.331016,(28:2.116233,29:1.261010):0.278113):0.201207,((30:1.037126,31:0.562198):0.716533,(32:1.352742,(33:0.429815,34:0.588863):0.219917):0.389242):0.495699):1.53516):0.720774,15:1.745038):0.263593,((((16:0.000001,17:0.000001):0.442831,18:0.160836):0.797467,19:0.441899):1.45624,20:1.275000):0.798895):1.13636):1.18858):0.415191):0.263897):0.322913):0.0968704,(2:0.466856,3:0.591867):0.141521);
 269: 1 -29016.00264 -27172.02788 (0:0.328273,((1:0.112491,(((4:0.503481,5:0.994151):0.55266,((6:0.957306,7:1.030823):0.232612,(((8:0.000001,9:0.000001):0.552302,10:0.331534):0.897378,11:1.324586):0.74713):0.270096):0.141567,((12:0.000001,13:0.000001):1.58043,((((((((14:3.952160,(((44:1.381159,46:3.094169):0.521449,45:1.667197):1.3203,(47:2.215745,48:1.491842):0.512174):0.916851):0.442943,(21:1.000563,22:0.720783):0.842681):0.473821,23:1.473647):0.790345,35:4.235491):0.37093,((((((24:0.126233,25:0.086048):0.460363,26:0.194278):0.0869149,27:0.395941):0.600512,(28:1.821264,29:1.088973):0.171307):0.2079,((30:1.056754,31:0.355726):0.85975,(32:1.447195,(33:0.496674,34:0.398493):0.145502):0.264393):0.679451):1.92258,(((((((36:0.301482,37:0.300360):0.0202271,38:0.097202):2.05914,39:1.115684):0.53246,(41:0.390424,(42:0.114241,43:0.046780):0.189112):2.23681):2.81334,40:0.809361):2.51229,52:2.477688):0.946811,((49:0.000002,50:0.000001):0.0555368,51:0.206380):3.4437):2.87248):2.00618e-06):0.518416,20:1.067691):0.64404,(((16:0.000001,17:0.000001):0.530491,18:0.054060):0.996969,19:0.558363):1.07661):0.312282,15:1.890236):1.28613):1.10346):0.0600636):0.143711,2:0.338190):0.209582,3:0.745086);
 270: 2 -26491.78314 -27160.61973 (0:0.321729,(1:0.252862,((4:0.209397,5:0.723762):0.512222,((6:0.974003,7:0.861488):0.416048,((((8:0.000001,9:0.000001):0.666883,10:0.288554):0.656348,11:0.759492):0.491375,((12:0.000001,13:0.000001):0.600706,(((((((14:3.674887,((((((36:0.271213,37:0.308021):0.100707,38:0.000002):1.48285,39:1.295723):0.512842,(41:0.210006,(42:0.066891,43:0.042624):0.161533):1.33706):2.08466,40:1.653213):2.16024,(((49:0.005680,50:0.000001):0.0868255,51:0.268904):3.50787,52:2.459341):0.77289):0.223475):0.713158,35:3.666548):0.523102,((44:2.396308,(45:1.765873,46:3.831285):0.742413):0.548515,(47:2.272891,48:1.920597):0.410806):1.29906):0.586673,((21:0.855590,22:1.228770):1.10151,23:1.285159):0.650634):0.922903,(((((24:0.113171,25:0.086553):0.856012,26:0.148332):0.0900267,27:0.500518):0.26204,(28:2.433320,29:1.645095):0.559132):0.494478,((30:0.521756,31:0.654326):0.513396,((32:2.130711,33:0.124723):0.1921,34:0.559734):0.415492):0.911048):1.76872):0.554865,20:0.862235):0.435095,(15:1.495324,(((16:0.000001,17:0.000001):0.333622,18:0.244502):0.462189,19:0.481558):1.14685):0.313075):1.17784):0.767501):0.642916):0.0903057):0.207822):0.118457,(2:0.496689,3:0.548594):0.166827);
 271: 2 -28806.9053 -27162.58638 (0:0.328779,(1:0.283392,((4:0.495382,5:1.105919):0.621837,(6:1.156964,7:1.174260):0.487355):0.293771):0.155423,(2:0.502715,(3:0.258573,((((8:0.000001,9:0.000001):0.701505,10:0.277111):1.06867,11:0.712144):0.657533,((12:0.000001,13:0.000001):1.0181,(((((14:2.780655,(((((((36:0.268255,37:0.319990):0.0721943,38:0.058931):1.44061,39:0.982703):0.877357,(41:0.242643,(42:0.093544,43:0.100836):0.246358):0.968597):0.947232,40:2.295817):2.03291,((44:1.263113,(45:1.497586,46:2.979402):0.68573):1.46427,(47:2.148967,48:1.153828):0.463666):1.46238):1.15765,(((49:0.000002,50:0.000001):0.14592,51:0.112922):4.25972,52:0.515873):0.691248):1.67278):0.595282,35:3.898397):0.524076,((((((24:0.167930,25:0.074735):0.431672,27:0.399175):0.14111,26:0.031902):0.300771,28:2.172825):0.377794,((30:1.001899,31:0.365818):0.239956,(32:1.289235,(33:0.530564,34:0.485487):0.18791):0.416635):0.772529):0.191316,29:0.934122):0.721733):0.147892,((21:0.757853,22:1.444111):1.19741,23:1.474757):0.670249):0.671249,(15:1.299616,((((16:0.000001,17:0.000001):0.351089,18:0.297817):0.22082,19:0.660619):0.983074,20:1.598772):0.67895):0.142509):0.7224):0.797697):0.673465):0.458217):0.128379);
 272: 2 -27059.78939 -27162.82139 (0:0.328172,(1:0.309006,((4:0.495984,5:0.983214):0.298767,((6:1.131992,7:1.061286):0.187068,((((8:0.000001,9:0.000001):0.557229,10:0.751587):0.401316,11:0.897315):0.983655,((12:0.000001,13:0.000001):0.786177,((((((((14:3.230447,(((49:0.005931,50:0.000001):0.195796,51:0.122365):3.62371,52:1.375319):1.01464):0.182576,((((36:0.289556,37:0.314468):0.0425693,38:0.071618):1.20876,(39:1.225275,(41:0.205098,(42:0.111900,43:0.033952):0.214809):1.81128):0.4622):1.78555,40:1.656501):1.79818):0.494051,(((44:2.131425,45:1.457344):0.503412,(47:2.437171,48:1.436301):1.81902):0.852151,46:1.794927):0.797639):1.12975,35:3.504194):1.00933,(21:0.393423,22:1.885018):0.712722):0.287559,(23:1.001539,(((((24:0.168794,25:0.088473):0.582283,26:0.177124):0.251509,27:0.216586):0.475023,(28:2.548614,29:1.322015):0.369562):0.187985,((30:0.835119,31:0.297993):0.70571,(32:1.334275,(33:0.394988,34:0.531866):0.307499):0.327211):0.367663):1.76222):0.942745):0.458056,20:0.912118):0.404367,(15:1.359559,(((16:0.000001,17:0.000001):0.432486,18:0.164402):0.828989,19:0.433294):1.15256):0.691467):0.582396):0.925066):0.451109):0.104621):0.129177):0.108001,(2:0.345606,3:0.952212):0.0942211);
 273: 1 -27042.68807 -27173.5999 (0:0.345861,((1:0.385426,((4:0.277533,5:0.936551):0.746888,((6:0.870890,7:1.454824):0.32499,((((8:0.000001,9:0.000001):0.608435,10:0.354529):0.38897,11:1.555755):0.63638,((12:0.000001,13:0.000002):1.83792,((((((14:6.230538,(((((((36:0.279087,37:0.367902):0.109303,38:0.000002):1.58913,39:1.163553):0.325756,(41:0.235422,(42:0.088089,43:0.045268):0.284537):1.23748):1.20439,40:1.696869):1.77038,(((49:0.002904,50:0.000001):0.180853,51:0.105916):3.60014,52:1.865916):1.00473):0.183199,(((44:1.829599,45:1.386882):0.592461,46:2.419065):0.840885,(47:2.233492,48:2.032759):0.574734):1.10116):0.630485):0.380547,((21:0.358640,22:1.867812):1.35123,35:3.744390):0.210593):0.786237,23:1.473258):0.578034,(((((24:0.052553,28:2.237909):0.0304927,25:0.107965):0.537106,(26:0.236392,27:0.444636):0.035813):0.551888,29:1.626440):0.412232,(((30:0.754376,31:0.517675):0.930864,(32:2.098983,33:0.158935):0.240252):0.173955,34:0.299778):1.06209):1.21196):0.73314,20:1.177506):0.412403,(15:1.546356,(((16:0.000001,17:0.000001):0.471032,18:0.154183):0.458035,19:0.623009):2.06511):0.556779):0.762492):0.84028):0.378042):0.136956):0.116806):0.093026,2:0.426055):0.0684368,3:0.687594);
 274: 4 -30037.60431 -27160.73606 (0:0.366094,(1:0.225685,((4:0.395122,5:0.785841):0.690616,((6:0.986070,7:0.961321):0.270746,((((8:0.000001,9:0.000001):0.567372,10:0.267013):0.562554,11:0.974926):0.884232,((12:0.000001,13:0.000001):0.696491,((((((((14:3.089736,((((((36:0.284720,37:0.294193):0.0752796,38:0.082766):1.10071,39:1.475822):0.693751,(41:0.233947,(42:0.052294,43:0.060948):0.167913):1.24351):1.98299,40:1.303996):3.09628,(((49:0.002668,50:0.000001):0.179036,51:0.106266):3.61047,52:2.271690):1.46562):1.08772):0.218451,((44:1.236778,(45:1.664752,46:2.503538):0.821392):0.638916,(47:2.641565,48:1.107483):0.597764):2.97985):0.446414,(21:1.039715,22:1.093508):0.652526):0.153621,35:4.548073):0.353242,23:1.062939):0.894553,(((((24:0.201760,25:0.008657):0.523334,27:0.325409):0.158141,26:0.027664):0.494476,(28:2.009684,29:1.175344):0.189448):0.772002,(((30:0.808298,31:0.355424):0.290291,32:1.572090):0.274976,(33:0.560470,34:0.523824):0.198013):0.311075):1.11031):0.909103,(15:2.199916,(((16:0.000001,17:0.000001):0.313663,18:0.320251):0.500269,19:0.521627):1.16878):0.161192):0.258675,20:0.818536):1.33294):1.13586):0.371849):0.377469):0.222768):0.0976126,(2:0.551196,3:0.653297):0.171155);
 275: 3 -28585.91154 -27161.43096 (0:0.390324,(1:0.309123,((4:0.456385,5:0.929754):0.401371,((6:0.786862,7:1.224692):0.286679,(((((8:0.000001,9:0.000001):0.50985,10:0.396128):0.619973,11:1.157697):0.896007,(12:0.000001,13:0.000002):1.30779):0.495605,((((((14:2.750808,(((35:4.200808,(((((36:0.215031,37:0.327443):0.0778166,38:0.096893):1.29322,39:1.295178):0.77858,(41:0.393745,(42:0.099038,43:0.021059):0.178331):1.48782):0.692586,40:1.731659):1.43341):0.527353,((44:1.337110,(45:0.909170,46:3.354535):0.864254):1.2857,(47:2.559750,48:0.960536):0.151715):1.92324):0.535996,(((49:0.000002,50:0.000001):0.189537,51:0.077233):3.11687,52:2.118760):0.92376):0.450788):0.421225,((21:0.940282,22:0.882684):0.805838,23:1.367610):0.565271):0.70238,(((((((24:0.231561,25:0.107165):0.424307,(26:0.211255,27:0.379571):0.131104):0.272,28:1.983304):0.435144,29:1.021477):0.607644,32:1.432752):0.529623,(33:0.389375,34:0.667898):0.197471):0.247274,(30:0.735624,31:0.443554):0.143203):1.56778):0.556235,20:0.448622):0.832976,(((16:0.000001,17:0.000001):0.403452,18:0.224765):0.656353,19:0.373658):1.03198):0.351555,15:1.404757):1.51879):0.343228):0.342482):0.184411):0.0498973,(2:0.515414,3:1.192179):0.161799);
 276: 3 -25486.69539 -27169.70162 (0:0.291601,(1:0.190934,((4:0.660024,5:0.955594):0.402261,((6:0.756309,(((8:0.000001,9:0.000001):0.549887,10:0.238173):0.500738,(11:0.845468,((12:0.000001,13:0.000002):0.496033,((((((((14:2.405914,((44:1.671795,(45:1.636050,46:3.163565):0.841088):1.19341,(47:3.226689,48:0.648598):0.79118):1.76057):0.70638,(((((((36:0.181781,37:0.268943):0.0750357,38:0.048250):1.84275,39:1.067854):0.885693,(41:0.104810,(42:0.114536,43:0.050371):0.293433):1.46063):1.65848,40:1.554080):3.75696,52:1.200514):1.13464,((49:0.006108,50:0.000001):0.233165,51:0.144552):2.85199):2.06067):0.451231,23:1.324509):0.0482191,35:5.023718):0.556906,(21:1.371734,22:0.648372):0.466584):0.94401,((((((24:0.258574,25:0.014705):0.536334,27:0.259855):0.353194,26:0.031241):0.405983,28:1.806936):0.269396,29:0.952978):0.917993,((30:0.700846,31:0.585534):0.716323,((32:2.195045,33:0.408367):0.123304,34:0.418926):0.165547):0.222811):1.15304):0.250207,((((16:0.000001,17:0.000001):0.282454,18:0.172011):0.559644,19:0.255064):1.2011,20:1.065637):0.484626):0.488071,15:1.105604):1.74449):1.14383):0.581977):0.346038):0.308656,7:1.132141):0.441503):0.162433):0.191233,(2:0.556706,3:0.704400):0.19484);
 277: 2 -28417.26091 -27164.37783 (0:0.407554,1:0.268888,((2:0.526485,3:0.722412):0.0801839,((4:0.429843,5:0.834723):0.720321,((6:0.920709,7:1.097869):0.227896,((((8:0.000001,9:0.000001):0.80925,10:0.304153):0.706495,11:1.505504):0.630657,((12:0.000001,13:0.000001):0.86904,((((((((14:3.767758,(((49:0.006116,50:0.000001):0.270613,51:0.048399):5.58886,52:1.154487):0.18223):0.790894,(((((36:0.307671,37:0.336583):0.0691876,38:0.040544):1.88341,39:1.442040):0.479741,(41:0.235592,(42:0.062730,43:0.108513):0.247575):1.30368):1.30395,40:1.777176):3.8634):1.86687,((44:1.038742,(45:1.612198,46:3.021106):0.786755):1.31509,(47:2.334790,48:1.932389):0.824909):3.34621):1.57224,35:5.644582):0.165427,((21:0.679370,22:2.070553):1.07282,23:2.192019):0.590319):0.693683,((((((24:0.155808,25:0.046683):0.500453,26:0.088276):0.0516379,27:0.491332):0.955164,28:2.027771):0.0862982,29:1.074584):0.399381,((30:0.816379,31:0.513968):0.442831,(32:1.959324,(33:0.407776,34:0.735013):0.27882):0.456427):1.2303):1.4422):0.473156,20:1.295317):0.235457,(15:1.419299,(((16:0.000001,17:0.000001):0.359062,18:0.200594):0.706349,19:0.359645):1.66899):0.606678):0.820365):0.747889):0.416212):0.284478):0.194574):0.0955215);
 278: 1 -26768.95203 -27170.04128 (0:0.204014,(1:0.336999,((4:0.408850,5:0.929392):0.5486,((6:1.113214,7:1.330357):0.283848,((((8:0.000001,9:0.000001):0.323125,10:0.586279):0.569023,11:0.997592):0.703415,((12:0.000001,13:0.000001):0.809231,(((((((14:1.759761,((((((36:0.276302,37:0.316253):0.0977455,38:0.030237):1.2602,(39:1.100952,((41:0.451610,42:0.000578):0.107432,43:0.030912):1.73134):0.732609):0.854801,40:1.552591):2.06957,(((49:0.000002,50:0.000001):0.209366,51:0.054326):2.91597,52:1.804979):0.727824):1.04147,((44:1.866080,(45:1.317905,46:3.007051):0.609803):1.09558,(47:2.286797,48:1.436024):0.135326):1.97953):0.444975):0.618843,35:4.672621):0.506246,(21:0.882058,22:1.315247):0.740468):0.468442,23:0.816653):0.234413,((((((24:0.141913,25:0.151496):0.622051,26:0.211038):0.0686252,27:0.361463):0.559608,((30:0.588705,31:0.456392):0.461317,(32:1.226716,(33:0.401564,34:0.492136):0.196347):0.233415):0.768351):0.240761,28:2.530941):0.0701627,29:1.156712):0.775482):0.963608,15:2.042595):0.318994,((((16:0.000001,17:0.000001):0.44625,18:0.214475):0.376194,19:0.485754):0.975666,20:0.647415):0.417378):0.964694):1.01995):0.31812):0.272877):0.158996):0.159643,(2:0.656548,3:0.546227):0.067913);
 279: 1 -28321.70614 -27163.51813 (0:0.334131,1:0.434311,((2:0.618105,3:0.728704):0.201454,((4:0.416026,5:1.105150):0.640551,((6:1.161266,7:1.237899):0.432582,((((8:0.000001,9:0.000001):0.476337,10:0.371885):1.63151,11:0.576508):0.729468,((12:0.000001,13:0.000001):0.533803,(((((((14:2.619649,(((((((36:0.221138,37:0.329750):0.0723653,38:0.016740):1.61492,39:1.354614):0.641972,(41:0.273610,(42:0.106624,43:0.040712):0.223621):1.39838):2.16523,40:1.789430):1.97826,(((49:0.002760,50:0.000001):0.0161278,51:0.316085):4.23904,52:2.118114):1.65604):0.402111,((44:1.285668,(45:1.365273,46:3.401592):0.744022):0.645002,(47:2.327424,48:1.463577):1.62986):2.09978):0.770319):0.408954,((21:1.488969,22:0.582631):1.10485,23:1.027090):1.11409):0.79186,35:3.549915):0.420771,(((((((24:0.166746,25:0.129109):0.547977,26:0.112563):0.133112,27:0.330749):0.275808,(28:1.841930,29:1.404658):0.183068):0.890283,32:1.531553):0.295389,(33:0.483918,34:0.408787):0.118257):0.29032,(30:0.807634,31:0.365745):0.422066):1.02058):0.637991,20:0.808889):0.52055,(((16:0.000001,17:0.000001):0.403934,18:0.155171):0.546522,19:0.573037):1.00033):0.634574,15:1.701918):1.34664):0.932085):0.60174):0.173412):0.126039):0.152804);
 280: 1 -27468.40596 -27166.36668 (0:0.379398,1:0.325880,((2:0.306662,3:0.577192):0.108366,(((4:0.394666,5:0.976356):0.454786,((6:0.939107,7:1.199318):0.363677,(((8:0.000002,9:0.000002):0.440064,10:0.457533):0.547683,11:1.190757):0.774706):0.13378):0.146109,((12:0.000001,13:0.000001):1.11708,((((((14:2.369660,((21:1.098915,22:0.889809):0.479244,23:1.494829):0.50058):0.486062,(((35:4.355270,((((36:0.323905,37:0.358071):0.0463411,38:0.100752):0.924237,(39:0.951564,(41:0.278690,(42:0.101635,43:0.024787):0.239531):1.68875):0.540433):2.17171,40:0.904162):2.00075):0.54539,(((44:1.457062,(45:1.577417,46:3.175853):0.881551):1.67856,47:2.395688):0.205359,48:1.339514):2.04511):0.275077,(((49:0.000002,50:0.000002):0.259681,51:0.003925):2.37432,52:2.597524):1.33963):0.413565):0.783908,((((((((24:0.192319,25:0.048768):0.654562,27:0.495940):0.200412,26:0.152310):0.66305,28:2.174613):0.137317,29:1.286259):0.951302,34:0.181593):0.306495,(32:1.847155,33:0.224714):0.199634):0.303993,(30:0.563659,31:0.695765):0.420772):1.0195):0.683164,20:0.611196):0.451824,(((16:0.000001,17:0.000001):0.395273,18:0.261014):0.455496,19:0.618018):0.892419):0.222669,15:1.613505):0.628744):1.05707):0.116091):0.00479565);
 281: 3 -25143.09263 -27164.23028 (0:0.334402,((1:0.191953,(((6:0.750524,7:1.149949):0.131191,(((8:0.000001,9:0.000001):0.761165,10:0.251459):0.534561,11:0.756795):1.12841):0.262655,((12:0.000001,13:0.000001):1.75335,((((((14:3.412408,((((((36:0.313027,37:0.290910):0.142639,38:0.000002):1.64584,39:1.082817):0.628004,(41:0.314566,(42:0.103072,43:0.028011):0.219813):0.832586):1.96894,40:0.799528):4.11496,52:1.307536):0.471392):0.793036,((49:0.002774,50:0.000001):0.264069,51:0.111120):3.23715):1.00829,((21:0.701416,22:1.238988):0.902439,(23:2.004217,((((((24:0.171960,25:0.071121):0.754607,26:0.192029):0.0807803,27:0.263464):0.45904,(28:1.829328,29:1.219703):0.447183):0.313421,((30:0.788281,31:0.632567):0.213738,((32:2.026761,33:0.068265):0.325767,34:0.464507):0.789674):0.746057):2.25934,35:2.390354):1.10691):0.38553):1.02536):0.768284,((44:0.928544,(45:2.443080,46:3.072294):0.309272):1.37902,(47:1.902792,48:1.502411):0.376541):3.22625):0.65454,20:0.576844):0.667211,(15:1.917159,(((16:0.000001,17:0.000001):0.208385,18:0.429809):0.40266,19:0.664541):0.96509):0.0542988):0.458012):0.838431):0.16536):2.41266e-06,(4:0.273931,5:1.107450):0.624752):0.126456,(2:0.239336,3:0.978183):0.291844);
 282: 4 -27905.54802 -27164.53382 (0:0.447014,1:0.291247,(((2:0.333621,(((6:0.938195,(((8:0.000001,9:0.000001):0.514867,10:0.269615):0.600237,11:1.189011):0.757884):0.133613,7:1.331154):0.389345,((12:0.000001,13:0.000001):1.47801,(((((((14:3.667081,(((49:0.002765,50:0.000001):0.154623,51:0.204705):2.08068,52:2.132463):0.898137):0.685586,(35:3.499823,(((((36:0.210599,37:0.335363):0.105683,38:0.010110):1.57524,39:0.823155):0.243296,(41:0.231086,(42:0.101278,43:0.059659):0.206671):1.56343):2.02538,40:1.914181):1.73166):0.911129):0.832875,(((21:1.746756,22:0.875179):0.973605,23:1.174241):0.388599,((44:1.532440,(45:1.367413,46:3.747885):0.280387):1.69059,(47:2.685822,48:1.413471):0.546456):1.77068):0.851771):0.778395,((((((24:0.139239,25:0.092814):0.522321,26:0.226200):0.0761672,27:0.563342):0.49156,28:2.284264):0.291048,29:2.031321):0.489157,((((30:0.734880,31:0.576757):0.681929,32:1.584172):0.298593,33:0.350480):0.43266,34:0.429835):0.61901):1.22914):0.854096,(((16:0.000001,17:0.000001):0.503251,18:0.114537):0.390811,19:0.728327):0.624324):0.116387,15:1.894655):0.353146,20:1.130976):0.815906):0.500208):0.0893433):0.146152,3:0.652144):0.186662,(4:0.532135,5:0.998645):0.369561):0.0835928);
 283: 1 -25225.0027 -27164.9351 (0:0.451463,(1:0.236866,((4:0.655182,5:0.574134):0.733606,((6:0.731983,7:1.266948):0.271469,((((8:0.000001,9:0.000001):0.680068,10:0.213165):0.86115,11:1.647412):0.582524,((12:0.000001,13:0.000001):1.26481,((((((14:2.698647,(((35:3.703060,((((36:0.225310,37:0.305629):0.0386476,38:0.112475):1.33202,(39:0.549897,(41:0.324670,(42:0.135685,43:0.000003):0.144776):2.22271):0.558174):2.73816,40:0.524363):2.38232):1.27841,((44:1.852727,(45:1.565972,46:3.269193):0.710226):0.92633,(47:1.827525,48:2.151714):0.514025):2.31615):0.734804,(((49:0.006275,50:0.000001):0.12024,51:0.211165):2.23957,52:2.598490):1.32403):0.312015):0.598481,(21:0.638367,22:1.184736):0.577943):1.17021,23:1.598431):1.05929,(((((((24:0.222319,25:0.040756):0.596253,27:0.322704):0.282947,26:0.014713):0.177026,28:2.050814):0.198837,29:1.267736):0.474138,32:1.377031):0.339875,(((30:0.682623,31:0.469041):0.934252,34:0.219139):0.179817,33:0.410187):0.422991):2.097):2.67477e-06,((((16:0.000001,17:0.000001):0.334761,18:0.179310):0.461706,19:0.400685):1.09367,20:0.705993):0.815947):0.278891,15:1.423732):1.16612):0.345773):0.240206):0.20609):0.137735):0.308585,(2:0.473566,3:0.880323):0.103277);
 284: 1 -28210.20416 -27164.60496 (0:0.280362,((1:0.236442,((4:0.515474,5:0.882773):0.352157,(((6:1.064262,7:1.343455):0.584861,(((8:0.000001,9:0.000001):0.66269,10:0.460108):0.350852,11:1.098217):0.719137):0.105961,((12:0.000001,13:0.000001):1.27777,((((14:2.683753,((35:2.318094,((((((36:0.283184,37:0.297444):0.11924,38:0.000002):1.35673,39:1.657157):0.202993,(41:0.252842,(42:0.058413,43:0.038084):0.202368):1.46696):1.45006,40:1.445465):1.39079,(((49:0.002917,50:0.000001):0.204577,51:0.118493):3.77988,52:1.213810):2.88697):1.85693):0.192009,((44:2.047583,(45:1.927800,46:2.762726):0.502585):0.845523,(47:1.972773,48:1.629878):0.590156):2.06575):0.513792):0.806852,20:0.818660):0.459898,(((16:0.000001,17:0.000001):0.463439,18:0.178464):0.429929,19:0.824765):0.656413):0.463617,(15:1.820822,(((21:0.800998,22:1.422925):0.81042,23:1.694341):1.14737,(((((24:0.202390,25:0.077599):0.417492,26:0.123865):0.136612,27:0.518102):0.180774,(28:1.889453,29:1.414268):0.381595):0.217837,(((30:0.801354,31:0.441839):0.55766,32:1.663652):0.221899,(33:0.389060,34:0.671721):0.253606):0.659813):1.02569):0.346213):0.221153):0.506197):0.588858):0.272955):0.262333):0.0493913,2:0.594368):0.0857418,3:0.726568);
 285: 1 -24980.02842 -27163.34865 (0:0.241199,(1:0.250798,((4:0.396952,5:1.024440):0.607513,(((6:0.854233,7:1.226678):0.247684,(((8:0.000001,9:0.000001):0.507028,10:0.423625):0.779476,11:1.444563):0.848101):0.210313,((12:0.000001,13:0.000001):0.734275,(((((((14:2.494751,(((((((36:0.278001,37:0.322254):0.0317055,38:0.090403):1.79686,39:0.756360):0.649955,(41:0.137873,(42:0.077980,43:0.077994):0.27544):1.50524):1.45286,40:1.483440):2.96682,52:2.585085):1.00321,((49:0.000002,50:0.000001):0.231189,51:0.065146):2.38594):0.50393):0.78548,35:4.366336):0.475974,((44:1.559231,(45:2.707136,46:2.280257):0.680097):1.0601,(47:1.981315,48:1.867256):0.51705):2.11249):0.833343,(21:0.803257,22:1.451379):0.478039):0.5198,(23:1.074330,(((((24:0.288776,25:0.027580):0.53484,26:0.116409):0.12247,27:0.162945):0.392061,(28:2.029062,29:1.768629):0.0853942):0.206226,(((30:1.019866,31:0.242453):0.787772,(33:0.380165,34:0.676574):0.220264):0.0433276,32:1.920683):0.525555):1.93581):0.608813):1.56794,20:0.535577):0.280308,(15:1.673019,(((16:0.000001,17:0.000001):0.545706,18:0.085875):0.561105,19:0.495993):0.907969):0.583151):1.30164):1.05282):0.310134):0.227861):0.203123,(2:0.586785,3:1.198438):0.322629);
 286: 1 -27789.33107 -27162.68664 (0:0.549751,(1:0.332109,((4:0.556563,5:0.724591):0.339114,((6:0.712743,7:1.126022):0.547143,((((8:0.000001,9:0.000001):0.462756,10:0.349507):0.720737,11:0.981273):0.389289,((12:0.000001,13:0.000001):0.877546,((((((14:3.488799,(((35:2.415953,(((((36:0.232354,37:0.311773):0.11662,38:0.000002):1.50247,39:1.282604):0.232678,(41:0.242884,(42:0.111723,43:0.029671):0.185062):1.86976):1.61885,40:1.965911):0.845374):1.32119,(((49:0.000002,50:0.000001):0.031061,51:0.342160):2.95381,52:2.105244):1.7293):0.787624,(((44:1.847540,45:1.626212):0.571555,46:2.678255):0.294091,(47:2.564420,48:1.476623):0.865272):1.9411):0.752612):0.793869,23:1.026911):0.386003,(21:0.953586,22:1.515572):1.59918):1.09014,((((24:0.175718,25:0.087681):0.467681,26:0.152803):0.076823,27:0.350635):0.513996,((28:1.946284,29:1.059680):0.0534575,((30:0.683365,31:0.476149):0.539381,((32:2.065808,34:0.199785):0.11109,33:0.428271):0.278232):1.00992):0.244374):1.45646):0.573235,(15:1.335221,(((16:0.000001,17:0.000001):0.221339,18:0.307619):0.464207,19:0.641075):1.34435):0.70467):0.305502,20:1.486797):0.877198):0.609688):0.232584):0.15687):0.269069):0.0925828,(2:0.300586,3:0.654016):0.154214);
 287: 1 -27202.38389 -27166.26645 (0:0.332088,(1:0.325770,((((4:0.538322,5:0.989916):0.269655,(((8:0.000001,9:0.000001):0.459913,10:0.526503):0.820145,11:1.373959):1.06963):0.170459,(6:1.026676,7:1.135856):0.493198):0.139487,((12:0.000001,13:0.000001):1.23002,((((((((14:2.521427,(((49:0.000002,50:0.000001):0.0125971,51:0.307946):3.43865,52:2.320838):0.553697):0.40161,((((36:0.235720,37:0.290659):0.136754,38:0.019611):1.07663,(39:1.087984,(41:0.167709,(42:0.097761,43:0.054124):0.291426):1.80984):0.695328):2.2975,40:0.639057):2.46184):0.601472,(35:4.836936,(((44:1.818165,(47:1.854413,48:2.344213):1.72559):0.464404,45:1.119572):0.925778,46:2.289823):1.8673):0.46267):0.613327,(21:0.686204,22:1.263610):0.746895):0.582473,23:1.356671):0.565257,(((((24:0.111393,25:0.093607):0.369268,26:0.226737):0.213002,27:0.295393):0.646174,(28:2.438012,29:0.679391):0.682879):0.363827,((30:0.745256,31:0.503470):0.487438,(32:1.567397,(33:0.315888,34:0.420140):0.163167):0.20891):0.510574):1.28557):0.869991,15:1.798917):0.174099,((((16:0.000001,17:0.000001):0.437816,18:0.173969):0.353976,19:0.517029):1.06086,20:0.667648):0.598697):1.18684):0.802754):0.198321):0.0703265,(2:0.461092,3:0.710030):0.128828);
 288: 1 -25316.77869 -27163.36175 (0:0.405053,1:0.316159,((2:0.335194,((((8:0.000001,9:0.000001):0.584867,10:0.531940):0.750902,11:1.340174):0.472166,((12:0.000001,13:0.000001):1.04958,((((((14:2.427506,(((((((36:0.260719,37:0.302601):0.0907552,38:0.036620):1.5534,39:1.539415):0.548202,(41:0.197695,(42:0.119094,43:0.024552):0.23287):1.20495):1.22906,40:1.653861):1.58015,(((49:0.000002,50:0.000001):0.175727,51:0.174280):2.8939,52:1.819766):1.77944):1.11826,((44:1.749905,(45:1.516417,46:3.183863):0.490846):1.55468,(47:2.360650,48:1.696983):0.164183):3.04631):0.504183):0.283336,35:3.807759):0.508767,((21:0.782636,22:1.301796):1.08215,23:1.341343):0.327465):0.501967,((((24:0.164012,25:0.036303):0.444072,26:0.124622):0.173579,27:0.289155):0.67897,((28:1.891863,29:0.928049):0.378167,((((30:0.682503,31:0.262576):0.436154,32:1.328487):0.432143,33:0.241035):0.304121,34:0.576645):1.19548):0.0424642):1.85417):0.686217,(15:1.380315,(((16:0.000001,17:0.000001):0.323333,18:0.208336):0.814298,19:0.344077):1.04089):0.585715):0.252763,20:0.897267):1.64438):0.822178):0.773906):0.422669,((3:0.885916,(4:0.323864,5:1.058292):0.396568):0.235764,(6:1.133944,7:1.050337):0.99688):0.0976192):0.0770554);
 289: 2 -26414.27334 -27166.95643 (0:0.446254,(1:0.185880,(((4:0.591417,(5:0.756502,(((8:0.000001,9:0.000001):0.474407,10:0.467905):0.620061,11:1.346679):0.554928):0.228196):0.424593,(6:0.822707,7:0.889701):0.746538):0.11228,((12:0.000001,13:0.000002):0.895105,(((14:4.014217,(((21:0.649658,22:1.847107):0.988737,(35:2.957672,(((((((36:0.255310,37:0.317262):0.0599347,38:0.102220):1.18361,39:1.493674):0.430444,(41:0.472413,(42:0.098886,43:0.055611):0.060023):1.84982):1.20449,40:1.762635):1.86556,(((49:0.002801,50:0.000001):0.0367564,51:0.257824):5.56525,52:1.083975):2.30698):1.16591,(((44:1.550568,45:1.397099):0.528013,46:2.690689):0.592312,(47:1.821182,48:1.955699):1.18388):1.71571):0.487664):1.69501):0.356432,(23:1.234752,(((((24:0.095308,25:0.065866):0.465673,26:0.194379):0.0781399,27:0.314822):0.106778,(28:1.956601,29:1.823277):0.597347):0.160513,(((30:0.754218,31:0.332479):0.748914,(32:1.894092,33:0.204924):0.181233):0.206264,34:0.383765):1.06064):1.33091):0.762219):0.678558):0.357771,15:1.698621):0.0992136,((((16:0.000001,17:0.000001):0.351338,18:0.220576):0.308536,19:0.604897):1.44738,20:1.071790):0.353911):0.277273):1.48881):0.0623774):0.117323,(2:0.385397,3:0.775443):0.275907);
 290: 1 -26898.94451 -27164.8344 (0:0.312281,(1:0.355961,((4:0.359729,5:1.058007):0.59939,((6:1.123547,7:1.437933):0.0233832,((((8:0.000001,9:0.000001):0.373052,10:0.352135):0.793266,11:1.135699):1.0097,((12:0.000001,13:0.000001):1.6581,(((((14:4.687603,23:0.426103):0.12618,(21:1.108650,22:0.873696):1.85068):0.500012,((35:3.297674,((((((36:0.293815,37:0.227649):0.0581241,38:0.060687):1.51779,(41:0.197903,(42:0.172118,43:0.000002):0.29055):1.72317):0.301361,39:1.040102):1.46955,40:1.737139):1.34259,(((49:0.008402,50:0.000001):0.046891,51:0.238949):3.93106,52:2.242051):1.0263):1.60577):0.278428,((44:1.581511,(45:1.929229,46:2.884256):0.659492):0.671447,(47:1.992769,48:1.486201):0.894562):1.22894):1.02305):0.589587,((((((24:0.197690,25:0.085338):0.534456,27:0.326389):0.140997,26:0.156812):0.52661,28:1.590398):0.166251,29:1.479216):0.357181,(((30:0.906770,31:0.317843):0.833627,32:1.634392):0.327682,(33:0.601610,34:0.273334):0.185994):0.626624):1.5477):0.837266,(15:1.959360,((((16:0.000001,17:0.000001):0.463917,18:0.306350):0.442018,19:0.623692):0.971731,20:1.476375):0.496066):0.23658):0.355273):0.648366):0.241073):0.342149):0.130265):0.172518,(2:0.342619,3:0.461363):0.232272);
 291: 1 -26492.5602 -27168.79054 (0:0.266973,(1:0.181382,((4:0.237990,5:0.839055):0.709856,((6:0.907693,7:0.843767):0.220666,((((8:0.000001,9:0.000001):0.4876,10:0.114600):0.626044,11:0.788314):0.549205,((12:0.000001,13:0.000001):1.66903,(((((((14:3.349968,(((49:0.005911,50:0.000001):0.225026,51:0.163726):4.15132,52:2.050171):1.0954):1.61655,((44:1.393371,(45:1.540399,46:2.723484):0.797252):0.595594,(47:1.627952,48:1.364389):0.874403):2.01344):1.11996,35:3.646313):0.460927,(((36:0.309020,37:0.302150):0.0699595,38:0.032538):1.06995,((39:1.206146,(41:0.162203,(42:0.079339,43:0.038706):0.33985):1.36167):0.496553,40:2.851117):0.404977):2.57825):0.847101,((21:0.980001,22:1.012236):1.06226,23:0.663739):0.687335):1.52902,(((((16:0.000001,17:0.000001):0.314256,18:0.213532):0.793929,19:0.440793):1.53796,20:0.536663):0.552755,(((((24:0.181733,25:0.075423):0.687976,(26:0.116334,27:0.738046):0.168739):0.276952,29:1.615894):0.225922,28:1.584347):0.384108,((30:0.637777,31:0.620691):0.849618,((32:2.120808,33:0.222319):0.417466,34:0.451761):0.221145):0.317177):1.30836):0.17918):0.160446,15:1.788556):0.727233):0.699462):0.421973):0.218015):0.155998):0.25309,(2:0.383705,3:0.654632):0.141411);
 292: 1 -28306.39103 -27167.0781 (0:0.355711,(1:0.148823,((4:0.447435,5:0.650272):0.494927,((6:1.055802,7:0.908057):0.137845,((((8:0.000001,9:0.000001):0.829391,10:0.204888):1.09734,11:0.962251):0.662541,((12:0.000001,13:0.000001):1.35358,((((((((14:3.178602,(((44:1.620380,(45:1.346081,46:2.965043):0.558042):0.917298,(47:2.436494,48:1.618821):0.394269):2.23425,52:2.122411):0.709245):0.390982,((((((36:0.286938,37:0.425106):0.0604297,38:0.061463):1.67534,39:1.241925):0.536059,(41:0.192346,(42:0.067375,43:0.056448):0.256948):1.5646):1.12047,40:0.767524):3.00961,((49:0.006224,50:0.000001):0.104349,51:0.224014):3.25158):0.143682):0.471564,(21:0.565359,22:1.411633):0.691297):0.438631,23:1.055100):0.734646,35:4.928205):0.427717,((((((24:0.157576,25:0.083373):0.516165,27:0.481092):0.0925252,26:0.038086):0.61317,28:1.962302):0.229029,((30:1.123829,31:0.333765):0.378351,(32:1.377839,(33:0.567342,34:0.624752):0.356507):0.167015):0.872174):0.32495,29:0.808013):0.960658):0.381462,15:1.489346):0.285526,((((16:0.000001,17:0.000001):0.323304,18:0.215527):0.495515,19:0.416939):0.729824,20:1.336502):0.27401):1.04038):0.283861):0.396096):0.0708062):0.233147):0.0696111,(2:0.305414,3:0.691953):0.205061);
 293: 1 -28892.53967 -27163.33048 (0:0.415118,1:0.316829,(((2:0.360585,(((6:0.973027,7:1.239827):0.281573,(((8:0.000001,9:0.000001):0.630371,10:0.366804):0.540505,11:1.301122):0.55986):0.217717,((12:0.000001,13:0.000001):1.14215,(((((((14:2.881701,(((((((36:0.218198,37:0.319158):0.0583368,38:0.052088):1.1869,39:1.193341):0.751688,(41:0.255286,(42:0.103008,43:0.078968):0.112066):1.37471):1.87135,40:1.282997):2.56319,(((49:0.008572,50:0.000001):0.180903,51:0.050934):4.91194,52:1.149091):1.38786):1.26389,((44:1.490251,(45:1.220489,46:3.704827):0.883634):1.32174,(47:2.007894,48:1.391395):0.711845):1.97476):0.623029):0.452251,35:3.778169):0.62971,(21:0.846003,22:1.486749):1.03593):0.397592,23:2.054156):0.471592,(((((24:0.186379,25:0.073016):0.443078,27:0.437004):0.178677,26:0.128705):0.716413,(28:2.217133,29:0.915635):0.168079):0.594434,(((30:1.175586,31:0.402392):0.456814,(33:0.532317,34:0.443141):0.337867):0.220575,32:1.490764):0.463689):1.15313):0.692083,15:1.643542):0.112796,((((16:0.000001,17:0.000001):0.336986,18:0.204230):0.533332,19:0.414384):1.27154,20:1.192186):0.774146):0.825748):0.890267):0.233084):0.141602,3:0.699646):0.119232,(4:0.521100,5:1.230555):0.503212):0.0448335);
 294: 1 -25420.68001 -27165.15438 (0:0.384413,(1:0.317573,(2:0.324498,((((4:0.551467,5:0.965842):0.399568,(((8:0.000001,9:0.000001):0.369712,10:0.458200):0.878626,11:0.896776):0.84921):0.139376,(6:1.153484,7:1.105026):0.412634):0.226054,((12:0.000001,13:0.000001):1.23292,(((((((14:2.291815,((((((36:0.274636,37:0.235694):0.118724,38:0.023035):1.01844,39:1.146691):0.690632,(41:0.260782,(42:0.121423,43:0.007415):0.23759):0.966017):0.873705,40:1.274162):2.79617,52:1.770294):0.362131):0.702634,(35:3.465482,((49:0.002960,50:0.000001):0.147385,51:0.211343):3.08979):0.413695):0.529939,((44:2.062654,(45:2.116754,46:2.698016):0.569733):1.23217,(47:1.640399,48:1.560079):0.456239):1.89101):0.488322,((21:0.751065,22:1.141996):0.769165,23:1.249259):0.587699):0.553919,(((((24:0.169571,25:0.105014):0.578409,26:0.124989):0.172117,27:0.290305):0.91558,(28:2.305563,29:1.130567):0.153811):0.0957092,((30:0.760482,31:0.279703):0.356272,(32:1.285298,(33:0.495956,34:0.519561):0.274998):0.30871):0.571423):1.51103):0.456445,((((16:0.000001,17:0.000001):0.3785,18:0.137222):0.361561,19:0.417091):1.16261,20:1.034447):0.337427):0.0110251,15:1.639887):0.936394):0.945317):0.144967):0.0563346):0.101688,3:0.618383);
 295: 2 -26076.57594 -27168.52102 (0:0.325617,(1:0.338246,((4:0.634091,5:0.904813):0.659162,((6:1.262022,7:1.386419):0.410357,((((8:0.000001,9:0.000001):0.330996,10:0.421129):0.98743,11:1.623486):0.835873,((12:0.000001,13:0.000001):1.57531,((((((14:3.024055,((((((36:0.296408,37:0.261784):0.0506836,38:0.064202):1.69115,39:0.831860):0.602507,((41:0.386585,43:0.000002):0.107831,42:0.023440):1.76996):1.60522,40:1.277458):1.4336,52:2.370571):0.647763):0.6099,((49:0.000002,50:0.000001):0.180028,51:0.142333):3.77677):1.00823,(35:3.709343,((44:1.880414,(45:1.778824,46:3.619286):0.847592):0.669007,(47:1.446465,48:1.923331):0.46336):1.82726):0.666887):0.35492,20:0.630296):0.510603,(((16:0.000001,17:0.000001):0.323568,18:0.206806):0.336588,19:0.690919):1.27929):0.700667,(15:1.460578,(((21:0.669767,22:1.191358):0.974945,23:1.619656):0.486229,((((((24:0.183079,25:0.148127):0.555036,27:0.264336):0.157458,26:0.002525):0.572906,28:1.684443):0.123822,29:1.357658):0.0816699,(((30:0.727209,31:0.263162):0.691851,32:1.448627):0.170587,(33:0.491084,34:0.271092):0.20536):0.777334):2.21478):0.0924921):0.305902):0.68295):0.469905):0.201733):0.09663):0.372856):0.0869561,(2:0.400837,3:0.945145):0.103014);
 296: 1 -26967.99585 -27165.995 (0:0.306369,((1:0.251995,((4:0.376787,5:0.900409):0.63,((6:1.215012,7:1.419513):0.372648,((((8:0.000001,9:0.000001):0.414479,10:0.568470):0.470404,11:1.608616):0.888476,((12:0.000001,13:0.000001):1.45405,(14:2.556885,((15:1.462617,(((16:0.000001,17:0.000001):0.668819,18:0.228620):0.634136,19:0.613636):1.07272):0.499241,(20:0.744714,(((((21:0.765171,22:1.087446):0.606932,23:1.712158):0.61688,(((((((36:0.270178,37:0.259107):0.116595,38:0.000003):1.39637,(39:1.332560,(41:0.233496,(42:0.129725,43:0.026414):0.18639):1.51997):0.536705):1.56944,40:1.259872):2.03747,52:2.730817):1.00558,((49:0.000002,50:0.000001):0.110195,51:0.283395):4.02267):0.836406,(((44:1.914451,(45:1.370975,46:3.292381):0.654715):0.514084,47:2.498352):0.165189,48:1.658774):1.74358):0.818273):0.279841,35:4.462890):1.24833,((((((24:0.154597,25:0.128525):0.545114,26:0.119564):0.0749271,27:0.420180):0.621134,(28:1.856749,29:1.371372):0.136582):0.888357,((32:2.000978,33:0.427466):0.179227,34:0.434762):0.324534):0.208009,(30:0.662923,31:0.370900):0.490377):1.31177):0.417899):0.690864):0.209998):0.837157):1.16973):0.267941):0.25562):0.308657):0.112528,2:0.673005):0.13956,3:0.888117);
 297: 1 -26029.10673 -27164.72726 (0:0.370383,((1:0.270958,((4:0.423435,5:0.856801):0.409165,((6:0.737779,7:1.051553):0.201715,((((8:0.000001,9:0.000001):0.708302,10:0.335723):0.737131,11:1.255700):0.3825,((12:0.000001,13:0.000001):0.550062,((14:3.892702,((((16:0.000001,17:0.000001):0.334996,18:0.207700):0.808235,19:0.312230):1.89468,(20:0.504380,(35:3.913463,((((((36:0.224141,37:0.325911):0.0546714,38:0.045288):1.50972,(39:1.493947,(41:0.246103,(42:0.155286,43:0.000003):0.258401):1.36579):0.192244):1.65432,40:1.143167):1.71936,(((49:0.009187,50:0.000001):0.177855,51:0.147613):3.90255,52:1.259337):1.21493):1.36656,((44:1.393073,(45:2.000373,46:2.337000):0.785498):0.860852,(47:2.807221,48:1.167164):1.38126):2.03428):1.00698):0.354149):0.0759792):0.298678):0.808915,(15:1.654993,(((21:0.733919,22:1.204761):0.530689,23:1.486453):0.673329,(((((24:0.203342,25:0.066126):0.340517,26:0.251156):0.0645619,27:0.363194):0.590385,(28:2.363145,29:1.673502):0.330517):0.507518,(((30:0.509440,31:0.772620):0.654767,32:1.826308):0.453977,(33:0.519979,34:0.301106):0.0516355):0.924054):1.35507):0.194919):0.294317):1.21791):1.41193):0.513536):0.381768):0.420779):0.125561,2:0.573641):0.116356,3:0.965319);
 298: 2 -26351.28373 -27160.83848 (0:0.403267,(1:0.277193,(((4:0.650300,5:0.766714):0.350651,(6:1.134181,7:1.030900):0.318744):0.239489,((((8:0.000001,9:0.000001):0.627538,10:0.430613):1.00146,11:0.692996):0.879963,((12:0.000001,13:0.000001):0.844109,((((((((14:3.155448,(((((36:0.260782,37:0.328842):0.114181,38:0.041101):1.31569,39:0.927238):0.421674,(41:0.351029,(42:0.088569,43:0.014920):0.152337):1.4128):2.81271,40:1.341517):1.18489):0.300826,35:3.770742):0.251869,(((49:0.000002,50:0.000001):0.232667,51:0.120813):3.10225,52:2.910797):1.0652):1.00906,(21:0.655730,22:1.578977):0.98106):2.4964e-06,((44:2.017033,(45:1.977546,46:2.950515):0.270073):0.799032,(47:2.671313,48:1.354939):0.562071):1.67029):0.456291,(23:1.336428,(((((24:0.136665,25:0.130068):0.566192,27:0.377051):0.129367,26:0.140253):0.503085,28:2.106339):0.178712,(29:1.264094,(((30:0.714474,31:0.413737):0.534665,(33:0.438043,34:0.462755):0.231307):0.165486,32:1.252952):0.595848):0.0325457):1.71208):0.394436):1.06482,20:1.298676):0.141965,(15:1.632122,(((16:0.000001,17:0.000001):0.321065,18:0.138210):0.401807,19:0.576526):0.837481):0.434053):1.18233):0.445917):0.670312):0.215708):0.10748,(2:0.337232,3:0.803894):0.0929371);
 299: 1 -27442.73002 -27162.82842 (0:0.307669,(1:0.206324,((4:0.515516,5:0.967265):0.503527,((6:1.168754,7:1.222734):0.394626,((((8:0.000001,9:0.000001):0.703154,10:0.332154):0.642994,11:1.161860):0.69813,((12:0.000001,13:0.000001):1.02277,((((((((14:2.651304,52:2.654730):0.476657,((49:0.002892,50:0.000001):0.19783,51:0.080266):3.88286):0.868061,((35:4.386256,((44:1.924984,(45:1.556123,46:2.764823):0.473276):0.848988,(47:2.331750,48:1.626229):1.29889):1.68341):0.785904,(((((36:0.241085,37:0.366604):0.0882956,38:0.051448):1.51863,39:1.360561):0.583912,(41:0.149446,(42:0.069936,43:0.075401):0.259195):1.01767):2.00392,40:1.473855):2.48137):0.0551444):0.808021,(21:0.461705,22:1.699605):1.19286):0.336809,23:1.812999):0.266288,((((((24:0.091915,25:0.074693):0.574094,26:0.103501):0.0677515,27:0.487750):0.541174,28:2.693895):0.0617407,29:1.292005):0.0501665,(((30:1.095145,31:0.227184):1.04866,(33:0.686929,34:0.481292):0.236982):0.182336,32:1.544344):0.523822):1.78396):0.884402,15:1.746958):0.154675,((((16:0.000001,17:0.000001):0.450147,18:0.088916):0.408901,19:0.523268):1.00708,20:1.311499):0.3953):0.749817):0.834263):0.427994):0.0988275):0.157398):0.12972,(2:0.339642,3:0.701522):0.171515);
 300: 2 -25699.9013 -27164.35058 (0:0.370082,1:0.239023,((2:0.359057,(3:0.699088,(((6:0.799563,7:1.100531):0.515612,(((8:0.000001,9:0.000001):0.53371,10:0.392247):0.787544,11:1.167765):0.788115):0.319954,((12:0.000002,13:0.000002):1.14981,((((((14:3.337667,(35:3.573080,((((((36:0.262749,37:0.258979):0.107693,38:0.041674):1.48242,(39:1.423230,(41:0.309246,(42:0.052321,43:0.063451):0.173014):1.69828):0.404366):1.6548,40:1.006083):2.04961,(((49:0.000002,50:0.000001):0.178084,51:0.133881):2.69205,52:2.652149):1.66648):1.39834,(((44:1.543886,45:1.532450):0.6129,46:2.608839):0.345967,(47:2.152758,48:1.324250):0.529981):1.25905):0.477014):0.116073):0.483187,23:1.006046):0.48563,(21:0.947980,22:2.096732):0.753088):1.11935,15:0.985092):0.0115972,(((((24:0.142659,25:0.087377):0.426871,26:0.187399):0.100594,27:0.245097):0.268931,(28:1.804148,29:1.615853):0.461113):0.461544,((30:0.742130,31:0.523434):0.750403,((32:1.700514,33:0.211556):0.218743,34:0.366744):0.339102):0.553361):1.32282):0.499415,((((16:0.000001,17:0.000001):0.458415,18:0.157570):0.373588,19:0.726108):1.16118,20:0.863532):0.764129):0.809079):0.758636):0.129281):0.265518):0.159731,(4:0.202490,5:1.222250):0.686259):0.0878389);
 301: 4 -26897.65869 -27173.63538 (0:0.543614,((1:0.338426,(6:0.732407,7:1.578132):0.445882):0.146714,((4:0.363855,5:0.822626):0.668719,((((8:0.000001,9:0.000001):0.375097,10:0.398223):0.929718,11:0.855993):0.20645,((12:0.000001,13:0.000001):0.232976,((((((((14:2.485585,((((((36:0.314106,37:0.311992):0.097844,38:0.051737):1.36912,39:1.195005):0.7899,(41:0.363581,(42:0.077548,43:0.057775):0.110604):1.1004):1.07071,40:2.051408):1.69666,(((49:0.000002,50:0.000001):0.20123,51:0.195880):3.81325,52:1.256206):1.22617):0.583123):1.0168,((44:1.495048,(45:1.697109,46:3.299685):0.548178):1.01219,(47:2.421593,48:1.774327):0.355488):1.21834):0.429146,35:4.457888):0.868365,(21:0.871897,22:1.298348):0.759292):0.462621,23:1.453315):1.51921,(((((24:0.269945,25:0.028281):0.627561,26:0.149118):0.0618088,27:0.359484):0.466504,(28:2.007570,29:1.012663):0.110317):0.27639,(((30:0.855089,31:0.434745):0.378406,(33:0.351861,34:0.669008):0.150637):0.162538,32:1.387081):0.364849):1.05034):0.789756,20:1.045486):0.0171811,(15:2.194861,(((16:0.000001,17:0.000001):0.270249,18:0.157141):0.708944,19:0.185787):1.14541):0.709199):2.06504):1.9388):0.722031):0.292475):0.166262,(2:0.344900,3:0.919017):0.195724);
 302: 2 -27299.37744 -27165.59804 (0:0.396790,(1:0.274500,(4:0.341915,5:0.958332):0.806617):0.104109,((2:0.563886,((6:0.948425,7:1.160875):0.563202,((((8:0.000001,9:0.000001):0.348331,10:0.526703):0.66461,11:0.970638):0.591902,((12:0.000001,13:0.000001):1.12079,((((((((14:4.403431,(((49:0.003088,50:0.000001):0.0654626,51:0.254432):3.10524,52:1.454591):0.705447):1.22051,((((36:0.286363,37:0.261631):0.120737,38:0.051393):0.948805,(39:1.195951,(41:0.151287,(42:0.068735,43:0.068728):0.242998):2.12809):0.707358):1.57397,40:1.458527):3.5513):0.366063,(((44:1.350648,45:1.818662):1.02888,46:2.819207):0.519316,(47:2.444786,48:1.735160):0.848661):2.26919):0.513099,35:3.328776):1.43729,((21:0.897357,22:1.958954):1.41687,23:0.909863):0.560168):0.708902,(((((24:0.196981,25:0.060670):0.554796,26:0.091124):0.227971,27:0.428133):0.897033,(28:2.147492,29:0.900421):0.224958):0.22234,((((30:0.606575,31:0.617959):0.745636,32:1.537385):0.362475,33:0.414866):0.415169,34:0.406856):0.881535):0.735538):1.25902,((((16:0.000001,17:0.000001):0.437133,18:0.240664):0.478578,19:0.627723):1.14731,20:0.743503):0.677969):0.416594,15:2.789526):0.264634):1.01065):0.336639):0.217094):0.112987,3:0.796100):0.215863);
 303: 1 -24996.66675 -27165.83706 (0:0.492323,(1:0.223656,((((4:0.306369,5:0.831688):0.474409,(((8:0.000001,9:0.000001):0.427374,10:0.402823):0.708783,11:1.083779):1.22817):0.0941349,(6:0.921544,7:1.036873):0.438188):0.0650381,((12:0.000001,13:0.000001):1.02396,(((((((14:3.206520,((44:1.307075,(45:1.864403,46:3.073800):0.841187):1.16375,(47:2.960125,48:0.919634):1.02326):1.73194):0.439174,(((49:0.002908,50:0.000001):0.131297,51:0.292330):2.84886,52:1.802422):1.4807):0.261467,(35:1.659376,((((36:0.310327,37:0.416757):0.114597,38:0.000003):0.972254,(39:0.850843,(41:0.258257,(42:0.065684,43:0.074346):0.320304):1.88638):0.39979):1.16081,40:1.675778):1.89937):1.42755):0.804269,((21:0.766652,22:1.391066):0.930949,23:1.190606):0.519631):0.249867,((((24:0.157810,25:0.109543):0.479427,(26:0.199174,27:0.520248):0.147333):0.61105,(28:2.076135,29:1.150257):0.362798):0.481443,((30:0.463300,31:0.541422):0.266084,((32:1.702246,34:0.775297):0.110129,33:0.222645):0.465682):0.838219):1.17049):1.05749,15:1.819413):0.366749,((((16:0.000001,17:0.000001):0.371098,18:0.208224):0.474318,19:0.441007):1.07565,20:1.223874):0.486553):0.699848):0.550144):0.117277):0.11669,(2:0.201886,3:0.742512):0.175906);
 304: 1 -26197.03697 -27163.23792 (0:0.341098,(1:0.132364,((4:0.496680,5:0.947685):0.390987,(6:0.992893,7:0.811408):0.582251):0.273866):0.211417,(2:0.423661,(3:0.272161,((((8:0.000001,9:0.000001):0.457201,10:0.376028):0.877967,11:0.709189):0.671905,((12:0.000001,13:0.000001):1.02913,((((((((14:3.493949,((((((36:0.274740,37:0.336621):0.10674,38:0.047394):1.24303,39:1.359131):0.342296,(41:0.140397,(42:0.131659,43:0.049324):0.372973):1.31881):1.36306,40:1.416051):2.37371,(((49:0.002975,50:0.000001):0.222467,51:0.165726):4.18426,52:1.488195):1.15279):0.904286):0.113632,35:4.619029):0.396412,((44:1.814899,(45:1.498377,46:3.622744):0.463299):1.62804,(47:3.117858,48:1.016355):0.722594):2.20438):0.844146,23:1.479628):0.664328,(21:1.405483,22:1.320285):0.692212):0.346585,(((((24:0.252545,25:0.081354):0.461117,26:0.208137):0.102248,27:0.416438):0.699999,(28:2.059661,29:1.110976):0.341324):0.184752,(((30:0.812094,31:0.330172):0.418816,32:1.532732):0.296001,(33:0.415871,34:0.629357):0.249316):0.55886):1.00018):0.739219,15:1.375306):0.581875,((((16:0.000001,17:0.000001):0.259694,18:0.211145):0.603782,19:0.285189):1.86349,20:1.044563):0.414693):1.28688):0.692847):0.496592):0.215777):0.189039);
 305: 1 -26623.29586 -27164.7968 (0:0.295798,(1:0.266718,((4:0.348119,5:0.779204):0.55134,(6:1.146857,7:1.192329):0.598676):0.247381):0.0779812,(2:0.370994,(3:0.529341,(((((8:0.000001,9:0.000001):0.399574,10:0.404291):0.993999,11:1.428619):0.23944,(12:0.000001,13:0.000001):1.79588):0.815523,((((((14:3.550359,((((((((36:0.189970,37:0.235045):0.0934456,38:0.075683):1.17552,(41:0.283497,(42:0.113071,43:0.029437):0.168572):1.70344):0.202493,39:0.757392):2.11147,40:1.463237):1.37309,52:2.228576):0.692768,((49:0.015238,50:0.000001):0.183218,51:0.167012):2.83656):0.942581,((44:1.575222,(45:1.252693,46:3.493657):0.47402):0.648795,(47:2.319240,48:1.631823):0.589106):2.25123):0.555897):0.0958623,35:4.768468):0.23654,((21:0.717657,22:1.422176):1.29165,23:0.878559):0.397979):0.372094,(((((24:0.169885,25:0.149712):0.499014,(26:0.251442,27:0.380790):0.116271):0.50286,28:2.133816):0.092359,29:1.428280):0.0518245,((30:0.527911,31:0.468726):0.576379,((32:1.742255,34:0.400222):0.132896,33:0.415475):0.261257):0.629617):1.43699):0.814022,((((16:0.000001,17:0.000001):0.490431,18:0.156365):0.736838,19:0.586136):1.72685,20:0.753872):0.621256):2.48386e-06,15:2.020608):1.40647):0.201509):0.194916):0.154496);
 306: 3 -26310.88577 -27166.93964 (0:0.216471,((1:0.295929,((4:0.235883,5:0.789289):0.5057,((6:0.611029,7:0.792951):0.277705,((((8:0.000001,9:0.000001):0.314433,10:0.324219):0.68203,11:0.443240):0.727089,((12:0.000001,13:0.000002):0.741285,((((14:3.831200,(((((24:0.364907,25:0.017171):0.628787,(26:0.199052,27:0.443147):0.101318):0.660652,29:1.676155):0.084303,28:2.002190):0.405076,(((30:0.648542,31:0.560749):0.69813,(32:1.963280,33:0.175911):0.175623):0.215865,34:0.286183):0.369134):1.12126):0.531187,((((21:0.894071,22:1.393663):0.986461,23:1.318114):0.378008,((((((36:0.262708,37:0.381790):0.063973,38:0.051739):1.39651,39:1.616761):0.420424,(41:0.193669,(42:0.057344,43:0.078273):0.239712):1.74137):0.787397,40:1.717242):1.6714,(((44:1.602528,(45:1.478904,46:2.995111):0.493861):0.666226,(47:2.672522,48:1.165742):0.836112):1.86121,(((49:0.008982,50:0.000001):0.25294,51:0.120308):4.45776,52:2.313020):0.578688):0.159498):1.54337):0.563881,35:3.634388):0.461797):0.595255,20:0.802715):0.157559,(15:1.691282,(((16:0.000001,17:0.000001):0.352102,18:0.191520):0.757939,19:0.377394):1.38904):0.245949):1.43064):1.06872):0.562025):0.127472):0.0738432):0.0611481,2:0.433053):0.131271,3:0.661541);
 307: 2 -26814.06365 -27166.28162 (0:0.365706,(1:0.189367,((2:0.112693,((((8:0.000001,9:0.000001):0.583058,10:0.289867):0.644696,11:1.013608):0.485903,((12:0.000002,13:0.000002):1.37808,((((((14:3.374646,(((49:0.006093,50:0.000001):0.20447,51:0.138813):4.82524,52:1.889663):1.09609):1.03255,(((44:1.800841,45:1.753850):0.518021,46:3.146779):1.31357,(47:1.876286,48:1.534433):0.241831):3.18494):0.534484,(35:2.098885,((((36:0.262238,37:0.304469):0.0781213,38:0.050662):1.13651,(39:1.342730,(41:0.292269,(42:0.112428,43:0.019149):0.178418):1.45821):0.518977):1.49473,40:1.574878):1.53583):1.00913):1.26524,(21:1.326949,22:1.686578):0.818518):0.692396,23:1.214501):0.526497,((15:1.369527,((((16:0.000001,17:0.000001):0.350126,18:0.145318):0.81189,19:0.435551):0.926666,20:1.934176):0.684376):0.252569,((((((24:0.117123,25:0.108564):0.454481,26:0.129012):0.0476122,27:0.409907):0.625353,29:1.145290):0.216641,28:2.170391):0.12711,((30:0.855553,31:0.369448):0.54632,((32:1.661916,34:0.540755):0.259342,33:0.263142):0.423653):0.698697):0.875427):0.382872):0.777333):0.42512):0.648878):0.291256,(6:0.811671,7:1.223303):0.627602):0.180889):0.213201,(3:0.753983,(4:0.391693,5:0.758780):0.553875):0.181208);
 308: 2 -27443.16522 -27171.79598 (0:0.174562,(1:0.232546,((4:0.378261,5:1.084505):0.625987,(6:1.082258,7:0.827399):0.520461):0.0893152):0.161282,(2:0.621141,(3:0.604967,((((8:0.000001,9:0.000001):0.425549,10:0.661256):0.607061,(11:0.571142,(12:0.000001,13:0.000001):2.12804):0.318856):0.90791,(((14:3.600307,(((21:0.663721,22:1.175921):1.01017,23:2.014995):0.407421,(35:3.897001,(((((((36:0.273575,37:0.315333):0.0669576,38:0.052445):2.18354,39:1.111038):0.451678,(41:0.254355,(42:0.111428,43:0.039536):0.148153):1.27638):1.73632,40:1.113592):1.23903,(((49:0.000002,50:0.000001):0.199679,51:0.099772):3.75966,52:2.158695):1.18105):2.31365,((44:1.562716,(45:1.122560,46:3.303668):0.57628):1.47178,(47:2.473605,48:1.253460):1.00708):0.995266):1.03519):0.509788):0.55358):0.373304,(15:1.589785,((((16:0.000001,17:0.000001):0.532057,18:0.294235):0.507534,19:0.442238):0.78219,20:0.979678):0.508552):0.263782):0.350579,(((((24:0.146288,25:0.083741):0.456364,26:0.194542):0.281358,27:0.172796):0.712283,(28:2.345511,29:0.736470):0.425564):0.37417,((30:0.776934,31:0.289284):0.688731,(32:1.558877,(33:0.511235,34:0.317884):0.225943):0.394005):0.597075):1.25184):1.10791):0.0528566):0.132009):0.10107);
 309: 1 -28317.48791 -27163.13498 (0:0.461940,1:0.342497,(((2:0.363298,(((6:0.743835,7:1.695097):0.411165,((12:0.000001,13:0.000001):1.36445,((((((14:4.147657,(35:4.100496,((((((36:0.238327,37:0.365391):0.0932138,38:0.000003):1.33583,(39:1.342395,(41:0.130021,(42:0.067097,43:0.050211):0.267909):1.75451):0.359712):1.14894,40:1.232302):1.85135,(((49:0.002825,50:0.000001):0.057105,51:0.294441):2.87898,52:1.632639):1.02229):0.913675,((44:1.989078,(45:1.685845,46:3.685608):0.807735):0.347138,(47:2.225462,48:1.689838):0.775325):1.55222):0.39445):0.454179):1.04722,(21:0.846484,22:1.229549):1.40561):0.968407,23:1.166276):0.594283,((((((24:0.179674,25:0.088893):0.445969,26:0.218680):0.057389,27:0.359009):0.271087,29:1.609183):0.318993,28:2.181436):0.3403,((((30:0.691535,31:0.340371):0.405506,32:1.499325):0.417514,33:0.409622):0.288287,34:0.313982):0.816905):1.47203):0.340971,15:2.071893):0.120212,((((16:0.000001,17:0.000001):0.465819,18:0.313018):0.670217,19:0.623213):1.27406,20:0.982209):0.755671):0.660987):0.820401):0.205414,(((8:0.000001,9:0.000001):0.483012,10:0.566694):0.583889,11:1.144134):1.04518):0.195966):0.232579,3:0.812238):0.0943342,(4:0.272261,5:1.124573):0.739141):0.067733);
 310: 1 -28603.98074 -27172.88995 (0:0.462603,(1:0.254479,((4:0.482797,5:0.753520):0.539094,((6:1.064817,7:1.336724):0.276076,((((8:0.000001,9:0.000001):0.644164,10:0.475111):0.492456,11:1.556485):0.601116,((12:0.000001,13:0.000001):1.26156,((((14:3.935719,(((21:0.933769,22:1.403492):1.21663,23:1.294189):0.756619,(((35:2.601014,((44:1.594477,(45:1.299180,46:3.084669):0.281256):1.19252,(47:2.338794,48:1.360158):0.758689):2.18069):0.995432,(((((36:0.267016,37:0.298773):0.0774523,38:0.033480):1.58475,(41:0.231416,(42:0.127602,43:0.000002):0.227723):2.09323):0.174961,39:1.292302):1.44367,40:2.883428):0.80877):1.33418,(((49:0.002809,50:0.000001):0.0162526,51:0.269585):4.29581,52:1.338636):1.85492):1.18365):0.822435):0.263204,((((((24:0.106544,25:0.101654):0.467051,26:0.191420):0.0736813,27:0.316306):0.391074,29:1.227955):0.507289,28:2.063725):0.174626,(((30:0.630478,31:0.766333):0.729222,(32:2.318633,33:0.239519):0.169864):0.2225,34:0.158423):0.974816):0.793147):0.415133,15:1.591870):0.421021,((((16:0.000001,17:0.000001):0.181109,18:0.295641):0.295178,19:0.842543):1.02327,20:1.605617):0.504973):0.517272):0.847077):0.292198):0.26343):0.291045):0.0766071,(2:0.276051,3:0.928501):0.188722);
 311: 1 -26293.31839 -27177.89886 (0:0.226123,(1:0.388740,((4:0.196160,5:1.109221):0.621706,((6:1.310189,((((8:0.000001,9:0.000001):0.403676,10:0.431613):0.753077,11:1.215080):0.683214,((12:0.000001,13:0.000001):0.256098,(((((14:3.048903,((35:3.751349,(((((36:0.277835,37:0.320200):0.100846,38:0.015149):1.329,(39:1.245114,(41:0.224521,(42:0.091789,43:0.056331):0.275876):2.37144):0.276078):1.47167,40:2.408078):1.59789,((44:1.779142,(45:1.311565,46:3.222031):0.83028):1.46783,(47:2.443006,48:1.176477):0.364308):3.558):0.673267):1.08235,(((49:0.003137,50:0.000001):0.149462,51:0.154703):3.77693,52:1.554627):1.93312):0.416655):1.0543,((((((24:0.239680,25:0.058940):0.6674,26:0.179860):0.178294,27:0.251549):0.684211,29:1.303829):0.104656,28:1.625435):0.201284,((((30:0.383535,31:0.457665):0.436094,32:1.274569):0.57286,33:0.202641):0.295383,34:0.355636):0.713825):0.98477):0.19135,((21:0.499738,22:1.268690):1.01377,23:1.705202):0.482285):0.528455,15:2.317339):0.686863,((((16:0.000001,17:0.000001):0.321392,18:0.252261):0.494646,19:0.424807):1.64469,20:0.366438):0.608888):1.46201):1.4429):0.408472):0.0449391,7:1.446068):0.401789):0.285131):0.146517,(2:0.464148,3:0.762487):0.22493);
 312: 1 -29695.0314 -27168.20876 (0:0.327919,1:0.198795,((2:0.393998,((3:0.580093,((6:0.951517,7:1.050300):0.177823,(((8:0.000001,9:0.000001):0.476774,10:0.464397):0.461841,11:0.967400):0.868132):0.346704):0.0389124,((12:0.000001,13:0.000001):1.45869,(((((((14:2.756506,(((((((36:0.260048,37:0.303119):0.0657033,38:0.097477):1.40863,39:1.358751):0.913829,(41:0.308300,(42:0.064190,43:0.066531):0.1668):1.07982):1.73563,40:0.883457):2.83381,(((49:0.000002,50:0.000001):0.24271,51:0.048621):2.90492,52:3.070030):0.744966):1.07428,((44:1.316667,(45:1.473498,46:3.141049):0.389371):1.29951,(47:2.106576,48:1.151001):1.01832):1.65971):0.461244):0.239444,35:5.479055):0.385712,(21:0.842554,22:1.156490):0.845993):0.490342,23:2.027426):0.398935,(((((24:0.136791,25:0.075251):0.4914,26:0.155833):0.219801,27:0.271439):0.237558,(28:2.313816,29:1.193345):0.396489):0.815743,((30:0.560508,31:0.601215):0.429001,(32:1.685188,(33:0.446629,34:0.450737):0.280009):0.255002):0.337131):1.84488):1.15332,20:1.053664):0.509269,(15:1.888631,(((16:0.000001,17:0.000001):0.491658,18:0.219755):0.797541,19:0.637858):0.879277):0.258745):1.01616):0.804181):0.0805985):0.0488409,(4:0.277079,5:1.104218):0.72105):0.131704);
 313: 3 -27168.00386 -27173.00414 (0:0.431029,(1:0.307527,(((4:0.273360,5:0.953711):0.381962,(6:0.892178,7:0.821850):0.389861):0.198599,((((8:0.000001,9:0.000001):0.701065,10:0.289494):0.371837,11:1.060418):0.704742,((12:0.000001,13:0.000001):0.99494,(((((((14:3.681445,(((49:0.002992,50:0.000001):0.0875547,51:0.222072):3.47999,52:2.392111):0.778169):0.461541,(((((36:0.275393,37:0.331623):0.15412,38:0.004878):1.80085,39:1.201944):0.361363,(41:0.227988,(42:0.085562,43:0.070210):0.231887):1.29592):1.65461,40:1.521901):2.33639):0.969323,(35:2.542957,(((44:1.449947,45:2.322245):0.388316,46:2.937906):0.608814,(47:2.633466,48:1.875935):0.914195):1.60381):0.993343):0.247576,23:2.088220):0.200695,(21:1.082470,22:1.212914):1.49782):0.665615,((15:1.726457,((((24:0.121114,25:0.048863):0.412589,(26:0.147023,(27:0.131269,29:1.957943):0.245306):0.197773):0.32733,28:2.303568):0.331853,((30:0.604307,31:0.601996):0.871964,((32:2.058085,33:0.251703):0.287703,34:0.463808):0.270219):0.472149):1.32652):0.446101,(((16:0.000001,17:0.000001):0.641246,18:0.105274):0.313081,19:1.195454):0.813097):0.439093):0.425872,20:1.126769):0.454526):0.744514):0.695138):0.0282245):0.109973,(2:0.475892,3:0.843586):0.0844764);
 314: 2 -26184.46771 -27173.07363 (0:0.397324,((1:0.091073,((6:1.154622,7:1.065093):0.0883998,((((8:0.000001,9:0.000001):0.602711,10:0.452021):0.565961,11:1.039642):0.882745,((12:0.000001,13:0.000001):0.758526,((((((14:3.839791,((((((((36:0.188093,37:0.311080):0.090154,38:0.042483):2.10645,39:0.678246):0.583131,(41:0.252243,(42:0.073612,43:0.093449):0.229913):1.39809):1.54042,40:2.442694):2.18169,((49:0.000002,50:0.000001):0.224621,51:0.054446):3.98839):0.194279,52:1.848940):0.149011,((44:1.064185,(45:1.543554,46:3.478535):0.907037):1.11701,(47:3.186905,48:1.268890):1.22718):4.08891):0.586253):0.654228,35:5.536684):0.391479,((21:1.080896,22:1.216059):1.03418,23:2.090712):0.39723):0.65367,((((((24:0.081901,25:0.068967):0.55696,27:0.608704):0.229127,26:0.103895):0.464789,28:2.200022):0.653417,(((30:0.614227,31:0.361763):0.394412,(33:0.292428,34:0.531309):0.532268):0.349668,32:1.547142):1.26425):0.0209179,29:1.232760):1.01497):0.824016,15:1.116310):0.601875,((((16:0.000001,17:0.000001):0.376944,18:0.251089):0.508586,19:0.302708):0.946072,20:1.119562):0.372556):0.889104):0.773766):0.524824):0.690911):0.245431,(2:0.561998,(4:0.256924,5:1.139548):0.836124):0.0587731):0.120486,3:0.760753);
 315: 1 -27554.70396 -27166.77563 (0:0.580492,(1:0.224768,(((4:0.460387,5:0.870680):0.518743,(6:1.141854,7:1.488385):0.380171):0.208411,(((((8:0.000001,9:0.000001):0.852861,10:0.307285):0.829443,11:1.698255):0.499263,(12:0.000001,13:0.000001):1.77863):0.500933,(((((14:3.843252,((((35:3.587675,((((36:0.290525,37:0.314334):0.0305682,38:0.152381):1.20908,(39:1.343107,(41:0.367456,(42:0.150323,43:0.036746):0.223575):2.09862):0.47033):1.82223,40:1.841322):1.10695):1.34192,(((44:1.586336,(45:1.785740,46:3.075509):0.892152):1.00998,47:2.075603):0.378156,48:1.573277):3.44294):1.16721,52:2.275251):0.77085,((49:0.009042,50:0.000001):0.203637,51:0.191030):3.13395):0.459233):1.00588,((21:0.392268,22:1.529414):1.53607,23:1.052692):0.653515):0.571383,(((((24:0.177027,25:0.087790):0.486059,27:0.436150):0.188642,26:0.163508):0.704013,(28:1.935553,29:0.998624):0.298291):0.22162,((((30:0.735097,31:0.287505):0.872373,32:1.460391):0.352447,33:0.330967):0.450501,34:0.239420):1.08049):1.13275):0.60186,(15:1.470797,(((16:0.000001,17:0.000001):0.52877,18:0.261884):0.596495,19:0.719116):1.22106):0.308686):0.22681,20:1.660804):0.839996):0.12448):0.169103):0.104285,(2:0.384428,3:0.862055):0.0942432);
 316: 1 -27539.20955 -27167.78447 (0:0.305118,(1:0.172653,((4:0.575461,5:0.809097):0.618426,((6:1.109311,7:1.186411):0.0677357,((((8:0.000001,9:0.000001):0.469089,10:0.371017):0.815642,11:1.021568):0.513878,((12:0.000001,13:0.000001):0.570746,(((((14:3.174476,((44:2.076262,(45:1.956841,46:2.641639):0.379063):0.391192,(47:2.634507,48:2.130141):1.70634):1.96358):0.341792,(35:2.907237,((((((36:0.288894,37:0.334433):0.127083,38:0.071808):1.13462,39:2.091556):0.252164,(41:0.197796,(42:0.126332,43:0.015344):0.213421):2.21829):0.969156,40:2.404876):1.37912,(((49:0.000002,50:0.000001):0.201898,51:0.128734):4.45899,52:1.389695):1.28684):0.541495):0.408663):0.939031,20:0.746994):0.615673,(((16:0.000001,17:0.000001):0.208738,18:0.237982):0.393381,19:0.642039):1.01774):0.593496,(15:1.498892,(((21:0.348448,22:1.349950):0.989204,23:1.237569):0.614498,((((((24:0.189809,25:0.064696):0.390186,26:0.128113):0.126717,27:0.240811):0.205232,28:2.044330):0.278714,29:1.311753):0.271004,(((30:0.875578,31:0.299490):0.668213,32:1.115117):0.264654,(33:0.507229,34:0.411224):0.224425):0.928526):1.73289):0.495689):0.191884):1.0628):0.617137):0.567555):0.384212):0.202802):0.143774,(2:0.370385,3:0.490097):0.167576);
 317: 1 -26216.49918 -27168.96278 (0:0.525929,(1:0.152649,((4:0.407662,5:0.865575):0.671302,((6:1.261482,7:1.586781):0.530341,((((8:0.000001,9:0.000001):0.774802,10:0.333089):0.820651,11:1.166010):0.286615,((12:0.000001,13:0.000001):0.574678,((((((((((14:2.972083,((((((36:0.286357,37:0.361672):0.0794052,38:0.042607):1.75299,39:1.140081):0.541143,(41:0.211261,(42:0.078954,43:0.103148):0.213966):1.26184):1.86337,40:1.788419):2.20876,52:1.213644):1.28268):0.675823,((49:0.006490,50:0.000001):0.029765,51:0.306264):2.58414):0.753944,35:5.326853):0.215082,(((44:1.337012,(45:1.613764,46:2.577329):0.581688):1.61544,47:1.721456):0.515983,48:1.605289):3.18917):0.335702,(21:0.700553,22:1.746527):0.490716):0.820102,23:1.439565):1.06762,((((((24:0.140575,25:0.087291):0.667262,27:0.474569):0.186822,26:0.026212):0.745348,29:1.567245):0.10665,28:1.728596):0.377361,((((30:0.724373,31:0.713669):0.661871,32:1.724429):0.363267,33:0.517233):0.247464,34:0.328520):0.861703):1.1231):0.802885,15:1.757990):0.281398,(((16:0.000001,17:0.000001):0.399935,18:0.250073):0.441465,19:0.448924):0.841384):0.655672,20:0.755977):1.2845):1.22109):0.681812):0.165623):0.197717):0.114453,(2:0.657711,3:0.954894):0.149642);
 318: 1 -25935.55985 -27169.01531 (0:0.364353,(1:0.296044,((4:0.378750,5:0.879203):0.474796,(6:0.954365,7:0.727875):0.708103):0.303124):0.0621431,(2:0.463992,(3:0.673975,(((((8:0.000001,9:0.000001):0.591544,10:0.342099):1.12839,11:0.778204):0.514639,(12:0.000001,13:0.000001):1.45002):0.294283,(((((14:2.538649,((((((36:0.296991,37:0.259410):0.029698,38:0.105669):1.30801,39:1.207853):0.607157,(41:0.140777,(42:0.089887,43:0.082026):0.299491):1.16333):2.01287,40:1.482154):1.36834,(((49:0.003082,50:0.000001):0.184928,51:0.131211):3.36245,52:2.094193):0.895429):0.943282):0.650185,(((21:1.002784,22:0.751233):0.927667,23:1.599873):0.179676,(35:4.073197,((44:1.574617,(45:1.261075,46:3.465314):0.830967):1.31492,(47:2.542038,48:0.799387):0.51267):2.19876):0.30244):0.389325):0.441109,((((((24:0.266822,25:0.074804):0.580839,26:0.098709):0.0785474,27:0.485968):0.322692,32:1.791129):0.32042,(28:1.923741,29:1.190825):0.251093):0.320055,(((30:0.405235,31:0.665870):0.716582,33:0.299559):0.323681,34:0.353393):0.467266):1.39992):0.173834,(15:1.650812,(((16:0.000001,17:0.000001):0.450449,18:0.219390):0.511259,19:0.839395):0.852634):0.509425):0.376588,20:0.440527):1.78441):0.477477):0.414884):0.180102);
 319: 1 -27996.68296 -27173.5999 (0:0.355579,(1:0.228712,((4:0.406589,5:1.142326):0.349602,((6:0.894968,7:1.301288):0.244149,((((8:0.000001,9:0.000001):0.711532,10:0.509677):0.561848,11:1.540888):0.955623,((12:0.000001,13:0.000002):1.50553,((((((14:3.233271,(((((((36:0.264009,37:0.404927):0.125383,38:0.000002):1.60207,39:1.329898):0.512975,(41:0.123099,(42:0.120695,43:0.023291):0.31514):1.2855):1.99295,40:1.135207):2.60645,(((49:0.000002,50:0.000001):0.28163,51:0.040368):3.42245,52:2.554952):0.518353):0.212047,((44:1.618551,(45:2.109154,46:3.820742):0.875946):0.719064,(47:2.340508,48:1.269470):0.721757):2.51418):0.424848):0.909528,35:4.538004):0.319082,((21:0.978438,22:0.985837):1.37465,23:1.625485):0.228965):0.441207,(((((24:0.207142,25:0.120600):0.195492,28:2.431213):0.225149,(26:0.242459,27:0.373900):0.0824468):0.762643,29:1.447615):0.15616,((((30:0.797921,31:0.658068):0.535304,34:0.500548):0.160099,33:0.492562):0.448366,32:2.019622):0.695833):1.12092):0.397348,20:1.204396):0.183694,(15:1.542469,(((16:0.000001,17:0.000001):0.386706,18:0.295613):0.804173,19:0.455107):1.58414):0.274517):0.672736):1.1541):0.456902):0.345435):0.224398):0.141335,(2:0.480857,3:1.070679):0.13393);
 320: 1 -25632.81198 -27164.75797 (0:0.315308,((1:0.222263,((4:0.378151,5:0.748420):0.448231,(6:1.115435,7:0.882496):0.594356):0.266685):0.0912601,2:0.591993):0.143113,(3:0.313825,((((8:0.000001,9:0.000001):0.55875,10:0.321258):0.566732,11:0.681635):0.614815,((12:0.000001,13:0.000001):1.34592,(((((14:5.519404,(((35:3.059556,((((36:0.272884,37:0.341589):0.0887658,38:0.000002):1.37715,(39:1.569091,(41:0.215830,(42:0.026928,43:0.120806):0.248636):1.32405):0.821524):1.26985,40:1.806256):1.27123):0.777396,((44:0.910918,(45:1.218317,46:4.280826):1.18434):0.867613,(47:2.430356,48:0.854896):1.70534):3.13707):0.848771,(((49:0.000002,50:0.000001):0.273153,51:0.037703):4.48762,52:1.305258):1.09716):0.466436):0.443095,20:0.660111):0.388646,(((16:0.000001,17:0.000001):0.276435,18:0.266917):0.637284,19:0.337597):1.11605):0.355115,((21:0.937584,22:1.231686):0.953192,23:1.438987):1.10132):2.48318e-06,(15:1.345982,((((((24:0.129197,25:0.028870):0.453401,26:0.200126):0.130623,27:0.430619):0.427909,29:1.487848):0.217958,28:2.666609):0.39343,((30:0.857223,31:0.385282):0.637672,((32:2.075969,33:0.354009):0.320976,34:0.511819):0.21803):0.79094):0.973819):0.442079):0.783636):0.446127):0.504109):0.210571);
 321: 1 -24901.99931 -27164.5684 (0:0.296418,(1:0.277865,(4:0.468346,5:1.048002):0.763682):0.106584,((2:0.503170,((6:1.209329,7:1.256953):0.0417616,((((8:0.000001,9:0.000001):0.410028,10:0.381788):0.633266,11:1.084668):1.26172,((12:0.000001,13:0.000001):1.68405,(((((14:4.384673,((((((36:0.278634,37:0.276337):0.0858517,38:0.035471):1.61042,39:0.809456):0.39627,(41:0.268752,(42:0.106047,43:0.044633):0.254356):1.29182):2.14142,40:1.314478):2.27424,(((49:0.003140,50:0.000001):0.185995,51:0.110688):3.68848,52:0.830407):1.42865):0.197098):0.55606,(35:3.535576,((44:1.328315,(45:1.759685,46:3.238835):0.900332):1.08251,(47:1.895972,48:1.333511):0.623703):1.94235):1.41985):1.90375,((21:0.925567,22:1.009016):1.99604,23:0.920245):0.778861):2.14244e-06,((((((24:0.222304,25:0.079731):0.530819,27:0.294382):0.208202,26:0.037187):0.425174,28:1.671977):0.285804,29:1.348946):0.098516,((30:0.650624,31:0.437588):0.643186,((32:1.935197,33:0.486084):0.100998,34:0.385572):0.245921):0.693997):1.2004):0.799125,(15:1.705789,((((16:0.000001,17:0.000001):0.476142,18:0.265982):0.381615,19:0.975887):0.896325,20:1.401045):0.769341):0.129566):0.55686):0.700617):0.209822):0.194571):0.165808,3:0.726357):0.127267);
 322: 1 -27660.60027 -27170.18152 (0:0.314928,(1:0.245138,((4:0.348051,5:0.749518):0.585158,((6:0.930124,7:0.952015):0.343919,(((((8:0.000001,9:0.000001):0.676948,10:0.146026):1.05117,11:1.278352):0.381489,(12:0.000001,13:0.000001):1.46855):0.559033,(((((((14:3.027376,((((((36:0.324013,37:0.280680):0.0458801,38:0.099519):1.511,39:1.052342):0.307647,(41:0.307088,(42:0.123588,43:0.057889):0.141708):1.34835):2.05589,40:1.140331):0.953318,(((49:0.005572,50:0.000001):0.191806,51:0.130980):3.57403,52:1.706970):1.71347):1.32875):1.38158,((44:1.167772,(45:1.173941,46:3.098028):1.20592):0.827173,(47:1.952203,48:1.430972):0.328799):2.53517):0.446939,35:4.256716):0.922566,20:0.000003):0.404397,(((16:0.000001,17:0.000001):0.306905,18:0.194736):0.634132,19:0.394655):1.21482):0.955901,(((21:0.804792,22:1.208212):0.850311,23:1.366241):1.01266,((((((24:0.188477,25:0.113963):0.551612,27:0.458983):0.189835,26:0.033676):0.357063,28:1.585345):0.328275,29:1.173066):0.170807,(((30:0.654118,31:0.518094):0.532293,(33:0.326235,34:0.445790):0.235848):0.322245,32:1.297481):0.272082):1.92854):0.267109):0.127294,15:1.440394):1.67293):0.543299):0.285941):0.0855186):0.227404,(2:0.647464,3:0.830934):0.0704705);
 323: 1 -26437.47193 -27163.61255 (0:0.301243,(1:0.260650,((4:0.501712,5:1.000099):0.320173,((6:1.145769,7:1.282949):0.387052,((((8:0.000001,9:0.000001):0.362216,10:0.523822):0.585842,11:0.809874):0.44705,((12:0.000001,13:0.000001):1.0916,((((((14:2.006542,((((((36:0.267968,37:0.270548):0.0594634,38:0.090122):0.978897,(39:1.187951,(41:0.289228,(42:0.120644,43:0.050603):0.20207):1.51201):0.337062):2.33021,40:1.279443):1.26621,(((49:0.002840,50:0.000001):0.0123804,51:0.330279):3.26284,52:1.972837):0.770105):1.33384,((44:1.734067,(45:1.547608,46:3.106389):0.76415):0.614469,(47:2.647175,48:1.439005):0.637229):1.57401):1.22183):0.581739,35:4.105544):0.551574,((21:0.971835,22:1.140201):0.905417,23:1.029491):0.386425):0.567292,(((((24:0.244810,25:0.089937):0.531458,26:0.235723):0.165793,27:0.265191):0.597536,(((30:0.763421,31:0.304304):0.381257,32:1.326447):0.113076,(33:0.343915,34:0.457936):0.376457):0.61746):0.324492,(28:2.446189,29:1.205400):0.0178391):0.932305):0.56219,15:1.737341):0.287989,((((16:0.000001,17:0.000001):0.358963,18:0.374752):0.704155,19:0.172318):1.9867,20:0.829859):0.644112):0.898463):0.593807):0.221958):0.344146):0.258259):0.0493527,(2:0.420962,3:0.518212):0.155058);
 324: 1 -26348.07275 -27162.07976 (0:0.394876,(1:0.342845,(2:0.548665,(((4:0.553331,5:0.996885):0.771037,(6:1.130801,7:1.798954):0.426678):0.14726,((((8:0.000001,9:0.000001):0.616007,10:0.464659):0.75027,11:1.426874):0.719411,((12:0.000001,13:0.000002):1.52542,(((((((14:3.156745,((((((36:0.290370,37:0.361176):0.086556,38:0.017182):1.45899,39:1.043834):0.378871,(41:0.219606,(42:0.107349,43:0.037397):0.163812):1.13798):2.1192,40:1.065576):2.58473,52:1.715916):0.742498):0.473381,((49:0.003141,50:0.000001):0.266149,51:0.063983):2.92777):0.942421,(35:4.602096,(((44:1.743745,(45:1.826183,46:4.010755):1.19301):1.52865,48:1.420538):0.156129,47:2.065961):2.16859):0.212418):0.606148,((21:0.737728,22:1.093945):0.909096,23:1.433563):0.536417):0.255893,(((((24:0.101819,25:0.073772):0.459551,26:0.196534):0.130061,27:0.356328):0.786145,(((30:0.669894,31:0.362072):0.751212,(32:1.994514,33:0.324423):0.203892):0.1574,34:0.362044):0.785226):0.106742,(28:2.906817,29:1.196805):0.00813954):1.57296):0.640026,20:0.810416):0.230883,(15:1.628942,(((16:0.000001,17:0.000001):0.411553,18:0.213552):0.833216,19:0.328444):0.825301):0.32896):1.10389):0.735157):0.195501):0.253809):0.151458):0.0556058,3:1.122334);
 325: 3 -25101.96596 -27163.56815 (0:0.471039,((1:0.176754,(6:0.995441,7:1.057045):1.05721):0.102558,(4:0.297287,5:0.847671):0.93279):0.0800515,((2:0.201964,(((((8:0.000001,9:0.000001):0.496494,10:0.294471):0.621683,11:1.188846):0.392085,(12:0.000001,13:0.000001):1.51763):0.446885,(((((((14:3.130297,23:0.848497):0.381499,((49:0.003068,50:0.000001):0.334562,51:0.002188):2.45711):0.495384,(21:0.845449,22:1.106790):0.64083):0.647803,(((35:3.402748,(((((36:0.315806,37:0.395917):0.0674709,38:0.042298):1.2661,39:1.304219):0.103723,(41:0.292368,(42:0.132670,43:0.043725):0.390529):2.04666):1.47071,40:1.821832):0.488629):1.25073,((44:1.859884,(45:1.738051,46:3.403486):0.51832):0.987298,(47:2.385262,48:1.709551):0.565745):2.27216):1.31041,52:2.998446):0.781031):0.468113,((((((24:0.164191,25:0.060927):0.539359,27:0.306261):0.229532,26:0.058167):0.459343,28:2.258037):0.219764,29:1.151258):2.52788e-06,(((30:0.737718,31:0.330915):0.372712,32:1.739732):0.278024,(33:0.428413,34:0.488217):0.239998):1.04921):1.74401):0.529469,15:1.851091):0.298731,((((16:0.000001,17:0.000001):0.298668,18:0.219360):0.762247,19:0.426306):1.32286,20:1.090374):0.46579):1.76959):0.197471):0.275907,3:0.954305):0.15055);
 326: 2 -27098.51628 -27164.14475 (0:0.457498,((1:0.358814,((4:0.458436,5:0.969919):0.937436,((6:0.886931,7:1.269223):0.261626,((((8:0.000001,9:0.000001):0.773913,10:0.555586):0.738141,11:1.033239):0.87175,((12:0.000001,13:0.000002):0.166939,(((((((14:4.392294,(((((36:0.317678,37:0.383601):0.132178,38:0.000003):2.01602,39:1.220313):0.635937,(41:0.175814,(42:0.099226,43:0.051221):0.220544):1.56272):1.58997,40:1.074868):2.05406):0.690577,(((49:0.005831,50:0.000001):0.184299,51:0.091823):3.56679,52:2.062940):0.888859):0.767443,((44:1.332495,(45:1.222355,46:3.291545):0.476608):1.43573,(47:2.700586,48:1.190857):0.311088):2.33043):0.491738,35:4.446424):0.816348,((21:0.778823,22:1.405272):0.787053,23:1.404957):0.101459):1.33628,(15:1.076633,(((((24:0.130481,25:0.087050):0.512306,27:0.407678):0.18899,26:0.053512):0.526608,(28:2.119635,29:1.302636):0.192325):0.57197,((30:0.628667,31:0.570792):0.57001,((32:1.822967,33:0.289481):0.132954,34:0.489535):0.37497):0.41236):1.70803):0.694652):0.0651212,((((16:0.000001,17:0.000001):0.346367,18:0.205177):0.607911,19:0.538913):1.39457,20:1.085091):0.786324):1.07088):0.844627):0.591297):0.251097):0.247862):0.0968063,2:0.614840):0.11441,3:0.887227);
 327: 1 -28317.58682 -27164.92806 (0:0.405845,((1:0.389365,((4:0.419559,5:1.003195):0.607418,((6:1.077742,7:1.156669):0.594815,((((8:0.000001,9:0.000001):0.682736,10:0.463815):0.684629,11:1.787487):1.37823,((12:0.000001,13:0.000002):1.02746,(((((14:3.465246,(((35:4.145206,((44:1.283218,(45:1.628327,46:3.649508):0.605845):1.78724,(47:2.101929,48:1.462300):0.0987161):2.73867):0.042003,(((((36:0.268339,37:0.341398):0.101409,38:0.060718):1.49066,39:0.954786):0.721666,(41:0.289975,(42:0.098724,43:0.040362):0.135045):1.23953):1.83998,40:1.052347):2.35936):0.546741,52:3.456713):0.593882):0.632509,(((21:0.994058,22:1.321806):0.823615,23:1.500053):0.618599,((49:0.000002,50:0.000001):0.174162,51:0.204476):2.54255):0.213845):0.462733,(((((((24:0.079219,25:0.066879):0.41832,26:0.096470):0.136349,27:0.349080):0.174954,(28:2.133258,29:1.364444):0.265582):0.580768,32:1.272169):0.526021,(33:0.342879,34:0.638852):0.249733):0.264576,(30:0.816459,31:0.368252):0.411802):2.62212):0.579681,20:0.888069):0.8251,(15:1.813228,(((16:0.000001,17:0.000001):0.440049,18:0.198422):0.558405,19:0.574871):1.05216):0.193002):0.722426):1.11402):0.0504608):0.214058):0.146911):0.16757,2:0.466951):0.182641,3:1.033174);
 328: 1 -27322.86076 -27165.9682 (0:0.380875,(1:0.310658,(((4:0.405096,(5:0.859424,(((8:0.000002,9:0.000002):0.494107,10:0.516510):0.269666,11:0.963710):0.963664):0.200619):0.31034,(6:0.897989,7:1.211964):0.555438):0.0882827,((12:0.000001,13:0.000001):1.73617,(((((((14:2.728843,((35:3.073974,((((36:0.340991,37:0.359958):0.0192191,38:0.118559):1.02007,(39:1.243863,(41:0.232040,(42:0.075303,43:0.066870):0.213493):1.94206):0.462602):0.684877,40:1.911524):1.66721):0.488326,((44:1.439953,(45:1.928482,46:2.664902):0.342231):1.00501,(47:2.390631,48:1.182001):0.711867):0.752067):1.01437):0.373948,(((49:0.000002,50:0.000002):0.275128,51:0.025444):2.5833,52:2.302996):1.28944):0.462784,(21:1.277803,22:0.678782):0.576382):0.546659,23:1.289526):0.884791,(((((((24:0.157280,25:0.120512):0.524846,26:0.144722):0.182758,27:0.284561):0.423274,(28:1.865225,29:1.174227):0.244331):0.675812,32:0.943647):0.275478,(33:0.484703,34:0.399092):0.312395):0.111146,(30:0.619832,31:0.350974):0.394838):1.51808):0.466958,(15:1.587286,(((16:0.000001,17:0.000001):0.516087,18:0.081389):0.736451,19:0.392200):0.754562):0.893309):0.365392,20:0.849368):1.35711):0.910948):0.0423226):0.114852,(2:0.303966,3:0.754953):0.0987778);
 329: 1 -26620.54246 -27162.92456 (0:0.310910,((1:0.347356,((4:0.519968,5:1.114181):0.624887,((6:0.977870,7:1.290159):0.796744,((((8:0.000001,9:0.000001):0.550445,10:0.377528):0.746371,11:1.162122):0.648371,((12:0.000001,13:0.000001):1.17398,(((((((14:2.643496,(((49:0.003051,50:0.000001):0.201777,51:0.089257):3.00899,52:1.942632):0.611302):0.555323,((44:1.454273,(45:0.939530,46:3.670065):0.973992):0.81106,(47:2.346097,48:1.287460):0.651309):1.75019):0.828244,((((36:0.266652,37:0.326609):0.0540415,38:0.030423):1.12315,(39:0.977927,(41:0.221975,(42:0.155150,43:0.015572):0.183633):1.41663):0.885782):0.984519,40:1.288627):1.96558):0.65479,(((21:0.459657,22:1.595261):0.494475,35:3.890402):0.424896,23:1.374780):0.489988):0.365516,(((((24:0.090270,25:0.111760):0.544398,26:0.114042):0.131502,27:0.529227):0.51791,(28:2.504344,29:0.782127):0.443277):2.8694e-06,((30:0.590903,31:0.516910):0.322347,((32:1.549478,34:0.302238):0.304347,33:0.379340):0.293893):0.702536):1.3754):0.572614,15:1.971624):0.163282,((((16:0.000001,17:0.000001):0.420331,18:0.179015):0.418481,19:0.620467):0.675029,20:1.431634):0.603443):0.498113):1.05857):0.311753):0.183939):0.206239):0.0565934,2:0.377663):0.214845,3:0.741388);
 330: 1 -25390.00713 -27163.13498 (0:0.397429,(1:0.255385,(4:0.342129,5:0.747274):0.711872):0.111833,((2:0.281679,((6:0.725386,7:1.204487):0.525594,((((8:0.000001,9:0.000001):0.292054,10:0.436404):0.726229,11:0.781411):0.545819,((12:0.000001,13:0.000001):1.25432,((((((((14:2.172823,((((((36:0.295536,37:0.357765):0.13565,38:0.029169):1.41055,39:1.171221):1.0265,(41:0.265155,(42:0.088246,43:0.076477):0.324179):1.2597):0.872239,40:1.440600):2.45975,(((49:0.008746,50:0.000001):0.0722708,51:0.254768):4.39362,52:2.027514):0.819555):0.857517):2.96999e-06,35:4.526657):0.31279,((44:2.751051,(45:2.091728,46:3.652434):1.08244):1.04065,(47:2.325196,48:1.973163):0.0619254):2.75927):0.426101,(21:1.333267,22:0.791241):0.670192):0.616348,23:1.713007):0.562962,((((((24:0.157445,25:0.079641):0.714978,26:0.137873):0.127104,27:0.296549):0.563763,28:1.613671):0.340927,29:1.357999):0.683743,((((30:0.448303,31:0.564962):0.350676,32:1.122202):0.446153,33:0.139753):0.410879,34:0.093837):0.380436):1.30657):0.487469,(15:1.800911,(((16:0.000001,17:0.000001):0.203864,18:0.294082):0.274846,19:0.577431):0.683038):0.418157):0.463303,20:0.509460):2.11012):0.0904457):0.500283):0.102423):0.118698,3:0.773344):0.119354);
 331: 1 -25947.40998 -27173.01957 (0:0.440728,(1:0.220005,((4:0.422424,5:0.671466):0.797243,((6:0.906533,7:1.322562):0.374133,((((8:0.000001,9:0.000001):0.589063,10:0.477865):0.557868,11:1.127053):0.575573,((12:0.000001,13:0.000001):0.750717,(((((((((14:3.068361,52:1.834389):0.272491,(((((36:0.273390,37:0.351903):0.0791422,38:0.092473):1.28726,39:0.942507):0.385279,(41:0.233184,(42:0.113499,43:0.029880):0.119093):1.26205):1.79791,40:0.902609):1.66218):0.55213,((44:2.368342,(45:1.773833,46:2.509858):1.06769):1.00838,(47:2.010351,48:1.679381):0.11717):2.42503):0.417391,(35:3.716422,((49:0.002879,50:0.000001):0.0341359,51:0.346616):2.22926):0.939582):1.38203,(21:0.920672,22:1.447422):2.51879e-06):1.02795,23:0.848116):1.02293,(((((24:0.177295,25:0.124028):0.440253,26:0.142444):0.0747707,27:0.258455):0.493402,(28:2.207820,29:0.890597):0.265619):0.209023,(((30:0.828557,31:0.329925):0.380084,32:1.266599):0.233389,(33:0.438846,34:0.520051):0.17128):0.383727):0.800574):0.275226,15:2.095078):0.415271,((((16:0.000001,17:0.000001):0.345147,18:0.182826):0.396948,19:0.453360):1.50404,20:0.931066):0.547372):1.15008):0.619537):1.02607):0.274699):0.180549):0.149452,(2:0.620645,3:1.286362):0.103196);
 332: 2 -27281.1809 -27165.66628 (0:0.453019,(1:0.381873,(((4:0.611110,5:0.729682):0.516839,((6:1.355520,7:1.222626):0.0837317,(((8:0.000001,9:0.000001):0.704689,10:0.388669):0.630413,11:2.155748):0.68392):0.259082):0.125001,((12:0.000001,13:0.000002):1.541,(((((14:2.985880,((35:4.276002,((((((36:0.232479,37:0.228968):0.130553,38:0.000002):1.31785,39:1.276195):0.15428,(41:0.231979,(42:0.155058,43:0.000002):0.247703):1.62507):1.25811,40:1.189040):1.84582,(((49:0.003174,50:0.000001):0.0869759,51:0.269628):4.05341,52:0.910339):2.11559):1.50343):0.325157,((44:1.592836,(45:1.764590,46:3.179125):0.516735):0.55996,(47:2.425644,48:1.232150):0.925772):2.11621):0.945413):0.912433,((21:0.837549,22:1.281576):1.18312,23:0.937983):0.54597):0.600102,((((((24:0.123409,25:0.140862):0.457614,26:0.205515):0.102533,27:0.328330):0.505201,29:1.657039):0.144859,28:1.979287):0.235118,((30:0.637328,31:0.618084):0.497068,(32:1.479385,(33:0.537045,34:0.480375):0.184628):0.337086):0.708332):1.2895):0.545612,((((16:0.000001,17:0.000001):0.303155,18:0.135626):0.564745,19:0.398982):1.36404,20:1.116363):0.897534):2.40143e-06,15:1.865932):0.673539):1.1144):0.232429):0.122944,(2:0.554753,3:0.934715):0.125486);
 333: 1 -27024.43786 -27171.42498 (0:0.335089,((1:0.245955,(4:0.198867,5:1.137297):0.773383):0.11154,(2:0.427878,(((6:0.622020,7:1.329368):0.376737,((12:0.000001,13:0.000001):0.940053,(((((((14:3.446898,((44:1.274914,(45:1.577209,46:2.412273):0.688381):1.24151,(47:2.296213,48:1.343964):0.253032):2.02033):0.256604,((((((36:0.208567,37:0.361364):0.123736,38:0.003191):1.42256,39:1.666919):0.658445,(41:0.452175,(42:0.124612,43:0.019119):0.0683837):1.28118):2.10862,40:1.116140):0.430914,(((49:0.006062,50:0.000001):0.0785595,51:0.186828):3.72341,52:2.018899):2.49766):1.82016):0.376096,35:3.976174):1.12654,((21:1.078523,22:1.251927):0.81069,23:1.435395):0.740592):0.424272,((((((24:0.135404,25:0.096863):0.431524,26:0.193109):0.0642062,27:0.416484):0.655785,28:2.031026):0.0919562,29:1.475691):0.357912,((((30:0.338596,31:0.508964):0.655541,32:1.583940):0.159186,33:0.200702):0.395548,34:0.330619):0.695338):1.43763):0.508801,15:1.117817):0.162652,((((16:0.000001,17:0.000001):0.314014,18:0.193189):0.486302,19:0.518938):0.560725,20:1.248370):0.258297):0.621044):0.609889):0.13455,(((8:0.000001,9:0.000001):0.506366,10:0.385266):0.830279,11:0.957021):0.984299):0.182187):0.211258):0.0978786,3:0.752560);
 334: 3 -26688.5443 -27164.01521 (0:0.267416,((1:0.316735,((6:1.099136,7:1.006793):0.115791,((((8:0.000001,9:0.000001):0.632593,10:0.288421):0.929276,11:1.114786):0.300974,((12:0.000001,13:0.000002):0.802467,(((((((((14:2.733347,(((44:1.895541,(45:1.662363,46:2.948369):0.755909):1.54026,47:2.349147):0.205881,48:1.349404):1.80547):0.572329,(35:4.448163,(((((36:0.281918,37:0.339579):0.108647,38:0.005215):1.51776,39:1.363904):0.450651,(41:0.274087,(42:0.055740,43:0.062032):0.279666):1.4519):0.957607,40:1.185590):2.49005):0.346635):0.634501,(((49:0.000002,50:0.000001):0.134603,51:0.170361):3.54566,52:1.743619):2.117):1.01985,(21:1.031084,22:1.490404):0.249469):0.747126,23:1.307840):0.786463,((((((24:0.118340,25:0.089539):0.571094,27:0.429791):0.112466,26:0.073775):0.496413,28:1.724768):0.291558,29:1.268416):0.509323,(((30:0.505576,31:0.351446):0.34481,32:0.998738):0.29969,(33:0.461165,34:0.405320):0.191376):0.263661):0.702537):0.223697,15:1.343219):0.35977,(((16:0.000001,17:0.000001):0.440438,18:0.261772):0.620456,19:0.488082):1.03004):0.29997,20:1.255037):1.1568):0.820034):0.585644):0.264814):0.138989,(4:0.134206,5:1.001953):0.852144):0.070516,(2:0.563042,3:0.825335):0.142407);
 335: 3 -27774.59675 -27164.76836 (0:0.401906,(1:0.281765,((4:0.356054,5:0.767731):0.595681,((6:0.855903,7:0.806682):0.37865,((((8:0.000001,9:0.000001):0.453688,10:0.361762):0.648163,11:0.770542):0.334554,((12:0.000001,13:0.000002):0.540982,((((14:2.660028,(21:1.282730,22:1.187244):0.353599):1.02367,((((((((24:0.183787,25:0.049610):0.40785,26:0.189738):0.12369,27:0.200698):0.706981,29:0.876668):0.0743886,28:1.996721):0.891303,(32:1.605250,(33:0.562566,34:0.397898):0.294104):0.259673):0.128704,(30:0.741869,31:0.331335):0.431911):0.975483,35:3.473594):0.274489):0.0773501,(23:1.407872,(((((36:0.224153,37:0.325472):0.0533348,38:0.043931):1.63524,(39:0.944592,(41:0.284851,(42:0.087241,43:0.069875):0.137251):1.48841):0.151189):1.58561,40:2.104143):1.23919,(((44:1.060822,(45:1.425122,46:3.364923):0.638919):0.577807,(47:2.044497,48:1.650627):1.11296):2.30085,(((49:0.000002,50:0.000001):0.197116,51:0.073963):3.78251,52:2.264673):0.795918):2.69628e-06):1.43156):0.589514):0.814457,((15:1.743321,(((16:0.000001,17:0.000001):0.315134,18:0.264421):0.529983,19:0.373277):0.799736):0.609821,20:0.848186):0.0512153):1.62106):1.28458):0.69891):0.286722):0.0679979):0.147002,(2:0.608883,3:0.785850):0.0553426);
 336: 2 -28247.06476 -27163.92542 (0:0.317768,(1:0.245759,((4:0.393531,5:0.947037):0.414021,((6:0.843840,7:1.071463):0.365085,((((8:0.000001,9:0.000001):0.516353,10:0.338503):0.746426,11:1.025748):0.483573,((12:0.000001,13:0.000001):0.474485,((((((((14:4.169354,(35:3.875974,(((44:1.399559,45:1.732606):0.814291,46:2.606480):0.426756,(47:2.495334,48:1.118015):0.888038):1.88083):2.28929e-06):0.318435,((((((36:0.254646,37:0.302340):0.127542,38:0.013224):1.76946,39:1.348695):0.316641,(41:0.265872,(42:0.076370,43:0.040858):0.255833):1.69363):1.51642,40:1.836980):1.82101,((49:0.000395,(50:0.000001,51:0.307042):0.00233648):4.14007,52:2.768134):0.654503):1.19648):1.19197,(21:1.090355,22:1.082309):1.36927):0.242737,23:1.671140):0.95349,(((((((24:0.211298,25:0.054584):0.418209,27:0.262095):0.148078,26:0.056670):0.452248,(28:1.827433,29:1.203451):0.338737):0.648352,32:1.509347):0.499082,(33:0.512384,34:0.411850):0.0931944):0.499766,(30:0.790010,31:0.546047):0.0548439):1.13225):0.485049,20:0.756241):0.916181,15:1.785114):0.181865,(((16:0.000001,17:0.000001):0.35761,18:0.209378):0.321145,19:0.820109):1.13552):0.946198):1.22086):0.452623):0.218011):0.171411):0.0838115,(2:0.439946,3:0.881309):0.135908);
 337: 4 -26205.01236 -27168.16011 (0:0.354608,(1:0.272726,(((4:0.511584,5:1.038363):0.266669,((((8:0.000001,9:0.000001):0.350912,10:0.514314):0.632159,11:0.702202):0.553598,((12:0.000001,13:0.000002):0.878082,(((((((14:2.953366,(((49:0.000002,50:0.000001):0.184167,51:0.109504):2.87493,52:1.645144):1.17996):0.545684,((35:2.576777,((((36:0.329201,37:0.323632):0.0190068,38:0.088555):0.872148,(39:0.799963,(41:0.114162,(42:0.038264,43:0.096820):0.256677):2.27129):0.774967):1.17995,40:1.495395):2.58847):0.437562,((44:0.988303,(45:1.503828,46:2.833595):0.903634):0.260739,(47:1.932503,48:2.352025):1.18869):1.2639):0.977522):0.672628,((21:0.850016,22:1.136285):0.592932,23:1.374028):1.29826):1.75316,(((((24:0.167821,25:0.032804):0.385448,(26:0.115446,27:0.508341):0.228784):0.375144,28:1.723068):0.0888289,29:1.456018):0.626284,((30:0.513162,31:0.575992):0.549439,((32:1.791264,33:0.313225):0.148799,34:0.456398):0.11853):0.245507):2.12371):2.07082e-06,20:0.558664):0.464935,(((16:0.000001,17:0.000001):0.376158,18:0.363646):0.445043,19:0.509402):0.811478):0.632691,15:1.862675):0.44489):1.07411):0.445466):0.0988912,(6:0.788580,7:1.326064):0.531311):0.277383):0.162329,(2:0.428801,3:0.810630):0.144097);
 338: 3 -27616.82228 -27162.21273 (0:0.499339,1:0.426603,((2:0.319111,(3:0.483520,((((8:0.000001,9:0.000001):0.359398,10:0.309892):0.812976,11:0.740646):0.941636,((12:0.000001,13:0.000001):1.31865,(((((((14:2.810237,((35:2.936819,((((36:0.232080,37:0.269182):0.109495,38:0.013052):0.871866,(39:1.024092,(41:0.429877,(42:0.115212,43:0.057402):0.147021):1.48524):0.324151):1.89257,40:0.890569):1.41654):0.683947,(((49:0.005654,50:0.000001):0.219308,51:0.110583):3.14351,52:1.534163):1.16925):0.268351):0.221766,((44:1.606717,(45:1.482598,46:3.656727):0.548437):1.10003,(47:2.120832,48:1.272126):0.846849):1.28055):1.49338,(21:1.292124,22:1.144568):0.819702):0.751384,23:0.585790):1.00809,((((((24:0.061863,25:0.063698):0.582791,26:0.169045):0.142673,27:0.336805):0.453104,29:1.435030):0.219277,28:2.452727):0.326308,((30:0.755731,31:0.297314):0.525751,((32:2.065697,33:0.241282):0.0613521,34:0.485326):0.0998896):0.469353):1.11778):0.86363,15:1.947199):0.306894,((((16:0.000001,17:0.000001):0.341433,18:0.235104):0.518858,19:0.311232):1.12927,20:1.122206):0.64575):0.548448):0.533752):0.297822):0.220305):0.168063,((4:0.434008,5:0.773882):0.262957,(6:0.648617,7:0.957243):0.718813):0.267257):0.0154336);
 339: 3 -27471.76713 -27160.58651 (0:0.220810,(1:0.318181,((4:0.495570,5:1.076788):0.285335,((6:1.078550,((((8:0.000001,9:0.000001):0.628673,10:0.311159):0.846582,11:1.193638):0.402972,((12:0.000001,13:0.000001):0.932181,(((((((14:3.071750,(((49:0.000002,50:0.000001):0.237611,51:0.124483):3.36985,52:2.117583):0.742141):0.185191,((((36:0.286111,37:0.313263):0.105954,38:0.022975):1.12302,(39:1.113633,(41:0.247747,(42:0.128539,43:0.041198):0.188275):2.0257):0.547018):1.83312,40:0.792095):3.18213):1.11653,(35:3.905919,((44:1.987000,(45:1.338889,46:3.186622):0.509602):1.09621,(47:2.283242,48:1.570566):1.00253):1.09844):0.522004):1.08745,(21:1.006921,22:1.188278):0.607398):0.435811,23:1.233763):0.497096,((((((24:0.177105,25:0.077302):0.538007,26:0.145494):0.0722864,27:0.307192):0.511711,28:2.201028):0.174118,29:1.279836):0.273727,(((30:0.718755,31:0.412025):0.634338,32:1.456143):0.21104,(33:0.422182,34:0.557371):0.318965):0.69394):1.61412):0.425797,(15:1.861024,((((16:0.000001,17:0.000001):0.451208,18:0.302912):0.312084,19:0.557630):1.00779,20:0.852804):1.20366):0.167452):0.766414):0.695693):0.479259):0.27932,7:1.434554):0.496014):0.356567):0.15911,(2:0.381082,3:0.799398):0.192633);
 340: 4 -27314.51773 -27162.61322 (0:0.283257,1:0.376411,(((2:0.301489,((((8:0.000001,9:0.000001):0.448691,10:0.591725):0.713654,11:1.082955):0.376728,((12:0.000001,13:0.000001):1.02972,((((((14:1.924706,(((((36:0.283280,37:0.372427):0.0160226,38:0.111509):0.987504,(39:0.845064,(41:0.271703,(42:0.044696,43:0.062238):0.192151):1.42244):0.223445):1.53681,40:0.951331):2.16958,(((44:2.074704,(45:2.705440,46:2.242022):1.05824):0.439634,(47:1.590852,48:1.936058):0.967341):2.31943,(((49:0.002827,50:0.000001):0.172237,51:0.142590):3.44867,52:1.282496):0.999366):0.679009):0.996687):0.618256,35:4.222516):0.866724,((21:0.922887,22:1.197205):1.00976,23:1.070196):0.468104):0.490403,((((((24:0.199777,25:0.089409):0.575776,26:0.137793):0.218913,27:0.224292):0.615845,28:2.092224):0.243836,29:1.344467):0.354234,(((30:0.866336,31:0.336526):0.745129,32:1.528014):0.221754,(33:0.536541,34:0.358152):0.107319):0.413809):1.43318):0.345268,15:1.549761):0.338868,((((16:0.000001,17:0.000001):0.35813,18:0.262756):0.57175,19:0.326299):1.15253,20:0.500222):0.759025):0.875602):0.475847):0.694497):0.320386,((4:0.337722,5:0.823787):0.68318,(6:0.679965,7:1.307429):0.510175):0.112649):0.0343532,3:0.745700):0.0931834);
 341: 1 -27379.70716 -27165.995 (0:0.468300,(1:0.347151,((4:0.443718,5:0.774746):0.543033,((6:0.762272,7:0.805355):0.46698,((((8:0.000001,9:0.000001):0.492051,10:0.379938):0.310858,11:1.091099):1.25368,((12:0.000001,13:0.000001):1.25296,((14:3.473372,15:0.820083):1.18941,((((16:0.000001,17:0.000001):0.37824,18:0.301074):0.427411,19:0.847965):0.801543,(20:0.878527,((((21:1.040375,22:0.859700):1.39728,23:1.121028):0.553943,(35:3.145612,(((((((36:0.216159,37:0.320438):0.0920562,38:0.063180):1.29427,39:1.507847):0.360406,(41:0.455476,(42:0.097724,43:0.083713):0.126938):1.6701):1.0166,40:1.665055):1.57081,(((49:0.000002,50:0.000001):0.10002,51:0.231212):3.27057,52:0.948172):1.39076):1.27677,((44:1.213837,(45:1.135539,46:3.453394):0.761933):1.05974,(47:2.339981,48:1.216865):0.932307):1.23867):0.488339):0.675184):0.760751,((((((((24:0.141826,25:0.039804):0.563151,26:0.106345):0.108984,27:0.356552):0.265129,29:1.276976):0.339705,28:1.582804):0.618382,(30:0.595743,31:0.355328):0.69059):0.296611,(32:2.313791,33:0.290061):0.179567):0.0516138,34:0.561482):1.76661):0.550284):0.359207):0.267221):0.401304):0.650452):0.206391):0.240488):0.115186):0.13017,(2:0.481247,3:0.831253):0.0952217);
 342: 1 -27348.88667 -27172.93434 (0:0.406780,(1:0.172261,((4:0.514532,5:0.772851):0.415095,((6:0.788031,7:1.320128):0.392231,((((8:0.000001,9:0.000001):0.848077,10:0.441316):0.555535,11:1.096945):0.333332,((12:0.000001,13:0.000001):0.815118,(((((((14:2.724826,(((44:1.380084,46:2.930844):0.420415,45:1.749574):1.48545,(47:2.654197,48:1.686002):0.224595):1.71797):0.498632,23:1.277044):0.359362,(((((36:0.223062,37:0.376897):0.122932,38:0.013165):1.01149,(39:1.397616,((41:0.470211,43:0.025571):0.107596,42:0.019113):1.90045):0.68199):2.52809,40:0.727683):3.72675,(((49:0.005638,50:0.000001):0.0736484,51:0.234462):2.36266,52:2.895411):1.3529):1.90877):0.422116,((((((24:0.183850,25:0.066300):0.374431,26:0.254617):0.0649865,27:0.322631):0.568948,(28:1.925116,29:1.169158):0.340658):0.708428,(((30:0.734199,31:0.955803):0.724386,(32:2.136033,33:0.180245):0.178741):0.335991,34:0.307504):0.690861):0.804421,35:4.000721):0.452804):0.11275,(21:0.294180,22:1.609413):1.94536):1.03005,(15:2.141544,(((16:0.000001,17:0.000001):0.356615,18:0.329888):0.618965,19:0.533387):1.09294):0.557658):0.0472191,20:1.504289):0.958462):1.03817):0.353737):0.142143):0.324036):0.059641,(2:0.469647,3:0.824122):0.174119);
 343: 1 -27861.39758 -27167.62086 (0:0.365422,(1:0.158156,((4:0.492703,5:0.803384):0.610136,((6:1.360512,7:1.055884):0.140268,(((((8:0.000001,9:0.000001):0.43019,10:0.378872):0.938183,11:1.148733):0.735641,(12:0.000001,13:0.000002):1.08352):0.419952,((((((((14:2.412449,(((49:0.002918,50:0.000001):0.208721,51:0.083817):4.10585,52:0.535114):2.04315):0.744987,(((((36:0.284621,37:0.352497):0.173518,38:0.000003):1.33858,39:1.451276):0.303535,(41:0.295412,(42:0.136212,43:0.028805):0.219495):1.61891):1.24965,40:1.253477):2.32732):1.0659,35:4.198094):0.350357,((44:1.724237,(45:1.513114,46:3.252849):0.473514):0.910957,(47:2.034083,48:1.431008):1.08596):1.90782):0.898184,(((21:0.824136,22:1.029741):1.55007,23:1.097224):0.510961,((((((((24:0.138461,25:0.106534):0.466226,26:0.019530):0.163107,27:0.301365):0.294982,28:2.101782):0.405464,29:1.446161):0.490559,32:1.090805):0.363902,(33:0.485319,34:0.657588):0.392622):0.446963,(30:0.826310,31:0.154158):0.253394):1.7283):0.821631):0.340942,20:0.750947):0.641548,(((16:0.000001,17:0.000001):0.341499,18:0.188265):0.258055,19:0.555943):0.630611):0.666417,15:1.209375):1.14809):0.569959):0.121627):0.221816):0.145723,(2:0.406610,3:0.783072):0.100677);
 344: 1 -28444.18373 -27166.08987 (0:0.313814,((1:0.235908,((4:0.328446,5:1.255141):0.767318,((6:0.803198,7:1.040103):0.68923,((((8:0.000001,9:0.000001):0.82355,10:0.215854):0.776524,11:1.377157):0.959782,((12:0.000001,13:0.000001):0.895014,(((((((14:3.882677,(((49:0.002806,50:0.000001):0.106582,51:0.244317):4.61427,52:1.369582):0.953973):0.190015,((((((36:0.260611,37:0.353921):0.119335,38:0.000002):1.18721,39:1.520033):0.75259,(41:0.317164,(42:0.081313,43:0.047576):0.156376):1.17653):0.954713,40:1.809385):1.60988,((44:1.279497,(45:1.880845,46:3.016849):0.537201):0.618865,(47:1.816377,48:1.934422):1.15449):2.81413):0.323363):1.06373,35:3.931691):0.246775,((21:0.416840,22:2.211143):1.39316,23:1.311954):0.51414):0.353576,(((((24:0.127463,25:0.079178):0.353588,27:0.433868):0.101197,26:0.000002):0.55018,(28:1.759162,29:1.014193):0.427768):2.54054e-06,(((30:0.576422,31:0.452343):0.571715,(33:0.398457,34:0.626492):0.220383):0.436436,32:1.589671):0.95487):1.43086):0.663639,((((16:0.000001,17:0.000001):0.289803,18:0.176085):0.322407,19:0.644677):1.26584,20:0.789327):0.522158):0.100283,15:1.766738):0.503014):1.13094):0.482625):0.245644):0.114892):0.146101,2:0.390336):0.132457,3:0.710439);
 345: 1 -28572.64448 -27161.20205 (0:0.248248,1:0.264601,((2:0.439798,3:0.719445):0.119482,((4:0.444890,5:0.918166):0.443085,((6:1.044216,7:0.879164):0.273419,((((8:0.000001,9:0.000001):0.582583,10:0.229263):0.601097,11:0.943249):0.617963,((12:0.000001,13:0.000001):1.20742,((((((((14:2.582557,((44:1.251239,(45:1.297065,46:3.628788):1.13488):1.5218,(47:2.165450,48:1.015234):1.22213):1.96598):0.0541025,((((((36:0.265481,37:0.215100):0.0782452,38:0.048023):1.33978,39:1.057936):0.502286,(41:0.109361,(42:0.073070,43:0.028963):0.286987):1.45526):2.01741,40:1.098116):2.27035,(((49:0.002653,50:0.000001):0.241182,51:0.077508):2.18,52:2.914260):0.943344):0.337268):0.651755,(21:0.900780,22:1.319972):0.453105):0.213761,23:1.506969):0.230067,35:4.433444):0.73928,((((((24:0.124311,25:0.046904):0.4872,27:0.374173):0.256591,26:0.040284):0.77224,28:2.302841):0.148398,29:1.197654):0.350951,((30:0.465384,31:0.549257):0.630906,((32:1.801195,33:0.286703):0.439188,34:0.402423):0.415324):0.800683):1.20353):0.307012,15:1.544975):0.254419,((((16:0.000001,17:0.000001):0.24989,18:0.305284):0.312475,19:0.525417):0.86251,20:0.874811):0.436175):0.954219):0.42305):0.153515):0.258674):0.180554):0.122226);
 346: 1 -26059.73092 -27165.995 (0:0.210688,(1:0.311518,(2:0.425932,((4:0.645364,5:0.949220):0.337068,((6:0.986556,7:1.119163):0.293539,((((8:0.000001,9:0.000001):0.545614,10:0.348628):0.457397,11:0.899639):0.697787,((12:0.000001,13:0.000001):1.0921,((14:4.602438,15:1.712487):0.51006,((((16:0.000001,17:0.000001):0.343973,18:0.249373):0.422321,19:0.479285):1.07994,(20:1.286266,((((21:0.560988,22:1.569388):1.5607,(35:2.151537,(((((((36:0.211252,37:0.267047):0.127312,38:0.000002):1.09427,39:1.309700):0.269928,(41:0.202788,(42:0.085937,43:0.038481):0.259325):1.67439):0.877806,40:1.945230):1.99765,(((49:0.006178,50:0.000001):0.097934,51:0.207089):4.66961,52:1.277491):1.83178):0.50875,((44:0.925118,(45:1.203446,46:3.384394):1.22303):0.610689,(47:2.843689,48:0.935360):1.89151):2.20268):0.403329):1.34659):0.171008,23:1.677631):0.396927,((((((24:0.201912,25:0.020166):0.447449,26:0.150451):0.237588,27:0.249477):0.704211,(28:2.177283,29:0.737972):0.227216):1.2628,((32:2.019495,33:0.142063):0.295477,34:0.528590):0.322558):0.361831,(30:0.677253,31:0.432269):0.339781):1.34968):0.71643):0.246531):0.298418):0.44514):0.954171):0.337603):0.160376):0.157155):0.133987):0.0979946,3:0.716022);
 347: 1 -27248.57598 -27162.39244 (0:0.458334,(1:0.512659,((4:0.350737,5:0.677277):0.712747,((6:0.969652,7:1.574156):0.308787,((((8:0.000001,9:0.000001):0.583845,10:0.348561):0.632878,11:0.994085):0.522345,((12:0.000001,13:0.000001):1.56769,((((14:2.999829,((35:4.682093,((44:1.646123,(45:1.875342,46:2.639185):0.768972):0.946353,(47:2.016716,48:0.980932):0.680801):1.63414):0.518589,((((((36:0.230951,37:0.302436):0.115736,38:0.035165):1.45139,39:1.126588):0.248148,(41:0.353441,(42:0.141648,43:0.009476):0.0854013):1.85272):2.30841,40:1.103917):2.29095,(((49:0.000002,50:0.000001):0.0834427,51:0.275518):2.82911,52:1.948316):0.655216):1.04815):0.57765):0.368055,((21:0.987571,22:1.113076):1.37692,23:0.909950):1.03259):0.110651,((((((24:0.153713,25:0.035601):0.48326,27:0.353574):0.128813,26:0.095818):0.348663,((30:0.453846,31:0.460968):0.281322,(32:1.368427,(33:0.447968,34:0.681134):0.247077):0.268295):1.17884):0.308989,28:1.801194):0.277532,29:0.740738):0.816602):0.767794,(15:1.937587,((((16:0.000001,17:0.000002):0.420439,18:0.293673):0.213015,19:0.553744):0.775829,20:1.459351):1.1056):0.32921):0.661181):0.157711):0.237483):0.364656):0.0387893):0.0780564,(2:0.502040,3:1.004952):0.207139);
 348: 3 -25906.2292 -27166.77563 (0:0.415258,1:0.289249,((2:0.439790,3:0.791196):0.199247,((4:0.442086,5:0.632559):0.553829,((6:0.740745,7:1.782454):0.609288,((((8:0.000001,9:0.000001):0.804384,10:0.184116):0.735607,(11:1.190168,(12:0.000001,13:0.000001):1.46347):0.585201):0.490301,(((((((14:3.454824,((44:2.176206,(47:2.448608,48:1.875252):0.786666):0.50674,(45:1.702303,46:3.281680):0.433673):3.05482):0.804451,(((49:0.006403,50:0.000001):0.297109,51:0.135078):3.88382,52:2.319524):1.32781):0.662712,(((21:0.738431,22:2.050262):1.57958,23:0.557057):1.03023,(35:1.327437,((((36:0.202547,37:0.308401):0.0988297,38:0.023933):0.86353,(39:1.423519,(41:0.283120,(42:0.045379,43:0.103497):0.159441):1.6131):0.648744):1.39045,40:2.270283):1.97534):1.33246):0.369707):0.764861,((((((24:0.191355,25:0.043829):0.48833,27:0.419090):0.202719,26:0.057090):0.726106,29:1.130030):0.262808,28:1.865636):0.80217,((((30:0.761920,31:0.499389):0.431491,32:2.191298):0.213064,33:0.544962):0.210167,34:0.492158):0.483024):0.795285):0.485357,20:1.425255):0.415877,(((16:0.000001,17:0.000001):0.292056,18:0.359483):1.14949,19:0.058124):1.11746):0.117056,15:1.774639):1.17931):0.233707):0.490046):0.238168):0.200578);
 349: 2 -27778.47475 -27161.17013 (0:0.432281,1:0.365185,((2:0.480719,3:0.668249):0.131254,((4:0.432946,5:0.757009):0.351732,((6:0.889376,7:1.136639):0.173817,((((8:0.000001,9:0.000001):0.656355,10:0.227125):0.935608,11:0.844706):0.230272,((12:0.000001,13:0.000001):0.7728,(((((14:3.460365,(((35:3.583757,((((36:0.239594,37:0.328899):0.108086,38:0.010385):1.24812,(39:1.246684,(41:0.210233,(42:0.062540,43:0.101004):0.283032):1.43719):0.342299):1.25661,40:1.376871):1.56293):0.544401,((44:1.729872,(45:1.594052,46:3.607121):0.690998):1.13299,(47:2.737070,48:1.337874):0.517391):2.08904):0.55659,(((49:0.003026,50:0.000001):0.0988005,51:0.242912):2.59267,52:1.791003):1.08975):0.594107):0.942487,((21:0.781564,22:2.239016):1.1546,23:1.348499):0.305527):0.166994,(((((24:0.182374,25:0.088117):0.514128,26:0.216600):0.188746,27:0.392757):0.730922,(28:2.339799,29:1.098285):0.453356):0.17005,((30:0.729015,31:0.647876):0.298547,(32:1.732364,(33:0.439603,34:0.664578):0.173648):0.31004):0.774518):0.958264):1.61813,15:1.302539):0.487276,((((16:0.000001,17:0.000001):0.341854,18:0.301481):0.274335,19:0.532124):1.39545,20:1.110477):0.531253):0.847529):0.873795):0.480561):0.316862):0.190416):0.0714783);
 350: 2 -27366.12454 -27169.79305 (0:0.305277,(1:0.321988,((4:0.586426,5:0.783132):0.586251,((6:0.875216,7:1.406213):0.355781,((((8:0.000001,9:0.000001):0.243508,10:0.492688):0.791178,11:1.127042):0.255304,((12:0.000001,13:0.000001):1.01346,(((((14:2.711351,((21:1.008756,22:1.066886):0.682736,23:1.187955):0.628741):0.595641,(((((((36:0.254500,37:0.314491):0.0959212,38:0.028024):1.24614,39:1.443513):0.592667,(41:0.284124,(42:0.121276,43:0.032978):0.275844):1.72657):0.736432,40:2.255254):0.813041,((44:1.426998,(45:2.102838,46:2.798041):0.538524):1.05045,(47:2.410813,48:1.843596):1.20897):1.45122):0.896703,(((49:0.002688,50:0.000001):0.0275199,51:0.321099):3.87189,52:1.587995):1.12079):0.586632):0.309117,35:3.693205):0.931996,20:0.452590):0.512783,((15:1.857149,((((((24:0.223703,25:0.060460):0.535823,27:0.292556):0.158426,26:0.019382):0.478617,29:1.244690):0.0983411,28:2.030464):0.299443,((((30:0.493538,31:0.576863):0.875454,32:1.515672):0.195687,33:0.266092):0.220439,34:0.273665):0.432455):1.53178):0.330344,(((16:0.000001,17:0.000001):0.452004,18:0.315394):0.474112,19:0.445946):0.997001):0.190188):1.31172):0.894567):0.208516):0.0898578):0.257106):0.151841,(2:0.493129,3:0.809518):0.210252);
 351: 1 -27160.8224 -27170.18152 (0:0.436779,(1:0.232726,(((4:0.478402,5:1.057535):0.500392,(6:1.331993,7:1.242968):0.474181):0.0715973,(((((8:0.000001,9:0.000001):0.498475,10:0.478435):1.13693,11:0.873360):0.706248,(12:0.000001,13:0.000001):0.93125):0.567766,(((((14:2.911586,(((35:3.784399,(((44:2.409745,45:1.478570):0.819343,46:2.000202):1.16092,(47:2.360450,48:1.754688):0.639339):2.28873):0.711206,(((49:0.000002,50:0.000001):0.241811,51:0.079920):4.40816,52:0.845856):1.53344):0.0234326,(((((36:0.216644,37:0.335105):0.0365718,38:0.055542):1.37788,(41:0.219116,(42:0.066905,43:0.066101):0.266531):1.73917):0.117622,39:1.279813):1.51488,40:1.891248):0.966126):0.722245):1.69245,20:0.639585):0.557745,(((16:0.000001,17:0.000001):0.357791,18:0.214232):0.589048,19:0.380955):1.17958):0.646565,(((21:0.658049,22:1.299022):1.05386,23:1.245926):0.572952,((((((24:0.134422,25:0.091883):0.516155,27:0.338380):0.155683,26:0.134439):0.392189,28:1.919094):0.399905,29:0.795117):0.306386,(((30:0.652861,31:0.295937):0.296525,32:1.102397):0.262948,(33:0.425281,34:0.444694):0.208641):0.474806):1.10854):0.669523):0.226996,15:1.569066):1.03408):0.729472):0.255843):0.0949259,(2:0.407444,3:1.036551):0.130132);
 352: 1 -26911.50893 -27177.68347 (0:0.458504,(1:0.346323,((4:0.428915,5:0.971809):0.578348,((6:0.953170,7:0.950378):0.085697,(((8:0.000001,9:0.000001):0.728797,10:0.235042):0.662689,(11:0.354525,((12:0.000001,13:0.000002):0.277493,((((14:4.663463,(((35:3.200704,(((((36:0.311251,37:0.316297):0.0581097,38:0.045461):1.84746,39:1.223060):0.0581206,(41:0.399081,(42:0.153309,43:0.008173):0.126691):1.26655):0.93253,40:2.348442):0.898505):1.84717,(((44:1.723576,45:1.652588):0.50559,46:2.710928):0.58849,(47:2.913602,48:1.168055):1.07558):1.82867):0.748646,(((49:0.008382,50:0.000001):0.215477,51:0.042710):3.36211,52:1.983755):1.03675):1.19561):0.852553,(((21:0.979914,22:1.217709):1.70546,23:1.117152):0.758608,((((24:0.175303,25:0.102699):0.536259,(26:0.101208,(28:1.934149,29:1.752753):0.50547):0.0967754):0.104918,27:0.483529):1.29768,((30:0.779022,31:0.631373):0.346049,((32:2.081613,33:0.222874):0.314028,34:0.440104):0.28921):0.490828):1.10967):0.30365):0.60706,(15:2.592734,(((16:0.000001,17:0.000001):0.468846,18:0.168798):0.483535,19:0.611353):0.4579):0.830603):0.0940892,20:1.396875):2.12147):1.8183):0.850239):1.26554):0.399988):0.24832):0.125134,(2:0.624947,3:0.778292):0.093948);
 353: 1 -26506.98861 -27163.85531 (0:0.251225,((1:0.191514,(6:1.077785,7:1.099496):0.493783):0.143202,(4:0.274568,5:1.175918):0.692681):0.12721,(2:0.509787,(3:0.421675,((((8:0.000001,9:0.000001):0.43138,10:0.367219):1.58071,11:0.681582):0.595842,((12:0.000001,13:0.000001):0.481527,((((((((((14:2.417372,(((49:0.000002,50:0.000001):0.161431,51:0.115918):2.54933,52:2.361139):0.680383):0.568445,(((((36:0.266672,37:0.281179):0.0954208,38:0.057135):1.24738,39:1.238569):0.394616,(41:0.204171,(42:0.060073,43:0.072998):0.266678):1.42322):1.32654,40:1.194141):1.24936):0.208499,35:2.831885):0.320241,((44:1.622520,(45:1.422581,46:2.563111):0.562672):1.04416,(47:2.730097,48:0.894590):0.885221):1.95523):0.610422,(21:1.051934,22:1.386446):0.951107):0.555701,23:1.067896):0.295356,(((((24:0.124573,25:0.032221):0.566669,26:0.034645):0.444537,27:0.179792):0.838791,((30:0.561051,31:0.331660):0.486353,((32:1.500785,33:0.129324):0.286732,34:0.363662):0.219217):0.508203):0.337135,(28:2.689573,29:0.726945):0.161446):1.55732):0.849978,15:1.233002):0.353758,(((16:0.000001,17:0.000001):0.307754,18:0.241646):0.30458,19:0.658484):1.03703):0.22596,20:1.116443):0.83241):0.771992):0.644744):0.30585):0.147217);
 354: 3 -28370.8524 -27162.27644 (0:0.395184,(1:0.194404,((4:0.271091,5:0.742620):0.611034,((6:0.609956,((((8:0.000001,9:0.000001):0.727665,10:0.266799):0.46293,11:1.220972):0.737452,((12:0.000001,13:0.000002):1.10509,(((((((14:3.703806,((((36:0.318953,37:0.338824):0.0619679,38:0.056864):1.05844,(39:1.292201,(41:0.275928,(42:0.076521,43:0.071642):0.231506):1.74183):0.979345):2.91621,40:1.126993):3.07245):0.232847,(((49:0.000002,50:0.000001):0.228538,51:0.172882):3.99036,52:2.289345):0.788003):0.522242,(35:3.236157,(((44:2.329962,45:1.819691):0.290788,46:2.489678):1.05113,(47:2.296635,48:2.079621):0.824485):2.01181):0.905967):0.26141,(21:1.108697,22:1.321149):1.37895):0.545488,(23:2.415944,(((((24:0.153372,25:0.084039):0.477725,26:0.188455):0.0929547,27:0.345005):0.64258,(28:1.892087,29:1.480487):0.260195):0.252501,(((30:0.801868,31:0.403155):0.448991,32:1.784194):0.243328,(33:0.348720,34:0.570948):0.165221):0.830867):1.26377):0.748085):0.489886,20:0.967720):1.06012,(15:1.565237,(((16:0.000001,17:0.000001):0.46369,18:0.109621):0.667437,19:0.696725):1.21828):1.03812):1.35612):0.600628):0.58555):0.183971,7:0.945283):0.493118):0.131933):0.0278704,(2:0.333089,3:0.888961):0.205124);
 355: 1 -27023.25452 -27175.07611 (0:0.259745,((1:0.312827,(4:0.320255,5:1.243161):0.663612):0.0686114,(2:0.318601,(((6:1.299474,7:1.725125):0.0244258,(((8:0.000001,9:0.000001):0.568069,10:0.342818):0.846087,11:0.697641):0.958779):0.200833,((12:0.000001,13:0.000001):1.09908,((((((((14:2.452876,(((49:0.012595,50:0.000001):0.0880495,51:0.269248):2.67952,52:2.654018):1.02946):0.864793,40:2.634952):0.337774,((((36:0.282519,37:0.325801):0.0798047,38:0.030305):1.96377,39:0.785995):0.221219,(41:0.371517,(42:0.107385,43:0.093818):0.18772):1.75777):1.99944):0.363502,35:4.144918):1.27431,(((44:1.266999,45:2.112746):0.513143,46:2.671758):0.337558,(47:2.291218,48:1.942272):1.02373):2.72704):1.9801,(((21:1.327700,22:1.573055):1.16835,23:1.176733):1.02194,((((((24:0.154161,25:0.095911):0.743763,26:0.154186):0.194602,27:0.462880):0.553862,29:1.460538):0.386329,28:2.041581):0.235419,((((30:0.596840,31:0.711685):0.715467,32:1.567779):0.248267,33:0.126788):0.340811,34:0.379627):0.552002):1.19905):0.781135):0.646226,(15:1.773882,(((16:0.000001,17:0.000001):0.513521,18:0.199521):0.149847,19:0.919490):0.992984):0.265971):0.273068,20:1.534997):0.334257):0.895188):0.220107):0.179098):0.0731153,3:0.832358);
 356: 3 -27603.41993 -27161.91344 (0:0.339822,(1:0.218215,((4:0.501040,5:0.757380):0.50492,((6:1.079143,7:1.043168):0.252248,((((8:0.000001,9:0.000001):0.760266,10:0.379363):0.651007,11:1.070083):0.604659,((12:0.000001,13:0.000002):0.94298,((((((14:2.116330,((((((((36:0.247225,37:0.335919):0.098539,38:0.019038):1.96944,39:0.867957):0.453396,(41:0.312761,(42:0.073157,43:0.065558):0.159836):1.52352):1.32431,40:1.667657):2.79579,52:1.840426):0.930105,((49:0.000002,50:0.000001):0.360589,51:0.002230):2.32339):1.35274,((44:1.557991,(45:1.321349,46:2.965073):0.522734):1.66117,(47:1.960716,48:1.743449):0.386751):3.06693):0.106083):0.395347,(21:0.631370,22:1.444075):0.703688):0.459863,23:0.818987):0.320913,35:4.209725):0.80137,((((((24:0.128444,25:0.040745):0.511693,27:0.414817):0.12822,26:0.065300):0.893151,29:0.927055):0.175539,28:2.118715):0.126672,((30:0.851645,31:0.320716):0.6414,(32:1.490527,(33:0.482799,34:0.422690):0.236823):0.204732):0.706938):1.13553):0.387458,(15:1.365779,((((16:0.000001,17:0.000001):0.406541,18:0.136759):0.584877,19:0.419872):0.653801,20:1.222535):0.630343):0.503773):0.735254):0.756873):0.188999):0.36584):0.298865):0.102548,(2:0.418183,3:0.714036):0.0359138);
 357: 1 -25351.53083 -27167.78447 (0:0.204646,(1:0.295018,((4:0.446207,5:0.771341):0.689819,((6:0.909869,((((8:0.000001,9:0.000001):0.401687,10:0.390079):1.13912,11:0.750885):0.347137,((12:0.000001,13:0.000001):1.00338,(((((14:3.232973,(35:3.162284,((((((36:0.306409,37:0.380704):0.0754108,38:0.078213):2.22286,(39:1.429319,(41:0.289241,(42:0.085202,43:0.085688):0.215559):1.11667):0.165664):1.09515,40:2.261598):1.38714,(((49:0.000002,50:0.000001):0.178944,51:0.174442):3.61375,52:2.352932):1.82607):0.488227,((44:1.231940,(45:1.450074,46:2.882528):0.47948):0.464823,(47:2.857314,48:1.246703):1.20517):4.48217):0.624428):1.23716):0.504508,20:1.025878):0.46022,(((16:0.000001,17:0.000001):0.38852,18:0.187558):0.386142,19:0.610838):1.22596):1.23063,15:1.667014):0.201102,(((21:0.831564,22:1.947453):0.922447,23:1.602105):0.979351,((((((24:0.154775,25:0.055505):0.411971,26:0.129278):0.181783,27:0.402037):0.525595,29:1.805027):0.338117,28:2.025250):0.349471,(((30:0.924759,31:0.399710):0.590066,32:1.476737):0.336138,(33:0.493201,34:0.527697):0.38157):0.732969):1.06684):0.737863):0.857527):0.82562):0.333807):0.103139,7:1.173200):0.290543):0.100693):0.062015,(2:0.446407,3:0.520191):0.123165);
 358: 1 -26584.53367 -27180.19335 (0:0.411302,(((1:0.351114,4:0.804518):0.0996663,(((5:0.990513,(((8:0.000001,9:0.000001):0.487637,10:0.386561):0.604695,11:1.167543):0.806526):0.120016,(6:0.838391,7:1.486932):0.578766):0.22524,((12:0.000001,13:0.000002):1.32116,(((14:2.518800,((((21:1.018757,22:1.371961):0.874762,((35:4.159015,(((44:1.882049,(45:2.096902,46:3.834550):0.41254):1.25305,47:1.768774):0.407126,48:1.203967):1.33409):0.971709,(((((((36:0.242756,37:0.344225):0.0913121,38:0.049840):1.47519,39:1.137589):0.197496,(41:0.291163,(42:0.069170,43:0.081087):0.18392):1.51739):2.75385,40:0.522448):2.10633,52:1.830302):2.00129,((49:0.000002,50:0.000001):0.190391,51:0.225279):1.31299):1.6014):0.223211):1.11951,23:2.322513):2.68654e-06,(((((24:0.103428,25:0.078805):0.314779,(26:0.376501,27:0.421879):0.169986):0.290128,29:1.754705):0.0188939,28:2.354764):0.183728,(((30:0.990376,31:0.248216):0.658753,32:1.693395):0.373171,(33:0.296487,34:1.016693):0.275325):0.964119):1.11297):0.7177):0.629577,15:1.477404):0.236316,((((16:0.000001,17:0.000001):0.529357,18:0.126298):0.427981,19:0.529051):0.901876,20:1.302986):0.938599):0.822595):0.846537):0.278829):0.0853905,2:0.366263):0.124179,3:0.797492);
 359: 2 -25007.71426 -27166.54891 (0:0.199258,((1:0.235393,((4:0.322138,5:0.850435):0.517351,(6:1.174085,7:1.279719):0.289353):0.354082):0.153103,(((((8:0.000002,9:0.000002):0.592331,10:0.447531):0.97121,11:0.883045):0.522556,(12:0.000001,13:0.000001):1.30303):0.355771,(((((((((14:2.728728,(21:1.051572,22:1.136517):0.374656):0.422326,23:1.361847):0.672425,((((44:1.620925,(45:1.671373,46:2.407624):0.872455):1.05766,(47:2.060571,48:1.364580):0.514726):1.91412,((49:0.003316,50:0.000002):0.21889,51:0.033379):2.52652):0.841214,52:2.493769):0.657957):0.27536,((((36:0.242716,37:0.279460):0.11655,38:0.004372):1.18836,(39:0.888665,(41:0.097059,(42:0.109258,43:0.018228):0.343776):1.39769):0.463732):1.48113,40:1.675804):3.21734):0.159906,35:4.719175):0.566112,20:0.851488):0.0613765,(((((((24:0.204571,25:0.058934):0.584423,26:0.123050):0.0721023,27:0.267803):0.585437,(28:2.391180,29:0.916037):0.161385):0.904774,(30:0.718996,31:0.419564):0.37243):0.293873,32:1.634630):0.150378,(33:0.619337,34:0.269112):0.215621):1.49598):0.645952,(((16:0.000001,17:0.000001):0.329167,18:0.341762):0.462204,19:0.481700):0.457081):0.329252,15:1.500390):1.35618):0.495734):0.0311174,(2:0.497788,3:0.837116):0.142297);
 360: 1 -27277.02183 -27162.15189 (0:0.202720,((1:0.327748,((4:0.424121,5:0.959436):0.318387,((6:0.719004,7:0.900192):0.519636,((((8:0.000001,9:0.000001):0.442387,10:0.433949):0.625777,11:0.994311):0.685534,((12:0.000001,13:0.000001):0.931197,((((((14:4.628683,(((((((36:0.279637,37:0.373151):0.163215,38:0.000003):2.00991,39:1.353175):0.582266,(41:0.372499,(42:0.097060,43:0.035893):0.168898):1.31562):1.78286,40:1.715215):2.49886,(((44:2.202311,45:2.031093):0.420443,46:2.922430):0.832264,(47:3.248316,48:0.927593):0.916543):1.48052):0.548342,(((49:0.000002,50:0.000001):0.0390449,51:0.262232):3.7347,52:1.968333):1.09824):0.226689):0.515422,35:3.489310):1.43653,((21:0.776831,22:1.777317):1.1877,23:1.547916):0.547084):1.00487,(((((24:0.146965,25:0.080506):0.507166,27:0.484205):0.152727,26:0.075098):0.69085,(28:2.300055,29:0.985939):0.290565):0.541573,((30:0.693101,31:0.536033):0.598732,((32:2.137066,33:0.254199):0.196262,34:0.329208):0.388597):0.326805):1.00651):0.525553,20:0.992222):0.453476,(15:1.536056,(((16:0.000001,17:0.000001):0.237006,18:0.391884):0.341063,19:0.670441):0.939912):0.490039):0.421236):0.74221):0.412927):0.0714029):0.292958):0.102753,2:0.378966):0.0735113,3:0.868774);
 361: 2 -26003.87267 -27163.65909 (0:0.301523,(1:0.143160,((4:0.412404,5:1.075530):0.425193,(6:0.900849,7:1.024656):0.494669):0.257944):0.160276,((2:0.290758,((((8:0.000001,9:0.000001):0.586453,10:0.472088):0.347545,11:0.937014):0.836733,((12:0.000001,13:0.000001):1.32618,(((((14:4.819360,((((((36:0.226702,37:0.352474):0.160657,38:0.000242):1.40077,(39:1.700578,(41:0.229265,(42:0.107266,43:0.017063):0.178561):1.34727):0.346207):1.27348,40:1.873556):2.10279,((44:1.550834,(45:1.542963,46:3.439655):0.477739):1.13493,(47:2.392364,48:1.272307):1.55803):0.793568):0.659305,(((49:0.003110,50:0.000001):0.166344,51:0.097810):3.63838,52:1.639901):2.69141):0.878549):0.950327,((21:0.863333,22:0.970851):1.48152,23:1.543119):0.812845):0.28935,(((((((24:0.182591,25:0.073388):0.609251,26:0.059559):0.165784,27:0.446381):0.39487,29:1.386321):0.273392,28:2.004220):0.300859,(((30:0.885764,31:0.381924):0.596033,32:1.800959):0.233817,(33:0.523807,34:0.340863):0.390109):0.360721):1.13591,35:4.917884):0.26423):0.351179,15:1.752345):0.0928847,((((16:0.000001,17:0.000001):0.314735,18:0.165789):0.523064,19:0.429215):0.877062,20:0.799041):0.391106):0.840928):0.328715):0.32744):0.220888,3:0.654013):0.0462091);
 362: 2 -28107.1391 -27168.10359 (0:0.416620,(1:0.342085,((4:0.455762,5:0.833841):0.310394,((6:0.908215,7:0.881741):0.537992,((((8:0.000001,9:0.000001):0.381947,10:0.394969):0.683256,11:1.011131):0.851658,((12:0.000001,13:0.000001):0.891007,(((((((((14:3.005993,(((49:0.002978,50:0.000001):0.16488,51:0.105515):3.61116,52:0.800637):1.18537):0.982451,(((44:1.135784,(47:2.249253,48:2.034562):2.53287):0.443856,45:1.509789):1.22135,46:2.440512):1.82984):0.20373,((((36:0.236576,37:0.348005):0.0854481,38:0.040951):0.709831,(39:1.284472,(41:0.316624,(42:0.084012,43:0.054416):0.129419):2.12523):0.854961):2.17645,40:1.828537):1.29266):1.74479,35:2.750775):1.21215,(((((24:0.129972,25:0.068665):0.418468,27:0.451821):0.122218,26:0.062597):0.547475,28:2.194529):0.12952,(29:1.167586,(((30:1.010658,31:0.418285):0.495082,(33:0.397239,34:0.940895):0.518648):0.247166,32:1.592740):0.818973):0.152308):1.26245):0.834664,((21:1.077344,22:1.921615):1.50178,23:0.842083):0.311063):1.24323,(((16:0.000001,17:0.000001):0.33865,18:0.176799):0.483552,19:0.562559):1.23089):0.317163,15:1.489306):0.156961,20:1.495258):0.486234):0.598732):0.292022):0.18267):0.109041):0.0830277,(2:0.336934,3:0.739137):0.0546852);
 363: 1 -27917.04449 -27162.52169 (0:0.251051,(1:0.204828,(((4:0.423388,5:1.128887):0.361026,(6:1.241695,7:1.268920):0.428126):0.0689522,((((8:0.000001,9:0.000001):0.33944,10:0.495452):0.673072,11:0.947067):0.891337,((12:0.000001,13:0.000001):0.732047,((((((((14:1.984312,((49:0.000360,(50:0.000001,51:0.347619):0.00241048):3.58862,52:2.511440):0.353418):0.403435,(((((36:0.235652,37:0.284621):0.181209,38:0.019560):1.23631,39:1.244795):0.47309,(41:0.212191,(42:0.108609,43:0.000003):0.285046):1.19235):2.03199,40:1.146744):2.04036):0.759372,((44:1.892316,(45:1.521994,46:2.873267):0.525758):1.29806,(47:2.389943,48:1.877387):0.555964):2.02151):0.385445,35:4.441280):0.174137,((21:0.559980,22:1.140093):1.06349,23:0.885585):0.753202):0.842935,(((((((24:0.152555,25:0.063772):0.582827,26:0.070261):0.194284,27:0.225780):0.470759,(28:2.221375,29:0.938498):0.161821):0.6481,32:1.240973):0.223017,(33:0.432172,34:0.400454):0.276676):0.0842743,(30:0.821242,31:0.422549):0.269451):1.77225):0.413149,20:0.629926):0.400712,(15:1.685031,(((16:0.000001,17:0.000001):0.346896,18:0.244778):0.432977,19:0.592225):1.16278):0.181115):1.06006):0.949185):0.532753):0.260117):0.118463,(2:0.374621,3:0.678251):0.107549);
 364: 2 -25038.84364 -27163.38781 (0:0.508497,(1:0.247331,((4:0.408786,5:0.790769):0.687364,((6:1.124781,7:1.195206):0.499499,((((8:0.000001,9:0.000001):0.490968,10:0.512416):0.614037,11:0.938203):0.604805,((12:0.000001,13:0.000002):1.2082,((((((((14:3.675177,(((((36:0.240783,37:0.395892):0.0874384,38:0.053266):0.873202,(39:0.979872,(41:0.176560,(42:0.085934,43:0.026319):0.334178):2.11175):0.723594):1.788,40:2.098706):1.52876,(((49:0.000002,50:0.000001):0.222712,51:0.128729):5.40439,52:0.065175):1.45984):1.2526):0.622093,(((44:1.011197,45:2.089995):0.471615,46:3.065216):1.09316,(47:2.209568,48:1.249198):0.685711):1.34846):0.822602,35:2.583405):1.14016,(21:0.521872,22:1.573117):1.28185):2.60071e-06,23:1.713244):0.305683,(((((24:0.175772,25:0.053236):0.394474,27:0.450030):0.170682,26:0.000002):1.09604,(28:1.495294,29:0.885596):0.274287):0.0583663,(((30:0.337547,31:0.852830):0.799802,(32:1.646568,33:0.393197):0.182476):0.450506,34:0.107059):0.86862):1.60651):0.622266,(15:1.638311,(((16:0.000001,17:0.000001):0.267541,18:0.335848):0.362539,19:0.696320):0.974096):0.284493):0.230301,20:1.325812):0.751131):0.49222):0.237155):0.0193781):0.20389):0.0714983,(2:0.273422,3:0.964659):0.182493);
 365: 1 -27745.89462 -27162.68537 (0:0.368201,1:0.266773,((2:0.393614,3:0.962410):0.165275,((4:0.445668,5:0.754416):0.42989,((6:1.227351,7:0.949767):0.387935,((((8:0.000001,9:0.000001):0.413883,10:0.326745):0.905512,11:0.949074):0.679526,((12:0.000001,13:0.000002):0.886483,((((((((14:2.535889,(35:3.067263,((((((36:0.251666,37:0.335301):0.00814179,38:0.082607):1.70305,39:1.206147):0.408662,(41:0.139896,(42:0.171732,43:0.000002):0.360923):1.93218):1.29881,40:1.736398):0.573358,(((49:0.008355,50:0.000001):0.191934,51:0.042819):3.56426,52:2.362742):1.61887):0.927993):0.120412):0.259395,((44:2.015508,(45:0.974845,46:3.754665):0.481385):2.42609,(47:2.785425,48:1.036821):1.09017):1.78588):0.738006,23:0.821814):0.656747,(21:0.744402,22:1.328462):1.24531):0.55457,((((((((24:0.122011,25:0.055244):0.513101,26:0.130903):0.143996,27:0.301673):0.298104,29:1.499749):0.451444,28:2.127463):1.22704,34:0.257974):0.196038,(32:1.692836,33:0.294963):0.370657):0.415324,(30:0.565780,31:0.670206):0.514704):0.926965):0.580556,20:0.939553):0.211825,(((16:0.000001,17:0.000001):0.366018,18:0.229707):0.575125,19:0.713961):1.08154):0.0542381,15:1.895264):0.647307):0.948557):0.529562):0.393005):0.380221):0.0481324);
 366: 2 -27743.8864 -27163.77234 (0:0.233680,(1:0.222100,((4:0.564510,5:0.961735):0.717863,((6:1.012286,7:0.933705):0.293656,((((8:0.000001,9:0.000001):0.742045,10:0.400369):0.631839,11:1.234259):0.5821,((12:0.000001,13:0.000002):0.955358,(((((14:3.347800,(((35:4.466797,((44:1.559165,(45:1.964985,46:2.839537):0.8927):0.104922,(47:2.560345,48:1.202381):1.43911):2.85241):0.320707,(((((36:0.235301,38:0.048304):0.0396718,37:0.248923):1.83134,39:0.884117):0.535261,(41:0.192564,(42:0.072987,43:0.040208):0.319024):1.09413):1.95748,40:1.632300):2.01525):1.04718,(((49:0.002951,50:0.000001):0.232615,51:0.048117):4.05795,52:2.523403):0.641337):0.275098):1.25735,((21:0.715868,22:1.376844):1.28003,23:1.845858):0.248247):0.908299,(((((((24:0.156695,25:0.076139):0.452225,26:0.126946):0.0661949,27:0.316703):0.593849,(28:2.408848,29:1.496045):0.0767999):0.79615,32:1.639999):0.611017,(33:0.562907,34:0.540694):0.199804):0.524773,(30:0.784763,31:0.416671):0.252532):1.64761):0.972823,20:0.609050):0.582908,(15:2.111927,(((16:0.000001,17:0.000001):0.424051,18:0.245450):0.468666,19:0.463681):0.772838):0.276948):1.15424):0.846073):0.56156):0.192793):0.272244):0.14731,(2:0.753352,3:0.775188):0.153305);
 367: 1 -28416.87508 -27163.13498 (0:0.392392,(1:0.328865,(((2:0.230370,((((8:0.000001,9:0.000001):0.685366,10:0.456648):0.680558,11:1.174779):0.747883,((12:0.000001,13:0.000001):0.915518,((((((14:3.206539,((35:3.235388,(((((36:0.227622,37:0.300301):0.145422,38:0.006636):1.57174,39:1.238298):0.491066,(41:0.238062,(42:0.077973,43:0.038560):0.18385):1.11917):1.94537,40:0.976977):0.757458):0.610857,(((49:0.002650,50:0.000001):0.0548322,51:0.269722):2.6024,52:2.057674):0.675099):0.326314):0.90514,((44:1.727544,(45:1.259481,46:3.602565):0.722501):1.68085,(47:2.165046,48:1.498200):0.366567):2.44741):0.360071,(21:0.262146,22:1.628466):0.952689):1.06756,(23:1.023042,((((((24:0.131374,25:0.085474):0.512529,26:0.195058):0.119903,27:0.373620):0.529475,29:1.218315):0.162155,28:2.667610):0.349026,((((30:0.859640,31:0.539753):0.431333,32:1.932184):0.265772,33:0.259113):0.33698,34:0.229826):0.86747):1.19114):0.449304):0.981422,20:1.374751):2.52056e-06,(15:1.772030,(((16:0.000001,17:0.000001):0.367597,18:0.202203):0.493631,19:0.334427):1.00376):0.476604):0.36796):0.612279):0.472169):0.118312,(6:0.812000,7:1.227164):0.626412):0.0748659,3:0.607789):0.0783279):0.139784,(4:0.351167,5:1.027038):0.470029);
 368: 1 -26620.53698 -27162.21395 (0:0.241583,(1:0.234309,((4:0.320148,5:1.166680):0.504083,(((6:0.956776,7:1.250538):0.393625,(((8:0.000001,9:0.000001):0.519149,10:0.520069):0.598469,11:1.189580):0.968077):0.149764,((12:0.000001,13:0.000001):1.15218,(((((((14:2.040986,((((((36:0.243654,37:0.311823):0.101082,38:0.035298):1.5158,39:1.018286):0.383851,(41:0.207316,(42:0.076831,43:0.036336):0.152667):1.28205):1.62934,40:1.846379):2.34031,(((49:0.002970,50:0.000001):0.104378,51:0.215304):2.90728,52:1.350769):0.79974):0.105862):0.938521,(((44:1.640396,(45:1.392274,46:2.677428):0.680682):0.889901,47:1.698258):0.781753,48:1.097651):1.77303):0.157548,35:3.120581):0.571482,((21:1.156459,22:0.885565):0.581226,23:1.587884):1.00901):0.45184,((((((24:0.079242,25:0.130814):0.563052,26:0.134017):0.222305,27:0.446197):0.51527,29:1.102627):0.496447,28:2.059034):2.03101e-06,(((30:0.560232,31:0.581429):0.816119,(32:2.113510,33:0.040324):0.390562):0.25381,34:0.422972):0.442598):1.4917):0.706998,(15:1.419902,(((16:0.000001,17:0.000001):0.226677,18:0.244690):0.316198,19:0.689134):0.370167):0.181718):0.256704,20:0.720574):0.584604):0.979254):0.0248854):0.144954):0.1067,(2:0.306395,3:0.701548):0.131464);
 369: 1 -27488.65222 -27170.6828 (0:0.333948,(1:0.241195,((2:0.263961,((6:1.092742,7:1.615189):0.621505,((((8:0.000001,9:0.000001):0.397523,10:0.584021):0.45846,11:1.008130):1.07751,((12:0.000001,13:0.000001):1.1712,((((((((14:2.520602,((((((36:0.259268,37:0.391754):0.035375,38:0.122132):1.11904,39:1.218497):0.22508,(41:0.123578,(42:0.061675,43:0.061911):0.303612):1.69092):1.65566,40:1.313700):2.30855,(((49:0.000002,50:0.000001):0.156719,51:0.221706):3.61069,52:1.413212):0.9202):0.59489):0.847484,((44:1.962563,(45:2.219434,46:2.707134):0.524098):0.618856,(47:1.711868,48:1.853384):0.241841):2.78904):0.371014,(21:0.715630,22:1.183059):0.96819):0.521505,35:4.163082):0.43944,23:1.085894):0.606331,((((24:0.125439,25:0.087033):0.329759,(28:1.690502,29:1.443451):0.577459):0.081629,(26:0.202822,27:0.323264):0.216711):0.103316,((((30:0.509797,31:0.580305):0.491412,32:1.527308):0.197545,33:0.500156):0.194914,34:0.464366):0.862504):2.02352):0.645291,((((16:0.000001,17:0.000001):0.378243,18:0.215646):0.463915,19:0.536179):1.40352,20:0.931911):0.723022):0.397072,15:1.697444):1.2728):0.528859):0.301095):0.303199):0.207621,(4:0.270090,5:0.934195):0.862015):0.0332971):0.160026,3:0.860242);
 370: 2 -29175.78706 -27163.8393 (0:0.298027,1:0.364643,(((2:0.283794,(((6:0.631739,7:1.612587):0.2316,(((8:0.000001,9:0.000001):0.497867,10:0.256849):0.379031,11:1.235674):0.977973):0.400333,((12:0.000001,13:0.000001):0.878592,(((((((((14:3.132316,((44:1.285748,(45:1.679787,46:3.803002):0.382807):1.48719,(47:2.398130,48:0.915604):0.646895):2.01952):0.441089,((((((36:0.260338,37:0.332072):0.120393,38:0.046675):1.87932,39:0.987381):0.889818,(41:0.256136,(42:0.088764,43:0.069478):0.282767):1.67438):1.05615,40:2.402089):1.33352,(((49:0.006578,50:0.000001):0.101476,51:0.194575):2.74827,52:1.822106):1.08958):0.964968):0.153026,35:3.520926):0.28566,(21:0.856937,22:0.981698):1.8178):0.165405,23:1.495114):0.842495,((((((24:0.137610,25:0.041653):0.513099,26:0.122113):0.091173,27:0.380005):0.381355,28:1.682596):0.313501,29:1.302225):0.437254,((((30:0.414241,31:0.571338):0.528511,32:1.573231):0.195834,33:0.245522):0.46502,34:0.240139):0.708354):0.754453):0.880853,20:1.211110):0.62826,(((16:0.000001,17:0.000001):0.392596,18:0.173679):0.49345,19:0.748952):1.00615):0.185509,15:1.857558):0.690075):1.11462):0.198443):0.143162,3:0.532021):0.197849,(4:0.199006,5:1.127112):0.84498):0.0157493);
 371: 1 -26917.95431 -27167.03086 (0:0.358199,(1:0.273356,((4:0.516523,5:0.681071):0.421196,((6:1.048426,7:1.014077):0.285347,(((((8:0.000001,9:0.000001):0.406892,10:0.393310):0.783984,11:1.239718):0.563068,(12:0.000001,13:0.000001):1.54091):0.506205,(((((((14:1.719217,((((((36:0.297910,37:0.272048):0.0368784,38:0.091518):1.65055,39:1.056741):0.310873,(41:0.238201,(42:0.091088,43:0.062342):0.201871):1.79522):1.99408,40:1.112415):2.48301,(((49:0.002895,50:0.000001):0.0637763,51:0.294517):3.45782,52:2.669826):0.879211):0.577286):1.18947,(((((((24:0.307042,25:0.000002):0.327646,(26:0.220114,27:0.331912):0.127757):0.429276,(28:2.580399,29:1.344964):0.286352):0.5898,32:1.252461):0.503943,(33:0.665154,34:0.426765):0.207157):0.267892,(30:0.574729,31:0.648739):0.221602):1.04213,35:3.244443):0.359557):0.396147,((21:1.454448,22:1.137999):0.82223,23:1.349007):0.416017):0.388505,((44:1.555827,(45:1.157360,46:3.275935):0.502256):0.931883,(47:2.739443,48:1.538375):0.238309):2.01235):0.998872,20:0.792786):0.320005,(((16:0.000001,17:0.000001):0.383668,18:0.199402):0.756801,19:0.205568):0.812678):0.554038,15:1.102067):1.4638):0.198362):0.345574):0.143786):0.112689,(2:0.461232,3:0.880592):0.143468);
 372: 1 -26457.37912 -27163.1342 (0:0.437645,(1:0.181988,(4:0.389520,5:0.809992):0.739611):0.051285,((2:0.338867,((6:0.836617,7:1.269427):0.399155,((((8:0.000001,9:0.000001):0.611029,10:0.619068):0.588144,11:0.870104):0.63231,((12:0.000001,13:0.000001):0.470382,(((((((14:2.128422,((((((36:0.303443,37:0.370325):0.0572523,38:0.021244):1.38866,(41:0.198765,(42:0.098684,43:0.030898):0.227183):1.55661):0.17911,39:1.006183):1.26763,40:1.338702):1.54545,(((49:0.002638,50:0.000001):0.202727,51:0.112649):2.06924,52:2.324571):1.28723):1.33293):0.349974,(35:4.349925,((44:2.483780,(45:1.140345,46:3.487680):0.902689):1.06581,(47:2.602450,48:1.020167):0.703642):1.0306):1.55614):0.123272,(21:0.866630,22:1.219954):0.359989):1.22074,23:0.849896):0.898067,(((((24:0.213492,25:0.031479):0.622153,26:0.065851):0.19898,27:0.229638):0.44586,(28:1.775354,29:0.948252):0.39593):0.523551,(((30:0.697555,31:0.323661):0.528001,32:1.160216):0.20798,(33:0.424057,34:0.351448):0.291721):0.278186):1.09457):0.709373,((((16:0.000001,17:0.000001):0.349745,18:0.270103):0.338741,19:0.435327):0.441922,20:1.403350):0.601795):0.0972988,15:1.277532):1.80187):0.60234):0.233511):0.267633):0.346142,3:0.725517):0.0956277);
 373: 1 -28918.86667 -27167.06727 (0:0.423247,(1:0.297993,((4:0.306445,5:1.480194):0.45028,(6:1.339042,7:1.330505):0.893689):0.12094):0.174716,(2:0.625154,((3:0.393652,((12:0.000001,13:0.000001):1.63787,((((((14:2.978461,(21:1.116879,22:0.785748):1.05429):0.537137,(35:4.688143,(((((((36:0.333405,37:0.285778):0.183991,38:0.016160):1.10476,39:1.162977):0.474997,(41:0.233376,(42:0.100020,43:0.071561):0.32074):1.37026):2.03013,40:0.983200):1.57485,(((49:0.002959,50:0.000001):0.229564,51:0.146259):4.15329,52:2.727432):0.725514):1.86843,((44:1.727418,(45:1.575238,46:3.413632):0.727446):0.869312,(47:1.815333,48:1.724381):0.634929):1.33315):0.909711):0.851396):0.678907,((((16:0.000001,17:0.000001):0.372146,18:0.238708):0.877703,19:0.015121):1.9708,20:0.733159):0.689236):0.624625,23:2.217589):0.154449,(((((24:0.160612,25:0.089576):0.436696,26:0.263925):0.21182,27:0.226386):0.559256,(28:2.153541,29:0.987153):0.125093):0.468886,((30:0.806006,31:0.416817):0.439539,(32:1.570509,(33:0.532091,34:0.498898):0.343773):0.150337):0.267126):1.19258):0.841477,15:2.021653):1.05689):0.600006):0.252343,(((8:0.000001,9:0.000001):0.276835,10:0.636673):0.960884,11:1.207288):1.33383):0.215812):0.15346);
 374: 1 -25858.03158 -27166.62428 (0:0.494587,1:0.306116,((2:0.390031,(3:0.553532,((((8:0.000001,9:0.000001):0.486579,10:0.374212):0.653967,11:1.165349):0.701114,((12:0.000001,13:0.000001):1.32979,(((((14:3.579742,((((((36:0.261903,37:0.260833):0.0523282,38:0.037214):0.672375,(39:1.023205,(41:0.260614,(42:0.120386,43:0.043443):0.1631):1.84196):0.666679):1.03792,40:2.036821):0.849291,(((49:0.003339,50:0.000001):0.205707,51:0.163600):3.56985,52:1.284943):0.816448):0.79181,((44:1.510127,(45:1.719744,46:3.645805):0.979507):0.835262,(47:1.988819,48:1.471222):0.466806):1.7863):1.01164):0.170598,35:3.097535):0.611381,((21:0.704307,22:1.848481):1.74111,23:1.734491):0.359868):0.771999,((((24:0.152386,25:0.081569):0.449803,(26:0.206516,27:0.453123):0.0380606):0.567831,(28:2.210512,29:0.915841):0.229269):0.360382,((30:0.699571,31:0.440136):0.469789,(32:1.693127,(33:0.719875,34:0.607574):0.276591):0.256628):0.650826):1.07323):0.591545,(15:1.667308,((((16:0.000001,17:0.000001):0.485947,18:0.179910):0.224163,19:0.751153):0.972572,20:1.043936):0.500893):0.0758797):0.594628):0.352779):0.188358):0.291451):0.136287,((4:0.416417,5:0.771759):0.341793,(6:0.915224,7:1.749963):0.486924):0.167856):0.20323);
 375: 2 -27713.5454 -27173.38311 (0:0.286622,((1:0.231816,((4:0.336139,5:0.845589):0.529633,(((6:1.037260,7:1.353524):0.224031,(((8:0.000001,9:0.000001):0.711052,10:0.336416):0.411638,11:1.095948):1.03252):0.15544,((12:0.000001,13:0.000001):0.779959,(((((((14:3.433865,(((49:0.005723,50:0.000001):0.169019,51:0.031653):2.55297,52:1.853085):0.541456):0.718027,((((((36:0.274482,37:0.271928):0.118894,38:0.006872):1.68724,39:0.988632):0.198924,((41:0.462901,42:0.099871):0.0626371,43:0.000002):1.22825):1.318,40:1.810996):1.90084,((44:1.276077,(45:2.093056,46:3.257306):0.525595):1.28783,(47:2.470128,48:1.247843):0.455094):1.65086):1.03239):2.01309,((21:0.727195,22:1.966020):0.71367,35:4.259043):0.299288):0.552316,23:1.049043):0.789269,(((((24:0.122393,25:0.058527):0.61636,27:0.442541):0.191618,26:0.030021):0.414215,(28:1.815467,29:1.539424):0.315217):0.101475,((30:0.633896,31:0.544999):0.496376,((32:1.541927,33:0.350057):0.233264,34:0.391126):0.51844):1.15017):0.894386):1.39297,15:1.567891):0.135747,((((16:0.000001,17:0.000001):0.537629,18:0.383952):0.372235,19:0.507489):0.675369,20:1.616848):0.646291):0.745054):0.897106):0.280385):0.093038):0.0456948,2:0.391796):0.101339,3:0.765341);
 376: 1 -24051.84163 -27166.28162 (0:0.343872,(1:0.314127,(((2:0.215786,((((8:0.000001,9:0.000001):0.46055,10:0.546924):0.414564,11:0.987429):0.514608,((12:0.000002,13:0.000002):1.01021,(((((((14:2.270293,(((((((36:0.283197,37:0.338521):0.0631922,38:0.027468):2.01225,39:1.347947):0.341644,(41:0.291488,(42:0.122504,43:0.042117):0.219393):1.41903):1.89823,40:1.387634):2.59773,52:2.006588):1.39103,((49:0.003082,50:0.000001):0.260443,51:0.111668):2.66437):1.13317):1.05662,((44:1.645676,(45:1.610650,46:3.078514):0.534335):1.51348,(47:1.812784,48:1.504915):0.349986):1.77388):0.710214,(21:0.613435,22:1.455012):0.775641):0.75209,23:1.396686):0.166655,35:3.285967):0.700249,20:0.823306):0.525856,((15:1.154515,(((((((24:0.163485,25:0.042382):0.575597,27:0.223200):0.147215,26:0.046066):0.291963,(28:1.904125,29:1.453111):0.240458):0.569063,32:1.593128):0.359871,(33:0.666546,34:0.274544):0.497862):0.200846,(30:0.850194,31:0.262321):0.510581):1.82248):0.897528,(((16:0.000001,17:0.000001):0.220931,18:0.228780):0.400859,19:0.573733):0.917178):0.580848):0.897091):0.719929):0.642679):0.203835,(6:0.650460,7:1.207956):0.701799):0.09755,(4:0.379002,5:0.953615):0.801704):0.0898656):0.077344,3:0.834106);
 377: 1 -25706.64035 -27169.08022 (0:0.490461,(1:0.236982,((4:0.731488,5:1.047309):0.926804,(6:1.085239,7:1.083045):0.530536):0.551224):0.113082,(2:0.893186,(3:0.293975,((((8:0.000001,9:0.000001):0.932633,10:0.521127):0.960822,11:0.927895):0.666057,((12:0.000001,13:0.000001):1.05267,((((((14:3.266111,(((49:0.003019,50:0.000001):0.19454,51:0.098028):3.45964,52:3.177080):0.270644):1.03327,(21:0.000002,22:2.322378):1.64445):0.667441,((35:2.190169,((44:1.489174,(45:1.466276,46:3.951675):0.942376):1.32855,(47:2.431037,48:2.392697):0.545832):2.44845):1.43008,((((36:0.206085,37:0.368336):0.208291,38:0.005268):1.14627,(39:1.521835,(41:0.366758,(42:0.229766,43:0.000003):0.116414):1.53339):0.64645):1.81291,40:2.037801):2.80524):1.46721):0.507261,23:1.492866):0.0642975,((((((24:0.175183,25:0.072228):0.612524,26:0.093626):0.118255,27:0.502719):0.501667,29:1.127839):0.143559,28:1.879705):2.41325e-06,(((30:0.714142,31:0.708068):0.749927,(33:0.681417,34:0.338593):0.2752):0.855971,32:2.029895):0.762843):2.2836):1.75233,(15:1.853143,((((16:0.000001,17:0.000001):0.278004,18:0.237268):0.677378,19:0.588362):0.986815,20:1.279015):0.824548):2.12945e-06):0.997405):0.63545):1.05627):0.606465):0.0562856);
 378: 1 -27342.92483 -27176.98464 (0:0.226576,1:0.333998,((2:0.349539,3:0.601987):0.0947629,((4:0.325210,5:0.785635):0.506393,((6:0.829063,7:0.870326):0.384883,((((8:0.000001,9:0.000001):0.522952,10:0.555775):0.21653,11:0.861937):0.964525,((12:0.000001,13:0.000002):1.02737,(((((((((((14:2.300541,((44:1.053751,(45:1.209627,46:2.948057):0.437204):0.963155,(47:2.290209,48:1.034169):1.07877):1.74252):0.438566,(((((((36:0.229777,37:0.291148):0.0330529,38:0.069380):1.12728,39:1.267493):0.496756,(41:0.164845,(42:0.075567,43:0.095907):0.318839):2.06279):2.59469,40:0.661983):2.18191,52:2.119377):0.481706,((49:0.005638,50:0.000001):0.243594,51:0.131741):4.03972):0.538744):0.120165,35:4.701098):0.732044,(21:1.847190,22:1.129945):0.476507):0.581199,23:1.024953):2.07046,29:1.452852):0.237846,(((24:0.092155,25:0.092711):0.681347,26:0.027861):0.0797818,27:0.681120):0.401881):0.290663,28:2.258040):0.268134,((30:0.449532,31:0.809833):0.524845,((32:1.879192,33:0.159015):0.483469,34:0.277612):0.353352):0.719175):0.830706,15:1.104135):0.2297,((((16:0.000001,17:0.000001):0.229012,18:0.292077):0.583238,19:0.563760):0.555391,20:1.172157):0.959004):0.607926):0.61224):0.229903):0.0999091):0.0450108):0.0720626);
 379: 1 -26916.39433 -27168.22856 (0:0.357104,((1:0.165322,(6:1.086383,7:1.017968):0.409835):0.142378,(4:0.503736,5:0.978348):0.695166):0.0750188,((2:0.292262,((((8:0.000001,9:0.000001):0.642905,10:0.485926):0.54559,11:1.122406):0.749945,((12:0.000001,13:0.000001):0.95,(((((((14:2.939904,(((49:0.009385,50:0.000001):0.232819,51:0.055460):4.901,52:2.100037):0.439055):0.425067,((35:3.565270,(((44:2.212861,45:0.968589):1.02404,46:2.505109):0.98261,(47:2.868006,48:1.340963):1.17791):1.34269):0.558372,(((((36:0.284157,37:0.315073):0.096625,38:0.025821):0.832395,39:2.056559):0.520393,(41:0.377401,(42:0.093349,43:0.063816):0.180871):2.07701):2.12581,40:0.797092):2.28683):0.940614):1.16641,(21:0.906446,22:1.167110):1.33558):0.606786,23:2.019171):0.222894,(((((24:0.154811,25:0.129645):0.454566,26:0.123445):0.0534831,27:0.550382):0.645482,(((30:0.552373,31:0.598167):0.461714,(33:0.416483,34:0.449694):0.289677):0.76437,32:1.079721):0.721969):0.187875,(28:2.485899,29:0.802437):0.374464):0.880703):0.795053,15:1.416606):0.15686,((((16:0.000001,17:0.000001):0.408852,18:0.276656):0.799661,19:0.699026):0.981306,20:1.047072):0.653779):1.44109):0.69497):0.36506):0.203064,3:0.683156):0.105479);
 380: 1 -25373.52201 -27168.31983 (0:0.184568,(1:0.164596,(((4:0.385110,5:1.538576):0.312672,((((8:0.000001,9:0.000001):0.563846,10:0.624079):1.05422,11:0.724402):0.594723,((12:0.000001,13:0.000001):0.706337,((((((14:2.487553,(((((((36:0.304714,37:0.332073):0.104234,38:0.052197):1.22937,39:0.987443):0.463096,(41:0.217875,(42:0.136123,43:0.045277):0.226886):1.38778):1.35978,40:0.825660):3.73406,52:1.753145):1.05914,((49:0.000002,50:0.000001):0.0714363,51:0.296746):3.20094):1.97983):0.809063,(35:5.013763,((44:1.822279,(45:2.332114,46:2.336243):0.688794):0.681052,(47:2.035430,48:1.386912):0.0314208):2.59277):2.00763e-06):0.277143,(21:1.297563,22:1.000602):0.761294):0.286963,(23:1.531278,((((((24:0.126215,25:0.020132):0.524277,27:0.448291):0.120034,26:0.006162):0.494432,28:2.041880):0.259583,29:1.526303):0.11071,(((30:0.674746,31:0.487656):0.279858,32:1.436844):0.257142,(33:0.365801,34:0.635489):0.293008):0.763916):1.44145):0.388737):0.404479,(15:2.498789,(((16:0.000001,17:0.000001):0.586314,18:0.274961):0.620709,19:0.377282):0.737514):0.300124):0.417814,20:0.683625):1.74544):1.25268):0.525445):0.0889123,(6:1.352782,7:0.995597):0.542305):0.245096):0.336661,(2:0.591367,3:0.728834):0.242064);
 381: 2 -28444.95805 -27169.75687 (0:0.452340,(1:0.410286,((4:0.493986,5:0.613637):0.363686,(6:1.248697,7:1.270516):0.461101):0.544363):0.0728544,(2:0.465227,((3:0.788362,((((8:0.000001,9:0.000001):0.474122,10:0.322050):0.70606,11:1.221873):0.441801,(12:0.000001,13:0.000001):1.83787):0.904678):0.0645374,((((((14:2.355915,(35:3.237842,((((((36:0.303764,37:0.284431):0.102637,38:0.036658):1.3249,39:1.641447):0.452333,(41:0.286227,(42:0.064220,43:0.074534):0.0365058):1.60819):1.51522,40:0.705066):1.05791,(((49:0.003036,50:0.000001):0.184981,51:0.103433):3.63591,52:1.615870):1.87285):1.11351):0.358873):0.378261,((44:2.292956,(45:1.661820,46:3.087426):0.491255):0.67539,(47:1.660154,48:1.409550):0.405793):2.07778):0.344777,((21:0.698847,22:1.262914):1.04615,23:1.010258):0.626137):0.350696,(((((24:0.142204,25:0.101330):0.443466,27:0.411843):0.141063,26:0.089719):0.480208,(28:1.803090,29:1.133050):0.168188):0.268865,((30:0.630178,31:0.331180):0.595981,((32:1.521881,33:0.320686):0.167451,34:0.717344):0.415124):0.773117):0.909513):1.05608,15:1.572582):0.162115,((((16:0.000001,17:0.000001):0.367393,18:0.213911):0.32774,19:0.880021):1.0391,20:0.938622):0.392314):1.45837):0.216188):0.155334);
 382: 1 -28570.51923 -27167.07648 (0:0.397461,(1:0.292183,(((4:0.403640,5:0.864976):0.165881,((((8:0.000001,9:0.000001):0.516841,10:0.337233):1.1939,11:0.414520):0.391085,((12:0.000001,13:0.000002):0.343841,(((((((14:3.588344,(23:1.249914,((49:0.003022,50:0.000001):0.174567,51:0.127175):2.57572):0.360742):1.37798,52:2.571969):0.255671,((((((36:0.314406,37:0.345715):0.0870096,38:0.043659):1.00797,39:1.344113):0.710446,(41:0.221200,(42:0.045627,43:0.091030):0.307794):1.41125):1.00934,40:1.959244):1.88491,((44:1.572160,(45:1.596684,46:2.801090):0.497652):0.612942,(47:2.020845,48:1.649455):1.03834):1.89239):1.40775):0.314612,((21:0.379295,22:1.850629):1.73408,35:3.037347):0.665565):0.293451,(((24:0.272624,25:0.032452):0.384877,(26:0.146700,27:0.397086):0.155226):0.723162,((28:2.091160,29:1.362558):0.171979,((30:0.762370,31:0.407655):0.468064,((32:2.129208,33:0.266830):0.300305,34:0.530348):0.151847):1.06649):0.0236833):1.96622):0.438717,20:0.555448):0.624875,(15:2.003041,(((16:0.000001,17:0.000001):0.260278,18:0.317591):0.305121,19:0.757225):0.887516):0.69668):1.27179):1.24621):1.214):0.39936,(6:0.884802,7:0.852889):0.354084):0.0972801):0.122887,(2:0.293085,3:0.820411):0.191165);
 383: 2 -27142.89092 -27166.42304 (0:0.446634,1:0.424596,((2:0.418259,((3:0.750586,((12:0.000001,13:0.000001):1.41392,(((((((14:2.921885,((((((36:0.262395,37:0.285445):0.0684009,38:0.042281):1.61662,39:1.265450):0.408845,(41:0.211211,(42:0.066135,43:0.049779):0.192899):1.20237):1.69591,40:2.159013):1.57804,52:1.695491):0.754116):0.872393,((44:0.908747,(45:1.681627,46:2.596097):1.25416):1.16202,(47:1.878089,48:1.413973):0.231658):1.78894):0.164363,((49:0.003054,50:0.000001):0.178109,51:0.118825):2.44907):1.29331,(21:0.698565,22:1.623553):0.412083):0.835661,35:4.246202):2.62173e-06,23:1.994515):1.0184,(((15:1.632906,(((16:0.000001,17:0.000001):0.390942,18:0.197449):0.417157,19:0.799771):1.0444):0.262539,((((((24:0.122348,25:0.129416):0.618011,26:0.097502):0.16482,27:0.321757):0.292559,28:1.964841):0.112302,29:1.277440):0.376267,((((30:0.401892,31:0.555993):0.531703,33:0.559413):0.17078,34:0.549630):0.253766,32:1.576222):0.413026):1.14317):0.460774,20:1.343401):0.0886204):0.660306):0.607581):0.201069,((6:0.846545,7:1.424001):0.338093,(((8:0.000001,9:0.000001):0.536397,10:0.440225):0.670118,11:1.525115):0.461347):0.24918):0.145155):0.173578,(4:0.469246,5:0.836354):0.635762):0.148818);
 384: 1 -26307.74361 -27177.31817 (0:0.426484,(1:0.235345,(((4:0.402004,5:1.252087):0.428769,(((8:0.000001,9:0.000001):0.383291,10:0.495329):1.01773,(11:0.635892,((12:0.000001,13:0.000001):0.491909,((((((((14:2.404790,((((((36:0.268164,37:0.272275):0.0924489,38:0.043716):1.66822,39:1.268414):0.573735,(41:0.230807,(42:0.077799,43:0.053146):0.273348):0.904703):1.39153,40:1.159900):2.1985,(((49:0.000002,50:0.000001):0.171269,51:0.217242):3.9849,52:2.263398):0.625217):1.94324):0.926717,((44:1.663732,(45:1.686267,46:3.154779):0.199955):0.895175,(47:1.917368,48:1.584651):0.265406):2.02123):0.070123,35:4.509544):0.259186,(21:1.175116,22:0.934837):1.85816):0.310637,23:1.361655):1.4842,((((((24:0.211002,25:0.079320):0.508975,26:0.135983):0.196637,27:0.181849):0.553395,29:1.305689):0.116426,28:2.279108):0.403454,(((30:0.967645,31:0.331245):0.438273,(33:0.475344,34:0.539125):0.269367):0.169704,32:1.500707):0.682421):1.21165):0.49268,((15:2.828232,19:0.511305):0.255084,((16:0.000001,17:0.000001):0.40745,18:0.214943):0.417036):0.779789):0.511639,20:1.014546):2.19415):1.23306):0.254981):0.816523):0.249743,(6:0.806431,7:1.206272):0.476562):0.32719):0.0632981,(2:0.444897,3:0.662481):0.337876);
 385: 2 -28474.86479 -27161.37913 (0:0.460734,(1:0.271054,((4:0.668707,5:0.511274):0.809206,((6:0.818472,7:1.476290):0.612323,((((8:0.000001,9:0.000001):0.741529,10:0.437303):0.498233,11:1.020424):0.678765,((12:0.000001,13:0.000002):1.24857,((((((14:3.887254,(((((36:0.271081,37:0.310534):0.158424,38:0.002735):1.41267,(39:1.140998,(41:0.261049,(42:0.134647,43:0.010811):0.17813):1.52811):0.626649):1.74325,40:0.852652):2.89298,((((44:1.822426,(45:1.461468,46:3.253969):0.700636):1.11571,(47:2.362886,48:1.683724):0.808722):2.29211,((49:0.002883,50:0.000001):0.255524,51:0.094921):2.37182):0.482441,52:1.985129):0.454412):0.718172):2.47553e-06,35:4.504161):1.12011,(((((24:0.161699,25:0.119289):0.379994,26:0.121623):0.132363,27:0.384596):0.571212,(28:2.251325,(((30:1.179158,31:0.223822):0.632799,32:1.379233):0.157923,(33:0.544420,34:0.386851):0.328726):0.744476):0.108357):0.167543,29:1.214988):1.20245):0.381655,((21:0.807678,22:1.410816):1.8723,23:0.614155):1.1145):1.2678,(15:1.951288,(((16:0.000001,17:0.000001):0.233486,18:0.337179):0.164617,19:0.760661):0.853254):0.0675216):0.152238,20:1.835429):0.700937):0.645242):0.155871):0.167344):0.180545):0.0659048,(2:0.451833,3:0.843649):0.117925);
 386: 1 -27765.93303 -27160.8837 (0:0.330478,(1:0.144769,((4:0.395174,5:0.904738):0.870818,((6:0.887689,7:1.131495):0.14836,((((8:0.000001,9:0.000001):0.713914,10:0.180247):0.973439,11:1.116253):0.49272,((12:0.000001,13:0.000001):0.450494,(((((((14:5.010926,((((((((36:0.261067,37:0.311837):0.069441,38:0.025780):2.19222,39:1.027640):1.06559,(41:0.302387,(42:0.137255,43:0.027712):0.182248):1.0005):1.51033,40:1.949818):2.84497,52:2.388705):1.31702,((49:0.003107,50:0.000001):0.212923,51:0.129773):1.91603):1.26978,((44:1.472835,(45:1.494971,46:2.952764):0.683022):1.45995,(47:2.277739,48:1.765163):0.587894):2.55728):0.112513):0.528837,(21:1.079790,22:1.534023):0.364695):0.194509,35:4.466222):0.311674,23:1.260870):0.690336,(((((24:0.158843,25:0.030588):0.401041,26:0.179350):0.132496,27:0.374163):0.675037,(28:2.492121,29:1.049451):0.113311):0.365371,(((30:0.878615,31:0.520331):0.774332,34:0.544064):0.0950581,(32:2.071450,33:0.480063):0.208588):0.589987):1.51002):0.473526,15:1.863194):0.185066,((((16:0.000001,17:0.000001):0.420901,18:0.238968):0.884343,19:0.365247):1.5447,20:0.904041):0.639831):1.18953):1.13006):0.729439):0.452454):0.0714644):0.282216,(2:0.456764,3:1.044193):0.0648476);
 387: 1 -28118.43564 -27163.13498 (0:0.508506,(1:0.444061,((2:0.442281,((6:0.690945,7:1.189431):0.469276,((((8:0.000001,9:0.000001):0.537774,10:0.445709):0.426269,11:1.238795):0.841587,((12:0.000001,13:0.000001):1.56978,(((((((14:3.774273,(((((36:0.247797,37:0.323656):0.0748127,38:0.098825):1.25922,(39:0.917254,(41:0.272295,(42:0.098740,43:0.034155):0.183008):2.10154):0.411997):1.76083,40:1.096907):2.15715,(((49:0.002689,50:0.000001):0.147116,51:0.249866):3.3807,52:1.282490):0.974449):0.875613):0.649681,((44:1.296402,(45:1.491240,46:3.110347):1.19922):1.02968,(47:2.984329,48:0.840112):0.644259):1.49226):0.473341,((21:1.140121,22:1.164118):0.645057,35:2.973686):0.428677):0.486844,23:1.211653):0.660377,((((((24:0.179892,25:0.103948):0.563617,26:0.225793):0.0588791,27:0.301404):0.732212,29:1.428687):0.312269,28:1.867883):0.26922,((((30:0.836636,31:0.312830):0.640959,32:2.111372):0.223393,33:0.343090):0.22317,34:0.464402):0.499994):1.24916):0.69632,15:1.795284):0.616128,((((16:0.000001,17:0.000001):0.435901,18:0.211240):0.259976,19:0.654230):1.73265,20:0.749447):0.473436):0.51675):0.525442):0.307747):0.237121):0.226088,(4:0.350733,5:0.823325):0.821697):0.0637449):0.0493464,3:0.990762);
 388: 1 -27253.99598 -27162.73136 (0:0.358657,(1:0.398602,((4:0.345583,5:0.805492):0.352418,(6:1.419857,((7:1.233502,((12:0.000001,13:0.000001):0.957258,(((((14:3.018573,23:1.655047):0.523451,(35:3.042525,(((((((36:0.326216,37:0.375476):0.147524,38:0.000003):1.75489,39:1.108827):0.336903,(41:0.225420,(42:0.110002,43:0.000343):0.35599):1.37119):1.64252,40:2.157026):2.67103,(((49:0.002902,50:0.000001):0.0376141,51:0.360856):4.89753,52:1.934961):0.961757):0.516529,((44:1.247502,(45:2.094586,46:3.240879):0.741613):0.656482,(47:1.918632,48:1.503288):1.04838):2.36106):1.45388):0.49956):0.404442,(21:0.710727,22:1.288113):1.95471):1.1513,(20:0.736437,(((((24:0.088612,25:0.090893):0.47474,(26:0.153396,27:0.467088):0.183643):0.36464,29:1.542825):0.305565,28:1.940915):0.269981,(((30:0.551018,31:0.400826):0.36663,32:1.420598):0.247048,(33:0.468793,34:0.333328):0.244214):0.426915):1.77855):0.460866):0.237818,(15:2.157578,(((16:0.000001,17:0.000001):0.276637,18:0.359764):0.343321,19:0.542317):0.800039):0.620642):0.953788):0.94081):0.42396,(((8:0.000001,9:0.000001):0.364423,10:0.474565):0.791109,11:0.818802):0.902888):0.163205):0.329919):0.216188):0.102599,(2:0.392119,3:0.728295):0.165941);
 389: 1 -28416.03702 -27161.69467 (0:0.465216,(1:0.357281,((4:0.444788,5:0.688948):0.637708,((6:0.915406,7:0.901858):0.573815,((((8:0.000001,9:0.000001):0.472082,10:0.406242):0.709073,11:0.932931):0.420185,((12:0.000001,13:0.000002):1.48802,((((((14:3.276330,23:0.982343):0.428131,(21:0.916792,22:1.464960):0.373267):0.756186,(((35:3.188475,(((((36:0.237180,37:0.339417):0.116759,38:0.057220):1.11236,39:1.269274):0.219124,(41:0.171468,(42:0.118144,43:0.066734):0.320874):1.45328):1.36688,40:0.972652):1.36739):0.584404,((44:1.738170,(45:1.089805,46:3.117720):0.776687):1.27407,(47:2.319409,48:1.322688):0.736292):1.61261):0.440001,(((49:0.000002,50:0.000001):0.256299,51:0.055953):3.22373,52:2.601744):0.237425):0.331657):0.311972,((((((((24:0.110939,25:0.100807):0.462271,27:0.420239):0.0740429,26:0.185360):0.802261,28:2.531321):0.24296,29:1.168009):0.690571,32:1.351633):0.482985,(33:0.600836,34:0.553533):0.12832):0.434128,(30:0.569850,31:0.374629):0.18009):1.39102):0.704119,20:0.571004):0.39249,(15:1.369352,(((16:0.000001,17:0.000001):0.427095,18:0.291654):0.470938,19:0.248924):1.23581):0.35534):1.03245):0.337856):0.533456):0.0691911):0.172579):0.0304933,(2:0.381665,3:0.587486):0.0836035);
 390: 1 -26010.57025 -27168.13646 (0:0.324427,(1:0.309767,2:0.510169):0.106739,((3:0.639733,((6:0.698524,7:1.126229):0.395096,((((8:0.000001,9:0.000001):0.820589,10:0.231505):0.926379,11:1.028589):0.73002,((12:0.000001,13:0.000002):1.3092,((((((14:3.114847,23:1.403085):0.987538,(((35:3.044910,(((44:1.368699,46:3.418062):0.3888,45:1.668747):1.22858,(47:2.130693,48:1.482011):0.686383):2.07677):1.0611,(((((36:0.213879,37:0.311703):0.0952139,38:0.028801):1.42957,39:1.198238):0.520681,(41:0.088518,(42:0.094974,43:0.060979):0.332524):1.46932):2.56063,40:0.531665):2.51132):1.47814,(((49:0.003220,50:0.000001):0.0853183,51:0.260127):2.55125,52:2.131761):1.36803):0.716579):0.304592,((((((24:0.251518,25:0.124756):0.457861,26:0.179922):0.177244,27:0.415193):0.568751,(((30:0.463333,31:0.625014):0.472197,(33:0.354283,34:0.441762):0.232428):0.689635,32:1.049243):0.744664):0.300413,28:2.235331):0.328026,29:0.597940):0.733543):0.227423,(21:0.648261,22:2.020615):2.28476):0.489822,((((16:0.000001,17:0.000001):0.390137,18:0.189218):0.540017,19:0.471850):0.852676,20:0.986441):0.682273):0.408102,15:1.321006):0.568356):0.851942):0.264675):0.173465):0.18245,(4:0.296048,5:1.482630):0.547341):0.129502);
 391: 2 -26275.35887 -27167.77226 (0:0.428802,(1:0.353357,((2:0.377832,((6:0.779862,7:1.288891):0.505373,(((((8:0.000001,9:0.000001):0.510526,10:0.390536):0.436911,11:1.043146):0.989663,(12:0.000002,13:0.000002):1.04444):0.424633,(((((((14:3.281725,(21:0.758394,22:1.579723):0.383285):0.118229,(35:2.857580,((44:1.860519,(45:1.833492,46:3.287834):0.187665):1.16965,(47:3.110513,48:1.468836):0.284536):0.867813):2.24099):0.109701,((((((36:0.299407,37:0.376571):0.063288,38:0.040972):1.45629,39:1.194051):0.476872,(41:0.280691,(42:0.136981,43:0.041464):0.158371):1.90404):1.88258,40:1.158237):2.05352,(((49:0.000002,50:0.000001):0.201348,51:0.071975):1.90107,52:2.507958):1.63692):0.893367):0.356006,23:1.522356):0.371407,(((((24:0.146977,25:0.043584):0.453885,26:0.256853):0.109434,27:0.361727):0.337035,(28:2.512019,29:1.159929):0.181429):0.448981,((30:0.622169,31:0.453752):0.58547,(32:1.664058,(33:0.385358,34:0.584925):0.0867747):0.271482):0.506499):0.937059):0.60195,15:1.787089):0.387923,((((16:0.000001,17:0.000001):0.42531,18:0.163980):0.574063,19:0.388323):2.009,20:0.630252):0.672384):0.961052):0.257144):0.271295):0.275223,3:0.747509):0.0963533):0.0609895,(4:0.389313,5:1.066973):0.768898);
 392: 1 -25465.51138 -27176.88473 (0:0.335680,((1:0.201519,((4:0.479540,5:1.237208):0.676612,((6:1.490415,7:0.849993):0.377854,(((8:0.000001,9:0.000001):0.538619,10:0.481904):0.642694,(11:1.206478,((12:0.000001,13:0.000002):0.462331,((((((14:2.989695,(((((((36:0.239674,37:0.340001):0.107809,38:0.030596):1.57179,39:1.374397):0.461342,(41:0.116913,(42:0.144402,43:0.003472):0.391256):1.29682):0.974599,40:1.367975):0.405543,(((49:0.000002,50:0.000001):0.198278,51:0.058060):5.94664,52:0.833231):2.85552):1.96614,((44:1.726065,(45:1.250952,46:3.507836):0.854508):0.974205,(47:2.896996,48:1.052229):0.657681):2.5962):0.895159):0.00856182,35:4.213453):0.443986,((21:0.840181,22:1.152628):1.26305,23:0.566154):0.438033):0.445587,((((((24:0.227649,25:0.068350):0.471274,26:0.213888):0.102215,27:0.250117):0.517511,29:1.434325):0.140496,28:2.037172):0.604849,((30:0.775814,31:0.393734):0.653792,((32:2.119428,33:0.496267):0.224331,34:0.513183):0.134609):0.581109):1.08937):0.417875,15:1.558234):0.429067,((((16:0.000001,17:0.000001):0.282756,18:0.310918):0.463892,19:0.790178):1.22929,20:1.052063):0.246524):1.05687):1.59442):0.568997):1.04874):0.347726):0.45679):0.193168,2:0.633296):0.0443262,3:0.985484);
 393: 1 -28004.25478 -27163.93273 (0:0.405440,(1:0.197358,((4:0.425794,5:0.611643):0.510669,((6:1.224567,7:1.702511):0.14853,((((8:0.000001,9:0.000001):0.481385,10:0.291899):0.422116,11:1.384789):0.685614,((12:0.000001,13:0.000001):1.30759,(((((((14:2.640182,((((((36:0.301351,37:0.264922):0.029279,38:0.116814):0.811904,(39:0.857392,(41:0.284071,(42:0.059708,43:0.063838):0.160669):1.84168):0.279036):1.37313,40:2.424064):0.521338,(((49:0.000002,50:0.000001):0.0906785,51:0.224314):3.24164,52:1.566064):1.31878):0.766882,(((44:2.163600,45:1.684771):0.972783,46:2.465278):0.896428,(47:2.187011,48:1.471332):0.326645):2.34464):0.437611):0.214398,35:3.570079):0.987259,((21:0.793914,22:1.064741):1.25375,23:0.511772):0.925741):0.399285,((((((24:0.299934,25:0.078115):0.667605,27:0.353153):0.138398,26:0.161120):0.335321,29:1.154846):0.179367,28:1.964977):0.590307,((((30:0.475174,31:0.543632):0.700267,33:0.197631):0.311003,34:0.318819):0.119462,32:1.435142):0.244785):1.08204):0.543898,20:0.995226):0.232403,(((16:0.000001,17:0.000001):0.404912,18:0.115610):0.494147,19:0.338644):1.08547):0.45886,15:1.460108):1.11517):0.464177):0.182172):0.345341):0.0952253):0.0988416,(2:0.440426,3:0.732576):0.0945273);
 394: 3 -27286.71471 -27164.79401 (0:0.409088,(((1:0.149185,(6:0.832383,7:1.111847):0.331699):0.1551,(4:0.282794,5:0.936021):0.637275):0.0537451,((((8:0.000001,9:0.000001):0.455372,10:0.267539):0.856437,11:0.822929):0.707612,((12:0.000001,13:0.000001):0.712401,((((((((14:4.035240,((((((36:0.259715,37:0.372543):0.129744,38:0.000002):1.24035,(39:1.105609,(41:0.225582,(42:0.111967,43:0.063373):0.293833):1.36797):0.808472):2.21385,40:0.907583):2.61316,52:2.660793):1.13428,((49:0.002953,50:0.000001):0.0977219,51:0.194563):2.10815):0.625785):0.397758,35:3.565393):0.290371,((44:2.290574,(45:2.140415,46:3.454732):0.637014):0.56695,(47:2.239420,48:1.529811):1.20294):2.34305):2.84494e-06,(21:0.522059,22:1.248448):1.85302):0.517113,23:1.657791):0.229464,(((((24:0.227618,25:0.046686):0.598911,26:0.150153):0.0755344,27:0.368395):0.895878,(28:1.808383,29:1.188979):0.0687026):0.32235,(((30:0.988850,31:0.416667):0.773762,34:0.442414):0.0885278,(32:1.813756,33:0.502930):0.141816):0.588739):1.14858):1.88616,20:0.467020):0.916869,(15:2.729308,(((16:0.000001,17:0.000001):0.344512,18:0.249627):0.154342,19:0.822572):0.899394):0.449537):0.790038):1.1563):0.478894):0.103656,(2:0.505067,3:0.586399):0.155364);
 395: 2 -27225.98119 -27166.10796 (0:0.202009,((1:0.258262,((4:0.433954,5:1.003346):0.341875,((6:0.912285,7:0.998648):0.284039,((((8:0.000001,9:0.000001):0.55962,10:0.411532):0.56776,11:1.049204):0.912351,((12:0.000001,13:0.000001):0.727354,(((14:3.999348,15:1.606610):0.427836,(((16:0.000001,17:0.000001):0.431169,18:0.194859):0.67181,19:0.693735):0.793816):0.286289,((20:0.926706,(((((((24:0.162477,25:0.029317):0.47696,26:0.173962):0.198724,27:0.246058):0.362692,(28:1.755363,29:1.568304):0.309644):1.11089,(32:2.344741,33:0.109402):0.272883):0.0824622,34:0.633274):0.329331,(30:0.927252,31:0.327866):0.666065):2.25787):0.180986,(((21:1.276160,22:1.135063):0.997039,23:1.428848):1.13092,(35:2.679799,((((((36:0.305674,37:0.308267):0.0729021,38:0.079871):1.55912,(39:1.722200,(41:0.375952,(42:0.130160,43:0.000003):0.309901):1.42302):0.456404):1.75124,40:1.701027):2.73136,(((49:0.005913,50:0.000001):0.104931,51:0.169847):4.18901,52:2.401028):1.75581):0.346712,((44:1.541841,(45:1.732576,46:2.977315):1.05738):0.598963,(47:2.922479,48:0.831476):1.60112):3.61017):0.340484):0.734735):0.725536):0.802484):0.622509):0.749799):0.59791):0.430033):0.266359):0.131884,2:0.596398):0.113894,3:1.027084);
 396: 1 -26585.15643 -27163.16812 (0:0.281051,(1:0.380283,(4:0.378460,5:0.956652):0.777422):0.0497439,(2:0.446294,(3:0.585321,(((6:0.912435,7:1.563770):0.551452,(((8:0.000001,9:0.000001):0.451175,10:0.297537):0.488778,11:1.005655):1.06194):0.0301065,((12:0.000001,13:0.000001):1.72382,((((((14:2.875735,((((((36:0.257794,37:0.319663):0.0871971,38:0.044010):1.09165,(39:1.019370,(41:0.241655,(42:0.096455,43:0.062315):0.248777):1.7506):0.457492):1.22626,40:1.245917):2.1688,(((49:0.000002,50:0.000001):0.100075,51:0.173188):3.21719,52:1.860557):0.725554):0.372451,((44:1.477364,(45:1.700449,46:3.303901):0.404482):1.2754,(47:2.256703,48:1.335874):0.354419):1.79466):0.76715):0.488255,35:3.386754):0.680442,((21:0.784651,22:1.323042):1.15456,23:1.092062):0.686318):0.662494,((((((24:0.151573,25:0.128451):0.711747,26:0.088749):0.123442,27:0.353566):0.523005,29:1.320456):0.289399,28:1.937833):0.107253,(((30:0.349518,31:0.596258):0.576655,(32:1.445315,33:0.154564):0.164387):0.350512,34:0.290789):0.335335):1.10161):0.650667,((((16:0.000001,17:0.000001):0.306304,18:0.326319):0.42382,19:0.719862):0.841333,20:1.069028):0.453255):0.247242,15:1.465375):0.501719):0.565031):0.0873384):0.18187):0.144455);
 397: 2 -25962.08698 -27163.07718 (0:0.336063,(1:0.113449,((6:0.958300,7:1.082698):0.331794,((((8:0.000001,9:0.000001):0.523223,10:0.299743):0.453812,11:1.197819):1.16685,((12:0.000001,13:0.000001):1.13311,((((((14:3.987028,(35:4.363261,(((((((36:0.214676,37:0.268401):0.120642,38:0.000002):1.33337,39:1.262269):0.771265,(41:0.436855,(42:0.060437,43:0.081829):0.0745064):1.62597):1.49869,40:0.934786):2.12163,((49:0.005761,50:0.000001):0.264503,51:0.070126):3.50924):0.257718,52:2.364540):0.74749):2.93233e-06):0.992272,(((44:1.654563,(45:1.706932,46:3.953469):0.741953):0.884414,47:2.468503):0.479623,48:1.156465):1.88728):1.26866,(23:0.998527,(((((24:0.171582,25:0.051388):0.571773,26:0.222509):0.254917,27:0.323836):0.706208,((30:0.548338,31:0.447952):0.249794,((32:1.753888,33:0.020671):0.140738,34:0.754249):0.265446):0.971523):0.623865,(28:3.265278,29:0.625250):0.380089):1.95961):0.71506):0.625965,(21:0.918185,22:0.965121):0.85958):2.01532,15:1.938445):0.0606796,((((16:0.000001,17:0.000001):0.428329,18:0.338298):0.677644,19:0.704201):0.931461,20:1.483657):0.154937):0.75332):1.05405):0.155882):0.418188):0.171523,((2:0.434991,(4:0.405909,5:0.937036):0.453996):0.123256,3:0.902548):0.0894449);
 398: 4 -28174.65786 -27164.84787 (0:0.312337,(1:0.386986,((4:0.448878,5:0.855758):0.555595,(6:1.127053,7:1.189017):0.279504):0.121889):0.157229,(2:0.584352,(3:0.623177,((((8:0.000001,9:0.000001):0.557215,10:0.356731):0.636353,(11:0.600602,(12:0.000001,13:0.000001):1.06395):0.579365):0.478134,(((((14:2.491284,(((35:3.413977,(((((36:0.272801,37:0.317860):0.124806,38:0.000002):1.76045,39:0.976059):0.2281,(41:0.161710,(42:0.041800,43:0.081345):0.252521):1.57011):1.22517,40:1.391530):1.04724):0.604856,((44:1.678642,(45:1.804905,46:2.543221):0.798914):0.953687,(47:2.737608,48:0.833769):0.824356):2.34652):0.721471,(((49:0.000002,50:0.000001):0.205186,51:0.065104):2.20458,52:2.607703):0.51238):0.856435):0.794673,((21:0.737460,22:1.312932):1.06594,23:1.332794):0.793614):0.302671,((((((24:0.196361,25:0.087246):0.477154,27:0.533297):0.123138,26:0.148543):0.535581,29:1.073280):0.194758,28:1.896262):0.170413,((30:0.528331,31:0.513027):0.426043,(32:1.412549,(33:0.271512,34:0.399091):0.239712):0.30227):0.676869):0.984474):0.967571,15:1.725925):0.337426,((((16:0.000001,17:0.000001):0.468199,18:0.249022):0.395816,19:0.491823):0.855303,20:1.242746):0.455308):0.586998):0.335396):2.34999e-06):0.13447);
 399: 2 -27865.21242 -27165.43507 (0:0.410325,(1:0.345820,((4:0.538917,5:0.941922):0.413107,((6:1.212512,7:1.131219):0.34432,((((8:0.000001,9:0.000001):0.519762,10:0.528319):0.896624,11:1.300385):0.768412,((12:0.000001,13:0.000002):1.16866,((((((14:3.381440,((44:1.793794,(45:1.064932,46:3.407981):0.352686):1.54876,(47:2.362900,48:1.219784):0.491192):0.795552):0.456002,(35:4.667348,((((((36:0.278943,37:0.337097):0.045165,38:0.091835):1.21497,39:1.183942):0.663883,((41:0.489505,43:0.055795):0.0639971,42:0.000002):2.1019):1.69941,40:1.900908):0.653778,(((49:0.000002,50:0.000001):0.157001,51:0.164328):3.40575,52:1.749481):1.64592):1.75779):0.209323):1.10632,(21:0.957990,22:0.801332):1.12599):0.887832,23:1.525527):0.40917,(((((24:0.111413,25:0.120123):0.441225,26:0.220749):0.0899011,27:0.295207):0.226871,(28:2.395682,29:0.761523):0.91422):0.390127,((30:0.850678,31:0.447526):0.377564,(32:1.593723,(33:0.488198,34:0.421762):0.208944):0.218438):0.43299):1.7542):0.346078,((15:1.995495,(((16:0.000001,17:0.000001):0.358446,18:0.229636):0.636228,19:0.385795):0.823207):0.815004,20:0.857932):0.409567):1.73102):0.466098):0.381612):0.101444):0.108619):0.0825028,(2:0.339659,3:0.923599):0.212209);
 400: 3 -27091.53196 -27162.01683 (0:0.280811,((1:0.213213,((4:0.484569,5:0.783973):0.474141,((6:0.907593,7:1.129473):0.328963,((((8:0.000001,9:0.000001):0.64647,10:0.331379):0.805564,11:1.057451):0.755532,((12:0.000001,13:0.000001):0.962679,(((((((14:2.059769,(35:3.334755,((44:1.548010,(45:1.872721,46:3.212754):0.704263):0.836055,(47:2.349546,48:1.381680):0.658952):2.05679):0.570418):0.756718,(((((((36:0.248362,37:0.303071):0.0787349,38:0.021491):1.38514,39:0.869455):0.387718,(41:0.131073,(42:0.059316,43:0.067766):0.280998):1.55708):1.81093,40:0.958852):2.44889,52:1.771047):1.10203,((49:0.000002,50:0.000001):0.0459062,51:0.287239):2.54367):1.01192):0.338094,(21:0.805747,22:1.475556):0.68973):0.851099,23:1.378291):0.825578,((((((24:0.158071,25:0.053327):0.479221,26:0.145654):0.236006,27:0.261797):0.262199,(28:1.940134,29:1.453424):0.209587):0.687164,(32:1.365328,(33:0.184052,34:0.402048):0.176432):0.109181):0.25095,(30:0.576478,31:0.480667):0.249589):1.1427):0.322566,20:0.596091):0.73732,(15:1.590409,(((16:0.000001,17:0.000001):0.321872,18:0.345766):0.43748,19:0.471079):0.653012):0.322726):0.891979):0.463565):0.219487):0.217009):0.118029):0.0601828,2:0.457114):0.123133,3:0.707485);
 401: 2 -25518.50708 -27178.03247 (0:0.383156,(1:0.266412,(2:0.323562,((12:0.000001,13:0.000002):1.26902,((((((((14:2.038844,(((((36:0.301007,37:0.323774):0.17541,38:0.000002):0.807851,40:3.218833):1.08272,(41:0.415622,(42:0.103416,43:0.047321):0.247328):2.12814):0.525322,39:0.800139):4.48161):0.559794,(21:1.179453,22:1.629306):0.723774):0.653366,((35:2.334751,(((49:0.003017,50:0.000001):0.242381,51:0.182496):3.08134,52:2.580905):2.62695):1.86414,(((44:1.438775,45:1.770483):0.969018,46:3.330388):1.26301,(47:2.820357,48:1.252046):0.520961):1.67408):0.828365):0.0972868,23:1.511547):1.57716,((((((24:0.125679,25:0.090485):0.525376,26:0.153046):0.337707,27:0.243087):0.895971,29:1.223448):0.465857,28:1.558484):0.874736,((30:0.584107,31:0.972027):0.69635,((32:1.884807,33:0.412001):0.261611,34:0.380894):0.055694):0.123909):1.27194):1.14346,(((16:0.000001,17:0.000001):0.401415,18:0.261889):0.330763,19:0.855080):1.4326):0.131807,20:1.215607):0.400774,15:2.394079):0.333283):1.37634):0.216208):0.0384039,((3:0.457042,(4:0.649444,(5:1.075734,(((8:0.000001,9:0.000001):0.386091,10:0.510437):0.549396,11:0.831302):0.811888):0.248994):0.403401):0.078803,(6:0.947419,7:1.027965):0.400412):0.196263);
 402: 1 -24190.59726 -27164.54845 (0:0.412265,1:0.284006,((2:0.261744,(3:0.829210,((12:0.000001,13:0.000001):1.6145,((((((((14:2.859080,((((((36:0.267534,37:0.286632):0.057043,38:0.045170):1.37,39:0.908002):0.539609,(41:0.241990,(42:0.059194,43:0.063385):0.236418):1.11958):1.4715,40:1.497971):2.20638,52:1.459349):0.620779):0.665425,((49:0.003128,50:0.000001):0.189044,51:0.116324):3.10327):0.612672,35:4.562761):0.786172,(((44:1.543902,46:2.826737):0.707869,45:1.876457):1.38151,(47:1.680580,48:1.495549):0.240277):1.88413):0.904397,((21:1.109503,22:0.847107):0.704686,23:0.824500):0.889928):0.658027,((((((24:0.153595,25:0.061219):0.563232,26:0.130206):0.138895,27:0.322675):0.486535,29:1.755753):0.368481,28:2.188402):0.353711,(((30:0.375631,31:0.680844):0.554409,(32:1.560829,33:0.120581):0.117784):0.392821,34:0.317405):0.895716):1.88868):0.514859,((((16:0.000001,17:0.000001):0.463395,18:0.266283):0.795232,19:0.260785):1.01139,20:1.084826):0.450091):2.61885e-06,15:1.350181):0.910481):0.653775):0.219051):0.196084,((4:0.370725,5:1.020093):0.457685,((6:1.237945,7:1.289310):0.168878,(((8:0.000001,9:0.000001):0.36388,10:0.499632):0.529751,11:1.015288):0.848516):0.236518):0.43018):0.0426607);
 403: 1 -27569.45846 -27164.27199 (0:0.464024,(1:0.315417,((4:0.180287,5:0.892864):0.532338,(6:0.952174,7:0.993457):0.821408):0.213425):0.0962951,((2:0.292805,((((8:0.000001,9:0.000001):0.532662,10:0.410286):0.731068,11:1.143532):0.795809,((12:0.000001,13:0.000001):1.10108,(((((14:3.627505,(35:3.937032,(((((((36:0.338562,37:0.317495):0.0517553,38:0.070705):1.49289,39:1.022019):0.397854,(41:0.250251,(42:0.080093,43:0.053999):0.244836):1.75999):2.09294,40:1.935982):2.19136,(((49:0.000002,50:0.000001):0.201401,51:0.151452):3.35138,52:1.710260):0.336801):0.40932,((44:1.206030,(45:1.325592,46:3.595142):1.0197):1.2264,(47:2.433899,48:1.631508):0.427673):3.02355):0.446999):0.481527):0.466864,((21:0.763567,22:1.623592):1.92444,23:1.561086):0.200314):0.325362,((((24:0.237625,25:0.045406):0.358796,(26:0.205508,27:0.423385):0.1536):0.452465,(28:1.406669,29:0.862551):0.349705):0.470966,((((30:0.522448,31:0.531343):0.274207,32:1.477412):0.403824,33:0.468923):0.203672,34:0.418764):0.881524):1.26921):1.00009,15:1.802775):0.295238,((((16:0.000001,17:0.000001):0.398082,18:0.235087):0.513928,19:0.551245):1.4726,20:0.801647):0.492376):0.899466):0.512439):0.475179):0.233923,3:0.794232):0.103389);
 404: 2 -27338.536 -27168.38981 (0:0.334821,(1:0.175085,((4:0.331687,5:1.384033):0.632085,((6:1.076789,7:1.250887):0.266004,((((8:0.000001,9:0.000001):0.501821,10:0.335806):1.35681,11:0.908400):0.72448,((12:0.000001,13:0.000001):0.749857,(((((((14:2.081587,((((((36:0.329318,37:0.285274):0.11905,38:0.000002):1.39469,39:1.274064):0.084446,(41:0.209082,(42:0.065395,43:0.068584):0.205014):1.72422):1.36033,40:1.434160):0.682102,(((49:0.000002,50:0.000001):0.0367885,51:0.250021):4.4303,52:2.473902):1.79174):0.821707):0.885351,35:5.050682):0.363005,((((((((24:0.162026,25:0.041028):0.643495,26:0.184499):0.121438,27:0.252536):0.404562,29:1.265780):0.120491,28:2.361637):0.453204,32:1.398196):0.265171,(33:0.429888,34:0.460937):0.250476):0.473848,(30:0.802906,31:0.098640):0.227687):1.3195):0.324805,(((21:0.691781,22:1.026462):0.690978,23:1.062990):0.321845,((44:2.256222,(45:0.849547,46:3.111637):0.795519):0.956245,(47:1.720251,48:1.645000):0.742971):1.90199):0.452405):0.592403,20:0.458785):0.74007,(((16:0.000001,17:0.000001):0.366737,18:0.240471):0.374476,19:0.512003):1.15886):0.392352,15:1.524014):1.19445):0.744165):0.473632):0.408268):0.224277):0.120034,(2:0.341341,3:0.817019):0.202063);
 405: 3 -25261.02055 -27160.83301 (0:0.446796,1:0.233810,(2:0.339146,(3:0.606703,((4:0.492198,5:0.857274):0.490018,((6:0.773525,7:0.970324):0.463736,((((8:0.000001,9:0.000001):0.474679,10:0.555358):0.608317,11:0.821777):0.389746,((12:0.000001,13:0.000001):0.79101,(((((((14:3.115722,((((((36:0.250999,37:0.312123):0.14356,38:0.007598):1.30416,39:1.228614):0.160524,(41:0.322301,(42:0.094593,43:0.042950):0.150867):1.62597):1.30948,40:1.042377):2.31512,(((49:0.003034,50:0.000001):0.257294,51:0.123876):2.66738,52:1.745306):0.958081):0.932513):0.541187,35:3.928927):0.424246,((44:2.217594,(45:1.440715,46:3.383466):0.731139):0.91541,(47:2.376595,48:1.390099):0.223851):1.79908):0.502176,(21:1.045237,22:1.211858):0.538146):0.432186,23:1.529339):1.52942,((((16:0.000001,17:0.000001):0.459171,18:0.208747):0.385187,19:0.664718):0.974173,20:1.265041):0.426889):0.0532729,(15:1.172753,(((((24:0.133676,25:0.062099):0.605076,26:0.191789):0.141016,27:0.360627):0.265824,(28:2.507323,29:1.276692):0.45015):0.519872,((30:0.792976,31:0.438966):0.328787,((32:1.606149,33:0.463470):0.232662,34:0.244162):0.478357):0.757559):1.4317):0.291637):1.18071):0.876394):0.305795):0.150351):0.178519):0.109164):0.0802844);
 406: 2 -26656.02326 -27163.93273 (0:0.493677,1:0.304628,((2:0.493196,3:0.831259):0.156517,((4:0.533864,5:1.140754):0.537775,((6:1.210189,7:1.106389):0.351086,((((8:0.000001,9:0.000001):0.309838,10:0.795402):1.03229,11:1.098642):1.36804,((12:0.000001,13:0.000001):1.47937,((((((14:2.320553,((35:3.807273,(((((36:0.345350,37:0.347943):0.0677215,38:0.085591):1.02658,(39:1.387980,(41:0.268751,(42:0.129873,43:0.074235):0.312433):1.73456):0.4843):1.62497,40:2.023572):0.69324,(((49:0.003201,50:0.000001):0.0674385,51:0.273167):4.90956,52:2.379675):2.17896):0.426108):0.667815,((44:1.981321,(45:1.237066,46:3.338506):0.128094):0.324019,(47:3.023733,48:0.725109):1.51218):2.19446):1.5348):1.03532,(21:0.795661,22:1.495254):1.09931):0.270144,23:1.135376):0.57478,((((((24:0.224909,25:0.155945):0.560544,26:0.128525):0.12734,27:0.521679):0.572636,28:2.334528):0.0906446,29:1.255593):0.345029,((((30:0.494026,31:0.654156):0.723205,33:0.375441):0.358079,34:0.387225):0.527776,32:1.815879):0.239219):1.44603):1.16785,15:1.982156):0.482016,((((16:0.000001,17:0.000001):0.43269,18:0.338491):0.576549,19:0.684878):1.09344,20:1.042970):0.703284):0.415477):1.41253):0.431216):0.122275):0.199797):0.0934231);
 407: 1 -27514.70094 -27161.23534 (0:0.443453,1:0.310673,((2:0.378702,3:0.784221):0.122532,((4:0.536330,5:0.852232):0.535628,((6:1.103042,7:0.933923):0.360758,((((8:0.000001,9:0.000001):0.693796,10:0.249826):0.389211,11:1.192014):0.515804,((12:0.000001,13:0.000001):1.25985,(((((14:2.630766,(((35:3.946068,(((((36:0.277947,37:0.373148):0.0822607,38:0.092038):1.17798,39:1.091040):0.74831,(41:0.142023,(42:0.162136,43:0.019939):0.239475):1.55412):1.66812,40:1.591632):0.939888):1.05911,((44:2.115947,(45:1.788603,46:4.376738):0.378439):1.54322,(47:2.068103,48:1.528114):0.644669):2.74262):1.13926,(((49:0.002846,50:0.000001):0.103429,51:0.268973):4.09019,52:1.355900):1.0075):1.20347):0.747368,(21:0.825421,22:1.790004):0.524873):0.526759,(23:1.493567,((((24:0.174073,25:0.057879):0.517716,(26:0.134566,27:0.451679):0.0309503):0.48985,((30:0.806099,31:0.414005):0.259252,(32:1.955887,(33:0.304414,34:0.601975):0.263744):0.501425):1.02249):0.0325477,(28:2.448730,29:1.394523):0.138499):1.60374):0.12555):0.854709,((((16:0.000001,17:0.000002):0.428261,18:0.264906):0.613999,19:0.625974):1.02081,20:1.318645):0.325154):0.286624,15:1.279135):0.984223):0.610085):0.310938):0.140271):0.171037):0.0390414);
 408: 3 -27628.33016 -27171.89303 (0:0.397082,1:0.284997,((2:0.484824,((4:0.678175,5:0.872581):0.326436,(6:0.956611,7:1.231160):0.776678):0.257436):0.12056,(3:0.592803,(((((8:0.000001,9:0.000001):0.493698,10:0.497739):1.01171,11:1.107578):0.210627,(12:0.000001,13:0.000001):1.8512):0.765472,((((14:2.422664,(35:3.789594,((((((36:0.245139,37:0.317653):0.154609,38:0.051287):1.14151,39:1.568299):0.479987,(41:0.269689,(42:0.146512,43:0.012630):0.198669):1.5937):1.44437,40:1.311148):2.3607,((((44:1.845533,45:1.752191):0.981408,46:2.251529):0.472227,(47:2.512580,48:0.903213):1.43502):1.20217,(((49:0.008527,50:0.000001):0.188065,51:0.111999):4.33114,52:1.813047):1.40847):0.467028):0.407621):0.499176):1.13005,((21:0.884154,22:1.249202):1.64008,23:0.887132):0.920064):0.22835,(((((24:0.109213,25:0.095282):0.478386,26:0.167243):0.142527,27:0.279378):0.475382,(28:2.212559,29:1.317939):0.15398):0.231491,(((30:0.976173,31:0.363365):0.379395,(33:0.374853,34:0.587035):0.166543):0.260516,32:1.592159):0.518988):1.63872):0.677324,((15:1.435988,(((16:0.000001,17:0.000001):0.3423,18:0.224383):0.574372,19:0.222230):1.28696):0.70726,20:1.082969):0.186247):1.56527):0.390873):0.448552):0.0532029);
 409: 1 -27381.63098 -27164.21351 (0:0.328911,(1:0.132586,((4:0.494858,5:0.841295):0.474487,((6:0.977026,7:0.895975):0.113499,((((8:0.000001,9:0.000001):0.395468,10:0.355116):0.49225,11:0.682241):0.578229,((12:0.000001,13:0.000002):0.506046,((((((14:2.996458,((((((36:0.200274,37:0.320021):0.0336921,38:0.093682):1.31453,(39:1.232032,(41:0.249294,(42:0.091787,43:0.039297):0.183996):2.35496):0.526604):0.835364,40:2.008715):2.29241,((44:1.807735,(45:2.131044,46:2.233189):0.501946):0.542149,(47:1.813498,48:1.527753):1.0915):1.84737):0.12027,(((49:0.005609,50:0.000001):0.175034,51:0.178266):3.12218,52:1.997818):1.08413):0.408684):0.411209,35:4.456538):0.688998,((21:0.928537,22:0.791290):1.00792,23:0.771016):0.654742):0.447792,((((((24:0.164599,25:0.064042):0.540384,26:0.081421):0.169003,27:0.295921):0.295539,28:1.858081):0.156315,29:1.225550):0.533539,((((30:0.768617,31:0.387018):0.553777,32:1.642801):0.296707,33:0.325262):0.213847,34:0.380759):0.33653):1.7588):0.853433,(15:2.266294,(((16:0.000001,17:0.000001):0.374692,18:0.290026):0.585147,19:0.763135):0.47565):0.432819):0.503748,20:0.935012):0.942757):1.412):0.56946):0.236903):0.221455):0.113696,(2:0.438597,3:0.664114):0.0578905);
 410: 1 -26309.82617 -27167.06022 (0:0.476301,1:0.332295,((2:0.520259,(4:0.402891,5:0.829932):0.819206):0.127129,(3:0.545673,((6:0.728209,7:1.099473):0.238441,((((8:0.000001,9:0.000001):0.57143,10:0.262060):0.485197,11:1.001829):1.12355,((12:0.000001,13:0.000001):1.08829,(((((((14:3.922643,((44:2.491278,(45:2.124189,46:2.842113):0.316335):0.726458,(47:2.227409,48:1.596926):0.477747):1.54364):0.316429,((49:0.000002,50:0.000001):0.11871,51:0.217226):4.9161):0.284428,((35:3.345322,((((36:0.301371,37:0.358143):0.0660385,38:0.070301):0.978688,(39:1.425132,(41:0.287249,(42:0.133318,43:0.027049):0.211732):1.68107):0.724652):1.76325,40:1.450856):1.28914):1.33206,52:2.407309):0.314536):1.41614,((21:0.896130,22:2.060532):0.961898,23:1.404687):0.541698):0.185113,((((((24:0.222913,25:0.081998):0.482692,27:0.286623):0.0780307,26:0.139632):0.489622,29:1.373974):0.236711,28:1.739540):0.540708,((((30:0.677082,31:0.347330):0.50638,32:1.706095):0.356491,33:0.375763):0.151175,34:0.332338):0.675875):1.10979):0.666434,15:1.762987):0.358967,((((16:0.000001,17:0.000001):0.317649,18:0.173381):1.03194,19:0.130068):1.20186,20:1.478099):0.360105):0.79561):0.366223):0.231431):0.214537):0.350428):0.0621073);
 411: 1 -29002.25635 -27162.55679 (0:0.474842,1:0.203729,((2:0.276079,3:0.825991):0.16624,(((4:0.348542,5:0.896332):0.44611,((((8:0.000001,9:0.000001):0.301627,10:0.438324):0.491641,11:0.990443):0.61239,((12:0.000001,13:0.000001):1.20871,((((((((14:1.944431,(((((((36:0.204081,37:0.395231):0.0877714,38:0.038739):0.905141,39:1.672865):0.578841,(41:0.092508,(42:0.042008,43:0.041259):0.35839):1.70203):0.900135,40:1.509266):2.9869,(((49:0.002908,50:0.000001):0.0270996,51:0.247253):5.10827,52:2.342896):1.05244):0.370987,(((44:2.026921,45:0.798048):0.913985,46:2.372052):0.759174,(47:2.397516,48:1.067840):1.51256):1.27619):0.589803):0.905652,(21:0.690751,22:1.425696):1.53031):0.339333,35:3.641234):0.284049,23:0.614991):1.66285,((((((24:0.104187,25:0.092719):0.608928,26:0.119746):0.12295,27:0.423415):0.713136,29:0.957942):0.164294,28:2.449776):0.231721,(((30:0.586287,31:0.916046):0.675039,(32:1.954655,33:0.166511):0.260403):0.489628,34:0.231449):0.557717):1.3386):0.792524,20:0.816811):0.475102,(((16:0.000001,17:0.000001):0.346947,18:0.189703):0.506619,19:0.597009):1.35489):0.245479,15:2.044591):1.02959):0.987156):0.402344):0.166644,(6:0.918849,7:1.213899):0.65118):0.174823):0.098324);
 412: 1 -28028.758 -27161.04708 (0:0.321620,((1:0.269038,((4:0.522803,5:0.988227):0.422439,((6:1.182951,7:0.781487):0.682187,((((8:0.000001,9:0.000001):0.681416,10:0.253980):0.697478,11:1.410970):0.472719,((12:0.000001,13:0.000001):1.20236,(((((((14:3.070432,((((((36:0.227896,37:0.342427):0.115193,38:0.043650):1.41258,39:1.098242):0.360022,(41:0.209420,(42:0.054945,43:0.055017):0.249514):1.43728):0.983532,40:1.575328):1.09218,(((49:0.000002,50:0.000001):0.187736,51:0.105207):3.65537,52:1.420950):0.823923):0.259405):0.745221,(35:3.217551,(((44:2.145938,(45:1.490123,46:3.336896):0.660878):2.35146,47:2.262549):0.209156,48:1.674205):2.25048):0.545299):0.876795,(21:0.831035,22:1.296280):0.650962):0.314461,23:1.422512):0.161067,(((((24:0.116699,25:0.102505):0.592742,27:0.452782):0.0275758,26:0.124242):0.543994,(28:1.974365,29:1.103189):0.0546195):0.354748,((30:0.645312,31:0.406686):0.451744,((32:2.071585,33:0.141475):0.253346,34:0.439720):0.204772):0.770314):0.92718):0.502195,((((16:0.000001,17:0.000001):0.297064,18:0.170551):0.568968,19:0.306499):1.05618,20:0.749549):0.394715):0.218213,15:1.238565):0.625134):0.700916):0.706273):0.0668333):0.26152):0.0848925,2:0.493047):0.124993,3:0.917001);
 413: 2 -27605.68802 -27163.50852 (0:0.458511,(1:0.222517,((4:0.584752,5:0.799567):0.455687,((6:0.664063,7:1.156864):0.457037,((((8:0.000001,9:0.000001):0.683503,10:0.272523):0.805351,11:1.118590):0.471222,((12:0.000001,13:0.000001):0.987528,((((((((14:3.582507,(((((36:0.238371,37:0.256502):0.134822,38:0.000002):1.18573,(39:1.986633,(41:0.360859,(42:0.096180,43:0.084609):0.214512):1.36536):0.653506):1.45663,40:1.228971):2.91906,((49:0.000835,(50:0.000001,51:0.297408):0.00217519):3.53074,52:2.768299):1.85969):0.434074):0.416023,35:3.772614):0.00428758,(((44:1.801312,(45:1.321514,46:3.048990):0.351676):1.2026,47:2.306824):0.195379,48:1.953595):1.97221):1.54009,23:1.557671):0.467231,(21:0.902083,22:1.542152):0.852976):0.809865,(((((((24:0.260718,25:0.092863):0.680732,26:0.098973):0.251853,27:0.256223):0.332235,(28:2.294386,29:1.427538):0.253481):0.989533,32:1.304209):0.324796,(33:0.473259,34:0.396859):0.24121):0.448822,(30:0.788826,31:0.397070):0.210307):1.62041):0.220417,20:1.296184):0.358378,(15:1.485637,(((16:0.000001,17:0.000001):0.324735,18:0.267963):0.487213,19:0.610809):1.21463):0.28586):0.980133):0.50861):0.324296):0.256528):0.125046):0.0982809,(2:0.402792,3:0.607078):0.0654006);
 414: 1 -25368.02218 -27163.66967 (0:0.358818,((1:0.340178,((4:0.338679,5:1.032953):0.717674,(((6:0.806814,(((8:0.000001,9:0.000001):0.737543,10:0.192213):0.32476,11:1.561890):1.07962):0.192994,7:1.508737):0.401395,((12:0.000001,13:0.000001):0.627089,((((((((14:3.604729,(((49:0.000002,50:0.000001):0.0240972,51:0.405968):3.91701,52:2.149103):1.54459):0.29375,(((((36:0.271316,37:0.275614):0.0802697,38:0.097800):1.70391,39:1.059327):0.645788,(41:0.357801,(42:0.089437,43:0.042661):0.164262):0.892289):1.002,40:2.512345):1.5949):0.631106,(((21:0.978414,22:1.316573):0.227328,23:1.943159):0.861807,((44:1.544409,(45:1.824777,46:2.474561):0.788718):0.697256,(47:2.274500,48:1.421476):0.596552):1.76269):0.419204):0.235532,35:3.823510):0.610837,(((((((24:0.254199,25:0.033629):0.577723,27:0.489623):0.164309,26:0.101113):0.297011,(28:1.920479,29:1.441545):0.0871054):1.14845,32:1.185735):0.41173,(33:0.421769,34:0.585214):0.116388):2.2909e-06,(30:0.606967,31:0.563930):0.457458):1.39949):0.449046,20:0.393494):0.456854,(((16:0.000001,17:0.000001):0.501732,18:0.104142):0.339906,19:0.581995):1.38142):0.589497,15:2.080454):1.18562):1.29339):0.554774):0.203368):0.174617,2:0.821105):0.14948,3:0.940332);
 415: 1 -26713.08177 -27167.56262 (0:0.308803,1:0.413227,(2:0.657433,(3:0.674486,(((4:0.535276,5:0.971757):0.734166,((6:0.877826,7:1.443559):0.246732,(((8:0.000001,9:0.000001):0.501453,10:0.453305):0.404799,11:1.501880):1.1851):0.410248):0.0390334,((12:0.000001,13:0.000001):1.51163,((((((((14:2.452732,(((((36:0.231629,37:0.323424):0.13342,38:0.000002):1.34991,(39:1.434971,((41:0.533953,42:0.100082):0.0469004,43:0.000002):1.47144):0.386071):0.997907,40:1.689974):2.35996,(((49:0.003075,50:0.000001):0.26202,51:0.012800):2.829,52:1.501237):0.970271):1.24304):0.473338,((44:1.231839,(45:1.552689,46:2.625043):0.783844):1.41962,(47:2.164730,48:1.459835):0.654702):1.88636):0.402266,(21:0.630126,22:1.232597):1.09314):0.408746,35:3.521416):0.458547,23:0.867895):0.569184,((((((24:0.133818,25:0.084175):0.401973,26:0.212755):0.202416,27:0.164304):0.217323,29:1.517021):0.196373,28:2.536119):0.129021,((30:0.561200,31:0.357151):0.759657,((32:1.895262,33:0.224357):0.329961,34:0.546346):0.325488):0.513996):1.75287):1.03738,15:1.859412):2.77476e-06,((((16:0.000001,17:0.000001):0.400206,18:0.194436):0.384866,19:0.706687):1.1635,20:1.090232):0.238191):0.482698):0.988384):0.0628682):0.145138):0.111091);
 416: 1 -27355.4064 -27165.85856 (0:0.295473,(1:0.218889,((4:0.462364,5:0.964322):0.607081,((6:1.167725,7:0.963394):0.237353,(((((8:0.000001,9:0.000001):0.572286,10:0.482528):0.736805,11:0.754743):0.570939,(12:0.000001,13:0.000001):2.05587):0.31281,(((((14:2.745984,(((((((36:0.306009,37:0.260889):0.0556804,38:0.032095):1.51765,39:1.191214):0.239624,(41:0.191149,(42:0.086492,43:0.075196):0.305605):1.33084):1.8743,40:1.322385):1.60167,(((49:0.006046,50:0.000001):0.052967,51:0.329952):3.10868,52:1.496788):0.941869):1.23395,((44:2.125484,(45:1.131537,46:3.770599):1.32382):0.187537,(47:2.863112,48:0.757641):0.8892):1.54441):0.557453):0.683737,(((21:0.867201,22:0.816634):0.642669,23:0.952542):0.777757,35:3.955566):0.146475):0.31576,((((((((24:0.141515,25:0.053101):0.682449,26:0.170292):0.134268,27:0.347801):0.335195,29:1.510111):0.210357,28:2.019938):0.897951,32:1.204568):0.196991,(33:0.373509,34:0.391109):0.162209):0.216743,(30:0.770041,31:0.296807):0.307928):1.89009):0.30476,(15:1.251770,(((16:0.000001,17:0.000001):0.374018,18:0.174838):0.843109,19:0.282381):1.48216):0.678938):0.254679,20:0.741986):1.51219):0.0941947):0.254575):0.23117):0.0913941,(2:0.549928,3:0.760456):0.0793082);
 417: 2 -26243.33075 -27163.93273 (0:0.414329,(1:0.262666,((4:0.317780,5:0.952228):0.55742,((6:1.108161,7:1.391846):0.320186,((((8:0.000001,9:0.000001):0.609889,10:0.579953):0.451896,11:1.161102):0.551035,((12:0.000001,13:0.000001):0.838241,(((14:5.305975,15:2.141366):0.401231,((((21:0.386176,22:1.033700):1.72607,23:0.761032):0.600982,(((((24:0.223163,25:0.079107):0.418312,27:0.396956):0.255669,26:0.000002):0.612795,(28:1.650142,29:1.206266):0.123122):0.250462,((((30:0.594548,31:0.374468):0.948946,33:0.273765):0.272825,34:0.390836):0.494966,32:1.505624):0.445477):1.93551):0.441718,(35:3.895043,((((((36:0.305033,37:0.311669):2.97081e-06,38:0.131913):1.7109,(39:1.191886,(41:0.249024,(42:0.163387,43:0.000002):0.269686):2.08724):0.415329):1.39223,40:2.524297):1.92421,(((49:0.006041,50:0.000001):0.134195,51:0.179285):4.27788,52:1.512158):1.1839):0.986638,(((44:1.644580,45:1.977491):0.343786,(47:2.764391,48:1.513145):1.46788):1.38642,46:1.077701):1.39535):0.974727):1.98096):0.40028):0.520227,((((16:0.000001,17:0.000001):0.359908,18:0.218469):0.476515,19:0.831087):0.929229,20:1.215376):0.338331):0.563285):1.40734):0.640819):0.366955):0.229405):0.102416,(2:0.728719,3:0.851099):0.115931);
 418: 2 -27784.93236 -27166.25492 (0:0.159887,((1:0.264880,((4:0.493960,5:1.207821):0.384383,((6:1.112253,7:0.796592):0.51465,((((8:0.000001,9:0.000001):0.609467,10:0.369993):0.469907,11:0.891603):1.12551,((12:0.000001,13:0.000001):1.57318,((((((14:2.621113,(((49:0.002749,50:0.000001):0.0793433,51:0.231708):2.53431,52:2.869606):0.656275):0.40928,(35:4.367489,((((((36:0.229541,38:0.154780):0.161755,37:0.153741):1.27001,39:1.229319):0.652225,(41:0.378329,(42:0.125746,43:0.022545):0.0979685):0.898298):1.3941,40:1.534256):1.91284,((44:1.773723,(45:1.530796,46:2.093776):0.764294):0.689744,(47:2.879877,48:1.388316):0.310913):1.77072):0.884997):0.895312):0.598388,(21:0.647480,22:1.913779):0.686986):0.548076,(23:1.030997,(((24:0.233158,25:0.050048):0.344017,(26:0.253125,27:0.428809):0.0660832):0.23271,((28:1.977097,29:1.538391):0.34182,(((30:0.595457,31:0.296673):0.809898,34:0.447520):0.243776,(32:2.046450,33:0.179157):0.145265):1.10698):0.0480367):1.15029):0.326987):0.807269,(15:1.680276,(((16:0.000001,17:0.000001):0.433227,18:0.225120):0.417976,19:0.644699):0.848746):0.213535):0.133306,20:1.274919):0.414056):1.01136):0.48755):0.110444):0.188772):0.145436,2:0.559625):0.132812,3:0.890316);
 419: 3 -27048.17692 -27163.34435 (0:0.375501,(1:0.211502,((4:0.373212,5:1.198668):0.513988,((6:0.786997,7:1.316292):0.571707,((((8:0.000001,9:0.000001):0.57938,10:0.234980):0.832533,11:1.138123):0.795844,((12:0.000001,13:0.000001):1.60807,(((((14:4.199656,(((35:2.618170,((((36:0.314253,37:0.346235):0.112387,38:0.038581):1.00706,(39:1.320343,(41:0.224420,(42:0.041756,43:0.117526):0.198916):1.9341):0.348062):2.28838,40:1.376654):1.75471):0.530292,((44:1.787385,(45:1.698342,46:3.672979):0.684035):0.665148,(47:3.156156,48:0.844363):0.77633):1.74369):0.867087,(((49:0.000002,50:0.000001):0.21582,51:0.144317):3.36054,52:1.989737):1.22751):0.144325):1.256,((21:0.644944,22:1.652636):1.28597,23:1.269451):0.600138):0.0444626,((((24:0.217748,25:0.078962):0.567004,27:0.496659):0.150137,26:0.186729):0.687959,((28:1.782539,((((30:0.594683,31:0.539157):0.563793,32:1.909900):0.298277,33:0.258794):0.347684,34:0.232604):1.14359):0.0976889,29:0.975325):0.169719):1.36342):0.861206,15:1.185741):0.596352,((((16:0.000001,17:0.000001):0.288671,18:0.268496):0.560357,19:0.537364):1.24422,20:0.753974):0.759017):0.495264):0.833215):0.449759):0.152211):0.238252):0.161876,(2:0.404468,3:0.778063):0.125224);
 420: 1 -27129.98552 -27170.18152 (0:0.271808,(1:0.239864,((4:0.304889,5:1.161341):0.544347,((6:0.673660,7:1.181275):0.377855,((((8:0.000001,9:0.000001):0.475562,10:0.353321):0.367641,(11:0.568603,(12:0.000001,13:0.000001):1.51373):0.545127):0.711809,((((((14:2.897159,((((((36:0.217869,37:0.282120):0.13898,38:0.047623):1.40633,39:1.371908):0.285111,(41:0.161282,(42:0.093976,43:0.052876):0.276849):1.22309):1.60248,40:1.468070):2.14324,(((49:0.002905,50:0.000001):0.22001,51:0.091767):4.86325,52:0.664529):1.28554):1.88225):1.1325,((44:1.403071,(45:1.718225,46:2.563613):0.785106):0.402334,(47:2.108893,48:1.416513):0.866673):1.61514):0.271067,35:4.528822):0.764892,20:0.534719):2.67477e-06,(((16:0.000001,17:0.000001):0.301593,18:0.254964):0.513205,19:0.431979):1.65741):0.479294,(15:1.475317,(((21:0.921052,22:0.962411):1.58284,23:1.261374):0.682918,((((((24:0.235381,25:0.100767):0.528454,26:0.161228):0.114019,27:0.374369):0.351876,(28:1.896430,29:0.770350):0.536229):0.544747,32:1.831406):0.417598,((30:0.839224,31:0.547765):0.566924,(33:0.432546,34:0.345326):0.204686):0.482216):1.46277):0.507681):0.296922):1.46473):0.104104):0.317905):0.128218):0.161099,(2:0.562328,3:0.771950):0.0596876);
 421: 2 -26534.57321 -27164.48357 (0:0.375283,(1:0.344242,(((4:0.669839,5:0.618215):0.431965,(((8:0.000001,9:0.000001):0.576858,10:0.583971):0.777861,11:1.186898):0.61078):0.48063,((6:1.090460,7:1.061441):0.39197,((12:0.000001,13:0.000001):0.908987,(((((((14:4.743594,((35:4.029277,((((36:0.233055,37:0.267634):0.0894829,38:0.031988):1.26196,(39:1.287193,(41:0.238995,(42:0.085786,43:0.055650):0.157696):1.66086):0.495528):1.74703,40:1.246469):1.14268):0.677211,(((49:0.000002,50:0.000001):0.0458341,51:0.257613):3.10477,52:1.721437):0.679906):0.558323):1.20972,((44:1.639736,(45:1.252602,46:3.300441):0.759126):0.599771,(47:2.732230,48:1.264755):1.00496):1.13874):1.36309,(21:0.586399,22:1.782994):0.939411):0.426974,23:1.332231):0.698928,((((((24:0.152460,25:0.084746):0.593961,26:0.105564):0.102648,27:0.362010):0.490358,29:1.204953):0.158564,28:2.419481):0.55528,((30:0.681032,31:0.290311):0.722002,((32:1.789875,34:0.460969):0.325818,33:0.446798):0.251549):0.445992):1.84767):0.581155,((((16:0.000001,17:0.000001):0.431953,18:0.255988):0.454779,19:0.571160):1.01913,20:1.366093):0.470595):0.158475,15:2.181474):0.64285):0.815615):0.152075):0.179175):0.242609,(2:0.640888,3:0.808069):0.177779);
 422: 1 -27443.70533 -27165.85856 (0:0.339917,(1:0.209025,((4:0.534258,5:0.978687):0.409426,((6:0.739335,7:1.215605):0.467037,(((((8:0.000001,9:0.000001):0.689253,10:0.508617):0.633563,11:0.873348):0.638953,(12:0.000001,13:0.000001):0.979571):0.498383,((((((((14:2.871000,(((49:0.000002,50:0.000001):0.0444634,51:0.320831):3.76243,52:2.561760):0.489421):0.675631,((((((36:0.245214,37:0.228376):0.0728555,38:0.078820):1.15094,39:1.411898):0.557069,(41:0.162166,(42:0.103314,43:0.050431):0.228986):1.16478):0.96663,40:1.785478):1.55462,((44:1.726737,(45:1.527309,46:2.626641):0.511227):0.399587,(47:2.922970,48:0.763186):1.30971):1.59494):0.436089):0.868131,35:3.732287):0.466832,((21:0.549869,22:1.387289):1.50494,23:1.140047):0.8733):0.878076,(((((((24:0.190781,25:0.077475):0.410761,26:0.090368):0.0948182,27:0.327242):0.612516,(28:2.070418,29:0.961538):0.234096):0.88232,32:1.382203):0.39704,(33:0.588828,34:0.466684):0.252726):0.19813,(30:0.851856,31:0.468734):0.393971):1.84168):0.456859,20:0.998250):0.464607,(((16:0.000001,17:0.000001):0.265945,18:0.213837):0.613321,19:0.549788):0.739224):0.5485,15:1.928057):0.752091):0.496594):0.146398):0.306724):0.143292,(2:0.680006,3:0.830593):0.128377);
 423: 4 -26301.3534 -27179.88018 (0:0.307594,(1:0.273829,((4:0.351630,5:1.182218):0.816926,((6:1.008022,(7:1.141939,((12:0.000001,13:0.000001):1.58971,(((((14:2.269027,((((((36:0.195870,37:0.275313):0.16011,38:0.000003):1.3474,39:1.252840):0.573697,(41:0.223712,(42:0.083474,43:0.071642):0.184249):1.44949):1.49988,40:0.869873):3.52511,(((49:0.003260,50:0.000001):0.07684,51:0.243491):3.80707,52:0.844712):0.682194):3.01194):1.68645,((((21:0.979528,22:1.198712):0.785995,23:1.334044):0.253334,35:5.369589):0.202405,((44:1.143362,(45:1.488968,46:3.781474):0.680737):1.17655,(47:2.190323,48:1.620865):0.190335):3.975):0.508203):0.447852,(((((((24:0.203772,25:0.059576):0.57431,26:0.115644):0.104509,27:0.382073):0.414652,(29:0.878717,32:1.636498):0.34111):0.359295,28:2.671975):0.757782,(33:0.315424,34:0.644630):0.287366):0.178252,(30:0.510736,31:0.504145):0.342532):1.47083):0.263506,((((16:0.000001,17:0.000001):0.452273,18:0.125723):0.838202,19:0.253424):1.17904,20:1.055984):0.320368):0.769443,15:1.180369):1.10983):0.693456):0.100122):0.289869,(((8:0.000001,9:0.000001):0.517272,10:0.400924):0.73188,11:1.110768):0.767105):0.240848):0.122976):0.170011,(2:0.478697,3:0.910981):0.143993);
 424: 1 -26461.17509 -27164.96391 (0:0.440645,1:0.282897,((2:0.467484,3:0.637560):0.091898,((4:0.385661,5:0.831202):0.523908,(((6:1.176064,7:1.234290):0.272441,(((8:0.000001,9:0.000001):0.559285,10:0.355095):0.913373,11:1.200549):0.604329):0.119614,((12:0.000001,13:0.000001):1.34763,((((((14:3.314566,((35:3.194089,(((((36:0.308764,37:0.287698):0.0602309,38:0.084912):1.50435,39:1.018444):0.674664,(41:0.235290,(42:0.104150,43:0.075837):0.19901):1.57195):2.79777,40:0.567739):2.08297):1.37736,(((49:0.009135,50:0.000001):0.229508,51:0.169079):2.41997,52:2.614950):1.23442):1.09555):0.479546,((44:1.414213,(45:1.640922,46:3.406174):0.693109):1.81042,(47:2.856551,48:0.443499):0.763626):1.58583):1.1727,((21:1.152391,22:1.216928):0.558676,23:1.451941):0.548003):1.16357,((((((24:0.206053,25:0.127752):0.53616,27:0.372398):0.232841,26:0.136270):0.521622,28:2.305668):0.482827,29:1.892847):0.494845,((30:0.437728,31:0.542963):0.450882,((32:2.410160,33:0.177728):0.231766,34:0.707949):0.541715):0.833):1.32847):1.04316,15:0.957034):0.585024,((((16:0.000001,17:0.000001):0.456908,18:0.277262):0.368219,19:0.637017):1.10134,20:1.097324):0.589953):0.436439):0.626866):0.0337468):0.102753):0.0967034);
 425: 1 -26945.13162 -27168.22856 (0:0.413281,(((1:0.175265,(6:0.874451,7:1.518254):0.533146):0.194362,(4:0.380530,5:1.135455):0.666543):0.0959864,(2:0.209945,((((8:0.000001,9:0.000001):0.630478,10:0.592934):1.01578,11:0.831453):0.62719,((12:0.000001,13:0.000001):0.958718,(((((((14:4.514297,(((49:0.000002,50:0.000001):0.180622,51:0.145488):3.51974,52:1.724518):0.245127):1.00631,((((((36:0.236362,37:0.246069):0.135774,38:0.000002):1.2728,39:1.577286):0.884567,(41:0.430760,(42:0.089881,43:0.062418):0.158869):0.876173):2.20128,40:1.188223):3.21202,((44:2.158749,(45:1.085165,46:3.054340):0.400004):0.954792,(47:2.291026,48:1.786004):0.8022):2.54398):0.355313):1.21256,35:3.215132):1.93878,((21:0.520288,22:1.715864):2.06411,23:1.492981):0.530975):0.627667,((((24:0.121343,25:0.102419):0.476283,26:0.191415):0.138347,27:0.536572):0.643291,((28:2.234924,29:0.796676):0.22396,(((30:0.848578,31:0.265524):0.551874,(33:0.407380,34:0.467414):0.183521):0.29059,32:1.861954):0.767001):0.194136):0.699961):0.721164,15:1.574474):0.103834,((((16:0.000001,17:0.000001):0.22325,18:0.402408):0.759621,19:0.412465):1.43057,20:0.963491):1.20471):1.12349):1.36857):0.731101):0.348723):0.107267,3:0.860687);
 426: 3 -25501.69057 -27165.15438 (0:0.301103,(1:0.255439,(((4:0.681817,5:0.699031):0.421242,(((8:0.000001,9:0.000001):0.415486,10:0.520319):0.76873,11:1.090657):0.788937):0.384952,((6:1.467066,7:1.203704):0.151154,((12:0.000001,13:0.000001):1.74979,((((((14:2.826263,(((((((36:0.274599,37:0.287231):0.0868107,38:0.023294):1.04332,39:1.299760):0.664212,(41:0.142378,(42:0.070613,43:0.066196):0.227751):1.45732):1.64714,40:1.708423):1.45496,52:1.465164):0.986905,(((44:2.220626,45:1.337280):0.57609,46:3.447652):0.72947,(47:2.109596,48:1.936673):0.632243):3.16084):0.839701):0.493856,((49:0.006021,50:0.000001):0.139362,51:0.262435):3.99592):0.56642,((21:0.859403,22:1.115465):0.530172,23:1.739744):0.529667):0.266192,(((((((24:0.067068,25:0.128956):0.78208,26:0.166511):0.172524,27:0.413249):0.709602,29:0.872762):0.221553,28:2.576449):0.0994503,((30:0.707869,31:0.489078):0.540414,(32:1.746665,(33:0.531597,34:0.445958):0.144049):0.166787):0.670913):1.33066,35:4.668492):0.672561):1.19711,15:2.004794):0.347865,((((16:0.000001,17:0.000001):0.493641,18:0.076645):0.990043,19:0.265886):1.09249,20:0.636035):0.737343):1.35477):0.760858):0.142461):0.118605):0.210273,(2:0.271841,3:0.860113):0.218496);
 427: 2 -27008.0201 -27160.479 (0:0.357602,(1:0.143950,(((4:0.502500,5:0.695605):0.5333,((((8:0.000001,9:0.000001):0.855734,10:0.250881):0.360158,11:1.223975):0.766508,((12:0.000001,13:0.000001):1.23058,(((((((14:2.956340,(((49:0.008873,50:0.000001):0.223436,51:0.080230):3.22145,52:3.128500):0.794116):2.04651e-06,((((((36:0.308838,37:0.305642):0.0947166,38:0.052897):2.14481,39:1.255052):0.210851,(41:0.349276,(42:0.146839,43:0.000002):0.194409):1.28734):1.75657,40:1.741037):2.21987,((44:1.034457,(45:1.592669,46:2.737869):0.121535):1.60698,(47:2.113791,48:1.426030):0.71129):2.15302):0.391615):0.866986,(21:0.841596,22:0.843705):0.503009):0.307657,23:1.032751):0.520834,35:4.909306):1.22502,(15:1.673068,((((24:0.094207,25:0.123039):0.383422,27:0.467085):0.133978,26:0.141217):0.449117,((28:1.575442,29:1.320333):0.152399,(((30:0.408276,31:0.764103):0.860522,(32:2.118102,33:0.238600):0.228747):0.346621,34:0.163468):1.36193):0.245243):1.70073):0.363187):0.0547176,((((16:0.000001,17:0.000001):0.413881,18:0.179549):0.439452,19:0.667472):0.964692,20:1.123536):0.438637):0.725316):1.06091):0.261951):0.126599,(6:1.001261,7:1.054067):0.111929):0.320387):0.22712,(2:0.410015,3:0.732452):0.0732669);
 428: 1 -29109.41744 -27170.5138 (0:0.476509,(1:0.195979,((4:0.577044,5:0.996381):0.342369,((6:1.140808,7:1.336379):0.225198,((((8:0.000001,9:0.000001):0.599701,10:0.219343):0.760089,11:0.731328):0.441871,((12:0.000001,13:0.000001):1.0157,((((((14:2.037654,((((((36:0.242629,37:0.367199):0.147201,38:0.007147):1.66223,39:0.991138):0.442078,(41:0.133424,(42:0.086954,43:0.042364):0.291118):1.1409):1.83021,40:1.875824):2.99063,((((44:1.504660,(45:1.636342,(47:1.492259,48:1.909986):1.61426):0.245326):1.40421,46:1.241570):2.64097,52:1.147460):0.672444,((49:0.002687,50:0.000001):0.035737,51:0.323900):4.55819):0.0657763):0.951902):0.00586977,35:4.377168):1.34196,((21:1.031583,22:0.806037):0.929193,23:1.406486):0.701392):0.424877,((((((24:0.182819,25:0.042646):0.600649,26:0.084319):0.183394,27:0.284289):0.492476,28:2.040641):0.268272,(((30:1.241665,31:0.329986):0.455368,32:1.744377):0.247158,(33:0.355206,34:0.497116):0.293273):0.985002):0.221896,29:0.993781):1.31529):0.588512,(15:1.414996,(((16:0.000001,17:0.000001):0.246242,18:0.285683):0.336166,19:0.486114):1.20129):0.162301):0.37824,20:1.318728):0.941007):0.805206):0.355564):0.377366):0.307953):0.0918623,(2:0.321035,3:0.833088):0.17164);
 429: 2 -26642.30305 -27162.34039 (0:0.363045,(((1:0.147474,(6:1.041123,7:1.141039):0.595527):0.0640944,(4:0.416912,5:1.167967):0.613043):0.213786,(2:0.175188,((((8:0.000001,9:0.000001):0.306618,10:0.474576):0.818324,11:1.123267):0.796241,((12:0.000001,13:0.000001):1.23179,(((((((14:3.663577,((((((36:0.269799,37:0.331148):0.0760122,38:0.000003):1.37702,39:1.795247):0.288708,(41:0.343825,(42:0.106161,43:0.041846):0.179216):1.66965):1.19082,40:1.344957):2.83852,(((49:0.006490,50:0.000001):0.21916,51:0.077940):4.01675,52:0.957236):0.861709):1.10863):0.935479,(((44:1.714211,45:1.520709):0.692562,46:2.501426):0.83155,(47:2.393883,48:1.427843):0.708527):2.09658):1.6202,35:2.810522):1.3599,((21:0.563552,22:1.633409):2.53139,23:0.850940):0.395711):0.300901,((((((24:0.155811,25:0.145196):0.601115,26:0.087119):0.0720173,27:0.592398):0.726268,(28:1.966324,29:1.097310):0.344543):0.311995,32:1.866326):0.212016,((30:0.744307,31:0.568596):0.634182,(33:0.415194,34:0.508921):0.135279):0.256159):0.998204):1.11509,((((16:0.000001,17:0.000001):0.225322,18:0.187338):0.447154,19:0.474704):1.31409,20:0.834904):0.598499):0.265765,15:1.862933):0.344895):1.11733):0.316522):0.392441):0.0487619,3:0.723961);
 430: 1 -27432.05183 -27167.20835 (0:0.437019,(1:0.200347,(((4:0.467663,5:0.936536):0.244617,(((8:0.000001,9:0.000001):0.303696,10:0.631671):0.67702,11:0.936209):0.798783):0.440598,((6:1.250538,7:1.190126):0.611829,((12:0.000001,13:0.000001):1.46233,(((((14:2.829589,((((35:3.739545,(((((36:0.253106,37:0.300594):0.102516,38:0.000003):1.39809,39:0.998880):0.672318,(41:0.350432,(42:0.072526,43:0.090034):0.119319):1.46195):1.29867,40:1.626166):2.03211):0.518269,((49:0.000002,50:0.000001):0.0253734,51:0.318591):4.28203):0.568915,52:1.676358):0.759634,(((44:1.436595,45:2.968090):0.498094,46:2.539894):0.820154,(47:2.655776,48:1.219451):0.475991):1.12393):1.376):1.24708,((21:1.499494,22:1.199781):1.63827,23:1.351096):0.548327):0.0350363,(((((24:0.155018,25:0.066564):0.544787,27:0.461585):0.233215,26:0.070308):0.54278,(28:2.238438,29:1.145725):0.139277):0.338777,(((30:0.800131,31:0.419479):0.219802,32:1.375779):0.299367,(33:0.604032,34:0.513621):0.165031):0.558308):1.39093):0.894722,((((16:0.000001,17:0.000001):0.338443,18:0.161239):0.695221,19:0.378267):0.904536,20:1.227150):0.509802):0.314051,15:1.783650):0.737709):0.812791):0.142726):0.0580862):0.0630518,(2:0.378242,3:0.857252):0.169124);
 431: 3 -26219.16792 -27165.92946 (0:0.351717,(1:0.224379,(((4:0.836744,5:0.818568):0.253562,((((8:0.000001,9:0.000001):0.325821,10:0.605539):0.462539,11:0.975487):1.07844,((12:0.000001,13:0.000001):1.21306,(((14:2.882741,((35:4.124966,(((((36:0.222108,38:0.086365):0.0836499,37:0.221572):1.11608,(39:1.329546,(41:0.223236,(42:0.034472,43:0.096955):0.314917):1.88543):1.0532):0.683141,40:2.813100):0.950988,(((44:1.922096,45:1.703783):0.309294,46:2.442413):0.822325,(47:2.288539,48:1.816636):1.10177):2.20705):0.481964):0.981243,(((49:0.000002,50:0.000001):0.245975,51:0.052839):4.70087,52:0.064827):2.79695):2.04301):0.913762,((21:0.570263,22:0.954759):1.14963,23:1.359485):0.357842):0.695262,((15:1.106729,((((((24:0.185672,25:0.125616):0.553652,26:0.229979):0.12928,27:0.410029):0.502085,((30:0.688038,31:0.552330):0.462332,((32:2.195940,33:0.192500):0.32921,34:0.660780):0.279409):0.850918):0.216183,28:2.294669):0.0754688,29:1.043775):1.28274):0.66439,((((16:0.000001,17:0.000001):0.207683,18:0.390603):0.710797,19:0.352587):1.0816,20:1.576297):0.408999):0.0367259):1.35229):1.29248):0.155497):0.305238,(6:1.255251,7:1.646517):0.291113):0.368402):0.10166,(2:0.539260,3:0.657169):0.146025);
 432: 3 -26110.81712 -27160.30583 (0:0.353537,(1:0.306141,((4:0.450411,5:1.071294):0.613693,((6:1.270309,7:1.598327):0.199654,((((8:0.000001,9:0.000001):0.487859,10:0.342369):0.637485,11:1.286466):0.339865,((12:0.000001,13:0.000001):0.894462,(((((14:3.482037,((35:3.599781,((44:2.081241,(45:1.606199,46:3.879607):0.774773):0.735741,(47:1.493854,48:1.979396):0.902086):1.9524):0.679396,((((((36:0.257193,37:0.310626):0.146253,38:0.017948):1.49529,39:1.118986):0.838374,(41:0.204858,(42:0.087738,43:0.068582):0.187539):1.19765):1.26345,40:2.218812):1.63445,(((49:0.000002,50:0.000001):0.00880391,51:0.315222):4.0639,52:0.985041):1.53541):1.57163):0.511905):0.517771,((21:0.642219,22:1.436164):1.20573,23:1.599164):0.445529):0.609824,((((((24:0.122748,25:0.123365):0.524685,26:0.189247):0.0896619,27:0.369194):0.654953,29:1.038105):0.0994065,28:2.081048):0.0937671,((30:0.555490,31:0.500276):0.582625,((32:2.102548,33:0.201232):0.185951,34:0.644785):0.353364):0.771784):0.836719):0.746169,(15:1.629000,(((16:0.000001,17:0.000001):0.356374,18:0.223047):0.357855,19:0.696816):0.921175):0.307434):0.143645,20:1.109627):1.26422):0.769602):0.604542):0.0818718):0.231206):0.157846,(2:0.379750,3:0.761901):0.186072);
 433: 1 -26754.63757 -27166.26645 (0:0.459991,1:0.369099,((2:0.284110,3:0.714509):0.203658,((((4:0.478877,5:0.941373):0.329379,(((8:0.000001,9:0.000001):0.338847,10:0.617663):0.627001,11:1.003911):0.947198):0.170855,(6:0.917239,7:1.460805):0.63853):0.0262481,((12:0.000001,13:0.000001):1.29189,(((((((14:1.999669,((((((36:0.311247,37:0.278940):0.0834195,38:0.076626):1.47131,39:1.691341):0.594843,(41:0.336145,(42:0.085694,43:0.070287):0.095527):2.35003):2.28847,40:0.627693):2.54608,(((49:0.006595,50:0.000001):0.0996009,51:0.161784):2.95518,52:2.490215):0.933131):2.10424):0.545363,(35:3.237996,(((44:1.608088,45:1.727042):0.781416,46:3.324107):0.87264,(47:2.456112,48:1.638019):1.01999):2.20253):1.43192):0.740767,23:1.021136):0.532755,(21:0.913784,22:1.239067):1.36526):1.35728,(((((24:0.186029,25:0.081874):0.548168,26:0.105774):0.233015,27:0.337377):0.890763,(28:2.196544,29:1.207347):0.207272):0.709234,((((30:0.579587,31:0.686065):0.702673,33:0.368165):0.210603,32:1.730771):0.379613,34:0.148022):0.417493):1.36536):1.00829,15:2.162373):0.234806,((((16:0.000001,17:0.000001):0.306367,18:0.382699):0.509045,19:0.546165):0.918905,20:0.823077):0.479614):0.312676):0.828025):0.160762):0.0571764);
 434: 3 -26751.70714 -27161.60131 (0:0.388633,(1:0.326199,((4:0.194706,5:0.594644):0.722238,((6:0.853445,7:0.933134):0.30698,((((8:0.000001,9:0.000001):0.491392,10:0.432256):0.366772,11:1.294566):0.576405,((12:0.000001,13:0.000001):0.972873,((((((((14:3.567529,((((((36:0.267608,37:0.292240):0.0755738,38:0.048068):1.75028,39:1.004394):0.393429,(41:0.291257,(42:0.096718,43:0.040903):0.10781):1.45336):1.69562,40:1.252208):2.39863,(((49:0.002686,50:0.000001):0.26819,51:0.093349):3.53032,52:2.260194):0.782567):0.958318):0.861621,((44:1.513947,(45:1.613921,46:3.626799):0.39207):1.17094,(47:2.242876,48:1.420832):0.410034):1.812):0.00948756,(21:1.049663,22:1.289712):0.818448):0.674082,23:1.318149):0.456703,35:3.524333):0.517486,(((((24:0.216188,25:0.051780):0.52383,27:0.333159):0.122461,26:0.077914):0.409216,(28:1.972249,29:1.353112):0.164201):0.442136,((30:0.477117,31:0.410189):0.59043,((32:1.462161,33:0.413438):0.184223,34:0.402966):0.231811):1.11608):1.07487):0.484575,15:1.976268):0.502394,((((16:0.000001,17:0.000001):0.347424,18:0.220061):0.241232,19:0.765784):1.2392,20:1.357246):0.47898):0.522033):0.964601):0.189492):0.279857):0.101931):0.123275,(2:0.377841,3:0.508579):0.156702);
 435: 3 -26409.76475 -27164.27199 (0:0.371737,(1:0.164779,((4:0.524712,5:0.828041):0.556926,(6:1.243037,7:1.318719):0.41274):0.305121):0.162479,((2:0.248193,((((8:0.000001,9:0.000001):0.483722,10:0.447641):1.0605,11:0.973500):0.695717,((12:0.000001,13:0.000001):1.24493,(((((((14:3.789325,(((((((36:0.261710,37:0.249978):0.108479,38:0.000002):1.19862,39:1.392466):0.610868,(41:0.234415,(42:0.162765,43:0.028123):0.264698):1.40148):1.52018,40:1.490473):0.964216,((49:0.005856,50:0.000001):0.104214,51:0.186085):3.61611):0.472388,52:1.818297):0.121807):0.674138,((44:1.502995,(45:1.248497,46:3.615014):1.23748):0.785643,(47:2.404919,48:1.706348):0.729265):1.90442):0.637815,35:3.020135):0.733944,((21:0.336650,22:1.471417):1.56237,23:1.034968):1.30478):0.170841,((((((24:0.199010,25:0.033636):0.533432,27:0.405789):0.10188,26:0.049377):0.727922,29:0.963228):0.298629,28:2.004277):0.305861,(((30:0.863924,31:0.287370):0.434654,32:1.312295):0.180459,(33:0.344780,34:0.503158):0.217451):0.672302):1.67186):0.928066,20:1.540750):0.0422845,(15:1.989434,(((16:0.000001,17:0.000001):0.274305,18:0.270828):0.486679,19:0.476723):1.0093):0.384797):0.786633):0.513054):0.499071):0.158071,3:0.687349):0.0580569);
 436: 2 -27125.58307 -27161.9555 (0:0.304359,(1:0.243801,((4:0.379557,5:0.988460):0.438705,(((6:0.969889,7:1.211581):0.0186977,((12:0.000001,13:0.000002):0.235955,((((((((14:2.948582,(((((((36:0.309809,37:0.358323):0.0324512,38:0.117412):2.03674,39:0.737345):1.18111,(41:0.087482,(42:0.092855,43:0.051572):0.332279):1.53467):1.86442,40:1.321094):3.0008,52:2.426761):1.40476,((49:0.000002,50:0.000001):0.24204,51:0.046775):2.79727):0.844427):0.560744,(((44:2.163551,46:2.421427):0.252549,45:1.410003):0.787823,(47:2.922832,48:1.599339):0.94196):1.75028):0.987597,35:5.238756):0.158664,(21:0.789487,22:1.684922):0.439295):0.365335,23:1.524161):0.171089,((((((24:0.254020,25:0.076838):0.41509,27:0.522293):0.128401,26:0.030305):0.46368,29:1.419576):0.403177,28:1.593105):2.97856e-06,((((30:0.318506,31:0.755018):0.969105,34:0.315988):0.189454,33:0.467329):0.615369,32:1.129536):1.32696):1.16502):1.06721,15:1.468785):0.346088,((((16:0.000001,17:0.000001):0.491293,18:0.200195):0.527485,19:0.572420):1.32501,20:0.708948):0.426127):0.894154):1.05273):0.303561,(((8:0.000001,9:0.000001):0.511224,10:0.479703):0.505899,11:1.354980):0.718853):0.0799838):0.263402):0.135282,(2:0.388089,3:0.598850):0.140438);
 437: 1 -26624.33223 -27163.1834 (0:0.425903,(1:0.280993,((((4:0.435166,5:0.923718):0.346779,(((8:0.000001,9:0.000001):0.465718,10:0.575772):0.752051,11:1.322836):0.995859):0.202274,(6:0.945793,7:1.716260):0.549896):0.221916,((12:0.000001,13:0.000001):1.38578,(((((((14:3.299616,((((((36:0.258853,37:0.311490):0.108578,38:0.023090):1.69705,39:1.454791):0.253279,(41:0.257452,(42:0.053212,43:0.072446):0.138491):0.999923):1.90058,40:1.532347):3.2844,(((49:0.000002,50:0.000001):0.0603773,51:0.251712):3.73817,52:1.760179):0.554635):0.130928):1.17629,(35:4.175616,((44:1.421605,(45:1.544074,46:2.231049):0.650702):1.05986,(47:2.024063,48:1.683444):0.623933):1.70019):1.04124):0.884844,(21:0.570291,22:1.442351):1.35039):0.952603,23:1.589954):0.182872,(((((24:0.086787,25:0.047057):0.395481,26:0.220695):0.166255,27:0.218208):0.543779,(((30:0.877415,31:0.201404):0.509608,32:1.411769):0.265144,(33:0.362124,34:0.601725):0.254058):0.937008):0.403617,(28:2.016186,29:0.990481):2.4198e-06):1.32169):1.23015,15:1.591697):0.130309,((((16:0.000001,17:0.000001):0.359988,18:0.311742):0.415652,19:0.547047):1.53636,20:0.992972):0.454177):0.279204):1.1821):0.142698):0.080898,(2:0.474591,3:0.909351):0.214549);
 438: 1 -28541.68144 -27175.53093 (0:0.251118,1:0.314874,(((2:0.413467,((6:0.995757,7:1.372219):0.092864,((((8:0.000001,9:0.000001):0.420849,10:0.425219):0.592653,11:1.422967):1.11323,((12:0.000001,13:0.000002):1.31024,((((14:3.693730,((((21:0.737219,22:1.463897):1.57639,23:1.523444):0.909562,((35:4.769426,((((((36:0.220359,37:0.286598):0.0284675,38:0.076448):1.79636,39:1.294064):0.744861,(41:0.230483,(42:0.052930,43:0.055046):0.230782):1.33532):0.910086,((44:1.385911,(45:1.751921,46:3.439528):0.300726):1.10802,(47:2.628920,48:1.796185):0.699365):3.45848):0.93892,40:2.681640):1.08691):1.41552,(((49:0.000002,50:0.000001):0.0847064,51:0.284266):5.65784,52:1.240032):1.15672):2.00187):0.662157,(((((24:0.161867,25:0.071940):0.488061,26:0.161402):0.0631698,27:0.387873):0.668132,(28:1.693644,29:1.086383):0.173062):0.641433,((30:0.433652,31:0.539110):0.609378,(32:2.359239,(33:0.318175,34:0.598736):0.0211915):0.384635):0.728512):1.16556):0.339271):1.03577,20:1.367175):0.460687,(((16:0.000001,17:0.000001):0.372002,18:0.208041):0.844,19:0.606852):0.762966):0.650636,15:1.303559):1.13848):1.31984):0.273968):0.29951):0.127293,3:0.906754):0.0903832,(4:0.475902,5:0.961017):0.748085):0.189237);
 439: 1 -27636.63877 -27170.2035 (0:0.421824,(1:0.251058,(((4:0.774253,5:1.003242):0.340428,((6:1.374009,7:1.799490):0.11121,(((8:0.000001,9:0.000001):0.557325,10:0.577043):0.690373,11:1.090268):0.305054):0.418278):0.144082,((12:0.000001,13:0.000001):1.27077,((((14:2.135599,(35:3.804912,(((((((36:0.236254,37:0.320832):0.124842,38:0.000002):1.39482,40:2.068958):0.821886,(41:0.273096,(42:0.101043,43:0.047340):0.227109):1.88143):0.501707,39:0.945764):1.85145,(((49:0.008675,50:0.000001):0.0243083,51:0.223712):2.45168,52:2.684059):1.69603):1.20613,((44:1.438844,(45:1.634766,46:2.464217):0.538701):0.940755,(47:3.022814,48:1.121646):0.520451):2.5495):0.5039):0.55385):1.33914,(((21:0.534752,22:1.119563):1.31391,23:0.562433):0.881552,(((((24:0.210895,25:0.104135):0.509037,26:0.062696):0.209682,27:0.295140):0.441299,(28:1.701176,29:1.324978):0.15052):0.137338,((30:0.753197,31:0.465022):0.748742,((32:2.067467,33:0.222763):0.231517,34:0.571850):0.264867):0.70103):1.61568):0.350116):0.743903,15:1.776272):0.110805,((((16:0.000001,17:0.000002):0.350244,18:0.278588):0.351867,19:0.761464):0.835316,20:1.292565):0.542503):0.801334):1.09848):0.356822):0.106448,(2:0.739478,3:0.960869):0.10492);
 440: 1 -27399.90675 -27163.13498 (0:0.363720,(1:0.297489,(4:0.615557,5:0.905660):0.705477):0.0380464,((2:0.391621,(((6:0.957752,(((8:0.000001,9:0.000001):0.839991,10:0.121581):0.501749,11:1.891502):0.644005):0.0600719,7:1.900651):0.243278,((12:0.000001,13:0.000001):1.73933,(((((((14:2.314113,(((((((36:0.228480,37:0.349896):0.0605959,38:0.055664):1.23955,39:1.479365):0.284363,(41:0.250762,(42:0.021501,43:0.079920):0.132797):1.37546):1.97947,40:1.348931):2.1791,(((49:0.000002,50:0.000001):0.0552889,51:0.286879):2.6786,52:1.993421):1.04612):0.651053,((44:1.481644,(45:1.311625,46:2.468484):0.49103):1.14463,(47:2.639957,48:1.536625):0.474291):2.51469):0.479111):0.299005,35:4.298696):0.83314,(21:0.621561,22:1.220339):0.995313):0.529131,23:1.127578):0.726815,((((((24:0.096045,25:0.098310):0.527596,26:0.102637):0.168008,27:0.248199):0.676647,29:1.162957):0.242633,28:2.233926):0.22652,((((30:0.705165,31:0.418228):0.585218,32:1.720182):0.207394,33:0.331201):0.276361,34:0.324792):0.604603):1.30957):0.439042,15:1.418664):0.424711,((((16:0.000001,17:0.000001):0.217759,18:0.264921):0.542398,19:0.472132):1.32423,20:1.290664):0.256605):0.620769):0.709202):0.317249):0.121158,3:0.969188):0.212655);
 441: 2 -26234.12606 -27168.14482 (0:0.292329,(1:0.192107,((4:0.472267,5:0.963133):0.578877,((6:1.178306,7:1.150642):0.19506,((((8:0.000001,9:0.000001):0.27948,10:0.470331):0.856895,11:1.116284):0.71961,((12:0.000001,13:0.000001):1.12856,(((((14:2.744403,(35:2.955814,((((((36:0.316836,37:0.318112):0.151423,38:0.063810):1.85067,39:1.028440):0.198845,(41:0.214983,(42:0.114345,43:0.038293):0.310624):1.87464):1.29428,40:1.415436):3.97197,(((((44:1.511369,45:2.912503):0.552162,(47:1.909840,48:1.964893):1.12313):2.03103,46:1.485669):2.51665,52:1.624629):1.04842,((49:0.005826,50:0.000001):0.0252511,51:0.263717):4.79108):0.426446):0.563164):0.336461):0.797414,((21:0.497791,22:1.511846):1.09167,23:1.104128):0.575526):0.737823,(((((24:0.150509,25:0.082591):0.37922,(26:0.101425,27:0.462065):0.152136):0.967403,28:1.307058):0.0736844,29:1.439304):0.0087147,(((30:1.013081,31:0.495912):0.769203,32:1.237424):0.301677,(33:0.619615,34:0.422304):0.127616):0.818447):0.982939):0.491452,15:1.739303):0.464943,((((16:0.000001,17:0.000001):0.321573,18:0.191972):0.648,19:0.479695):1.19077,20:0.888080):0.660842):0.867259):0.907598):0.615526):0.0282584):0.292755):0.154183,(2:0.506359,3:0.606449):0.137022);
 442: 2 -26026.08566 -27160.83848 (0:0.359835,(1:0.164040,(2:0.340325,((4:0.545614,5:1.057297):0.274139,((6:1.151607,7:1.071978):0.098883,((((8:0.000001,9:0.000001):0.399891,10:0.475895):0.516289,11:0.976879):0.551114,((12:0.000001,13:0.000001):1.01423,((((((14:2.790567,((21:0.889751,22:1.319153):0.98582,(((((((36:0.293857,37:0.399214):0.155536,38:0.000003):1.09579,39:1.732003):0.360071,(41:0.248183,(42:0.168716,43:0.000003):0.215202):1.9526):3.52679,40:0.345868):2.67512,(((49:0.000002,50:0.000001):0.220641,51:0.147775):2.53201,52:2.419808):0.365358):0.65655,((44:1.867423,(45:1.476732,46:3.846003):0.642992):1.09228,(47:2.578086,48:1.327478):0.78832):2.48128):0.135456):0.315351):0.427342,35:4.257479):0.583244,23:1.188865):0.495898,(((((24:0.148243,25:0.036244):0.44235,26:0.177976):0.191256,27:0.274086):0.713821,(28:1.691676,29:1.119250):0.164419):0.558128,(((30:1.347575,31:0.361807):0.282041,32:1.577527):0.586175,(33:0.596080,34:0.303731):0.215913):0.073269):1.7966):0.308766,(15:1.266671,(((16:0.000001,17:0.000001):0.346924,18:0.102969):1.17789,19:0.333112):1.51843):0.749293):0.23375,20:1.039887):1.64171):1.07318):0.699063):0.361268):0.180723):0.186151):0.196665,3:0.829683);
 443: 4 -27112.56373 -27162.96597 (0:0.320326,1:0.478361,((2:0.377324,((6:0.507162,7:1.206930):0.569051,((((8:0.000001,9:0.000001):0.270646,10:0.367448):1.2336,11:0.734431):0.790796,((12:0.000001,13:0.000001):0.681724,((((((14:4.700093,(((((((36:0.199444,37:0.277568):0.0926896,38:0.016519):1.46559,39:1.389740):0.857931,(41:0.255978,(42:0.102970,43:0.034582):0.195749):1.17615):1.66941,40:1.122566):0.543435,(((49:0.003058,50:0.000001):0.061372,51:0.340737):3.83019,52:2.250529):1.26166):0.772465,((44:1.525505,(45:0.858989,46:4.189150):1.13778):0.569736,(47:2.289173,48:1.135379):1.85443):1.94849):0.813621):0.179066,35:2.781110):1.12779,((21:1.239347,22:1.062819):1.64296,23:1.473503):0.470421):0.186093,((((((24:0.141058,25:0.098043):0.405801,26:0.106536):0.181376,27:0.346656):0.651537,29:1.285957):0.17578,28:2.172478):0.162239,((((30:0.447820,31:0.341961):0.578022,32:1.910947):0.274527,33:0.492350):0.0453681,34:0.297219):0.758803):2.26918):1.02159,((((16:0.000001,17:0.000001):0.190083,18:0.295499):0.383421,19:0.610133):1.13886,20:1.194908):0.260338):0.237667,15:1.858046):1.02326):0.898078):0.274428):0.144745):0.29719,(3:0.548330,(4:0.341321,5:0.662025):0.55983):0.177023):0.0934311);
 444: 2 -27075.60071 -27164.1676 (0:0.413503,((1:0.189680,(((4:0.613804,5:0.854848):0.223962,(((8:0.000001,9:0.000001):0.556548,10:0.496513):0.548912,11:1.332194):0.622021):0.18795,(6:1.087380,7:0.927125):0.51873):0.195161):0.120635,((12:0.000001,13:0.000002):1.27244,((((((14:3.254412,(((((((36:0.181020,37:0.368440):0.0585703,38:0.036751):1.78761,39:1.444166):0.555271,(41:0.172791,(42:0.083211,43:0.059578):0.253179):1.48311):0.48079,40:2.326962):2.57844,(((49:0.002987,50:0.000001):0.240558,51:0.037789):2.59684,52:2.395430):1.29531):1.11681,((44:1.564403,(45:1.542630,46:3.157933):0.405998):1.22595,(47:2.708931,48:0.846325):0.846192):1.06065):1.26327):0.392818,(21:0.880820,22:0.747487):1.10931):0.44604,23:0.381585):1.22418,(((((((24:0.181911,25:0.078503):0.578419,26:0.108475):0.200892,27:0.371238):0.476887,29:1.217547):0.252835,28:2.148147):2.31531e-06,(((30:0.614028,31:0.620394):0.837299,(32:2.054049,33:0.217042):0.201231):0.231226,34:0.358099):0.884279):1.33205,35:4.188618):0.243274):1.33298,15:1.571549):0.525759,((((16:0.000001,17:0.000001):0.241999,18:0.161036):0.342613,19:0.534564):1.19854,20:0.833523):0.343591):0.358113):0.920259):0.111485,(2:0.399819,3:0.620995):0.0736967);
 445: 1 -26649.00671 -27167.14073 (0:0.280056,((1:0.309566,((4:0.579611,5:0.913440):0.409325,((6:0.949121,7:1.332571):0.239154,(((8:0.000001,9:0.000001):0.788874,10:0.179201):0.811427,(11:0.882118,((12:0.000001,13:0.000001):0.956143,((((((((14:2.974623,(((((36:0.250579,37:0.351560):0.116966,38:0.030521):1.77561,39:1.194688):0.264593,(41:0.186207,(42:0.083664,43:0.064029):0.308661):1.40189):1.17813,40:1.097467):2.34911):0.0362119,(((49:0.003081,50:0.000001):0.176461,51:0.183930):2.30667,52:2.368458):1.10876):0.379257,(35:3.161373,((44:1.290832,(45:1.428910,46:3.392970):0.941001):1.12569,(47:2.536298,48:0.957816):1.35519):2.25812):0.479807):0.701635,(21:0.935305,22:0.974596):0.845085):0.562423,23:1.047509):0.696159,(((((24:0.184964,25:0.035155):0.345835,26:0.217785):0.132398,27:0.281399):0.58691,(28:1.789684,29:0.870872):0.519275):0.22216,(((30:0.589691,31:0.484227):0.469941,32:1.539835):0.123269,(33:0.480956,34:0.477907):0.199336):0.933865):1.26176):0.371173,(15:1.151363,(((16:0.000001,17:0.000001):0.330738,18:0.365444):0.346469,19:0.647578):1.52928):0.621274):0.200001,20:1.530118):0.852338):1.10868):0.21608):0.486042):0.244445):0.170589):0.106827,2:0.506551):0.0946949,3:0.854544);
 446: 2 -26245.84694 -27163.0836 (0:0.313036,1:0.250046,((2:0.260627,((6:0.635368,7:1.193581):0.404517,((((8:0.000001,9:0.000001):0.659071,10:0.316408):0.462034,11:0.899088):0.309015,((12:0.000001,13:0.000001):0.968622,((((14:4.124104,((((((36:0.296185,37:0.320414):0.0815233,38:0.000504):1.64899,39:0.999859):0.373089,(41:0.189159,(42:0.100438,43:0.039674):0.292548):1.55662):1.83594,40:1.320001):0.788277,(((49:0.000002,50:0.000001):0.0523462,51:0.269030):3.49056,52:1.313566):1.87402):0.789965):1.02752,(((21:1.395425,22:1.291391):1.00586,23:1.909275):2.58079e-06,(35:3.064901,((44:1.080356,(45:1.302943,46:4.278639):0.694079):1.18646,(47:2.194027,48:1.417614):0.690963):2.51824):1.1583):0.683866):0.353825,((((24:0.183738,25:0.046197):0.275249,(26:0.267180,27:0.453175):0.174048):0.712034,(28:1.996888,29:0.880333):0.536104):0.585136,(((30:0.760321,31:0.436213):0.57852,(33:0.388496,34:0.589000):0.42172):0.431845,32:1.559466):0.355273):1.37254):0.490217,((15:1.314496,(((16:0.000001,17:0.000001):0.433541,18:0.140214):0.699715,19:0.633911):1.64673):0.327294,20:1.367875):0.288587):0.840858):1.05244):0.325918):0.342037):0.115844,(3:0.644551,(4:0.287938,5:0.888887):0.411184):0.128727):0.142805);
 447: 1 -25873.44943 -27165.09723 (0:0.444674,(1:0.166252,(((4:0.421035,5:0.985617):0.631395,(6:1.010254,7:0.918385):0.435615):0.0246572,((((8:0.000001,9:0.000001):0.778579,10:0.417160):0.639488,11:0.730699):1.27602,((12:0.000001,13:0.000001):1.25436,((((((14:3.058943,(((49:0.000002,50:0.000001):0.0779998,51:0.252486):6.09256,52:2.187647):0.29445):0.493838,((44:1.763825,(47:2.770464,48:1.480888):1.23997):0.32558,(45:1.699409,46:2.607736):0.360082):2.59595):0.942769,(35:3.725750,(((((36:0.234014,37:0.337536):0.147348,38:0.004269):1.85224,39:1.394634):0.551377,(41:0.314298,(42:0.135507,43:0.055173):0.189738):1.25031):2.55935,40:1.779656):1.22171):0.710204):0.784291,((21:0.419432,22:1.856510):1.42429,(23:1.396288,((((24:0.088352,25:0.108305):0.761257,26:0.083182):0.0750638,27:0.580766):0.660949,((28:2.702148,29:0.617778):0.315783,((30:0.963010,31:0.353408):0.428711,(32:1.579823,(33:0.384932,34:0.466994):0.286586):0.386802):0.957366):0.0931919):1.83331):0.569049):0.77852):1.27449,20:1.130942):0.31234,(15:1.751737,(((16:0.000001,17:0.000001):0.368469,18:0.202803):0.777239,19:0.628098):0.582702):0.188129):0.986367):0.760952):0.401798):0.28606):0.159519,(2:0.496980,3:0.965951):0.0899849);
 448: 1 -26580.85451 -27176.36661 (0:0.267979,(1:0.283521,((4:0.395163,5:1.267135):0.673301,((6:0.988519,7:1.123688):0.393555,((((8:0.000001,9:0.000001):0.616676,10:0.425563):0.540662,11:1.301825):0.752855,((12:0.000001,13:0.000001):0.4646,((((14:3.236140,(((((36:0.214993,38:0.154457):0.0775558,37:0.234752):1.13013,(39:1.036979,(41:0.208842,(42:0.127081,43:0.024865):0.205177):2.27018):1.27016):3.86065,40:1.214700):2.45794,(((44:1.974281,(45:1.470206,46:3.297549):0.217823):0.983023,(47:1.527037,48:2.227872):1.09663):3.53623,(((49:0.003036,50:0.000001):0.00584625,51:0.314683):4.50728,52:2.427224):1.09059):0.121068):0.95064):2.4387,(((((((24:0.194838,25:0.165403):0.427315,26:0.175804):0.161522,27:0.375632):0.335199,28:2.129950):0.265616,29:1.282634):0.343125,((30:0.805669,31:0.487623):0.385804,(32:1.403424,(33:0.424367,34:0.749955):0.348775):0.394597):0.512696):0.844201,35:4.979954):0.42552):0.421078,((21:0.849468,23:2.795214):0.325629,22:1.534328):1.30297):0.704891,((15:1.826874,(((16:0.000001,17:0.000001):0.442705,18:0.260406):0.66806,19:0.427362):0.894478):0.756736,20:0.824597):0.577597):0.981786):1.4841):0.591057):0.392329):0.131544):0.16179,(2:0.546426,3:0.765454):0.174003);
 449: 1 -28080.84928 -27165.31503 (0:0.282178,(1:0.314195,((4:0.416800,5:0.735524):0.429953,((6:0.770037,7:1.293326):0.225042,((((8:0.000001,9:0.000001):0.40868,10:0.459157):0.735349,11:1.080022):0.595874,((12:0.000001,13:0.000001):0.765727,((((((((14:2.607291,(((((((36:0.210526,37:0.331173):0.10691,38:0.060129):1.2685,39:1.500637):0.724118,(41:0.294629,(42:0.120066,43:0.023043):0.198698):1.6796):2.01027,40:0.583113):1.96081,52:2.308078):0.626327,((49:0.000002,50:0.000001):0.0516857,51:0.283493):3.80877):0.63097):0.548451,((44:1.688256,(45:1.783085,46:2.513372):0.613426):0.649736,(47:2.516063,48:1.619647):2.24044e-06):1.97875):0.417961,35:5.315819):1.00623,(21:1.062709,22:0.994013):0.519608):0.670805,23:1.235611):1.40319,((((((24:0.270374,25:0.040947):0.552869,26:0.133792):0.104121,27:0.310070):0.437462,29:1.375248):0.308993,28:2.288020):0.741739,((((30:0.557991,31:0.575383):0.358857,32:1.418007):0.287865,33:0.472689):0.160336,34:0.283341):0.187954):1.16848):0.296174,((((16:0.000001,17:0.000001):0.420066,18:0.209074):0.557326,19:0.323987):1.5814,20:0.568662):0.817816):0.57812,15:1.561032):1.2634):0.753125):0.120349):0.345756):0.264811):0.182824,(2:0.585321,3:0.788192):0.200306);
 450: 3 -26028.00503 -27162.20294 (0:0.268407,(1:0.346820,((4:0.450958,5:0.912938):0.779779,((6:1.051774,7:1.460041):0.297198,((((8:0.000001,9:0.000001):0.514407,10:0.537261):0.804694,11:0.919117):0.605252,((12:0.000001,13:0.000001):0.921348,(((((((14:3.914104,(21:0.239260,22:1.521726):1.69376):0.390108,(((((((36:0.236334,37:0.300792):0.109626,38:0.004626):1.39889,39:1.184471):0.514952,(41:0.215711,(42:0.087455,43:0.049488):0.300736):0.847384):1.56246,40:1.072073):1.20932,(((49:0.005612,50:0.000001):0.0178073,51:0.289799):3.19964,52:1.653763):1.66385):1.30508,((44:1.439932,(45:1.839292,46:2.792556):0.667583):0.507419,(47:2.206259,48:1.626366):1.18389):1.88872):0.257797):0.225382,35:3.079525):0.419615,23:2.071020):0.286449,(((((((((24:0.281506,25:0.052977):0.463949,26:0.212003):0.259311,27:0.078764):0.484342,29:1.358385):0.426686,28:2.451377):1.20044,34:0.487828):0.190672,33:0.179566):0.20736,32:1.732098):0.482967,(30:0.857050,31:0.218432):0.361222):1.92276):1.01033,20:0.924554):0.429742,(15:2.519831,(((16:0.000001,17:0.000001):0.48039,18:0.160356):0.203905,19:0.806680):0.7069):0.268918):0.956899):0.933371):0.477197):0.22481):0.0856942):0.0841628,(2:0.574118,3:0.834875):0.208124);
 451: 1 -28520.69959 -27164.3543 (0:0.312978,(1:0.285700,((4:0.474376,5:0.660217):0.442631,((6:0.948608,7:1.190079):0.245452,((((8:0.000001,9:0.000001):0.549386,10:0.366306):0.847304,11:1.128667):0.202758,((12:0.000001,13:0.000001):0.881796,((((14:3.590357,((((21:1.070488,22:1.148252):1.21601,23:0.891836):0.200115,(((((((36:0.320004,37:0.235193):0.0816091,38:0.000002):1.32509,(39:1.414316,(41:0.097933,(42:0.024197,43:0.113388):0.331225):1.27821):0.28982):1.46883,40:1.565629):1.83354,52:1.843673):1.37266,((49:0.006019,50:0.000001):0.0100537,51:0.282879):2.87062):0.861638,((44:1.957189,(45:1.988295,46:2.864047):0.382633):0.633715,(47:2.357505,48:1.271797):1.19504):1.67159):0.360572):0.129699,35:4.107087):0.755754):0.53484,((((24:0.140916,25:0.050080):0.393688,(26:0.167740,27:0.383967):0.117473):0.361752,(28:1.651430,29:1.339907):0.219561):0.52963,((((30:0.563272,31:0.415931):0.534769,32:1.412521):0.461302,33:0.344838):0.187119,34:0.532434):0.628789):1.18343):0.257654,(15:1.780738,(((16:0.000001,17:0.000001):0.464721,18:0.212915):0.519782,19:0.471447):0.937342):0.460651):0.195013,20:0.854074):1.54091):0.900989):0.46806):0.0999101):0.273404):0.134974,(2:0.505934,3:0.694566):0.122018);
 452: 1 -26978.66807 -27164.62516 (0:0.304250,(((1:0.156588,((6:0.980688,7:1.080421):0.563809,((((8:0.000001,9:0.000001):0.381806,10:0.302344):0.485636,11:1.650618):0.883964,((12:0.000001,13:0.000001):1.07094,((((((((14:3.216714,(((((((36:0.206689,37:0.381117):0.0992723,38:0.065889):1.74424,39:1.715806):0.681785,((41:0.547839,43:0.000003):0.0565676,42:0.109677):1.79805):2.44663,40:0.535644):1.48426,52:3.091237):0.386185,((49:0.011381,50:0.000001):0.221956,51:0.083895):4.54167):2.36398):0.231495,35:2.988638):0.101828,(((44:2.116852,46:2.801263):0.373682,45:1.758022):1.02597,(47:2.443404,48:1.144293):0.629921):2.06769):0.290493,(21:0.636682,22:1.735899):2.17864):0.333706,23:1.775754):0.426866,(((((24:0.130206,25:0.075039):0.364417,26:0.149159):0.0359379,27:0.315859):0.311355,(28:2.136839,29:1.731213):0.36111):0.104482,((30:0.772642,31:0.576387):0.484394,((32:2.091731,33:0.303234):0.19287,34:0.408263):0.318572):0.781915):0.67847):0.716546,15:1.511404):0.300264,((((16:0.000001,17:0.000001):0.345099,18:0.190577):0.622739,19:0.432818):1.23054,20:1.137747):0.416951):0.769192):1.35322):0.363985):0.238479):0.123058,(4:0.340273,5:1.142952):0.645371):0.172779,2:0.442359):0.0815055,3:0.631517);
 453: 1 -26970.88367 -27163.56815 (0:0.391515,(1:0.318677,((4:0.522060,5:0.823791):0.559289,(6:1.182027,7:1.396597):0.406412):0.063337):0.103126,(2:0.549531,(3:0.354755,((((8:0.000001,9:0.000001):0.671057,10:0.442871):1.0942,11:0.810571):0.539088,((12:0.000001,13:0.000001):0.647842,(((((((14:3.961728,((((((36:0.290218,37:0.268293):0.0675493,38:0.055984):1.70849,39:1.129030):0.333123,(41:0.181467,(42:0.154682,43:0.088764):0.401417):1.60888):1.69221,40:1.114534):1.93722,(((49:0.002920,50:0.000001):0.206721,51:0.143835):3.71897,52:1.336671):0.970686):0.513618):0.921189,((44:1.129276,(45:1.817714,46:2.732750):0.524241):0.774041,(47:2.315234,48:1.503338):0.883996):2.48707):0.306455,35:4.744033):0.501466,((21:1.007458,22:0.811709):1.22164,23:0.834350):0.865639):0.0607381,((((((24:0.140938,25:0.035125):0.46863,27:0.433472):0.23012,26:0.016249):0.650188,28:1.627317):0.239738,29:0.945414):0.4531,(((30:1.209342,31:0.139355):0.597136,32:1.276328):0.329944,(33:0.547429,34:0.353299):0.296947):0.433833):1.31497):1.26286,15:1.771454):0.118432,((((16:0.000001,17:0.000001):0.367025,18:0.294912):0.591346,19:0.569285):1.00773,20:1.296237):0.704668):0.880939):0.673723):0.644263):0.442065):0.0884343);
 454: 1 -24611.02807 -27160.83848 (0:0.514972,(((1:0.250135,(6:0.676258,7:0.766551):0.690229):0.199451,((((8:0.000001,9:0.000001):0.373377,10:0.543467):0.803224,11:0.859484):0.649491,((12:0.000001,13:0.000001):1.23976,(((((14:2.945585,((((((36:0.233268,37:0.307181):0.000185173,38:0.104712):1.06413,39:1.400387):0.492655,(41:0.430430,(42:0.146897,43:0.001315):0.0499968):1.45947):2.12252,40:0.424342):2.56437,(((49:0.006814,50:0.000001):0.225776,51:0.108724):4.21402,52:1.431055):1.53188):0.808229):1.72753,((44:1.304752,(45:1.591204,46:3.679995):1.10535):1.29498,(47:2.455097,48:1.739227):0.229538):1.60899):0.156325,((21:0.837749,22:1.477226):0.0789055,35:4.672483):0.510548):0.494104,23:1.047963):0.791215,(((15:1.406371,((((((24:0.218190,25:0.045850):0.451136,26:0.135470):0.411283,27:0.088956):0.724306,29:1.018387):0.727329,28:2.747552):2.87249e-06,(((30:0.872277,31:0.173610):0.381796,32:1.634936):0.174407,(33:0.424275,34:0.463064):0.209533):0.318671):1.2824):0.92367,(((16:0.000001,17:0.000001):0.319881,18:0.320610):0.5407,19:0.679617):1.60174):0.57835,20:0.534618):0.346719):0.983796):0.341296):0.98184):0.0477925,(4:0.281307,5:0.982313):0.802658):0.0719947,(2:0.488701,3:0.937731):0.0328905);
 455: 1 -27566.92106 -27169.52337 (0:0.339390,(1:0.220448,((4:0.533850,5:1.038914):0.48669,((6:1.142598,7:1.187970):0.274368,((((8:0.000001,9:0.000001):0.448813,10:0.400112):0.427609,11:1.147506):0.248113,((12:0.000001,13:0.000001):1.43048,(((((((14:2.095320,((((((36:0.242628,37:0.277893):0.127091,38:0.057077):1.04257,40:2.022148):1.04515,(41:0.159484,(42:0.099887,43:0.063455):0.235645):1.46885):0.0925983,39:0.877185):4.05196,(((49:0.002832,50:0.000001):0.0429801,51:0.272124):3.13377,52:1.424846):0.307759):1.87026):0.551317,35:4.020430):0.667842,((44:0.980818,(45:1.695153,46:2.803813):0.970862):1.63617,(47:2.826549,48:1.362145):0.589388):2.04402):0.14313,(21:0.849745,22:1.069531):1.11821):0.349307,23:0.712292):1.38406,(15:1.696020,((((((24:0.167020,25:0.044344):0.664435,26:0.122893):0.140221,27:0.314864):0.457366,28:2.112538):0.212244,29:1.786001):0.114742,((30:0.581811,31:0.468824):0.740269,((32:1.882689,33:0.463032):0.154258,34:0.308718):0.240401):0.431539):1.54374):0.49252):0.326835,((((16:0.000001,17:0.000001):0.466609,18:0.231024):0.354474,19:0.614601):1.18776,20:0.870011):0.502731):0.671579):1.07063):0.370154):0.188942):0.300717):0.16643,(2:0.521938,3:0.741794):0.141345);
 456: 3 -27668.45146 -27163.4765 (0:0.350338,1:0.312431,(2:0.495439,(3:0.594300,((4:0.514945,5:0.690810):0.647726,((6:0.817519,7:1.367580):0.40873,((((8:0.000001,9:0.000001):0.53708,10:0.237452):1.00698,11:0.859548):0.678698,((12:0.000001,13:0.000001):0.92258,((((((14:3.960361,23:0.720060):0.502519,((35:2.582671,((44:1.878172,(45:1.454417,46:2.900642):0.250169):0.958542,(47:2.277616,48:1.418181):1.20562):2.09971):0.990539,((((((36:0.248502,37:0.227175):0.0875808,38:0.025815):1.47532,39:1.029782):0.552539,(41:0.239831,(42:0.096857,43:0.042346):0.191333):1.54334):1.80091,40:1.815279):1.87685,(((49:0.005818,50:0.000001):0.0517382,51:0.269674):3.81141,52:1.518314):2.12962):1.36677):0.775549):0.188171,(21:0.623792,22:1.452480):1.65961):0.563481,(((((24:0.217320,25:0.045357):0.35347,(26:0.146600,27:0.374846):0.143885):0.402672,29:1.213408):0.161632,28:1.395818):0.258522,(((30:0.486207,31:0.384859):0.69575,(33:0.351071,34:0.405157):0.212608):0.263788,32:1.318876):0.584027):0.911641):0.701835,((((16:0.000001,17:0.000001):0.320903,18:0.165965):0.321147,19:0.494434):0.822781,20:0.865101):0.84088):0.258022,15:1.153685):0.668106):0.546568):0.396015):0.0779058):0.172355):0.161929):0.143877);
 457: 1 -27917.55812 -27163.33225 (0:0.335348,(1:0.203151,(4:0.357520,5:0.902707):0.515261):0.0505781,((2:0.343099,((6:1.001751,7:1.045637):0.462255,(((((8:0.000001,9:0.000001):0.47434,10:0.482061):0.509069,11:1.043770):0.560346,(12:0.000001,13:0.000001):1.2734):0.431489,(((((((14:2.299427,((44:1.926963,(45:1.990714,46:3.189385):0.910873):1.41658,(47:2.533584,48:1.217776):0.129401):2.64904):0.700811,(35:5.021953,(((((((36:0.184990,37:0.273475):0.128394,38:0.052257):1.79985,39:0.956391):0.735591,(41:0.065070,(42:0.067382,43:0.064271):0.394008):1.13827):1.65449,40:1.124791):1.6869,52:2.161932):0.402311,((49:0.005789,50:0.000001):0.237567,51:0.068953):2.79409):1.15405):0.334529):0.140623,(21:0.734142,22:1.325754):0.856101):0.943336,23:0.847094):1.11366,(((((24:0.097681,25:0.085112):0.421736,27:0.380971):0.115962,26:0.140885):0.384639,(28:1.642179,29:1.274388):0.248683):0.273007,((((30:0.861899,31:0.399309):0.39945,32:1.448437):0.415044,33:0.322271):0.238494,34:0.144668):1.00657):0.763291):0.815736,20:1.545754):0.287621,(15:1.435142,(((16:0.000001,17:0.000001):0.369954,18:0.215728):0.607638,19:0.539598):0.905083):0.317767):1.30036):0.274999):0.103453):0.0907913,3:0.667844):0.180245);
 458: 1 -29089.88647 -27164.28089 (0:0.250785,(((1:0.301637,((6:0.971167,7:1.010007):0.217918,((((8:0.000001,9:0.000001):0.60941,10:0.278710):0.400779,11:0.992657):0.425082,((12:0.000001,13:0.000002):1.04987,((((((((14:2.683317,22:1.118204):0.459458,21:1.610978):0.490958,23:1.452641):0.798412,(((35:3.976227,(((((36:0.218434,37:0.346102):0.109393,38:0.000002):1.14044,39:1.100464):0.412521,(41:0.325321,(42:0.117623,43:0.019291):0.165705):1.54562):1.11751,40:1.402856):1.81324):0.63641,((44:1.126474,(47:2.742387,48:1.501048):2.48323):0.523961,(45:1.462463,46:3.567241):0.574571):3.16248):0.420294,(((49:0.002674,50:0.000001):0.208116,51:0.136980):2.93438,52:1.566409):2.10957):1.13238):0.83632,(((((((((24:0.191215,25:0.054309):0.483496,26:0.165088):0.107523,27:0.412285):0.134592,28:2.282269):0.240448,29:1.431630):0.835421,32:1.178709):0.774054,33:0.349685):0.235136,34:0.252406):0.557012,(30:0.402181,31:0.673427):0.401234):1.65676):0.127205,20:0.818880):0.289702,(((16:0.000001,17:0.000001):0.327951,18:0.179239):0.512594,19:0.531381):1.21063):0.504033,15:1.733237):0.682763):0.680758):0.637719):0.299318):0.179219,(4:0.361911,5:0.968225):0.465993):0.0466039,2:0.551035):0.13925,3:0.719472);
 459: 1 -26982.54157 -27184.94735 (0:0.279849,((1:0.340348,(4:0.504275,5:0.970135):0.543123):0.100978,2:0.420454):0.102704,((3:0.403024,((12:0.000001,13:0.000001):1.32368,(((((14:2.921982,(((16:0.000001,17:0.000001):0.219088,18:0.390225):0.692423,19:0.732654):0.667228):0.408128,((20:0.897904,35:5.015982):2.01042e-06,((((((((36:0.198145,37:0.292954):0.0671659,38:0.052268):1.34448,39:1.725075):1.69477,(42:0.165276,43:0.005608):0.0571751):0.106933,41:0.294920):2.29194,40:1.645869):1.90672,((44:1.247122,(45:1.059092,46:3.756983):1.40608):1.08887,(47:1.768316,48:1.594411):0.44834):1.8483):0.764095,(((49:0.005739,50:0.000001):0.193682,51:0.141684):4.99914,52:1.754151):0.675809):2.73951):0.203657):1.1415,15:1.448022):0.0637855,((21:1.140339,22:0.432688):0.480124,23:1.410759):1.58368):0.41741,((((((24:0.137547,25:0.109932):0.498037,26:0.104412):0.160216,27:0.325041):0.233521,29:1.170816):0.159189,28:2.317710):0.153733,(((30:0.578252,31:0.212241):0.433335,32:1.283663):0.286415,(33:0.452238,34:0.301459):0.375346):0.610733):1.02914):0.951685):0.536122):0.147744,((6:1.278609,7:1.385726):0.0686705,(((8:0.000001,9:0.000001):0.462961,10:0.463474):0.871581,11:1.172970):0.798116):0.269912):0.120444);
 460: 1 -27233.84082 -27166.2578 (0:0.411498,(1:0.280345,((4:0.413033,5:0.886169):0.589643,((6:0.951399,7:1.191341):0.201256,(((((8:0.000001,9:0.000001):0.565482,10:0.357254):0.964323,11:0.675183):0.354447,(12:0.000001,13:0.000001):1.20891):0.491535,((((((14:3.329355,(((49:0.000002,50:0.000001):0.173554,51:0.139495):3.35612,52:1.971776):1.42426):0.892722,((((36:0.294883,37:0.334682):0.0789798,38:0.120978):0.926288,(39:1.334875,(41:0.301740,(42:0.086896,43:0.047359):0.187862):1.82185):0.294022):1.99704,40:1.545825):1.65287):0.209624,35:3.231058):0.581139,((((21:0.753891,22:1.237936):1.35486,23:1.194931):0.551008,(((((24:0.181743,25:0.072763):0.502895,27:0.496455):0.146806,26:0.078479):0.630159,(28:1.499616,29:1.045046):0.297924):0.252731,(((30:1.066557,31:0.430116):0.535595,32:1.159715):0.478349,(33:0.709106,34:0.301229):0.199934):0.446458):1.82804):0.68485,((44:2.083140,(45:1.866787,46:2.842534):0.229219):0.870833,(47:1.701334,48:1.588573):0.600524):1.53567):0.477063):0.964923,(15:2.264210,(((16:0.000001,17:0.000001):0.376646,18:0.225616):0.436344,19:0.534414):0.614801):1.00208):0.332955,20:0.532924):2.29725):0.258964):0.0801263):0.111316):0.0608698,(2:0.421733,3:0.951597):0.148779);
 461: 1 -27955.36667 -27166.28162 (0:0.105794,((1:0.282882,(4:0.483550,5:1.388742):0.529133):2.01758e-06,((2:0.320465,(6:0.908367,7:1.137073):0.61771):0.0324793,((((8:0.000001,9:0.000001):0.489514,10:0.366486):0.861869,11:1.102760):0.942601,((12:0.000002,13:0.000002):1.01191,(((((14:3.227158,((((((36:0.262627,37:0.308181):0.0148467,38:0.083070):1.88327,39:1.686755):0.337111,(41:0.213925,(42:0.128640,43:0.017199):0.259306):1.35615):2.00879,40:1.185309):1.78569,(((49:0.000002,50:0.000001):0.167777,51:0.139464):3.98712,52:1.353099):0.650828):0.467021):1.63592,(35:3.959048,((44:1.620342,(45:1.375091,46:3.090003):0.37398):0.965575,(47:2.774789,48:1.005956):0.691061):3.26755):0.855446):0.762803,(21:0.862153,22:1.244290):0.681943):0.435596,23:1.804594):1.25234,(((15:1.326199,(((16:0.000001,17:0.000001):0.349389,18:0.181144):0.523831,19:0.543194):0.920769):0.33477,(((((24:0.151363,25:0.063143):0.578216,26:0.129194):0.132245,27:0.297801):0.461024,((30:0.790536,31:0.306883):0.663562,(32:2.190690,(33:0.377254,34:0.433186):0.138929):0.184241):0.825013):0.165692,(28:2.264766,29:1.517998):0.179861):1.1864):0.31977,20:1.447618):0.493612):0.687899):0.899054):0.694719):0.178385):0.236326,3:0.762862);
 462: 2 -27361.74123 -27166.62183 (0:0.275145,((1:0.422791,((4:0.547472,5:1.315361):0.594317,((6:1.125795,7:1.279647):0.576032,((((8:0.000001,9:0.000001):0.554368,10:0.425169):0.603059,11:1.259171):0.744994,((12:0.000001,13:0.000001):1.0306,((((((14:2.415234,(((49:0.002932,50:0.000001):0.0221681,51:0.355342):3.44954,52:1.834377):1.01788):1.20669,(35:3.552138,((((((36:0.256938,37:0.298653):0.109346,38:0.000002):1.6369,39:1.277605):0.397353,(41:0.233797,(42:0.131357,43:0.065581):0.382679):1.81976):1.17775,40:1.800258):1.77301,((44:2.144942,(45:1.642625,46:3.392848):0.29665):0.673489,(47:3.030888,48:1.403263):1.12665):1.70613):0.797242):1.35053):0.832921,((21:0.971661,22:1.419946):1.41418,23:1.230776):0.744945):0.364573,((((((24:0.125343,25:0.050676):0.533562,27:0.585732):0.309726,26:0.012409):0.736246,28:1.648260):0.23635,29:1.126449):0.02305,(((30:0.693384,31:0.615151):0.699787,32:2.186495):0.181092,(33:0.518408,34:0.621646):0.142618):1.40783):1.34724):0.451716,15:1.853247):0.219887,((((16:0.000001,17:0.000001):0.570824,18:0.135796):0.406718,19:0.765087):0.823129,20:0.768023):0.641002):0.489574):2.14383):0.246326):0.188582):0.216214):0.12659,2:0.738538):0.132486,3:1.142809);
 463: 2 -27771.99026 -27181.56944 (0:0.260218,1:0.277695,((2:0.483447,3:0.826854):0.113172,((4:0.266890,5:1.030031):0.455833,((6:1.073346,7:1.170569):0.258975,((((8:0.000001,9:0.000001):0.25971,10:0.614293):0.617303,11:0.947335):0.545969,((12:0.000001,13:0.000002):1.09786,((((14:1.504757,(((49:0.000002,50:0.000001):0.228851,51:0.118963):3.12351,52:2.217905):2.08315):0.809149,(((21:0.994536,22:0.930717):1.27335,23:0.904283):0.194208,(35:3.947482,(((36:0.227289,(37:0.303338,38:0.106379):0.0482689):0.577051,(39:1.367581,(40:2.340867,(41:0.248595,(42:0.096985,43:0.030521):0.123612):1.4419):0.556437):0.920785):2.2309,((44:1.446074,(45:1.665062,46:3.230027):0.653165):0.593497,(47:2.412812,48:1.606901):0.797121):1.16726):0.666226):0.317215):0.419486):1.46353,((15:1.342758,(((16:0.000001,17:0.000001):0.473859,18:0.188845):0.638699,19:0.627193):1.08932):0.546775,((((((((24:0.253585,25:0.029574):0.42434,26:0.130130):0.167848,27:0.313370):0.431814,28:2.003698):0.43485,29:1.426834):0.538804,32:1.476796):0.190423,(33:0.645323,34:0.687585):0.191237):0.217327,(30:0.715855,31:0.390103):0.601199):2.51175):0.280784):0.125701,20:0.529185):1.22144):0.92322):0.710314):0.545324):0.177435):0.129842);
 464: 2 -27669.13456 -27163.8791 (0:0.423693,(1:0.374188,((4:0.367610,5:0.963198):0.402695,((6:1.100661,7:1.322111):0.0106726,((((8:0.000002,9:0.000002):0.526342,10:0.272482):0.771114,11:0.745434):0.603228,((12:0.000001,13:0.000001):0.503773,((((((14:3.858113,(((49:0.000002,50:0.000002):0.292974,51:0.021199):2.59129,52:2.697336):0.362731):0.0807185,((35:4.201350,((((36:0.225817,37:0.344412):0.109577,38:0.011943):1.93966,(39:1.345408,(41:0.169930,(42:0.044332,43:0.073087):0.237496):1.9208):0.526361):1.94283,40:1.319047):2.09681):0.391605,((44:1.373901,(45:1.254205,46:3.273053):0.529761):0.739602,(47:1.934644,48:1.573051):1.21049):2.66016):1.0144):1.26865,((21:1.447189,22:0.875979):1.82079,23:1.861858):0.962625):0.287927,(((((((24:0.113757,25:0.099258):0.520345,26:0.188628):0.0890733,27:0.446471):0.0707867,(28:1.985338,29:1.600455):0.315535):1.04178,32:1.347990):0.374357,(33:0.638616,34:0.496432):0.270027):0.510824,(30:0.779685,31:0.406030):0.171145):1.76974):1.82901,20:0.415162):1.00275,(15:2.127412,(((16:0.000001,17:0.000001):0.475354,18:0.287798):0.419375,19:0.637036):0.90592):0.735753):1.14719):1.08574):0.394853):0.279451):0.157079):0.0613035,(2:0.455413,3:0.650714):0.101536);
 465: 1 -25802.40953 -27172.36648 (0:0.380251,1:0.309602,((2:0.489729,((3:0.638632,((12:0.000001,13:0.000001):1.6517,((((14:3.045816,(((21:1.188289,22:1.511180):1.48223,35:2.712882):0.478262,(23:2.011887,((((((36:0.346294,37:0.345754):2.60407e-06,38:0.095081):1.33871,39:1.285109):0.479693,(41:0.257716,(42:0.097838,43:0.058017):0.218313):1.65718):1.53514,((44:1.053410,(45:1.659199,46:3.034623):0.649599):0.790102,(47:2.119058,48:1.291273):1.14207):2.16979):0.536477,(40:1.475920,(((49:0.000002,50:0.000001):0.0253593,51:0.238250):3.04029,52:2.378330):1.06988):1.33953):0.728322):0.902401):0.728076):0.192008,((((((((24:0.160819,25:0.047644):0.552259,26:0.147222):0.193863,27:0.322331):0.968522,29:1.301725):0.14854,28:1.857385):0.577571,32:1.424314):0.270427,(33:0.650135,34:0.442829):0.185013):0.410489,(30:0.681716,31:0.502079):0.142718):1.86399):0.347682,20:0.767292):0.466146,(15:1.071228,(((16:0.000001,17:0.000001):0.213679,18:0.414740):0.666184,19:0.414784):1.33741):0.391098):0.787947):0.801823):0.0153947,((6:0.695857,7:1.369819):0.381297,(((8:0.000001,9:0.000001):0.347198,10:0.424256):0.67989,11:1.099481):0.724546):0.23177):0.186365):0.152201,(4:0.455790,5:0.509585):0.644043):0.0508811);
 466: 1 -27718.94908 -27165.07868 (0:0.292413,((1:0.273616,(2:0.280228,((6:0.543236,7:1.048405):0.541797,((((8:0.000001,9:0.000001):0.466916,10:0.380305):0.379863,11:0.826166):0.774342,((12:0.000001,13:0.000001):0.665003,((((((((14:2.575612,((((((36:0.249091,37:0.314580):0.0199267,38:0.149913):1.74245,39:0.908602):0.353871,(41:0.317345,(42:0.089627,43:0.077147):0.131776):1.08261):1.41736,40:1.986051):2.26709,(((49:0.000002,50:0.000001):0.200139,51:0.083568):3.89269,52:1.058595):0.808564):0.809901):0.845377,((44:1.590854,(45:1.765903,46:2.882322):0.417653):0.652674,(47:2.377275,48:2.219747):0.57471):1.91229):0.742641,(21:1.103190,22:1.258172):0.755412):0.331456,23:1.497984):0.107507,35:3.725437):0.839632,(((((24:0.168142,25:0.098471):0.494894,26:0.160674):0.145254,27:0.379396):0.57446,(28:1.798272,29:1.319260):0.166394):0.32559,((((30:0.503345,31:0.439728):0.672234,32:2.018739):0.287603,33:0.192941):0.233968,34:0.382355):1.02437):1.02642):0.437759,(15:1.362348,(((16:0.000001,17:0.000001):0.603026,18:0.183489):0.354582,19:0.779082):0.800634):0.228628):0.373082,20:1.180098):0.9199):0.738303):0.508126):0.312286):0.159365):0.0685272,(4:0.342428,5:0.936397):0.630339):0.137055,3:0.594464);
 467: 1 -25313.20293 -27166.54999 (0:0.193427,(1:0.280572,(2:0.414300,3:0.447812):0.155982):0.0822149,(((4:0.257964,5:0.939115):0.643802,(6:1.131926,7:1.563487):0.443549):0.0454249,(((((8:0.000001,9:0.000001):0.493113,10:0.357197):0.872266,11:0.887286):0.517698,(12:0.000001,13:0.000001):1.52511):0.563231,(((((((14:3.500719,((((((((36:0.335220,37:0.426129):0.0714074,38:0.044922):1.81037,39:0.949674):0.624238,(41:0.200600,(42:0.072557,43:0.032398):0.217185):1.34455):1.17647,40:2.209801):1.074,((49:0.002979,50:0.000001):0.207597,51:0.098474):2.83258):0.816987,52:1.553218):1.46737,((44:1.629865,(45:1.981492,46:3.414820):1.15556):0.695659,(47:2.282167,48:1.898879):0.335719):2.63998):0.290406):0.797998,35:4.175744):0.376503,(21:0.840620,22:1.084323):1.17661):0.89777,23:0.948143):0.879992,((((((24:0.213222,25:0.048104):0.562887,26:0.187675):0.21274,27:0.233176):0.680055,29:1.004566):0.0947999,28:2.350157):0.368324,(((30:0.860703,31:0.217017):0.317362,32:1.515940):0.240109,(33:0.399932,34:0.455941):0.343538):0.436268):0.790419):0.776934,(15:1.566885,(((16:0.000001,17:0.000001):0.278924,18:0.309283):0.432464,19:0.333218):1.46933):0.29764):0.254963,20:1.054105):1.01386):0.39522):0.125264);
 468: 1 -26466.68349 -27162.93714 (0:0.232764,(1:0.225760,(4:0.199103,5:0.784978):0.717165):0.163463,((2:0.385497,((6:0.562405,7:1.433548):0.539858,((((8:0.000001,9:0.000001):0.292523,10:0.388712):0.761728,11:0.405449):0.764399,((12:0.000001,13:0.000001):0.872464,(((((((14:3.928668,((((((36:0.294933,37:0.327501):0.0714463,38:0.019821):1.41106,39:1.302240):0.671437,(41:0.162441,(42:0.112887,43:0.015118):0.290218):0.963533):1.66086,40:1.756540):1.87972,(((49:0.000002,50:0.000001):0.110364,51:0.198903):3.63516,52:1.041042):0.435533):0.571497):0.775585,((44:1.932722,(45:1.329531,46:4.173928):1.13542):0.541247,(47:1.966600,48:1.503840):0.500924):1.43104):0.881126,((21:0.866034,22:1.401594):1.61416,23:1.472562):0.894995):0.275202,35:3.497538):0.401581,((((24:0.260598,25:0.067618):0.402992,(26:0.249077,27:0.410772):0.13244):0.678679,(28:2.155443,29:1.070813):0.284708):0.229062,(((30:0.877604,31:0.324022):0.23679,32:1.714498):0.319495,(33:0.643185,34:0.220777):0.223037):0.551423):0.964303):0.814404,20:0.832930):0.196705,(15:1.732639,(((16:0.000001,17:0.000001):0.241887,18:0.316417):0.397951,19:0.544217):1.19522):0.435262):1.27777):0.785477):0.284532):0.117154):0.13828,3:0.664573):0.100956);
 469: 2 -26999.19338 -27164.53382 (0:0.308283,1:0.250303,((2:0.424544,(3:0.761279,((6:0.866095,7:1.007802):0.302819,((((8:0.000001,9:0.000001):0.427599,10:0.260800):0.55114,11:0.968926):0.7416,((12:0.000001,13:0.000001):1.23232,(((((((14:2.837185,((35:3.861366,(((((36:0.200284,37:0.319066):0.051558,38:0.035617):1.58436,39:1.124534):0.421613,(41:0.271711,(42:0.126048,43:0.021411):0.180735):1.89039):2.45267,40:1.390848):0.616164):1.67123,(((49:0.000002,50:0.000001):0.126678,51:0.221771):2.67892,52:2.535355):0.568641):0.183793):0.553817,((44:1.993344,(45:2.079739,46:3.228041):0.641701):0.882275,(47:2.279275,48:1.150435):0.587508):1.81028):0.843239,(21:1.556347,22:0.983234):1.20209):0.312602,23:0.989903):0.21305,((((((24:0.138485,25:0.069192):0.564443,26:0.197964):0.0983027,27:0.276247):0.488607,28:2.104493):0.281512,29:1.292883):0.196057,((((30:0.663539,31:0.451897):0.7005,32:1.903962):0.390004,33:0.310679):0.202817,34:0.382939):0.629733):1.6481):1.08851,15:1.289726):0.32913,((((16:0.000001,17:0.000001):0.367905,18:0.152802):0.514851,19:0.481430):0.950892,20:0.776525):0.626908):1.19843):0.852821):0.177882):0.200609):0.31291):0.213071,(4:0.414134,5:0.751236):0.651763):0.059248);
 470: 3 -29192.08562 -27163.93273 (0:0.459836,(1:0.279401,((4:0.450119,5:1.034373):0.447976,((6:0.992129,7:1.358244):0.361839,((((8:0.000001,9:0.000001):0.650768,10:0.346421):0.765602,11:1.372232):0.198734,((12:0.000001,13:0.000001):1.09603,(((((14:2.946434,(35:4.559900,(((((((36:0.249831,37:0.254620):0.0868791,38:0.038653):1.49317,39:1.331479):0.387437,(41:0.253003,(42:0.103385,43:0.049687):0.23326):2.38705):1.44264,40:1.781844):1.86129,(((49:0.011742,50:0.000001):0.0348714,51:0.261194):3.78182,52:2.403627):0.804234):2.85609,((44:1.323170,(45:1.492555,46:3.054581):0.460142):1.28725,(47:2.595633,48:1.058670):0.485704):2.4919):0.479492):0.435245):0.925897,23:1.392873):0.504379,(21:0.864333,22:0.823264):1.49502):1.05813,((((16:0.000001,17:0.000001):0.352701,18:0.157645):0.546544,19:0.385659):1.40476,20:0.811678):0.278081):0.185012,(15:2.111677,(((((((24:0.236899,25:0.080138):0.378111,26:0.186959):0.11751,27:0.256965):0.323832,29:1.242859):0.193873,28:1.649649):0.466975,32:1.303913):0.280934,(((30:0.577636,31:0.505672):0.680729,33:0.447369):0.228223,34:0.423963):0.281836):1.15547):0.427506):1.58256):0.898084):0.597504):0.229964):0.194487):0.125658,(2:0.415377,3:0.848607):0.0988179);
 471: 1 -26681.8361 -27164.01234 (0:0.291243,(1:0.229749,((4:0.579801,5:1.095003):0.530574,((6:1.008961,7:1.313119):0.216588,((((8:0.000001,9:0.000001):0.778897,10:0.555154):0.459567,(11:0.564107,(12:0.000001,13:0.000001):1.59472):0.66899):0.363963,((((((14:3.077454,(((16:0.000001,17:0.000001):0.354809,18:0.396258):0.567627,19:0.530656):1.12633):0.090476,20:1.404541):0.66964,((35:3.079171,((44:1.561597,(45:1.059665,46:2.893130):0.753052):0.485072,(47:2.121374,48:1.684401):0.850235):0.764698):0.798037,(((((36:0.297477,37:0.250122):0.0616109,38:0.057712):1.52024,(39:1.581835,(41:0.257487,(42:0.000002,43:0.157346):0.269848):1.33693):0.209866):0.904855,40:2.028011):0.92645,(((49:0.000002,50:0.000001):0.168589,51:0.141101):4.00831,52:1.338027):1.43602):1.10435):1.35617):0.384322,((21:0.608543,22:1.000469):0.746545,23:1.197099):1.08246):0.281874,15:1.830386):0.502663,((((((24:0.184005,25:0.055799):0.624348,26:0.118184):0.11604,27:0.235023):0.662787,29:1.093207):0.175009,28:1.847898):2.01093e-06,((30:0.792304,31:0.244750):0.738085,((32:1.509302,33:0.223610):0.264894,34:0.337985):0.287142):0.746342):1.79428):0.792061):0.256962):0.291438):0.260281):0.192046,(2:0.546502,3:0.928819):0.0605477);
 472: 1 -27566.98874 -27160.95041 (0:0.341447,(1:0.183844,((4:0.486005,5:0.690694):0.45077,((6:0.900189,7:1.037465):0.133399,((((8:0.000001,9:0.000001):0.594651,10:0.321432):0.643169,11:1.317146):0.261106,((12:0.000001,13:0.000001):0.914002,(((((((14:4.964606,((((((36:0.228428,37:0.335262):0.109399,38:0.028377):1.34907,39:1.427927):0.303212,(41:0.179310,(42:0.082640,43:0.050448):0.187033):1.70163):1.59663,40:1.413274):2.50091,52:1.791534):0.565427):0.844185,((49:0.000002,50:0.000001):0.22605,51:0.020882):2.67803):1.2147,35:4.810405):0.336702,(((21:0.551510,22:1.525567):0.600106,23:1.962640):0.283567,((44:1.997569,(45:1.822816,46:3.395618):1.22752):1.07228,(47:2.720793,48:1.396066):0.524128):3.96661):0.0797669):0.5571,((((((24:0.201428,25:0.080645):0.448526,26:0.124159):0.0854597,27:0.370175):0.506032,28:1.914181):0.394251,29:1.359452):0.401106,((30:0.959354,31:0.410345):0.441981,(32:1.820324,(33:0.450851,34:0.557994):0.255808):0.220403):0.736101):1.69683):0.216051,20:1.013894):0.156786,(15:1.168585,(((16:0.000001,17:0.000001):0.300188,18:0.275679):0.74166,19:0.189283):1.58012):0.735601):0.969857):0.589207):0.583541):0.255632):0.205728):0.102133,(2:0.420261,3:0.816980):0.121042);
 473: 1 -27208.28312 -27161.30497 (0:0.290276,(1:0.248935,(2:0.242305,((4:0.484883,5:0.782459):0.413051,((6:0.741434,7:1.034530):0.205201,((((8:0.000001,9:0.000001):0.349723,10:0.411465):0.677249,11:0.965683):0.753968,((12:0.000001,13:0.000001):1.28374,((((((14:3.369968,(((((36:0.254753,37:0.279178):0.157543,38:0.000002):1.27298,(39:1.253811,(41:0.202669,(42:0.094917,43:0.026400):0.207171):1.56566):0.755068):1.58405,40:1.694148):3.70016,(((49:0.006458,50:0.000001):0.0499477,51:0.307121):5.3684,52:1.256063):1.47595):0.410684):1.06456,(35:3.141168,(((44:1.510220,45:1.954698):0.53854,46:2.299128):0.302746,(47:2.692934,48:1.131889):0.970324):1.86177):0.0122451):1.00122,((21:1.184075,22:0.723819):1.35057,23:0.594686):1.27478):0.315269,((((((24:0.147303,25:0.077108):0.498881,26:0.147783):0.170602,27:0.405224):0.848574,29:1.337101):0.00344931,28:1.704383):0.458342,((30:0.653796,31:0.549933):0.821289,((32:2.787173,33:0.150314):0.397699,34:0.578492):0.10541):0.567666):1.72029):1.24195,20:0.767214):0.41561,(15:2.080113,(((16:0.000001,17:0.000001):0.280285,18:0.234681):0.569276,19:0.533925):1.00855):0.406457):0.761392):0.663969):0.586326):0.17449):0.178862):0.243504):0.0973068,3:0.731873);
 474: 4 -26766.87689 -27168.14482 (0:0.362612,1:0.229698,((2:0.446266,3:0.695656):0.148395,((4:0.321947,5:0.969038):0.535993,((6:0.999436,7:1.225910):0.532803,((((8:0.000001,9:0.000001):0.588403,10:0.472073):0.638134,11:0.988165):0.563818,((12:0.000001,13:0.000001):0.798328,((((((14:3.471121,((((((36:0.316591,37:0.303690):0.0799286,38:0.036103):1.53855,(39:1.112463,(41:0.226365,(42:0.075348,43:0.064402):0.275101):1.8134):0.27295):1.45251,40:1.448038):1.78489,((49:0.003018,50:0.000001):0.0232124,51:0.237250):5.6329):0.132175,((((44:2.124738,45:2.143175):0.798775,(47:2.250610,48:1.306702):0.80027):1.73822,46:2.043143):1.93006,52:2.204865):0.372649):0.561782):0.514708,35:4.851459):1.29921,((21:0.615432,22:1.330327):1.74067,23:0.928305):0.531417):0.847312,((((((24:0.245745,25:0.096420):0.513969,27:0.278859):0.0991572,26:0.063537):0.638835,28:1.771608):0.195148,29:1.001254):0.264339,(((30:1.100333,31:0.269857):0.46079,32:2.072156):0.214423,(33:0.304853,34:0.434834):0.161225):0.502805):1.07442):0.638215,15:2.184436):0.600318,((((16:0.000001,17:0.000001):0.449702,18:0.263340):0.613028,19:0.691086):0.84212,20:1.151464):0.248285):1.08794):0.857735):0.684781):0.153757):0.388718):0.0671774);
 475: 2 -26282.49419 -27169.75687 (0:0.417145,(1:0.228051,((4:0.538828,5:1.097279):0.344624,(6:0.987590,7:1.304824):0.323147):0.294399):0.138916,((2:0.394058,(((8:0.000001,9:0.000001):0.438531,10:0.377025):0.674206,(11:0.955775,(12:0.000001,13:0.000001):1.36294):0.327954):0.959589):0.144096,(3:0.489181,(((((14:3.012534,(35:3.235847,((44:1.470890,(45:1.266521,46:2.941200):1.01044):0.967202,(47:3.078247,48:1.201201):0.368367):1.45914):0.819507):0.170082,(((((36:0.210082,37:0.299744):0.0908095,38:0.064694):1.01072,(39:1.207784,(41:0.235298,(42:0.088412,43:0.035125):0.122093):1.59056):0.271525):0.937453,40:1.587431):1.29565,(((49:0.000002,50:0.000001):0.199864,51:0.061965):3.20307,52:1.996034):1.08379):0.770627):0.759212,((21:0.517950,22:1.022614):1.09332,23:1.246040):0.544982):1.24611,(15:1.743649,((((((24:0.185484,25:0.119651):0.510326,26:0.126429):0.127002,27:0.238230):0.470794,29:1.456102):0.0762119,28:1.907649):0.456639,(((30:0.865258,31:0.349622):0.49445,32:1.450801):0.267729,(33:0.517738,34:0.314780):0.166298):0.384714):0.854215):0.392134):0.385074,((((16:0.000001,17:0.000001):0.320843,18:0.212079):0.530766,19:0.589738):1.08287,20:0.807373):0.325449):1.4222):0.217587):0.0474542);
 476: 1 -27424.85501 -27174.74439 (0:0.414925,(1:0.157837,(((6:1.113251,7:0.956798):0.105576,(((8:0.000001,9:0.000001):0.564025,10:0.287199):0.842126,11:1.191719):0.940651):0.159627,((12:0.000001,13:0.000001):1.07715,(((((14:2.950951,23:1.262238):0.771019,((21:0.539958,22:1.769837):0.870896,((((44:1.582425,45:1.485924):0.698545,46:3.381288):1.81757,47:2.187300):0.201629,48:1.231385):5.2225):0.659908):0.978391,((((((((24:0.244446,25:0.100154):0.491291,26:0.152293):0.0473959,27:0.407305):1.17957,29:1.205015):0.151831,((30:0.746802,31:0.473210):0.545807,(32:1.884771,(33:0.456990,34:0.535836):0.651991):0.0600631):0.758773):2.03022e-06,28:2.019853):0.758619,35:3.905741):0.274074,(((((36:0.298434,37:0.321342):0.103351,38:0.030679):1.53242,(40:3.979673,(41:0.373869,(42:0.087546,43:0.066986):0.165643):1.71015):0.89323):0.493587,39:0.636260):3.30525,(((49:0.000002,50:0.000001):0.035159,51:0.277683):3.7223,52:2.387629):0.465883):2.14133):2.18654e-06):1.16782,20:1.161016):0.483648,(15:2.389255,(((16:0.000001,17:0.000001):0.28741,18:0.313038):0.155015,19:0.841462):0.938028):0.210385):0.332653):1.23165):0.246424):0.179605,((2:0.395446,3:0.776048):0.105608,(4:0.143044,5:1.141079):0.781363):0.134818);
 477: 2 -27343.2364 -27161.72336 (0:0.340543,((1:0.347039,((4:0.421946,5:0.965725):0.604,((6:1.046210,((((8:0.000001,9:0.000001):0.384931,10:0.503500):0.853944,11:1.132631):0.534725,((12:0.000001,13:0.000001):0.951869,(((14:2.516255,((21:0.928048,22:0.993097):1.246,23:1.649181):0.477024):0.26932,((((((24:0.172605,25:0.099894):0.478666,(26:0.186848,27:0.318291):0.178898):0.538439,29:0.970139):0.265918,28:2.058181):0.248772,((((30:0.530884,31:0.567076):0.823016,33:0.265641):0.18271,32:1.829081):0.189791,34:0.433858):0.573576):1.23105,((35:3.770397,((44:1.370439,(45:1.455759,46:2.979825):0.573235):1.20638,(47:1.697055,48:1.439611):0.840371):0.963444):1.87976,((((((36:0.187243,37:0.338096):0.0695726,38:0.069399):1.43841,39:1.308455):0.120673,(41:0.156318,(42:0.096790,43:0.020364):0.321733):1.39956):1.05591,40:1.551450):2.0885,(((49:0.000002,50:0.000001):0.109306,51:0.296437):3.84103,52:1.052104):1.80129):1.64912):1.77851):0.468008):1.17779,(15:1.913982,((((16:0.000001,17:0.000001):0.410499,18:0.407530):0.537213,19:0.563297):1.46801,20:1.385082):0.950996):0.140144):0.814313):0.902234):0.442574):0.082504,7:1.476895):0.216471):0.131367):0.211098,2:0.502786):0.114695,3:0.703467);
 478: 1 -27452.10923 -27161.11798 (0:0.423917,(1:0.221006,((4:0.559752,5:0.899237):0.612483,((6:0.915624,7:0.946184):0.734743,((((8:0.000001,9:0.000001):0.585229,10:0.311985):0.639201,11:1.038544):0.547774,((12:0.000001,13:0.000002):0.949598,(((((14:3.468183,(((49:0.000002,50:0.000001):0.258399,51:0.126047):3.87422,52:1.268285):1.44153):0.242871,((35:2.549457,(((44:2.128812,45:1.599386):0.364431,(47:1.820609,48:1.517419):1.62898):0.957044,46:2.272852):0.680965):0.399093,((((36:0.270351,37:0.313776):0.0896059,38:0.000002):0.815047,(39:1.410970,(41:0.327025,(42:0.115830,43:0.000002):0.167185):1.5946):0.524626):1.42104,40:2.223837):1.35617):0.770965):0.397062,(21:0.912483,22:1.784615):1.20235):0.367898,20:1.234421):0.576584,(((15:1.511073,(((16:0.000001,17:0.000001):0.332473,18:0.174967):0.39787,19:0.647226):1.07804):0.410505,((((24:0.116351,25:0.124881):0.401988,26:0.178889):0.10188,27:0.369962):0.422189,((28:1.754808,29:0.826746):0.443999,(((30:0.939181,31:0.272853):0.452187,32:1.531214):0.332238,(33:0.511685,34:0.501414):0.200736):0.748429):0.0508874):1.44559):0.0896052,23:2.285585):0.215043):1.1772):0.746027):0.903721):0.244037):0.0685136):0.0860248,(2:0.366312,3:0.842426):0.164656);
 479: 1 -26891.68865 -27162.27277 (0:0.318101,1:0.497945,(2:0.508383,(3:0.798397,((4:0.459496,5:1.165533):0.504545,((6:0.841854,7:1.456270):0.171131,((((8:0.000001,9:0.000001):0.848538,10:0.154836):1.43398,11:0.948135):0.675907,((12:0.000001,13:0.000001):0.905797,(((((((14:3.222815,((((((((36:0.264439,37:0.256915):0.104503,38:0.037991):1.82956,39:0.856071):0.34824,(41:0.277920,(42:0.165023,43:0.014459):0.304645):1.78607):2.45356,40:1.949377):1.81579,52:2.742858):0.71092,((49:0.009257,50:0.000001):0.200524,51:0.156673):3.96626):1.04726,(((44:1.556670,45:1.996710):0.3073,46:2.692121):1.28194,(47:2.198184,48:1.075676):0.841181):2.6483):0.329455):1.62087,(21:1.242393,22:1.592886):1.0592):0.350662,35:3.595694):0.213731,23:1.141337):1.43797,(((((24:0.154964,25:0.085019):0.383924,(26:0.197026,27:0.440004):0.143761):0.501767,29:1.183204):0.422326,28:1.817938):0.0924433,((30:0.696728,31:0.435390):0.658054,((32:1.986910,33:0.189734):0.518751,34:0.473561):0.0835427):0.691996):0.770734):0.657895,((((16:0.000001,17:0.000001):0.488277,18:0.230572):0.451215,19:0.581274):0.796896,20:1.111452):0.701095):0.312006,15:1.844027):0.565605):1.02639):0.405735):0.261388):0.193825):0.211331):0.185701);
 480: 1 -26197.39805 -27161.66832 (0:0.323469,(1:0.306618,(((4:0.385822,(5:0.586425,(((8:0.000001,9:0.000001):0.4871,10:0.435353):0.52072,11:1.084579):0.625541):0.173706):0.307197,((12:0.000001,13:0.000001):1.46564,(((((((14:3.537863,((((((36:0.325496,37:0.355753):0.104251,38:0.034553):1.27453,(39:1.064385,(41:0.196094,(42:0.054533,43:0.101497):0.297042):1.8894):0.444187):2.96458,40:0.648044):1.40352,52:2.791952):0.663254,((49:0.006483,50:0.000001):0.213929,51:0.168921):3.24627):0.650932):0.645947,(35:4.933566,(((44:1.638952,45:1.780378):0.43948,46:2.725345):1.39274,(47:3.122884,48:0.630999):0.627557):1.1407):0.471241):0.558283,(21:1.433117,22:1.450978):1.44899):0.335097,23:0.976595):0.899289,(((((24:0.226599,25:0.112832):0.490378,26:0.205536):0.169255,27:0.334027):0.416277,(28:2.508476,29:0.858754):0.299478):0.853607,((30:0.554060,31:0.527653):0.660919,((32:2.243038,33:0.113611):0.421693,34:0.480986):0.255489):0.676632):0.92564):0.714718,15:1.532729):0.33435,((((16:0.000001,17:0.000001):0.410235,18:0.180300):0.707622,19:0.612685):1.26249,20:1.482339):0.512128):0.732837):0.887218):0.229849,(6:0.965156,7:1.077583):0.403508):0.21031):0.0583153,(2:0.332679,3:0.723375):0.140749);
 481: 1 -27282.72586 -27162.07976 (0:0.252243,((1:0.222694,(((4:0.463384,5:0.924379):0.281752,(6:1.439606,7:1.073612):0.510936):0.0542685,((((8:0.000001,9:0.000001):0.417572,10:0.584798):0.987824,11:0.924350):1.0459,((12:0.000001,13:0.000002):0.678705,((((((14:2.573417,(((((((36:0.317047,37:0.295463):0.11523,38:0.027065):1.57483,39:1.284879):0.402195,(41:0.163649,(42:0.121432,43:0.033062):0.317695):1.44019):1.47821,40:1.467767):1.9634,((44:1.949682,(45:1.873135,46:3.501830):0.265748):1.47914,(47:2.215534,48:1.335130):0.92115):2.36253):0.465017,(((49:0.003117,50:0.000001):0.258311,51:0.123642):3.78242,52:2.196636):1.28046):0.588181):0.185288,35:5.720896):0.571399,((21:0.680307,22:1.045833):0.872022,23:1.222308):0.473094):0.582451,(((((24:0.090415,25:0.132875):0.744447,26:0.122887):0.222623,27:0.333781):0.404051,(28:1.925606,29:1.237193):0.253874):0.0950753,((30:0.577403,31:0.441620):0.70612,((32:1.889558,33:0.192452):0.205149,34:0.396580):0.290288):0.52116):1.8003):0.572539,20:0.817578):0.384535,(15:1.756344,(((16:0.000001,17:0.000001):0.427543,18:0.187775):0.514051,19:0.561183):0.773502):0.341308):1.39131):1.52753):0.602023):0.329766):0.124646,2:0.384728):0.12335,3:0.873768);
 482: 2 -27550.38424 -27160.40847 (0:0.244288,(((1:0.190488,((4:0.358782,5:0.889592):0.403435,(6:1.100315,7:0.941602):0.406891):0.111747):0.0671654,((((8:0.000001,9:0.000001):0.57494,10:0.335200):0.656607,11:0.735816):0.698082,((12:0.000001,13:0.000001):1.61561,((((((((14:3.490114,(((49:0.002764,50:0.000001):0.18362,51:0.153305):3.92472,52:1.103442):0.585642):1.36803,((((36:0.356942,37:0.347800):0.104664,38:0.006100):1.68573,(39:1.396587,(41:0.128460,(42:0.098087,43:0.050238):0.301322):1.52242):0.036519):1.79265,40:1.567585):2.25778):0.576385,((44:1.610391,(45:1.209564,46:3.368162):0.437837):0.759469,(47:2.066021,48:1.573386):1.97637):1.50841):0.645213,35:3.524785):0.97167,((21:1.039173,22:0.895544):1.22194,23:0.948512):0.406053):0.839216,(15:1.692592,(((16:0.000001,17:0.000001):0.298035,18:0.194362):0.465185,19:0.532032):1.05003):0.608961):2.20329e-06,(((((24:0.165544,25:0.070135):0.649509,26:0.063464):0.256482,27:0.414436):0.611101,(28:1.845362,29:1.120136):0.208731):0.207063,(((30:0.784247,31:0.390556):0.707899,32:1.403815):0.18348,(33:0.387838,34:0.321266):0.240455):0.711165):1.76056):0.396088,20:1.242493):0.845096):0.390798):0.906847):0.0524709,2:0.398975):0.107061,3:0.640013);
 483: 4 -26716.95912 -27164.78372 (0:0.458223,(1:0.388467,(((4:0.737083,5:0.600379):0.443057,((((8:0.000001,9:0.000001):0.552581,10:0.277294):0.580953,11:1.056369):0.761358,((12:0.000001,13:0.000001):1.02825,(((((((14:3.288815,(((((((36:0.261049,37:0.400907):0.0707206,38:0.065232):1.41991,39:1.002958):0.578901,(41:0.189683,(42:0.130479,43:0.019519):0.346505):1.26623):1.47713,40:1.262129):1.6458,52:2.564808):0.295759,((49:0.000002,50:0.000001):0.0286284,51:0.347783):4.01395):0.574047):0.495324,(((44:2.021936,45:1.337013):0.373937,46:2.936430):0.694534,(47:2.332101,48:1.171594):0.664994):2.22556):0.488349,35:4.181173):0.553938,(21:0.314411,22:1.791641):1.02662):0.182832,23:1.167597):1.08087,(15:1.522544,((((((24:0.131171,25:0.111523):0.706171,27:0.423660):0.0641624,26:0.051633):0.478404,28:2.469094):0.0545438,29:1.166776):0.251359,(((30:0.567027,31:0.588550):0.702888,(33:0.502025,34:0.518177):0.106258):0.185208,32:1.553552):0.660339):1.0594):0.736006):0.271619,((((16:0.000001,17:0.000001):0.326293,18:0.224537):0.329099,19:0.454751):0.733905,20:1.084612):0.292034):0.948524):0.67756):0.388599):0.0610683,(6:0.735923,7:0.702931):0.363831):0.245054):0.0365652,(2:0.302882,3:0.617530):0.115842);
 484: 1 -26966.05727 -27164.09686 (0:0.360500,(1:0.260232,((4:0.439695,5:0.760070):0.378972,((6:0.735641,7:0.886113):0.11063,(((8:0.000001,9:0.000001):0.710582,10:0.282471):0.766473,(11:0.976289,((12:0.000002,13:0.000001):0.630731,((((((14:5.098337,23:0.136368):3.26399,(21:0.840747,22:2.330561):1.43779):0.607589,(35:4.252312,(((((36:0.276087,37:0.336770):0.0681229,38:0.035774):1.22217,(39:0.909590,(41:0.301032,(42:0.051248,43:0.052854):0.189744):1.96476):0.390481):2.58108,40:1.969903):1.81486,(((44:1.025856,(45:1.729955,46:3.597672):0.673342):0.860495,(47:2.544617,48:1.596887):0.965434):4.89908,(((49:0.000002,50:0.000001):0.0205936,51:0.400782):4.53826,52:0.987869):1.83196):0.60106):1.7629):1.18292):2.77206e-06,((((((24:0.142301,25:0.058685):0.449726,27:0.571998):0.168701,26:0.069612):0.631838,28:1.783387):0.236285,29:1.144831):2.97263e-06,((30:0.696019,31:0.404373):0.490114,((32:1.593287,34:0.314526):0.238921,33:0.269893):0.413261):1.0172):1.09311):0.983392,(15:0.844388,(((16:0.000001,17:0.000001):0.443865,18:0.195108):0.671025,19:0.253036):1.57163):0.707427):2.76716e-06,20:2.176348):0.601462):0.891212):0.229093):0.382026):0.399742):0.242446):0.0792526,(2:0.351595,3:0.790978):0.136646);
 485: 1 -25823.39348 -27166.16811 (0:0.596765,((1:0.305145,((4:0.710125,5:0.974385):0.370725,(6:1.070889,7:1.065364):0.318844):0.287135):0.132998,2:0.600576):0.0765655,(3:0.631355,((((8:0.000001,9:0.000001):0.441864,10:0.739113):1.18852,11:1.051103):0.489628,((12:0.000001,13:0.000001):1.28245,((((((14:2.258994,((((((36:0.185670,37:0.327659):0.127132,38:0.071267):0.95989,(39:1.054152,(41:0.169895,(42:0.074217,43:0.036706):0.256221):1.92413):0.507934):1.06369,40:1.882073):1.67448,((44:1.233683,(45:1.144819,46:2.967013):1.12392):0.86745,(47:2.483457,48:1.308699):1.20784):2.61566):0.163417,(((49:0.000002,50:0.000001):0.206641,51:0.130730):2.90396,52:2.293381):0.892296):0.844411):0.398091,35:5.616546):0.273172,((((((24:0.156052,25:0.071846):0.712721,27:0.574811):0.0808682,26:0.000003):0.636191,28:1.706848):0.179669,29:0.805638):0.214679,(((30:0.653353,31:0.684119):0.352976,(33:0.552321,34:0.630289):0.261176):0.394348,32:1.589186):0.17077):1.70908):0.206034,((21:1.115947,22:0.960313):1.04205,23:1.719923):0.285985):0.436944,((((16:0.000001,17:0.000001):0.308346,18:0.140537):0.496082,19:0.189082):1.21095,20:0.561244):0.600532):0.291727,15:1.517034):1.456):0.567219):0.450572):0.295031);
 486: 2 -27645.49953 -27164.15638 (0:0.426938,(1:0.253077,(4:0.286077,5:0.878921):0.721591):0.117554,((2:0.497302,((6:0.703095,7:0.960681):0.356861,((((8:0.000001,9:0.000001):0.536024,10:0.463058):0.617256,11:0.993531):0.312362,((12:0.000001,13:0.000001):0.88778,((((14:3.509938,((((21:1.103623,22:1.776369):1.00744,((((((((36:0.291751,37:0.256695):0.0666419,38:0.030784):1.65596,39:1.336102):0.520931,(41:0.214969,(42:0.033231,43:0.071296):0.243084):1.22905):1.20428,40:1.423290):3.40605,52:2.058032):1.47009,((49:0.002851,50:0.000001):0.126381,51:0.175149):3.25353):0.890031,((44:1.449203,(45:1.388994,46:3.615211):0.631288):0.980351,(47:2.264165,48:1.236976):0.671756):3.5091):0.533887):0.375004,23:1.508701):0.227686,35:4.107226):0.46542):0.937529,(15:1.738908,(((((24:0.134773,25:0.074719):0.314712,28:1.878620):0.228959,(26:0.125060,27:0.577499):0.0707373):0.569481,29:1.813504):0.504326,((((30:0.746021,31:0.541536):0.485427,32:1.873120):0.26612,33:0.440083):0.371797,34:0.375829):0.893896):0.442362):0.703016):0.317149,(((16:0.000001,17:0.000001):0.31915,18:0.299171):0.363929,19:0.538640):2.06452):0.12131,20:0.937442):1.05694):1.09168):0.816383):0.220891):0.158035,3:0.609944):0.246264);
 487: 1 -26948.97254 -27163.13498 (0:0.305716,1:0.205258,(((2:0.316765,((6:0.706180,7:1.350320):0.472891,((((8:0.000001,9:0.000001):0.456393,10:0.392572):0.513076,11:1.317906):0.904099,((12:0.000001,13:0.000001):1.03315,((((((14:2.488608,(35:4.064225,((((((36:0.208712,37:0.312442):0.0524472,38:0.057864):1.47517,(39:1.119300,(41:0.205588,(42:0.062754,43:0.065700):0.218946):1.37432):0.464595):1.3658,40:1.080924):1.73474,(((49:0.005805,50:0.000001):0.0500162,51:0.208502):2.99146,52:1.505730):1.31988):0.968427,((44:1.620660,(45:2.367601,46:2.301569):0.872987):0.587042,(47:2.057509,48:1.907551):0.62057):1.51632):0.456767):0.345377):0.406396,(21:0.785367,22:0.969582):1.12659):0.381592,23:0.455843):0.825524,((((((24:0.139347,25:0.052912):0.48282,26:0.126773):0.125542,27:0.300777):0.348142,28:1.803707):0.194039,29:1.448285):0.299516,((((30:0.734276,31:0.312331):0.398119,32:1.534033):0.462709,33:0.239693):0.227551,34:0.336240):0.583536):0.981501):0.874303,15:1.296328):0.399664,((((16:0.000001,17:0.000001):0.273091,18:0.268117):0.373542,19:0.786673):1.13569,20:0.589677):0.502784):0.534626):1.02205):0.362068):0.18564):0.155244,3:0.755577):0.0700558,(4:0.325115,5:0.877335):0.607863):0.131293);
 488: 1 -27829.71648 -27165.41649 (0:0.354537,(1:0.187921,((4:0.310607,5:0.933321):0.636607,(6:0.882601,7:1.035042):0.763058):0.241249):0.147313,((2:0.310038,((((8:0.000001,9:0.000001):0.680027,10:0.312372):0.918773,11:1.076600):0.40714,((12:0.000001,13:0.000001):1.00498,((((((14:3.187949,((((((36:0.276859,37:0.275779):0.135988,38:0.000003):1.59753,39:1.467855):0.57534,(41:0.328586,(42:0.099377,43:0.049852):0.152834):1.30175):1.75928,40:2.083194):2.20026,((((44:1.772522,45:1.804019):0.548157,46:3.350137):0.963731,(47:2.682615,48:1.155088):0.496698):1.91901,(((49:0.002775,50:0.000001):0.205224,51:0.078166):3.80393,52:2.774687):1.28016):0.121621):0.744721):0.330723,35:3.731810):0.488694,((21:1.085841,22:1.317032):1.88564,23:1.054155):0.352617):0.0801675,(((((24:0.209171,25:0.092176):0.433167,27:0.365709):0.199246,26:0.020846):0.535251,28:1.821894):0.204171,(29:0.993403,(((30:0.776868,31:0.374112):0.533727,(33:0.622409,34:0.599406):0.320379):0.291261,32:1.963698):0.890574):0.101662):1.69378):1.40428,15:1.326831):0.278128,((((16:0.000001,17:0.000001):0.359194,18:0.308007):0.561577,19:0.759628):1.26357,20:0.845991):0.533796):1.1816):0.615189):0.815732):0.275551,3:0.815133):0.272796);
 489: 1 -26827.356 -27168.59777 (0:0.571991,1:0.474477,((2:0.424607,(((4:0.553520,5:0.934842):0.420002,((6:0.842110,7:1.844965):0.297099,(((8:0.000001,9:0.000001):0.626153,10:0.275483):0.972095,11:1.653844):0.899565):0.295109):0.0676264,((12:0.000001,13:0.000001):0.945903,(((((14:2.914698,((21:0.554540,22:1.646491):1.89556,(((((((36:0.281331,37:0.352204):0.109942,38:0.000002):1.38289,39:1.194612):0.998589,(41:0.231458,(42:0.080150,43:0.016859):0.189561):1.14205):1.63378,40:1.549572):1.5462,((49:0.000002,50:0.000001):0.200411,51:0.096538):4.71494):0.342666,((((44:2.002231,45:1.393011):0.551621,(47:2.481139,48:1.370911):0.893824):0.669774,46:3.197288):1.84504,52:2.436833):0.204378):1.08524):0.93141):0.161936,35:3.327871):0.303079,(23:1.658172,(((((24:0.172834,25:0.112362):0.490808,27:0.369993):0.18318,26:0.094685):0.756639,(28:1.917963,29:0.684518):0.334026):0.554693,((30:0.750310,31:0.497337):0.263151,((32:1.643312,34:0.185238):0.361787,33:0.390223):0.331972):0.766758):0.689415):0.431547):1.14029,15:1.435965):0.451434,((((16:0.000001,17:0.000001):0.411675,18:0.202858):0.362724,19:0.466428):0.956856,20:1.511515):0.534421):0.712779):1.74077):0.133741):0.211879,3:0.690379):0.0738471);
 490: 1 -29528.87073 -27162.7288 (0:0.279772,(1:0.345236,((4:0.418766,5:1.170397):0.700954,((6:1.166175,7:1.107689):0.289663,((((8:0.000001,9:0.000001):0.378126,10:0.566900):0.588522,11:1.040039):0.499382,((12:0.000001,13:0.000001):1.00534,((((((((14:3.749312,((((((36:0.209707,38:0.140307):0.0594818,37:0.287433):1.49527,39:1.032414):0.617543,(41:0.205498,(42:0.040188,43:0.069639):0.165886):1.21066):1.71334,40:0.961203):2.01921,(((49:0.002704,50:0.000001):0.226959,51:0.080929):3.29232,52:2.555896):0.432724):0.771848):0.680263,((44:2.218012,(45:1.528448,46:3.303137):0.135901):0.993981,(47:2.698250,48:1.267873):0.637484):1.68339):0.557114,35:4.295599):0.381146,(21:0.538616,22:1.890654):0.734343):0.990693,23:1.673258):0.763312,(((((24:0.120926,25:0.155008):0.485906,26:0.147903):0.198861,27:0.450793):0.665124,(28:2.716163,29:1.357409):0.289491):0.0924809,((30:0.461527,31:0.555985):0.566843,((32:1.717861,34:0.321217):0.172774,33:0.421487):0.463424):0.478782):1.19454):0.924914,((((16:0.000001,17:0.000001):0.631683,18:0.250083):0.530553,19:0.621097):0.85663,20:1.101828):0.51227):0.103669,15:1.904425):0.918841):1.10727):0.505421):0.164863):0.136679):0.101859,(2:0.524330,3:0.638904):0.163761);
 491: 1 -26890.28366 -27170.18152 (0:0.323716,(1:0.060036,((4:0.461343,5:1.037936):0.62655,((6:0.838421,7:1.047007):0.245584,(((((8:0.000001,9:0.000001):0.669218,10:0.216120):0.737074,11:1.123849):0.624647,(12:0.000001,13:0.000001):1.29506):0.309248,((((14:3.345601,(35:3.794132,(((((((36:0.257055,37:0.286939):0.127489,38:0.000003):1.64506,39:1.398895):0.449779,(41:0.142080,(42:0.083438,43:0.070386):0.242135):1.31551):1.43749,40:2.089942):1.95211,(((49:0.000002,50:0.000001):0.204553,51:0.171394):4.35048,52:1.820141):1.3631):0.762011,((44:1.678966,(45:1.594911,46:2.633887):0.412405):0.404729,(47:2.263166,48:1.327136):1.44477):2.27431):0.607125):0.960968):0.451145,20:0.508437):0.70089,(((16:0.000001,17:0.000001):0.308141,18:0.258861):0.438069,19:0.531667):1.45971):0.593961,(15:1.658619,((21:0.842122,(22:0.877178,23:1.498557):0.515254):1.41648,(((((24:0.121500,25:0.057716):0.372067,(26:0.182511,27:0.421481):0.100986):0.600046,28:1.870392):0.201544,29:1.019413):0.356482,(((30:0.818330,31:0.316577):0.468262,32:1.016597):0.177799,(33:0.337980,34:0.400483):0.222879):0.616183):1.55405):0.216905):0.46397):0.795272):0.374055):0.356154):0.30365):0.209339,(2:0.290018,3:0.703418):0.0947718);
 492: 1 -27095.33834 -27162.40578 (0:0.318381,(1:0.134809,((4:0.365692,5:0.855553):0.582486,(((6:1.167449,(((8:0.000001,9:0.000001):0.813909,10:0.266850):0.768216,11:1.396238):1.14711):0.06286,7:1.026845):0.196463,((12:0.000001,13:0.000001):0.738795,((((((((14:2.563955,((((((36:0.258892,37:0.301186):0.0963745,38:0.046775):2.05598,39:1.174077):0.411539,(41:0.255309,(42:0.112162,43:0.045105):0.265887):1.61896):1.53474,40:1.469681):3.37432,(((49:0.000002,50:0.000001):0.0380916,51:0.282098):4.84711,52:2.433622):1.6796):0.899422):1.00912,(((44:1.960272,45:1.078501):0.640429,46:2.105971):0.994702,(47:2.352421,48:1.267499):1.14059):1.68073):0.281765,(21:1.093635,22:0.910888):0.510646):0.219086,35:6.000045):0.354352,23:1.517911):0.749245,(((((24:0.110928,25:0.074510):0.538712,26:0.117026):0.129875,27:0.334312):0.446258,(28:2.352750,29:1.582545):0.228579):0.180234,((((30:0.532058,31:0.523917):0.991304,33:0.119281):0.415284,34:0.332532):0.291023,32:1.430588):0.440716):2.01513):0.288803,15:1.856498):0.43466,((((16:0.000001,17:0.000001):0.464092,18:0.026501):0.321107,19:0.640615):1.30723,20:1.215720):0.482615):0.949505):0.936095):0.160823):0.158031):0.205352,(2:0.352447,3:0.729265):0.12983);
 493: 1 -27592.91116 -27164.23753 (0:0.161752,((1:0.307686,(6:0.962554,7:0.864712):0.334046):0.0985497,(4:0.475257,5:0.768649):0.75614):0.0445403,((2:0.222173,((((8:0.000001,9:0.000001):0.483909,10:0.270661):0.826936,11:0.986744):0.430913,((12:0.000001,13:0.000001):1.03098,((((((14:3.042380,((((((36:0.264670,37:0.377311):0.0947246,38:0.029384):1.21507,(39:1.207365,(41:0.329545,(42:0.079668,43:0.021749):0.167374):1.49842):0.349836):1.89067,40:1.582314):2.0966,(((49:0.000002,50:0.000001):0.21966,51:0.122834):3.14295,52:1.787496):0.966686):0.257501,((44:1.590646,(45:1.593066,46:3.203322):0.669304):0.51379,(47:2.271928,48:1.204740):1.02605):2.29044):0.705558):0.37678,(21:0.866239,22:1.550655):1.48973):2.20884e-06,23:1.164676):1.00392,35:4.495404):0.529709,((((((24:0.166847,25:0.046168):0.466495,27:0.444475):0.0767387,26:0.035543):0.764016,28:1.920504):0.0826985,29:0.788514):0.280011,(((30:0.730065,31:0.311226):0.358999,32:1.992316):0.294016,(33:0.543665,34:0.359372):0.274929):0.463783):0.772237):0.726772,((15:1.476242,(((16:0.000001,17:0.000001):0.257871,18:0.217705):0.68893,19:0.469624):1.05909):0.575167,20:0.922497):0.532008):1.0083):0.959463):0.559106):0.354548,3:0.702161):0.185781);
 494: 1 -27149.08129 -27173.68241 (0:0.337627,(1:0.233240,((4:0.211831,5:1.127930):0.495038,((6:0.974088,7:0.771938):0.331481,((((8:0.000001,9:0.000001):0.404996,10:0.437872):0.452099,11:0.813510):0.516592,((12:0.000001,13:0.000001):0.667408,((((((14:4.271601,(((35:4.221984,(((36:0.247738,(37:0.373709,38:0.108552):0.043221):1.80718,39:1.454527):0.150621,(40:3.149376,(41:0.099551,(42:0.076793,43:0.063849):0.287012):1.05781):0.861822):2.30566):0.468975,((44:1.723866,(47:2.347846,48:1.446527):1.30721):0.364901,(45:1.319085,46:3.175845):0.305813):1.61686):0.952393,(((49:0.003129,50:0.000001):0.21497,51:0.108769):3.02477,52:2.162435):1.18777):0.283754):0.756225,((21:0.826730,22:1.465006):1.30523,23:1.102197):0.587549):0.344526,((((((24:0.235506,25:0.019643):0.580508,26:0.181183):0.139663,27:0.383708):0.552091,28:1.665872):0.21888,29:1.241426):0.25191,((30:0.747776,31:0.533277):0.331706,((32:2.022155,33:0.148318):0.248038,34:0.844156):0.284368):1.03086):1.13469):0.992493,15:1.739862):0.405956,(((16:0.000001,17:0.000001):0.420981,18:0.241145):0.261235,19:0.722811):1.2372):0.229048,20:1.129534):0.726719):1.18533):0.835923):0.231891):0.199644):0.0465871,(2:0.435922,3:0.699897):0.185092);
 495: 1 -25652.95514 -27161.08361 (0:0.167504,((1:0.233647,((6:0.692540,7:0.857362):0.229976,((((8:0.000001,9:0.000001):0.293463,10:0.467325):0.688909,11:0.675740):0.680069,((12:0.000001,13:0.000001):0.822514,((((((14:2.996038,((((((36:0.269594,37:0.306794):0.133501,38:0.000003):1.43806,39:1.285152):0.445173,(41:0.180221,(42:0.013528,43:0.105317):0.19986):1.43499):2.4967,40:0.754575):2.56223,(((49:0.000002,50:0.000001):0.205369,51:0.160830):3.48647,52:2.061610):1.18658):0.782694):0.345201,(35:3.222108,((44:1.555982,(45:1.694278,46:3.058036):0.580761):0.187219,(47:2.326409,48:1.458660):1.21578):2.34454):0.614754):0.205297,(21:0.511009,22:1.470091):0.621362):0.644843,23:1.018510):0.986398,(15:1.295401,((((((24:0.214319,25:0.056160):0.483067,26:0.201106):0.144959,27:0.318790):0.465772,29:1.791162):0.241146,28:2.124631):0.210863,((((30:0.591584,31:0.685143):0.600634,32:2.328381):0.227346,33:0.321089):0.0956423,34:0.353899):0.496854):1.00258):0.415093):0.18527,((((16:0.000001,17:0.000001):0.198764,18:0.298821):0.925855,19:0.528760):1.69853,20:0.645264):0.656394):1.19601):0.617272):0.524757):0.41707):0.0617052,(2:0.285239,(4:0.429994,5:0.990602):0.567696):0.119759):0.208011,3:0.785438);
 496: 1 -26827.76585 -27160.43003 (0:0.456939,(1:0.371728,((4:0.511323,5:0.768710):0.472257,((6:0.860250,7:0.955568):0.513047,((((8:0.000001,9:0.000001):0.775853,10:0.411689):0.549344,11:0.650888):0.491721,((12:0.000001,13:0.000001):0.824128,(((((((14:2.469593,(((49:0.002949,50:0.000001):0.199935,51:0.099504):2.88914,52:2.736073):0.68395):0.470829,(35:5.220264,(((((36:0.220336,37:0.282479):0.207462,38:0.000002):0.946954,(39:1.153095,(41:0.243018,(42:0.056771,43:0.114239):0.165017):1.47645):0.987473):1.86382,40:0.984723):2.92384,((44:1.488616,(45:1.074355,46:3.103098):0.521677):1.13524,(47:2.539072,48:1.417895):0.32044):2.86552):0.0859759):0.454576):0.986784,(21:1.083714,22:1.364241):0.413479):0.720138,23:1.063835):0.793995,((((((24:0.184741,25:0.082445):0.54109,26:0.151132):0.209003,27:0.385294):0.37382,28:2.651875):0.194548,29:1.050325):0.0896696,((30:0.630718,31:0.677799):0.537117,((32:1.853485,33:0.310415):0.119315,34:0.524715):0.230877):1.07277):1.61672):0.845259,15:1.554599):0.447772,((((16:0.000001,17:0.000001):0.276513,18:0.352790):0.44679,19:0.520488):0.777587,20:0.981823):0.622544):0.949808):1.06337):0.511363):0.149379):0.362941):0.051395,(2:0.624435,3:0.914941):0.093271);
 497: 3 -27311.46622 -27164.14475 (0:0.473014,(1:0.264647,((4:0.433741,5:0.867584):0.570004,((6:0.941436,7:1.154768):0.298189,((((8:0.000001,9:0.000001):0.394366,10:0.394518):0.662348,11:0.972114):0.472467,((12:0.000001,13:0.000002):0.532114,(((((14:4.374414,((((((36:0.259795,37:0.335789):0.122819,38:0.004615):1.62564,(39:1.170133,(41:0.265926,(42:0.097596,43:0.055827):0.220257):1.899):0.222218):1.82839,40:1.345190):2.93298,(((49:0.012439,50:0.000001):0.197069,51:0.095704):3.16578,52:2.623980):0.477597):1.03076,(((44:1.920237,45:1.811483):0.569217,46:2.788805):0.670429,(47:2.045205,48:1.502807):0.759141):1.03372):1.43714):0.363232,35:4.826264):0.553767,((21:0.767772,22:1.397446):1.43179,23:1.043687):0.273454):1.08605,(15:1.440040,((((((24:0.124695,25:0.042343):0.628952,26:0.093543):0.172499,27:0.247850):0.483495,28:2.496655):0.124988,29:1.109569):0.360136,((30:0.756924,31:0.206254):0.592482,((32:1.983171,33:0.130587):0.28738,34:0.522565):0.483819):0.60788):1.2743):0.746755):0.313056,((((16:0.000001,17:0.000001):0.273752,18:0.358379):0.447896,19:0.536513):1.09946,20:1.242544):0.357251):0.475398):1.29954):0.551955):0.113665):0.202457):0.171017,(2:0.423811,3:0.688489):0.103061);
 498: 1 -26492.49537 -27164.88025 (0:0.306368,(1:0.239664,((4:0.517365,5:0.994112):0.444196,((6:0.883945,7:1.254291):0.641801,(((((8:0.000001,9:0.000001):0.561531,10:0.445473):0.979373,11:0.948287):0.333821,(12:0.000001,13:0.000001):1.14596):0.649279,((((((((14:2.516986,((((((36:0.259699,37:0.302886):0.0644433,38:0.104831):1.4013,39:0.977890):0.362677,(41:0.229734,(42:0.116933,43:0.019739):0.173549):1.41559):1.88496,40:1.618757):1.6523,52:2.850350):0.670247):0.425803,((49:0.006121,50:0.000001):0.24057,51:0.077911):2.99388):0.831234,(35:3.012866,((44:1.571832,(45:1.568048,46:2.579821):0.541227):0.348871,(47:2.173259,48:1.274306):0.624957):0.593449):0.485581):0.505383,(21:0.763277,22:1.503142):0.964225):0.147101,23:1.207227):0.542977,((((24:0.112550,25:0.108911):0.313205,(26:0.209455,27:0.493811):0.141034):0.910967,(28:2.066042,29:1.148301):0.17664):0.372676,((((30:0.406130,31:0.707833):1.06796,34:0.162567):0.104465,33:0.490237):0.346708,32:1.408681):0.406473):2.43932):0.382227,15:1.222667):0.250505,((((16:0.000001,17:0.000001):0.423115,18:0.156719):0.617403,19:0.682717):1.12965,20:0.690759):0.608002):0.746066):0.311669):2.94752e-06):0.159209):0.0778708,(2:0.376049,3:0.680674):0.0545373);
 499: 1 -27975.47206 -27166.32983 (0:0.437899,1:0.360057,((2:0.674432,(((6:0.856373,7:1.610163):0.236445,(((8:0.000001,9:0.000001):0.532369,10:0.454689):0.947257,11:1.123016):0.445279):0.299963,((12:0.000001,13:0.000002):1.34544,(((((14:3.649400,(((35:3.269027,((44:1.440582,(45:1.285550,46:3.285204):1.06771):0.687129,(47:2.112182,48:1.596623):1.06722):2.48279):0.488558,(((((36:0.224375,37:0.409089):0.0929287,38:0.054901):1.64089,39:1.188809):0.462627,(41:0.202073,(42:0.130224,43:0.000002):0.352993):1.39213):0.661162,40:1.450010):2.75442):0.759333,(((49:0.005543,50:0.000001):0.0367257,51:0.279306):3.07338,52:2.044671):2.52199):0.583324):0.859971,((21:0.969443,22:1.590351):0.491405,23:1.853560):0.740548):0.529268,((((((24:0.162109,25:0.039099):0.422967,26:0.167745):0.116375,27:0.290579):0.532441,29:1.263244):0.27981,28:1.943778):0.580267,((30:0.805325,31:0.498037):0.597398,((32:1.660051,33:0.508889):0.254606,34:0.418476):0.240532):0.288186):1.23353):0.167855,((((16:0.000001,17:0.000001):0.417858,18:0.229058):0.586106,19:0.571663):1.57065,20:1.001193):0.491135):0.32018,15:2.038355):0.702041):0.757181):0.227817):0.169181,(3:0.888586,(4:0.346499,5:1.187099):0.873318):0.159789):0.118956);
 500: 1 -26730.47391 -27170.18152 (0:0.400067,(1:0.237732,((4:0.573192,5:0.929238):0.681022,((6:0.801929,7:1.564982):0.270416,((((8:0.000001,9:0.000001):0.547837,10:0.386173):0.744696,(11:0.559495,(12:0.000001,13:0.000001):1.64259):0.687435):0.634383,(((((14:3.085121,(((35:3.912212,(((((36:0.295387,37:0.295612):0.051915,38:0.088332):1.20429,39:1.938176):0.528471,(41:0.012060,(42:0.101484,43:0.008093):0.383467):1.72946):1.27327,40:1.235547):2.04647):0.890052,(((44:1.775151,(47:2.218030,48:1.828724):1.01488):0.852318,45:1.663075):1.09805,46:2.031991):1.90766):0.173354,(((49:0.000002,50:0.000001):0.204324,51:0.102913):6.971,52:1.662691):0.404694):1.14508):1.68857,20:0.604442):0.391613,(((16:0.000001,17:0.000001):0.383303,18:0.303568):0.765225,19:0.172739):1.18361):0.851007,(((21:0.464914,22:1.214268):0.892254,23:1.756499):1.45847,((((((24:0.188258,25:0.095669):0.492782,26:0.071362):0.10258,27:0.360045):0.611916,29:1.025249):0.289203,28:2.472059):0.449153,(((30:0.988203,31:0.241098):0.513207,32:1.411348):0.215035,(33:0.545724,34:0.493775):0.422259):0.38951):1.0629):0.508484):0.188517,15:1.363780):1.71451):0.243971):0.18823):0.236548):0.102058,(2:0.467642,3:0.889767):0.171603);
 501: 1 -27268.55444 -27162.60216 (0:0.318225,1:0.272276,(2:0.408483,(3:0.629717,((4:0.550977,5:1.106699):0.484676,((6:0.975792,7:1.183520):0.407508,((((8:0.000001,9:0.000001):0.844893,10:0.185765):0.772107,11:0.924684):0.481485,((12:0.000001,13:0.000001):1.25535,(((((14:3.042236,(((21:0.703608,22:1.583039):1.24103,23:1.278036):0.337698,35:3.469790):0.202331):0.454919,((((((36:0.300188,37:0.306225):0.114497,38:0.027744):1.41645,(39:1.390839,(41:0.278232,(42:0.072274,43:0.099142):0.334796):1.417):0.661904):1.50334,40:1.572308):1.37742,((44:1.485219,(45:1.971996,46:2.888733):0.71033):0.852219,(47:2.953564,48:1.489310):0.855069):2.38246):0.164987,(((49:0.000002,50:0.000001):0.0153724,51:0.319860):4.51738,52:2.148354):0.995037):0.558772):0.144709,((((((24:0.124826,25:0.001951):0.558725,27:0.640177):0.101204,26:0.000003):0.633159,28:1.829719):0.246852,29:1.327232):0.479048,((30:0.647890,31:0.632677):0.40979,((32:2.062944,33:0.065221):0.41976,34:0.416986):0.262314):0.693021):1.22972):0.343365,20:0.966780):0.171914,(15:1.678923,(((16:0.000001,17:0.000001):0.298411,18:0.290217):0.422414,19:0.657747):0.873622):0.750719):0.797661):0.730296):0.532507):0.135976):0.228779):0.106402):0.127653);
 502: 1 -26495.23654 -27166.10796 (0:0.494872,(1:0.344402,((4:0.517615,5:0.854939):0.552038,((6:0.815298,7:1.127753):0.363766,((((8:0.000001,9:0.000001):0.768382,10:0.282932):0.677491,11:0.914205):0.555734,((12:0.000001,13:0.000001):0.57117,((14:4.812179,15:1.179430):0.470916,((((16:0.000001,17:0.000001):0.439817,18:0.179734):0.576873,19:0.255863):0.948497,(20:1.061165,(((((21:0.783394,22:1.132770):0.713579,(((((((36:0.313899,37:0.287669):0.0512995,38:0.070295):1.6438,39:1.482225):0.913221,(41:0.292157,(42:0.078882,43:0.052044):0.249718):0.936243):1.61766,40:1.713074):1.46849,(((49:0.005889,50:0.000001):0.1348,51:0.192510):2.90187,52:2.575322):1.11238):0.977349,((44:1.763960,(45:1.831245,46:2.602481):0.416454):1.30163,(47:2.713651,48:0.928441):0.439007):1.74479):0.278388):0.317108,35:5.343321):0.328549,23:1.614211):1.08549,((((((24:0.125281,25:0.072876):0.517085,26:0.216555):0.118065,27:0.311880):0.313843,28:2.364183):0.0845926,29:1.526745):0.854484,((((30:0.608412,31:0.666408):0.805686,33:0.277535):0.188417,32:1.820320):0.115089,34:0.293182):0.465258):1.58607):0.220602):0.152816):0.596845):1.63292):0.791831):0.218157):0.390362):0.124875):0.0876076,(2:0.588714,3:0.737503):0.146358);
 503: 1 -26394.22561 -27166.81597 (0:0.306358,1:0.437011,((2:0.376839,((4:0.239191,5:0.954850):0.580368,((6:0.725730,7:1.188938):0.396203,((((8:0.000001,9:0.000001):0.423574,10:0.312724):0.489108,11:0.839846):0.899503,((12:0.000001,13:0.000001):1.28887,(((((((14:3.271371,(35:3.516571,((((((36:0.252784,37:0.275239):0.1184,38:0.042207):1.4467,39:1.143033):0.388707,(41:0.329363,(42:0.105535,43:0.015304):0.159442):1.81407):1.52384,40:1.337266):2.01831,(((49:0.000002,50:0.000001):0.0485241,51:0.317082):3.78831,52:1.565183):1.69956):0.365391):0.200347):0.765957,((44:1.032821,(45:1.354017,46:2.953768):0.599045):0.970404,(47:2.138188,48:1.492895):0.507548):2.18895):0.810454,((21:0.546051,22:1.495617):0.992881,23:1.876036):0.661346):1.30721,(((((((24:0.206272,25:0.065868):0.617893,26:0.236336):0.213985,27:0.385998):0.35754,(28:2.432201,29:0.937533):0.342213):0.970784,32:1.136698):0.390176,(33:0.443750,34:0.410000):0.086246):0.579351,(30:0.395779,31:0.459387):0.16619):1.87217):0.300801,20:0.319029):0.642877,(((16:0.000001,17:0.000001):0.406605,18:0.385605):0.462596,19:0.656760):0.894559):0.750536,15:1.625041):1.10268):0.804824):0.170955):0.376074):0.11117):0.051549,3:0.560226):0.153545);
 504: 1 -27018.84313 -27160.33399 (0:0.403537,(1:0.249898,((4:0.493798,5:1.143083):0.186855,((6:0.912261,7:1.054587):0.588082,((((8:0.000001,9:0.000001):0.472863,10:0.513961):0.553183,11:1.184118):0.638753,((12:0.000001,13:0.000001):0.960057,(((((((14:2.241947,((((((36:0.267016,37:0.284667):0.0749219,38:0.049170):1.36122,(39:1.633399,(41:0.260037,(42:0.122059,43:0.019263):0.175577):1.31572):0.16953):1.35871,40:1.722214):1.80897,(((49:0.000002,50:0.000001):0.20324,51:0.131504):3.28946,52:1.745037):1.51741):0.892689,((44:1.979684,(45:1.232305,46:3.403694):0.786312):1.05271,(47:2.233992,48:1.739724):0.438871):2.19404):0.528387):0.328552,35:3.774416):0.442648,(21:0.875528,22:1.677893):0.60126):0.511378,23:1.780032):0.902444,((((((24:0.185708,25:0.105824):0.606273,26:0.024937):0.339812,27:0.328809):0.568805,29:1.203177):0.161475,28:1.832831):0.184078,(((30:0.976589,31:0.315020):0.440185,32:1.382715):0.351856,(33:0.310257,34:0.603267):0.21698):0.49945):1.08249):0.0721005,(15:1.183510,(((16:0.000001,17:0.000001):0.333343,18:0.166836):0.641177,19:0.609491):0.547896):0.309116):0.374403,20:1.136175):0.791508):1.05415):0.407226):0.197366):0.379264):0.107862,(2:0.481567,3:0.727435):0.135192);
 505: 1 -28936.49803 -27163.13498 (0:0.402528,(1:0.370709,(4:0.273997,5:0.737348):0.659892):0.0485642,((2:0.366087,((6:0.636713,7:1.211308):0.596708,((((8:0.000001,9:0.000001):0.585939,10:0.344993):0.418863,11:0.891350):0.832055,((12:0.000001,13:0.000001):1.3526,(((((((14:2.141112,((((((36:0.256990,37:0.313549):0.116814,38:0.000003):1.42181,39:1.077266):0.550944,(41:0.357299,(42:0.078882,43:0.064114):0.128442):1.19551):0.758252,40:1.334172):1.41194,(((49:0.010298,50:0.000001):0.0745087,51:0.198875):2.60415,52:1.530009):0.77194):0.916522):0.518912,(35:3.118646,((44:1.693742,(45:1.110992,46:2.660115):0.843097):1.90239,(47:2.692522,48:1.086292):0.24319):1.19051):0.211754):0.370757,(21:1.004194,22:0.776505):1.014):0.815411,23:1.058687):0.497478,((((((24:0.121322,25:0.129367):0.595662,27:0.373826):0.0870845,26:0.073497):0.295964,29:1.813454):0.288749,28:1.954989):0.61315,((((30:0.526915,31:0.505266):0.422213,32:1.384872):0.253784,33:0.206135):0.435109,34:0.281763):0.375597):0.96993):0.926848,(15:1.280974,(((16:0.000001,17:0.000001):0.310266,18:0.187152):0.361519,19:0.595182):1.14792):0.134093):0.3478,20:1.138367):0.574633):0.451097):0.104486):0.242863):0.104043,3:0.868650):0.0713945);
 506: 1 -27944.58898 -27168.79054 (0:0.490735,(1:0.293750,((4:0.492990,5:0.798360):0.494112,((6:0.841726,7:0.984520):0.482871,((((8:0.000001,9:0.000001):0.481957,10:0.401329):0.600976,11:1.318313):0.874447,((12:0.000001,13:0.000001):1.41854,((((((14:2.560359,(((35:2.221541,((((36:0.293786,37:0.303415):0.0659223,38:0.065161):0.887049,(39:1.481128,(41:0.111754,(42:0.119457,43:0.019640):0.276421):1.81704):0.897138):0.992664,40:2.080866):2.32369):1.27079,(((44:1.768603,45:1.771536):0.548896,46:2.797759):0.717926,(47:2.908275,48:1.404657):0.900443):1.32787):1.34845,(((49:0.005612,50:0.000001):0.232078,51:0.108525):3.20222,52:2.696717):0.965429):0.631735):1.10007,(21:1.212087,22:1.446405):1.15252):0.464415,23:1.696860):0.630232,(((((24:0.070086,25:0.099671):0.488436,26:0.177174):0.108482,27:0.404039):0.429047,(28:2.229674,29:1.924865):0.373882):0.197139,((30:0.569383,31:0.660604):0.650628,((32:2.503143,33:0.359380):0.144239,34:0.484602):0.0982804):1.07319):1.90582):0.434561,15:1.737232):0.618914,((((16:0.000001,17:0.000001):0.286538,18:0.234958):0.510119,19:0.695715):1.55816,20:0.755864):0.590676):0.203533):1.22938):0.114325):0.140796):0.23943):0.08795,(2:0.388581,3:1.163805):0.152836);
 507: 1 -26077.11421 -27170.18152 (0:0.323055,((1:0.332385,(((4:0.410501,5:1.268248):0.44331,((6:0.744412,7:0.932394):0.477265,(((8:0.000001,9:0.000001):0.499044,10:0.411114):0.779564,(11:0.715321,(12:0.000001,13:0.000001):1.5603):0.579614):0.826332):0.402178):0.0601373,((14:2.920210,((((16:0.000001,17:0.000001):0.463012,18:0.125009):1.05007,19:0.280457):0.775961,(20:0.429662,(((35:4.121765,(((((36:0.202558,37:0.319427):0.029196,38:0.101218):1.28422,39:1.395557):0.494951,(41:0.308389,(42:0.106319,43:0.027240):0.292499):1.35274):1.37838,40:0.934602):1.5352):0.991121,(((49:0.003087,50:0.000001):0.183263,51:0.120647):3.81871,52:1.174709):1.68107):0.694892,((44:1.384226,(45:1.384022,46:2.653861):0.289941):0.649404,(47:2.233837,48:1.619518):1.23454):1.44509):2.0566):0.482305):0.46588):0.488227,(15:1.525597,(((21:0.819185,22:1.074839):1.17622,23:2.006674):0.553426,(((((24:0.124523,25:0.092989):0.42745,26:0.182133):0.146287,27:0.338391):0.484052,(28:2.876568,29:0.926196):0.281676):0.366564,(((30:0.779073,31:0.299930):0.675731,(33:0.395956,34:0.448076):0.21262):0.416901,32:1.440655):0.16246):1.74418):0.63196):2.17512e-06):2.11255):0.11032):0.120233,2:0.523245):0.149684,3:0.820584);
 508: 4 -28669.2814 -27165.21006 (0:0.250187,(1:0.396363,((4:0.380245,5:0.957666):0.553881,((6:1.079045,7:1.467597):0.413075,((((8:0.000001,9:0.000001):0.540378,10:0.377145):0.748945,11:1.255335):0.729438,((12:0.000001,13:0.000001):1.17271,((((((14:2.553602,(((((((36:0.325571,37:0.296942):0.0826329,38:0.069678):1.57549,(41:0.279752,(42:0.020065,43:0.085170):0.255661):1.76692):0.308029,39:0.921449):1.48857,40:1.108000):2.08296,(((44:1.340911,(45:1.594157,46:2.537347):1.07644):0.566106,(47:2.230897,48:1.897053):1.03402):3.09061,52:1.956982):0.70812):0.720985,((49:0.000002,50:0.000001):0.160143,51:0.088882):2.57623):1.53315):0.247206,35:4.254160):0.851074,20:0.624183):0.0299498,(((16:0.000001,17:0.000001):0.422659,18:0.167153):0.513941,19:0.264317):1.06046):0.860096,(((21:0.954142,22:1.107841):1.25682,23:1.738672):1.16763,((((((24:0.164747,25:0.094385):0.559799,26:0.075664):0.103024,27:0.375457):0.52318,29:1.717302):0.195022,28:1.522849):0.537024,(((30:0.890682,31:0.380691):0.343966,32:1.410273):0.488738,(33:0.433162,34:0.511012):0.203023):0.259128):0.81766):0.421987):0.19352,15:1.933693):0.534125):1.05791):0.260289):0.475335):0.154583):0.114951,(2:0.904886,3:0.944740):0.122718);
 509: 1 -26502.38622 -27165.85856 (0:0.361671,(1:0.249614,(2:0.462004,3:0.745740):0.075448):0.0330763,((4:0.381993,5:0.883621):0.820098,((6:1.115124,7:0.892147):0.342171,(((((8:0.000001,9:0.000001):0.438874,10:0.358648):0.530333,11:0.984887):0.433231,(12:0.000001,13:0.000001):1.55271):0.728679,((((((14:2.055788,(((49:0.002913,50:0.000001):0.0635808,51:0.257854):2.81988,52:1.717801):1.09708):0.956579,((21:0.629018,22:1.050911):1.07765,23:1.243982):0.228432):0.471989,(35:2.962227,((((((36:0.264980,37:0.382512):0.0932264,38:0.046639):1.24873,39:1.036326):0.372563,(41:0.183132,(42:0.072887,43:0.071780):0.292505):1.10001):0.755898,40:1.872845):1.13558,((44:1.852373,(45:1.314372,46:3.555451):0.797398):1.42581,(47:3.037883,48:0.503990):1.16003):1.29148):0.754599):0.54046):0.679606,(((((((24:0.081181,25:0.125250):0.499423,26:0.165762):0.067186,27:0.322381):0.810556,(28:1.934844,29:0.959436):0.230853):1.15782,(33:0.707850,34:0.365439):0.172513):0.104582,32:1.763176):0.232895,(30:0.949270,31:0.318895):0.298621):1.65876):0.47712,20:0.501261):0.556452,(15:1.753011,(((16:0.000001,17:0.000001):0.327565,18:0.295666):0.573625,19:0.611341):0.718626):0.177818):1.57483):0.136152):0.130925):0.14295);
 510: 1 -29305.05914 -27166.93087 (0:0.475466,(1:0.273039,(((4:0.374072,5:0.979693):0.572925,((6:1.266987,7:1.391440):0.162991,(((8:0.000002,9:0.000002):0.420396,10:0.406191):0.741881,11:1.088746):1.12446):0.170082):0.0632209,((12:0.000001,13:0.000001):1.02176,((((14:2.781773,(((21:0.908086,22:0.824067):1.04906,23:1.361135):0.590886,(35:3.675055,((((((36:0.271869,37:0.231361):0.0967586,38:0.079523):0.924549,(39:1.386275,(41:0.132037,(42:0.111694,43:0.016879):0.312789):1.61254):0.542585):1.37663,40:1.775780):1.51318,((44:1.626808,(45:1.850818,46:3.440131):0.617364):1.33991,(47:3.294930,48:0.938109):0.934073):1.62707):0.415359,(((49:0.002778,50:0.000002):0.305326,51:0.051651):3.85354,52:3.127461):1.64578):0.505574):0.876254):0.510132):0.466947,(((((((24:0.097488,25:0.053102):0.469129,26:0.098317):0.253347,27:0.196084):0.625546,(28:2.360169,29:0.884001):0.35739):0.732324,32:1.540574):0.199621,(33:0.446590,34:0.442390):0.17173):0.315118,(30:0.859826,31:0.188288):0.500417):1.58389):0.560984,20:1.037761):0.678836,(15:2.122264,(((16:0.000001,17:0.000001):0.46456,18:0.215677):0.49877,19:0.840512):1.17033):0.16136):0.528173):0.852473):0.138215):0.0445657,(2:0.257964,3:0.731083):0.109882);
 511: 1 -26080.23837 -27164.27199 (0:0.384600,(1:0.265166,((2:0.221186,((((8:0.000001,9:0.000001):0.527366,10:0.267194):0.90858,11:0.905296):0.702469,((12:0.000001,13:0.000001):1.31391,((((((((14:1.860294,(((44:2.109001,46:3.226674):0.681769,45:1.290487):1.24238,(47:2.211968,48:1.427102):0.134812):2.31677):0.463229,((((((36:0.223361,37:0.301777):0.0678133,38:0.024746):1.25163,39:0.895984):0.505104,(41:0.218465,(42:0.075839,43:0.035583):0.203849):1.08958):1.17254,40:1.313047):1.35349,(((49:0.002826,50:0.000001):0.188784,51:0.174748):4.05257,52:1.141724):1.18607):1.24486):0.266357,35:3.342019):0.322062,(21:0.561929,22:1.505856):1.13423):0.220477,23:1.551663):0.356207,((((24:0.073481,25:0.085693):0.403299,(26:0.188310,27:0.479995):0.100121):0.581445,(28:1.645903,29:0.981117):0.229602):0.263892,(((30:0.694154,31:0.325671):0.196524,32:1.489122):0.201718,(33:0.367407,34:0.648486):0.227041):0.557326):0.476424):0.705726,((((16:0.000001,17:0.000001):0.487263,18:0.086619):0.332325,19:0.379368):1.06209,20:0.772486):0.447221):0.392619,15:1.091002):1.33528):0.376756):0.775056):0.188036,((4:0.649840,5:1.154238):0.341912,(6:0.874242,7:1.279481):0.498381):0.19328):0.164035):0.0609687,3:0.887691);
 512: 1 -26747.25346 -27172.87712 (0:0.422133,(1:0.261503,(4:0.184654,5:1.044957):0.860107):0.153237,((2:0.329314,((6:0.876434,7:1.515199):0.125897,((((8:0.000001,9:0.000001):0.783377,10:0.065244):0.796819,11:0.979477):0.604444,((12:0.000001,13:0.000002):0.984319,((((((14:3.264219,(((49:0.006223,50:0.000001):0.0468265,51:0.325918):3.79357,52:2.208926):1.83922):0.112081,((35:3.050915,((44:1.376465,(45:1.427174,46:2.751991):1.17006):0.673777,(47:2.358164,48:1.503932):0.773714):3.23632):0.683924,((((36:0.287349,37:0.425106):0.120505,38:0.075477):1.49144,(40:2.477471,(41:0.221412,(42:0.109061,43:0.052282):0.3248):1.50561):0.466498):0.128685,39:0.937530):3.23503):0.506661):0.776041,((21:0.410989,22:1.647968):1.18699,23:1.183289):0.806613):0.861608,((((((24:0.204114,25:0.054333):0.689754,26:0.158167):0.108146,27:0.378318):0.457451,28:1.903743):0.409753,(((30:0.614995,31:0.407351):0.29661,32:1.715321):0.185088,(33:0.497563,34:0.672264):0.223537):1.2445):0.192495,29:1.297102):0.705239):1.12611,15:1.582163):0.254987,((((16:0.000001,17:0.000001):0.231945,18:0.420308):0.0967992,19:0.860098):1.13567,20:1.527652):0.29044):0.584261):0.770618):0.302725):0.321838):0.196488,3:0.651458):0.199616);
 513: 3 -25355.95775 -27162.12225 (0:0.523685,1:0.404155,((2:0.376754,3:0.825214):0.207403,((4:0.564283,5:1.030168):0.57548,((6:0.978827,7:1.427610):0.356178,((((8:0.000001,9:0.000001):0.856594,10:0.289297):0.550037,11:1.592382):0.628913,((12:0.000001,13:0.000002):1.48135,(((((14:3.476159,23:0.882121):0.606174,((21:0.425084,22:2.542927):1.07124,(((35:2.348481,((44:1.919575,(45:1.265092,46:2.957133):0.317128):1.25294,(47:2.287376,48:1.503830):0.662754):2.16524):1.13853,(((((36:0.246816,37:0.340213):0.0680837,38:0.075778):1.68539,39:1.310183):0.284238,(41:0.301749,(42:0.115286,43:0.049970):0.187485):1.30358):2.00372,40:1.001543):1.35319):1.71005,(((49:0.003195,50:0.000001):0.311235,51:0.049797):2.96407,52:2.062992):1.16115):0.467892):0.567713):0.732591,(((((24:0.109400,25:0.087985):0.685007,27:0.381259):0.0927419,26:0.197402):0.528437,(28:2.591664,29:1.499859):0.451953):0.376722,((30:0.602523,31:0.534710):0.499513,((32:1.896846,33:0.296737):0.0420518,34:0.485245):0.45589):0.772269):0.662928):0.80263,15:0.858030):0.840928,((((16:0.000001,17:0.000001):0.344412,18:0.179134):0.405933,19:0.305788):1.16057,20:1.401132):0.305401):0.226653):0.775438):0.329446):0.117265):0.0469725):0.0309852);
 514: 3 -25134.54451 -27163.45571 (0:0.255094,1:0.276637,((2:0.302907,3:0.684990):0.0994967,((4:0.354459,5:1.002282):0.753994,((6:0.778458,7:1.221458):0.494229,((((8:0.000001,9:0.000001):0.465251,10:0.378132):0.906655,11:1.020485):0.778752,((12:0.000001,13:0.000001):0.74506,(((((14:3.744839,(((49:0.000002,50:0.000001):0.247905,51:0.147002):3.17953,52:2.770577):0.842397):2.46325e-06,((35:3.392493,((((36:0.265453,37:0.393108):0.129586,38:0.067374):1.123,(39:0.945221,(41:0.226591,(42:0.088927,43:0.065557):0.338639):2.12643):0.501928):2.00453,40:1.868204):1.45375):0.753141,((44:1.242605,(45:1.576163,46:3.389765):0.612121):0.503915,(47:3.056640,48:1.029216):1.93984):2.62962):0.411815):0.408851,((21:1.182530,22:1.543074):0.359612,23:1.532365):0.838296):1.06681,((((((24:0.158360,25:0.000002):0.48203,26:0.156571):0.20823,27:0.252393):0.535403,28:2.661683):0.231873,((((30:0.781353,31:0.445549):0.65093,32:1.769833):0.299866,33:0.493858):0.264588,34:0.208720):1.15049):0.649539,29:0.359599):1.30075):0.438893,(15:1.634425,((((16:0.000001,17:0.000001):0.265804,18:0.357900):0.746676,19:0.728046):0.774016,20:1.669797):0.573854):0.43143):0.291109):0.508771):0.673247):0.204285):0.168884):0.108658);
 515: 1 -27020.32634 -27164.11804 (0:0.302207,((1:0.189513,((4:0.419036,5:0.609959):0.539343,(6:0.995038,7:1.077974):0.587681):0.275934):0.176944,2:0.306149):0.113961,(3:0.580109,((((8:0.000001,9:0.000001):0.457917,10:0.293326):0.65912,11:1.053823):1.09554,((12:0.000001,13:0.000001):1.66147,(((((14:2.972307,((35:3.568439,((44:1.779254,(45:1.303362,46:3.109347):1.02792):1.29338,(47:1.901384,48:1.103061):0.391331):1.20262):0.7937,((((((36:0.277473,37:0.373638):0.0705726,38:0.069687):1.31851,39:1.183357):0.379284,(41:0.252217,(42:0.079211,43:0.066769):0.18272):1.09088):1.05805,40:1.813091):1.19528,(((49:0.002871,50:0.000001):0.199295,51:0.114330):3.07672,52:1.421438):1.24131):0.480391):0.591546):0.550161,((21:0.731346,22:1.294180):0.857977,23:1.048008):0.334379):0.253681,((((((24:0.098094,25:0.065395):0.690268,27:0.315209):0.195105,26:0.075367):0.509526,28:1.926182):0.135293,((30:0.457956,31:0.499374):0.474981,(32:1.342691,(33:0.330497,34:0.484946):0.125262):0.209929):1.02952):0.140317,29:0.905605):1.5046):0.894817,15:0.966148):0.188781,((((16:0.000001,17:0.000001):0.196875,18:0.248928):0.525982,19:0.430595):0.89538,20:1.199427):0.672078):0.725656):0.485253):0.172242):0.228181);
 516: 1 -27176.81466 -27161.82156 (0:0.206438,((1:0.260429,((4:0.732882,5:0.751381):0.510142,(((6:1.038851,7:1.091202):0.317856,(((8:0.000001,9:0.000001):0.949567,10:0.349434):0.54638,11:1.088752):0.94605):0.0933366,((12:0.000001,13:0.000002):1.43186,((((((14:1.649800,((44:1.980574,(45:2.086138,46:2.298034):0.149581):1.45211,(47:2.592785,48:1.366028):0.550704):2.52669):1.49943,(((49:0.002906,50:0.000001):0.208928,51:0.093849):2.74497,52:1.855883):0.975734):0.678888,(35:3.977442,(((((36:0.222002,37:0.319237):0.0447013,38:0.082963):1.08487,39:0.939596):0.351346,(41:0.193197,(42:0.084905,43:0.042206):0.328589):1.74625):1.83996,40:0.901721):1.78696):0.365871):0.808075,(((21:1.156638,22:2.105921):0.329896,23:1.533108):0.318328,(((((24:0.128027,25:0.074007):0.410593,27:0.544703):0.183072,26:0.029977):0.608787,(28:2.197536,29:1.071714):0.263186):0.339504,((30:0.392123,31:0.722381):0.618339,((32:1.636379,33:0.287109):0.338182,34:0.459156):0.197306):0.808881):1.68427):0.314492):0.576739,20:1.060536):0.276935,(15:1.245042,(((16:0.000001,17:0.000001):0.481587,18:0.133839):0.878279,19:0.539327):0.646633):0.467625):0.797424):0.350298):0.155972):0.272153):0.0374916,2:0.374128):0.182374,3:1.059066);
 517: 1 -25150.49126 -27166.32983 (0:0.305838,(1:0.372081,3:0.785459):0.0657711,((2:0.281449,((6:0.793495,7:1.237087):0.415952,((((8:0.000001,9:0.000001):0.39951,10:0.501170):0.642109,11:0.860836):0.538173,((12:0.000001,13:0.000002):0.656241,((((((14:2.022040,(((49:0.002919,50:0.000001):0.056037,51:0.291937):3.51633,52:2.090807):0.694405):1.3191,(35:3.073184,((((36:0.261961,37:0.335210):0.0754635,38:0.081025):1.241,(39:0.948206,(41:0.254374,(42:0.113296,43:0.023762):0.31602):2.00115):0.780893):1.09698,40:1.691618):1.88105):1.74111):0.393493,(((44:1.780404,(47:2.604820,48:1.568690):1.27683):0.378574,45:1.553439):1.25916,46:1.750668):1.17452):0.760635,(((21:0.832996,22:1.634239):1.31431,23:0.624069):0.209975,(((((24:0.141623,25:0.033067):0.571886,26:0.133246):0.115594,27:0.399702):0.593382,(28:1.323875,29:1.548004):0.223024):0.38948,((30:0.512085,31:0.691084):0.512934,((32:1.959499,33:0.101108):0.277008,34:0.466020):0.403676):0.630508):1.4154):0.475314):0.791872,15:1.487039):0.495597,((((16:0.000001,17:0.000001):0.518179,18:0.141738):0.59271,19:0.381927):1.33931,20:0.855951):0.633814):0.802924):0.911982):0.417739):0.219607):0.397265,(4:0.533105,5:0.984664):0.463744):0.156812);
 518: 1 -27179.8938 -27165.85856 (0:0.304825,(1:0.184874,((4:0.277086,5:1.039295):0.659536,((6:1.091575,7:0.999007):0.37589,(((((8:0.000001,9:0.000001):0.60016,10:0.413509):0.558187,11:1.279505):0.676431,(12:0.000001,13:0.000001):1.19397):0.314359,(((((((14:2.444362,((21:1.247330,22:1.395115):0.8571,23:1.327761):0.941044):0.23595,35:3.624476):0.0429563,(((((((36:0.189432,37:0.368587):0.0965401,38:0.154911):1.4119,39:1.166871):0.364827,(41:0.232720,(42:0.100696,43:0.045067):0.136401):1.61398):1.76289,40:1.075647):2.21781,(((49:0.003106,50:0.000001):0.0362218,51:0.274342):4.84144,52:1.877689):1.30122):0.459787,((44:1.533117,(45:2.013595,46:2.933711):0.613941):1.06843,(47:2.355280,48:1.562019):0.284103):2.0703):0.503398):0.401795,(((((((24:0.104774,25:0.079006):0.444906,26:0.144920):0.156062,27:0.251345):0.428721,(28:1.825980,29:1.136723):0.454834):0.512099,32:1.394944):0.365333,(33:0.691155,34:0.545042):0.154964):0.254323,(30:0.691262,31:0.262255):0.362899):1.80149):0.370339,20:0.359347):0.746218,(((16:0.000001,17:0.000001):0.403791,18:0.214304):0.730585,19:0.500311):0.780047):0.233556,15:1.288487):1.45275):0.544703):0.27976):0.217736):0.10241,(2:0.478881,3:0.977757):0.148001);
 519: 2 -26827.49162 -27162.87461 (0:0.318615,(1:0.305592,((4:0.569403,5:0.693457):0.677083,((6:0.950757,7:1.379365):0.199115,((((8:0.000001,9:0.000001):0.72117,10:0.412700):0.631897,11:1.206678):0.579015,((12:0.000001,13:0.000001):0.885011,((((14:3.200131,(((35:4.436859,((((36:0.293886,37:0.292238):0.0661748,38:0.060403):0.938391,(39:1.154106,(41:0.204230,(42:0.088517,43:0.044169):0.2373):1.57411):0.924374):1.70442,40:2.265288):0.953804):0.82001,((44:1.877722,(45:1.164804,46:2.411441):0.553378):1.24266,(47:2.550832,48:1.078564):0.401385):2.48663):0.274511,(((49:0.000002,50:0.000001):0.0598527,51:0.241405):2.62873,52:2.623164):1.93507):0.735592):0.653674,((21:0.874845,22:2.206772):1.83619,23:0.968785):0.416237):0.814668,((((24:0.222861,25:0.104035):0.340879,(26:0.124199,27:0.407378):0.0744102):0.314287,(28:2.631927,29:0.910074):0.349312):0.456295,((30:0.986051,31:0.439988):0.446863,((32:1.778182,33:0.448505):0.198766,34:0.466212):0.492724):0.568607):0.920061):0.815919,((15:1.915907,(((16:0.000001,17:0.000001):0.399685,18:0.305446):0.565887,19:0.493157):0.776275):0.703686,20:1.317957):0.705307):0.628985):0.598478):0.868565):0.451366):0.182936):0.0757545,(2:0.520718,3:0.730489):0.259054);
 520: 1 -27719.1171 -27164.38164 (0:0.356186,((1:0.385984,((4:0.539749,5:0.872415):0.456403,((6:0.831018,7:0.821408):0.404963,((((8:0.000001,9:0.000001):0.531835,10:0.241193):0.783572,11:0.923059):0.559427,((12:0.000001,13:0.000001):1.19024,(((((14:2.676471,(((35:3.471707,((44:1.301809,(45:1.425921,46:3.362356):0.899613):1.16711,(47:2.222173,48:1.899969):0.251596):2.49898):0.286335,(((((36:0.232731,37:0.326934):0.0246697,38:0.069699):1.71482,39:0.937716):0.441206,(41:0.277925,(42:0.079751,43:0.047700):0.297242):1.12444):1.62893,40:1.552697):1.43247):0.604599,(((49:0.011783,50:0.000001):0.00277364,51:0.352828):2.90169,52:2.185766):0.595684):0.792509):0.491568,((21:1.024571,22:1.353667):0.865817,23:1.180330):0.66592):0.6127,(((((24:0.114313,25:0.132101):0.395627,(26:0.233804,27:0.486072):0.140335):0.856513,29:0.785597):0.212809,28:1.955436):0.222064,((((30:0.461068,31:0.659279):0.467394,32:1.655335):0.156058,33:0.219495):0.218426,34:0.408622):0.922899):1.09745):0.730716,15:0.976978):0.450791,((((16:0.000001,17:0.000001):0.144188,18:0.312523):0.397759,19:0.486197):1.17572,20:1.184325):0.631642):1.30184):0.713618):0.582957):0.232647):0.188907):0.0542136,2:0.482517):0.0687806,3:0.954354);
 521: 1 -26419.91024 -27171.89573 (0:0.287550,((1:0.383210,((4:0.344309,5:1.003753):0.658904,(((6:0.828814,7:1.391347):0.311042,(((8:0.000001,9:0.000001):0.428572,10:0.465242):0.440975,11:1.119529):1.59113):0.224367,((12:0.000001,13:0.000001):1.50688,(((((((14:3.667235,((((((36:0.314716,37:0.298256):0.0597769,38:0.064507):2.26483,39:1.320997):0.449178,(41:0.395429,(42:0.057258,43:0.085857):0.158586):1.16674):1.93306,40:2.013039):2.11321,(((49:0.000002,50:0.000001):0.206809,51:0.158398):2.40062,52:2.389233):1.30752):0.252742):0.980028,((44:1.619828,(45:2.217947,46:3.117440):0.355047):0.945806,(47:2.839855,48:0.743336):0.606737):1.28288):0.672134,((21:0.578752,22:1.611376):1.00551,35:4.192473):0.258267):0.445871,23:0.825610):0.58128,(((((24:0.100853,25:0.044873):0.524328,26:0.204913):0.0838049,27:0.282220):0.51938,(28:1.985149,29:1.397544):0.456062):0.808952,((30:0.743199,31:0.454326):0.465547,((32:1.892087,33:0.257376):0.25114,34:0.365425):0.307669):0.885362):0.842795):1.37736,20:1.063438):0.896139,(15:2.206350,(((16:0.000001,17:0.000001):0.578352,18:0.229273):0.420404,19:0.547067):0.799422):0.178633):0.432753):1.11356):0.216312):0.114146):0.113761,2:0.660707):0.111172,3:1.043791);
 522: 2 -26227.7782 -27162.01096 (0:0.394006,1:0.272356,((2:0.291055,3:0.562877):0.187805,((4:0.513347,5:0.609925):0.453056,((6:1.193606,7:1.144579):0.342114,((((8:0.000001,9:0.000001):0.519311,10:0.179632):0.491702,11:0.826145):0.53648,((12:0.000001,13:0.000001):0.944589,(((((14:2.717462,(35:3.913427,((((((36:0.364277,37:0.409738):0.0700244,38:0.109902):1.26129,(39:1.104239,(41:0.240274,(42:0.115412,43:0.051114):0.255748):2.31673):0.407381):1.43095,40:1.521843):1.04879,(((49:0.008982,50:0.000001):0.00292413,51:0.364088):3.84419,52:2.056969):0.972155):0.393943,(((44:1.885601,45:1.159517):0.827792,46:2.710762):0.719431,(47:2.430141,48:1.172278):1.65234):1.17248):0.482847):0.195115):0.958552,((21:1.210064,22:1.088741):1.67135,23:1.092044):0.325174):1.05001,(((((24:0.055719,25:0.133823):0.516886,26:0.117062):0.0462453,27:0.379649):0.192199,(28:2.042986,29:1.088237):0.25711):0.374527,((30:0.548868,31:0.391290):0.74013,(32:1.463105,(33:0.711017,34:0.141025):0.166642):0.50659):0.286655):1.0577):0.70019,(15:1.224945,(((16:0.000001,17:0.000001):0.36991,18:0.191432):0.444228,19:0.831254):0.866466):0.207769):0.449873,20:1.731685):1.33416):0.467778):0.235365):0.258674):0.127913):0.0754813);
 523: 3 -26391.53233 -27174.94013 (0:0.327791,((1:0.135093,(((4:0.506698,5:0.624735):0.504674,(((8:0.000001,9:0.000001):0.681538,10:0.268880):0.804281,11:1.338058):0.335016):0.406041,((6:1.349009,7:1.403557):2.97143e-06,((12:0.000001,13:0.000001):1.3554,(((((14:2.547265,((35:3.891259,(((((36:0.279892,37:0.413283):0.0941891,38:0.024861):1.80571,39:1.409324):0.391129,(41:0.202127,(42:0.105469,43:0.032597):0.254428):1.64163):1.56566,40:1.953562):2.13449):0.40603,((((44:1.248950,(45:1.759243,46:2.536183):0.310601):1.49345,(47:1.891418,48:1.604292):0.868282):1.81528,52:2.834978):1.11417,((49:0.009183,50:0.000001):0.016947,51:0.295531):4.4444):0.719629):0.546474):0.584053,((21:0.816887,22:1.038607):1.24338,23:0.972149):0.736917):2.88255e-06,(((((24:0.148017,25:0.109202):0.326365,27:0.556788):0.183542,26:0.056671):0.532653,28:1.610174):0.021998,(29:1.455535,((((30:0.525727,31:0.729270):0.879772,34:0.238664):0.246965,33:0.322284):0.422423,32:1.441187):0.914122):0.180802):1.61094):1.27852,((((16:0.000001,17:0.000001):0.293468,18:0.232930):0.530213,19:0.677175):1.0255,20:1.388623):0.5064):2.52096e-06,15:1.279266):0.687619):1.16832):0.206783):0.189785):0.164037,2:0.363697):0.175038,3:0.733257);
 524: 1 -28242.92285 -27172.59451 (0:0.380014,(1:0.217430,(((4:0.310976,5:1.173794):0.339303,((((8:0.000001,9:0.000001):0.380073,10:0.484584):0.958485,11:0.932131):0.202714,((12:0.000001,13:0.000001):0.935987,(((((14:3.425120,((35:3.750107,((49:0.006220,50:0.000001):2.26173e-06,51:0.337289):4.14989):0.444033,(((((((36:0.262264,37:0.282765):0.0309966,38:0.106347):1.96153,39:1.029009):1.05948,(41:0.097661,(42:0.057318,43:0.042762):0.467451):0.759894):2.50857,40:1.589890):1.42036,52:2.958186):0.57355,(((44:1.822149,45:2.294058):0.557539,(47:1.934810,48:2.044141):0.415039):0.886108,46:2.018561):2.4083):0.497512):0.888686):1.40653,23:0.849647):0.519626,(21:0.943076,22:1.385465):1.06502):1.11185,(15:1.575591,((((((24:0.097233,25:0.048270):0.724559,26:0.135665):0.155081,27:0.419391):0.431183,28:2.504687):0.137422,29:1.626713):0.387579,(((30:0.639620,31:0.465319):0.628207,(33:0.448410,34:0.667622):0.246009):0.375324,32:1.958452):0.312592):1.27785):0.955411):2.28121e-06,((((16:0.000001,17:0.000001):0.432346,18:0.398593):0.719026,19:0.580990):1.08988,20:1.210542):0.457852):1.02366):1.27375):0.586512):0.177905,(6:1.096299,7:1.350185):0.412625):0.16691):0.106274,(2:0.314214,3:0.784579):0.298619);
 525: 2 -26241.45259 -27165.24178 (0:0.383509,1:0.395208,((2:0.496323,3:0.751414):0.118296,((4:0.450199,5:0.854861):0.347652,((6:0.885696,7:1.554208):0.335024,((((8:0.000001,9:0.000001):0.43207,10:0.618499):0.604518,11:0.946147):0.609713,((12:0.000001,13:0.000001):1.09109,((((((14:2.438727,((35:2.774918,((((36:0.186337,37:0.274542):0.148275,38:0.017139):1.11302,(39:1.257146,((41:0.431122,43:0.048385):0.10699,42:0.000002):1.62026):0.833609):1.4357,40:1.654066):1.58667):1.20954,(((49:0.008745,50:0.000001):0.221488,51:0.066029):3.17379,52:1.674996):1.14832):2.90653e-06):1.03651,((44:1.137149,(45:1.317143,46:2.389012):0.768015):1.23223,(47:1.908540,48:1.744074):0.793765):1.69967):1.3178,((21:0.934914,22:1.034732):1.4769,23:0.909563):0.7999):0.784936,((((((24:0.087676,25:0.098069):0.648483,26:0.141287):0.152488,27:0.543803):0.263303,29:1.362666):0.166875,28:2.404244):1.07481,((30:0.959633,31:0.443706):0.631825,((32:1.948959,33:0.465182):0.205248,34:0.288336):0.323181):0.35866):1.38409):0.677121,15:2.047647):2.55488e-06,((((16:0.000001,17:0.000001):0.348619,18:0.344549):0.45823,19:0.766092):0.913057,20:1.424784):0.191748):0.61421):1.00548):0.219336):0.17901):0.143223):0.170236);
 526: 2 -27238.00851 -27168.88535 (0:0.439356,(1:0.234729,((4:0.609740,5:0.799250):0.714588,((6:1.208532,7:1.281465):0.415384,((((8:0.000001,9:0.000001):0.432632,10:0.692871):0.909968,11:0.889299):0.630269,((12:0.000001,13:0.000001):0.472875,(((((14:3.874258,((((24:0.135536,25:0.087004):0.661461,27:0.499220):0.0948961,26:0.065869):0.326218,((28:2.394431,29:1.230421):2.21008e-06,((30:0.935003,31:0.365306):0.46166,(32:1.513620,(33:0.520255,34:0.405608):0.583582):0.186845):1.22807):0.216364):0.642961):1.06614,((35:4.823769,((((((36:0.292824,37:0.372467):0.118902,38:0.000003):1.7388,39:1.407986):0.331628,(41:0.215773,(42:0.109577,43:0.095310):0.298412):1.4931):1.77723,40:1.964703):0.221017,(((49:0.000002,50:0.000001):0.0944784,51:0.318248):4.42327,52:2.294015):1.62697):1.04983):0.975554,((44:2.584833,(45:1.370003,46:3.855534):0.343157):1.45408,(47:2.413170,48:0.946514):0.932795):2.31123):1.21319):1.37615,23:1.414999):0.795499,(21:1.011555,22:1.015910):1.38146):0.916454,(15:1.894255,((((16:0.000001,17:0.000002):0.209552,18:0.333212):0.3637,19:0.577669):0.578548,20:1.999052):0.676673):0.0927977):0.99744):1.38522):0.437088):0.112146):0.200437):0.0952751,(2:0.377947,3:0.550590):0.200746);
 527: 1 -27772.51245 -27162.40578 (0:0.469309,1:0.244894,((2:0.476660,((4:0.714343,5:0.927902):0.388068,(((6:1.033392,((12:0.000001,13:0.000001):1.47132,(((((((14:2.938451,(((49:0.005958,50:0.000001):0.0567144,51:0.255743):3.19942,52:1.727836):0.890195):0.412561,((((((36:0.195971,37:0.340253):0.0778963,38:0.079812):1.48023,39:1.242785):0.229004,(41:0.330893,(42:0.140168,43:0.040454):0.144587):2.09344):2.31754,40:1.125668):1.4165,((44:1.736742,(45:1.603067,46:2.735920):0.215962):1.51712,(47:2.270085,48:1.078964):0.755141):2.40465):0.953891):1.18845,(21:0.549710,22:1.893087):0.994722):0.978673,35:6.321154):2.15029e-06,23:1.769625):0.245733,((((24:0.138591,25:0.142764):0.470112,27:0.428469):0.103683,26:0.052636):0.624973,((28:1.888371,((((30:0.704485,31:0.526963):0.7814,33:0.390293):0.375866,34:0.339332):0.224513,32:1.619865):0.88483):0.226557,29:1.251206):0.162755):1.28579):0.800232,(15:0.929241,((((16:0.000001,17:0.000001):0.432775,18:0.196349):0.698426,19:0.389693):0.823032,20:1.554407):0.718203):0.282724):1.24788):0.675372):2.27127e-06,7:1.031010):0.330065,(((8:0.000001,9:0.000001):0.570758,10:0.442826):0.783446,11:1.309321):1.28529):0.0914331):0.268875):0.117398,3:0.772497):0.0414055);
 528: 1 -28520.21246 -27166.92342 (0:0.355355,1:0.297724,((2:0.355664,3:0.741731):0.0755494,((4:0.370525,5:1.154951):0.47172,((6:1.048659,7:1.532746):0.111583,((((8:0.000001,9:0.000001):0.501994,10:0.423779):0.510082,11:1.116517):0.565106,((12:0.000001,13:0.000001):1.40218,(((14:3.006132,(((21:0.926201,22:1.688246):1.10896,(((35:2.892144,(44:1.920777,(45:0.936582,46:3.121921):0.510786):0.49228):0.584203,(47:2.156958,48:1.439879):0.650669):0.953797,(((((36:0.273751,37:0.302870):0.104713,38:0.000002):0.874901,(39:1.332593,(41:0.265985,(42:0.082019,43:0.018017):0.142593):1.51599):0.404868):1.48126,40:1.064309):0.821576,(((49:0.002585,50:0.000001):0.214925,51:0.122925):2.8743,52:1.243157):2.39989):1.30534):0.865025):0.257499,23:1.566330):0.621167):0.270614,(15:1.334275,(((((((24:0.128295,25:0.082266):0.573204,26:0.245189):0.151384,27:0.425335):0.715842,(28:2.050312,29:1.096488):0.18694):0.44662,32:1.629425):0.516365,(33:0.545698,34:0.298717):0.310581):0.389472,(30:0.456380,31:0.690456):0.407805):1.44434):0.137282):0.296727,((((16:0.000001,17:0.000001):0.329194,18:0.201206):0.400225,19:0.522342):1.20253,20:0.897336):0.489143):1.26957):0.779748):0.199803):0.344192):0.0946712):0.116578);
 529: 1 -27431.58872 -27162.68142 (0:0.440566,(1:0.156576,((4:0.383780,5:0.851992):0.646431,((6:0.901518,7:0.865077):0.107692,((((8:0.000001,9:0.000001):0.700206,10:0.445954):0.546532,11:1.209170):0.659099,((12:0.000001,13:0.000002):0.990779,((((((14:3.392888,((21:1.372520,22:1.277309):0.350997,((((((((36:0.315528,37:0.325832):0.0710745,38:0.056577):1.80862,39:1.005568):0.779783,(41:0.289628,(42:0.052670,43:0.078736):0.197578):1.30534):2.665,40:1.313115):3.58123,52:1.644077):2.24088,((49:0.002843,50:0.000001):0.256756,51:0.028971):2.86193):0.778339,((44:1.323532,(45:2.005714,46:3.049868):0.713284):1.12149,(47:2.483897,48:1.156367):0.578493):3.17185):0.717168):0.747064):0.626628,23:0.954424):0.273976,35:4.716058):1.14653,(((((24:0.145603,25:0.114903):0.524772,27:0.375399):0.15126,26:0.105699):0.410718,(28:1.718997,29:1.510488):0.190561):0.628217,((30:0.988449,31:0.529025):0.86286,(32:2.045938,(33:0.680896,34:0.384177):0.157353):0.236542):0.545799):0.783168):0.260917,20:1.880381):0.53139,(15:1.349416,(((16:0.000001,17:0.000001):0.531739,18:0.226462):0.499596,19:0.706695):1.04597):0.362329):0.894081):0.804069):0.401343):0.452323):0.140255):0.0783488,(2:0.398853,3:0.937040):0.108715);
 530: 3 -26419.66004 -27165.0843 (0:0.407470,(1:0.342171,((4:0.455287,5:0.950678):0.54641,((6:0.896948,7:1.219610):0.353549,((((8:0.000001,9:0.000001):0.341908,10:0.442787):0.517225,11:0.722524):0.522922,((12:0.000001,13:0.000001):1.10016,((((14:2.996242,(((35:2.823311,(((((36:0.231316,37:0.327991):0.0597172,38:0.074525):1.37689,39:1.089932):0.402897,(41:0.249288,(42:0.125779,43:0.011104):0.152082):1.70598):0.320716,40:1.697627):1.42109):0.830299,(((49:0.009048,50:0.000001):0.0977622,51:0.149522):2.01908,52:2.023655):0.989426):0.565465,((44:1.214966,(45:1.352151,46:2.953309):0.874665):1.26426,(47:2.882213,48:0.775179):0.447247):1.74369):0.284203):0.935525,((21:0.886629,22:0.752763):0.211095,23:1.300573):0.8044):0.666984,((15:1.246784,(((16:0.000001,17:0.000001):0.3082,18:0.266744):0.418266,19:0.387339):0.788599):0.270617,(((((24:0.168893,25:0.043687):0.508695,26:0.089139):0.112986,27:0.308403):0.215584,(28:2.130746,29:1.656233):0.421593):0.765142,((30:0.394274,31:0.790768):0.365234,((32:1.645246,33:0.336572):0.248558,34:0.531275):0.242667):0.414727):1.73649):0.445756):0.0794537,20:0.462137):1.47822):0.469363):0.215385):0.145631):0.0515875):0.0451049,(2:0.376362,3:0.886826):0.141591);
 531: 1 -27574.49523 -27164.72726 (0:0.394255,(1:0.153385,((4:0.381582,5:0.952328):0.411939,((6:0.966429,7:1.306059):0.21672,((((8:0.000001,9:0.000001):0.580312,10:0.289851):0.751847,11:1.385270):0.699839,((12:0.000001,13:0.000001):1.2662,(((((14:5.466253,((44:1.657717,(45:1.625171,46:4.079900):0.503638):0.837566,(47:2.158969,48:1.678204):0.545542):2.85783):0.420796,(35:2.997471,(((((36:0.254705,37:0.313761):0.103645,38:0.010589):1.88175,(39:1.413004,(41:0.176569,(42:0.129665,43:0.020603):0.267959):2.00028):0.188439):1.76881,40:1.965528):2.23123,(((49:0.000002,50:0.000001):0.203941,51:0.142864):2.53571,52:2.625610):1.28687):1.31548):0.968344):1.26868,20:0.097542):0.98076,(((16:0.000001,17:0.000001):0.387099,18:0.151873):0.743273,19:0.271498):1.2806):0.459562,(15:1.643574,(((21:0.464827,22:1.926070):1.53815,23:1.528693):0.558989,(((((24:0.176637,25:0.058277):0.476132,26:0.280913):0.173011,27:0.365120):0.641312,(28:1.724897,29:1.343492):0.376904):0.439934,((((30:0.953323,31:0.456891):0.351761,32:1.356377):0.505158,33:0.513786):0.158947,34:0.316866):0.663213):1.2028):0.710544):0.239888):1.22174):1.04567):0.207412):0.247364):0.145207):0.133006,(2:0.567864,3:0.846309):0.0492451);
 532: 2 -26755.84534 -27177.82977 (0:0.301610,(1:0.179929,((4:0.366257,5:1.266023):0.531156,(((6:1.170963,7:1.191475):0.397768,(((8:0.000002,9:0.000002):0.495175,10:0.348020):0.630925,11:1.644863):2.04341):0.159007,((12:0.000001,13:0.000001):2.04216,((((((14:2.723650,(((35:3.508264,((((36:0.240082,37:0.407534):0.128914,38:0.005120):1.2929,(39:1.277370,(41:0.136448,(42:0.090942,43:0.055141):0.280217):1.61467):0.387361):2.4048,40:2.700862):1.55489):0.215809,((44:1.495446,(45:1.341710,46:3.459631):0.683686):1.22254,(47:2.413129,48:1.028960):1.39854):2.06908):0.426221,(((49:0.006483,50:0.000002):0.281313,51:0.041436):3.10386,52:2.789561):1.58593):0.547538):0.622255,23:1.265291):0.848598,(21:0.258386,22:1.805962):1.90947):0.688468,((((((((24:0.214644,25:0.088452):0.540026,26:0.193042):0.148546,27:0.312715):0.416459,29:1.812146):0.237714,28:2.040814):0.790688,(33:0.538302,34:0.482617):0.362355):0.282142,32:2.189112):0.349402,(30:1.118314,31:0.259722):0.390683):1.93892):0.763462,20:1.026163):0.842093,(15:2.108190,(((16:0.000001,17:0.000001):0.371436,18:0.226080):0.481047,19:0.786945):1.12193):0.264611):0.217809):2.18447):0.212292):0.248351):0.171157,(2:0.615861,3:0.853022):0.158324);
 533: 3 -27973.98511 -27164.13804 (0:0.178736,((1:0.262898,(4:0.238456,5:0.813448):0.875082):0.0351029,(2:0.417772,((6:0.907699,7:1.328089):0.363631,((((8:0.000001,9:0.000001):0.686571,10:0.355821):0.416247,11:1.081847):0.593053,((12:0.000001,13:0.000001):0.809247,(((((((((14:3.802146,((44:1.801911,(45:1.509321,46:3.109363):0.554521):1.61016,(47:2.496733,48:1.292701):0.103025):1.83486):0.437616,35:6.188201):0.45295,((((((36:0.217427,37:0.337730):0.0568873,38:0.126182):1.53947,39:0.986888):0.759276,(41:0.114566,(42:0.049914,43:0.100545):0.28968):0.872):1.87706,40:1.066601):2.87658,(((49:0.000002,50:0.000001):0.0788888,51:0.266435):2.4359,52:2.716398):1.07957):0.494228):0.685625,(21:0.932944,22:1.271143):1.05737):0.761749,23:1.295271):1.62993,((((((24:0.178304,25:0.128298):0.644521,26:0.122617):0.0934815,27:0.372621):0.394012,29:1.595212):0.569145,28:1.966931):0.582237,((((30:0.609165,31:0.515962):0.746247,32:1.880364):0.365253,33:0.253211):0.235471,34:0.361170):0.269966):1.49574):0.561922,15:1.605299):0.387261,(((16:0.000001,17:0.000001):0.384275,18:0.256721):0.242426,19:0.815728):0.546836):0.259781,20:1.069044):1.1695):0.702823):0.297243):0.116311):0.258213):0.18854,3:0.792583);
 534: 1 -25986.088 -27165.35372 (0:0.371003,1:0.248821,((2:0.517249,((((4:0.836397,5:0.978705):0.444283,(6:1.135024,7:1.207553):0.525448):0.151227,(((8:0.000002,9:0.000002):0.435289,10:0.613279):0.863122,11:0.936064):1.09345):0.0417144,((12:0.000001,13:0.000001):1.26384,(((((((14:3.491733,(((49:0.002966,50:0.000002):0.267792,51:0.041330):5.02235,52:2.341872):0.898064):0.103005,((35:3.525679,((((36:0.276827,37:0.253158):0.00446932,38:0.123778):1.58828,(39:1.014764,(41:0.308734,(42:0.113470,43:0.026050):0.136188):2.01472):0.536572):1.15932,40:1.808922):1.28115):0.279654,(((44:1.113986,45:2.207663):0.839058,46:2.392652):1.01458,(47:3.109283,48:1.271325):0.664723):2.78957):1.04841):1.24414,(((((((24:0.156705,25:0.123566):0.429752,26:0.125434):0.191062,27:0.363286):0.260421,(28:1.576401,29:1.047046):0.746896):1.08107,32:1.113535):0.394796,(33:0.512514,34:0.591783):0.123585):0.661865,(30:0.813393,31:0.353566):0.11018):1.16689):0.423707,((21:0.360912,22:1.475173):0.729011,23:1.755946):0.977047):0.946571,20:0.724931):0.671718,(((16:0.000001,17:0.000001):0.340107,18:0.224745):0.353995,19:0.739386):0.438993):0.582959,15:1.624331):0.971618):1.06378):0.0205025):0.207047,3:0.824417):0.113208);
 535: 1 -24494.11798 -27163.38781 (0:0.636112,(1:0.424012,(2:0.615930,3:0.912502):0.301612):0.108703,((4:0.428843,5:1.203599):0.626353,((6:1.113874,(7:1.529780,(((8:0.000001,9:0.000001):0.832538,10:0.342757):0.812896,11:1.346172):0.90995):0.0103306):0.21373,((12:0.000001,13:0.000002):1.04805,(((((14:3.245910,(35:3.375081,((((((36:0.338562,37:0.468937):0.115405,38:0.051588):1.29583,(39:1.281929,(41:0.334098,(42:0.078525,43:0.037541):0.200217):2.26163):0.662783):1.30595,40:2.454391):2.58646,(((49:0.000002,50:0.000001):0.172602,51:0.125960):3.69262,52:1.593164):1.03939):0.621547,((44:1.258197,(45:1.816768,46:2.856902):0.651106):0.130252,(47:2.565583,48:1.790095):1.12931):2.40356):1.72277):1.47876):0.736238,((21:0.425533,22:1.863758):2.88485,23:1.571574):0.326538):0.293794,(((((24:0.185056,25:0.064229):0.459662,27:0.577746):0.252702,26:0.021625):0.804056,(28:1.686266,29:1.341268):0.230307):0.667249,(((30:0.826015,31:0.749001):0.519551,(32:2.010822,33:0.553077):0.148406):0.505147,34:0.591408):0.488511):1.10486):1.66043,20:1.140676):0.457108,(15:2.263102,(((16:0.000001,17:0.000001):0.305866,18:0.510610):0.498188,19:0.637968):1.16216):0.229942):0.224012):1.21408):0.26172):0.116067);
 536: 2 -27747.54626 -27164.75797 (0:0.307415,(1:0.097803,((4:0.450897,5:0.843007):0.581793,(6:0.886520,7:1.576838):0.549766):0.231176):0.173525,(2:0.382387,(3:0.580953,((((8:0.000001,9:0.000001):0.539008,10:0.621204):0.588934,11:1.002992):0.468001,((12:0.000001,13:0.000001):0.888176,(((14:3.232412,(((21:0.594937,22:0.885914):0.86428,23:1.483401):0.513953,((35:2.964553,((44:1.761275,(45:1.606651,46:2.900002):0.748812):0.935636,(47:1.920270,48:1.684853):0.527509):1.0772):1.12277,((((((36:0.261344,37:0.285532):0.132887,38:0.000002):1.63688,39:1.125858):0.262769,(41:0.253193,(42:0.108143,43:0.040848):0.252584):1.41031):1.37923,40:1.640668):0.697928,(((49:0.005474,50:0.000001):0.184253,51:0.084556):2.70355,52:1.996659):1.40333):1.0309):0.599145):0.621387):0.421875,20:0.631151):0.290051,((15:1.396271,((((24:0.127199,25:0.077268):0.445366,26:0.146023):0.0585139,27:0.323184):0.301563,((28:2.768630,29:1.044770):0.243057,((((30:0.660845,31:0.516995):0.80258,33:0.456849):0.146286,34:0.275696):0.281273,32:1.508730):0.726102):0.345557):1.44208):0.324126,(((16:0.000001,17:0.000001):0.234249,18:0.388286):0.413471,19:0.551267):1.23794):0.440863):1.24334):0.480004):0.483405):0.159952):0.133952);
 537: 1 -26637.02007 -27164.72726 (0:0.516803,(1:0.198484,((4:0.550584,5:0.962025):0.380586,(((6:1.102533,7:1.141604):0.204975,((12:0.000001,13:0.000001):2.13809,((((14:2.825503,(20:0.412931,((35:4.250003,((44:1.382762,(45:0.962930,46:3.550504):0.902286):1.11078,(47:1.693937,48:1.628296):0.954797):2.11957):0.348312,(((((36:0.275443,37:0.335012):0.0499313,38:0.057846):1.41834,(39:1.100172,(41:0.235908,(42:0.098294,43:0.062366):0.180809):1.62644):0.447949):1.38705,40:1.492368):2.62901,(((49:0.003012,50:0.000001):0.183688,51:0.176247):4.03522,52:1.631431):0.751623):1.45767):0.922053):0.508538):0.800876,(((16:0.000001,17:0.000001):0.245316,18:0.347433):0.406874,19:0.628468):0.896485):1.28653,15:1.230716):0.300452,(((21:0.656953,22:1.450200):1.46997,23:1.334219):1.00009,((((((24:0.159373,25:0.086199):0.587751,26:0.170525):0.0899223,27:0.372500):0.595277,29:0.965150):0.188046,28:1.952606):0.309533,(((30:0.762158,31:0.394119):0.786687,32:1.425791):0.288664,(33:0.668132,34:0.338155):0.345635):0.670318):1.14398):0.0472427):1.24335):0.70947):0.152923,(((8:0.000001,9:0.000001):0.65355,10:0.404064):0.655198,11:1.113190):0.721319):0.264329):0.177994):0.172052,(2:0.325015,3:0.713017):0.0904845);
 538: 1 -28186.22587 -27170.24113 (0:0.317137,((1:0.182489,((4:0.422339,5:1.233059):0.628017,((6:0.972681,7:1.049376):0.183994,((((8:0.000001,9:0.000001):0.894204,10:0.277409):0.881018,11:0.903097):0.600999,((12:0.000001,13:0.000001):0.97037,(((((((((14:2.928832,52:2.679311):0.249043,(35:4.714804,((((36:0.268846,37:0.280878):0.134078,38:0.000003):1.27282,(39:1.269744,((41:0.499761,42:0.033728):0.0714696,43:0.000003):1.64902):0.528844):2.4092,40:0.305890):2.79003):1.77235):0.843115,((44:1.531092,(45:2.426562,46:2.767516):0.595105):0.749231,(47:2.328916,48:1.401569):0.1663):3.1111):0.200749,((49:0.000002,50:0.000001):0.247983,51:0.053226):3.79842):0.953426,(21:1.506819,22:0.728240):1.09713):0.562363,((((((24:0.201277,25:0.068004):0.583429,27:0.418889):0.313904,26:0.000003):0.404326,28:1.968978):0.447479,29:0.965091):0.686054,(((30:1.112604,31:0.391216):0.75676,34:0.440244):0.161774,(32:2.113366,33:0.279238):0.218197):0.454929):1.24872):0.0978491,23:1.906162):0.628825,15:2.092708):0.273435,((((16:0.000001,17:0.000001):0.407207,18:0.071343):1.1102,19:0.496125):1.12823,20:1.026858):0.462867):1.09263):0.618689):0.795755):0.453158):0.220289):0.184931,2:0.568458):0.0585029,3:0.810574);
 539: 1 -29399.01702 -27160.77001 (0:0.418012,(1:0.270914,((4:0.566713,5:1.176739):0.509708,((6:1.374091,7:1.295929):0.367153,((((8:0.000001,9:0.000001):0.67061,10:0.503065):1.03188,11:0.943825):0.560548,((12:0.000001,13:0.000002):1.20929,(((((((14:2.922490,(((49:0.014928,50:0.000001):0.230571,51:0.042282):3.3479,52:2.203625):1.30876):0.547886,((35:5.825142,(((((36:0.191896,37:0.331486):0.0582506,38:0.000002):1.65876,39:1.210759):0.561638,(41:0.219859,(42:0.090116,43:0.045966):0.221322):1.12861):1.43081,40:1.973637):2.14798):0.234034,((44:1.818188,(45:1.011514,46:3.169893):0.704272):1.09966,(47:2.692176,48:1.217526):0.684549):1.85668):0.950409):1.0518,(21:0.993121,22:1.304860):0.778582):0.444001,23:1.741230):1.04241,(((((((24:0.085929,25:0.077463):0.397217,26:0.200829):0.130063,27:0.442239):0.529398,(28:2.500704,29:1.518090):0.250439):1.13532,32:1.513892):0.41862,(33:0.311240,34:0.540405):0.278258):0.364445,(30:0.784995,31:0.640406):0.253588):1.29416):0.404606,20:0.850179):0.648867,(15:1.819361,(((16:0.000001,17:0.000001):0.416236,18:0.248183):0.428867,19:0.442584):0.807936):0.223018):1.1735):0.694561):0.285296):0.165483):0.203754):0.0307185,(2:0.608146,3:0.879609):0.132977);
 540: 3 -28389.68965 -27163.84643 (0:0.414397,(1:0.406400,((((4:0.493923,5:0.834509):0.333596,(((8:0.000001,9:0.000001):0.702871,10:0.235575):0.880811,11:1.186030):1.32467):0.366366,(6:0.862403,7:1.516757):0.409599):0.0917904,((12:0.000001,13:0.000001):1.33164,(((((((14:3.333151,(35:4.827490,((((44:1.448409,46:3.649478):0.381844,45:1.280928):1.83544,(47:2.021830,48:1.792492):0.547658):1.17778,(((49:0.002948,50:0.000001):0.0801942,51:0.184193):6.62841,52:1.773769):1.68142):0.0479485):0.794834):0.559872,(((((36:0.291045,37:0.241008):0.175954,38:0.000003):1.17733,39:1.421506):0.904356,(41:0.338064,(42:0.041000,43:0.103587):0.19044):0.812489):2.09123,40:0.751520):1.97612):1.39867,(21:0.935406,22:1.267903):1.15797):0.716619,23:1.266250):0.971252,(((((24:0.145437,25:0.085396):0.5256,26:0.048318):0.135988,27:0.451462):0.343897,(28:2.006224,29:0.941259):0.334218):0.470497,(((30:0.838353,31:0.336404):0.333782,32:1.537574):0.189798,(33:0.472543,34:0.344729):0.240685):0.512652):1.18791):1.74615,15:2.438974):0.0125163,((((16:0.000001,17:0.000001):0.298481,18:0.260354):0.381036,19:0.610439):0.81822,20:1.290684):0.434983):0.66929):1.07186):0.0740229):0.0489361,(2:0.464160,3:0.781538):0.0795211);
 541: 2 -26121.99759 -27159.51559 (0:0.345061,(1:0.275631,((4:0.405770,5:0.839105):0.895202,((6:0.935359,7:0.927253):0.284542,((((8:0.000001,9:0.000001):0.444771,10:0.171570):0.711965,11:1.123503):0.608245,((12:0.000001,13:0.000002):0.664424,((((((14:2.996020,(35:3.795372,(((44:1.934520,(45:1.892252,46:3.390607):0.42185):1.2179,47:2.593913):0.0969202,48:1.442845):1.61597):0.401051):0.872336,(((((((36:0.358134,37:0.297227):0.0616961,38:0.067644):1.31497,39:1.105058):0.531429,(41:0.116739,(42:0.141783,43:0.060622):0.283661):1.39924):1.00374,40:0.988265):2.05522,52:2.629623):0.897051,((49:0.005873,50:0.000001):0.250368,51:0.034742):3.48522):0.483335):0.784305,((21:0.915887,22:0.961684):0.833453,23:1.805263):0.847328):0.538079,(((((24:0.126450,25:0.054070):0.463444,(26:0.112644,27:0.343775):0.0447819):0.307697,29:1.838332):0.0474385,28:2.345712):0.0829798,((30:0.620409,31:0.351765):0.46579,(32:1.806629,(33:0.291485,34:0.693217):0.228574):0.155823):0.712481):1.13715):0.629024,15:1.790330):0.393358,((((16:0.000001,17:0.000001):0.503287,18:0.153478):0.597062,19:0.350138):1.08318,20:1.081109):0.426707):1.6087):0.861414):0.329276):0.309332):0.219491):0.174144,(2:0.603289,3:0.995372):0.199089);
 542: 1 -27227.81925 -27163.1342 (0:0.275596,1:0.412042,(2:0.545049,(((3:0.626397,((((8:0.000001,9:0.000001):0.588344,10:0.338168):1.26022,11:1.195790):0.794388,((12:0.000001,13:0.000001):0.969047,(((((((14:3.478446,(((((((36:0.287431,37:0.347400):0.0979746,38:0.011230):1.68072,(41:0.238726,(42:0.084819,43:0.059825):0.200612):1.59685):0.273017,39:0.778968):2.20804,40:0.733426):2.16886,52:2.887573):0.777537,((49:0.008682,50:0.000001):0.196323,51:0.062400):3.17059):0.6581):0.847175,(35:3.729565,((44:1.498888,(45:1.008297,46:3.282903):0.544512):1.71036,(47:2.524547,48:1.368359):0.50422):0.314959):1.20932):0.32824,(21:1.275795,22:1.600230):1.46377):1.06865,23:1.262092):0.714915,(((((24:0.103517,25:0.063200):0.586627,27:0.472957):0.066439,26:0.113425):0.643023,(28:1.932350,29:1.457528):0.205899):0.581723,(((30:0.725908,31:0.357394):0.379147,32:1.749500):0.206783,(33:0.465562,34:0.511658):0.333099):0.420156):0.720394):1.00443,(15:1.638149,(((16:0.000001,17:0.000001):0.413471,18:0.195331):0.123557,19:0.838956):1.05106):0.239862):0.339902,20:1.618885):0.548359):0.478684):0.282496):0.109694,(6:0.999377,7:0.899977):0.467927):0.105499,(4:0.222345,5:0.896829):0.859995):0.114078):0.109285);
 543: 1 -28237.7851 -27164.14475 (0:0.333310,(1:0.221488,(((4:0.412337,5:1.070142):0.294766,((((8:0.000001,9:0.000001):0.452019,10:0.690199):0.931191,11:0.631982):0.574792,((12:0.000001,13:0.000002):0.994958,((((14:2.453357,(((((((36:0.177669,37:0.317129):0.0623912,38:0.071149):1.77819,39:1.095808):0.991517,(41:0.107224,(42:0.141774,43:0.000003):0.281876):1.19816):1.02306,40:2.035401):4.104,(((44:1.311685,(45:1.524895,46:2.437794):0.26853):0.933172,(47:2.317294,48:1.458217):1.02757):1.8717,52:2.527416):0.453564):1.25284,((49:0.002934,50:0.000001):0.285272,51:0.098277):3.26957):0.620379):0.778602,(((21:0.919263,22:1.195117):0.490026,23:1.754822):0.0173083,35:5.916387):0.222614):0.884615,(15:1.347359,(((((24:0.186453,25:0.148514):0.568824,26:0.178288):0.182695,27:0.343213):0.600046,(28:2.454288,29:0.956028):0.100229):0.668867,((30:0.405197,31:0.565865):0.560309,((32:1.660780,33:0.458473):0.212916,34:0.407234):0.355161):0.36737):1.96801):0.268829):0.149297,((((16:0.000001,17:0.000001):0.330173,18:0.281672):0.707661,19:0.383453):0.926735,20:0.935669):0.344674):1.30615):0.810846):0.451144):0.0904489,(6:1.051606,7:0.904917):0.36199):0.178016):0.109987,(2:0.333604,3:0.609868):0.183567);
 544: 2 -26545.87677 -27167.21725 (0:0.294808,(1:0.250958,((4:0.288941,5:1.196295):0.625162,((6:1.251090,7:1.230546):0.501024,((((8:0.000001,9:0.000001):0.691462,10:0.353141):0.808725,11:1.098387):0.361531,((12:0.000001,13:0.000001):0.778888,((((((((14:2.223460,((((((36:0.258450,37:0.401967):0.0815938,38:0.054885):1.64802,39:0.945213):0.726425,(41:0.267886,(42:0.108465,43:0.059681):0.309458):1.4218):1.28132,40:1.529100):3.07608,(((49:0.000002,50:0.000001):0.206827,51:0.151604):3.35266,52:1.972745):0.533484):0.978106):1.24331,((44:1.359533,(45:1.793869,46:2.992942):0.784663):1.43237,(47:2.157173,48:1.308061):0.509467):1.8767):0.390853,35:6.350614):1.29657,(21:1.202092,22:1.033393):0.113516):0.403281,23:1.371558):1.23359,((((((24:0.083545,25:0.089564):0.546371,26:0.150936):0.213181,27:0.447973):0.357978,29:1.144596):0.0806169,28:2.244830):0.360907,((30:0.448734,31:0.514268):0.593953,((32:1.481938,33:0.239289):0.162448,34:0.586514):0.257317):0.46075):1.52402):0.102292,15:1.654736):0.319954,((((16:0.000001,17:0.000001):0.382762,18:0.216151):0.46499,19:0.482000):0.958177,20:0.401064):0.81733):0.940418):0.744247):0.320194):0.367747):0.124361):0.151226,(2:0.454515,3:0.719599):0.122761);
 545: 1 -30162.74914 -27161.69467 (0:0.315164,(1:0.293138,((4:0.429385,5:1.002188):0.466985,((6:0.794604,7:0.891961):0.256439,((((8:0.000001,9:0.000001):0.555578,10:0.229872):0.395727,11:0.947419):0.641663,((12:0.000001,13:0.000002):1.23928,(((((((14:4.290078,23:0.990316):0.662828,(21:0.860036,22:1.830449):0.946067):0.926928,(((49:0.000002,50:0.000001):0.220123,51:0.048192):2.78893,52:3.056444):0.890652):2.62598e-06,(35:3.765462,((((((36:0.298436,37:0.369677):0.181591,38:0.000631):2.00355,39:1.556265):0.593516,(41:0.329198,(42:0.100040,43:0.038799):0.194105):1.24756):1.07417,40:1.977231):1.90426,(((44:2.145410,46:3.809306):0.04991,45:2.094016):1.70766,(47:2.109684,48:1.758793):0.819802):2.01802):0.370799):0.360871):0.822634,((((((((24:0.214562,25:0.075569):0.414101,26:0.176332):0.063963,27:0.294718):0.676263,29:1.561396):0.0886833,28:1.628128):0.909182,(33:0.548516,34:0.577896):0.237899):0.287573,32:1.438561):0.206629,(30:0.950457,31:0.254920):0.299047):1.2245):0.745209,20:0.467402):0.936387,(15:1.851970,(((16:0.000001,17:0.000001):0.481229,18:0.206278):0.586516,19:0.631488):0.982729):0.365355):0.817309):0.640574):0.315235):0.419797):0.065367):0.0735259,(2:0.406078,3:0.739309):0.18867);
 546: 1 -26156.50584 -27167.77226 (0:0.388672,1:0.266048,(((2:0.403651,((6:0.830810,7:1.464657):0.37102,(((((8:0.000001,9:0.000001):0.506733,10:0.404323):0.565148,11:1.039339):0.619837,(12:0.000002,13:0.000002):1.62825):0.754496,((((((((14:3.346905,((44:1.634801,(45:1.712689,46:3.034164):0.521959):1.23248,(47:2.047558,48:1.291494):0.707109):2.09414):0.65542,((((((36:0.231779,37:0.279276):0.139807,38:0.027613):1.16995,39:1.111571):0.404316,(41:0.369714,(42:0.137241,43:0.030247):0.145484):1.44977):2.0789,40:1.064458):2.13202,(((49:0.006062,50:0.000001):0.29607,51:0.132144):2.63367,52:1.925628):0.355956):0.610978):0.716784,35:4.550249):0.291569,(21:0.533375,22:1.569932):1.34425):0.995376,23:1.682705):0.614278,((((((24:0.164635,25:0.084056):0.383995,26:0.170827):0.0904391,27:0.275659):0.488881,28:1.820256):0.206977,29:1.263756):0.307442,((30:0.843121,31:0.326032):0.526567,((32:2.231240,33:0.385529):0.161903,34:0.500116):0.259964):0.406787):1.24943):0.281182,20:1.420340):0.535901,(15:1.650838,(((16:0.000001,17:0.000001):0.318819,18:0.251297):0.914474,19:0.705080):0.670428):0.501535):1.39135):0.341668):0.0859393):0.164532,3:0.906938):0.0762562,(4:0.493170,5:1.352319):0.746826):0.0505857);
 547: 1 -28125.47392 -27161.97371 (0:0.497222,(1:0.325338,(((4:0.422490,5:0.648571):0.654755,(6:1.158481,7:1.174791):0.395193):0.0510497,((((8:0.000001,9:0.000001):0.527516,10:0.356308):0.560152,11:1.695299):0.663746,((12:0.000001,13:0.000002):1.0245,((((((14:2.794633,(((((((36:0.220395,37:0.324512):0.052294,38:0.040274):1.63783,39:1.131144):0.505069,(41:0.193903,(42:0.079913,43:0.055657):0.257255):1.2936):1.45356,40:1.348838):2.21245,(((49:0.000002,50:0.000001):0.218788,51:0.128838):3.59822,52:1.881388):0.663096):0.501293,(((44:1.398928,45:2.018259):0.442191,46:2.359751):1.44414,(47:2.784778,48:1.295274):0.116094):1.74255):1.24665):0.267699,35:4.230201):0.473723,((21:0.838465,22:1.289159):0.996066,23:1.070481):0.452959):0.561451,(((((24:0.114449,25:0.120598):0.449406,26:0.195783):0.113145,27:0.358063):0.878448,(28:2.490899,29:1.512975):0.0395111):0.293793,(((30:0.458135,31:0.514574):0.783965,(32:1.849590,33:0.084014):0.242402):0.318443,34:0.410363):0.441001):1.21561):1.16484,(15:1.710578,(((16:0.000001,17:0.000001):0.438619,18:0.211577):0.529853,19:0.450281):1.00448):0.411828):0.120079,20:0.826219):0.988005):0.74336):0.249048):0.237195):0.0567576,(2:0.464619,3:0.883816):0.188308);
 548: 1 -27642.59534 -27164.92806 (0:0.279066,(1:0.362032,((4:0.679755,5:0.690118):0.392322,((6:0.685129,7:1.280960):0.493762,((((8:0.000001,9:0.000001):0.818907,10:0.184153):0.638636,11:1.360915):0.720917,((12:0.000001,13:0.000002):1.47025,((((14:2.002986,((((21:0.751283,22:1.121628):1.5919,23:0.967598):0.286817,((49:0.002885,50:0.000001):0.195898,51:0.089893):2.95219):0.310049,(((35:2.604064,(((((36:0.234513,37:0.268279):0.0762249,38:0.037483):1.32767,39:1.367211):0.256908,(41:0.357643,(42:0.047576,43:0.068162):0.170884):1.31492):1.48333,40:2.658747):1.8895):2.54478e-06,((44:1.715054,(45:1.530726,46:2.785048):0.835402):0.92216,(47:2.707254,48:1.397342):1.37467):1.15348):0.85125,52:3.473201):0.83098):0.266412):0.841525,((((((24:0.110180,25:0.037959):0.64631,(26:0.079938,27:0.434054):0.111488):0.252725,(28:2.265979,29:1.282763):0.165165):0.744771,32:1.619924):0.452468,(33:0.434605,34:0.564947):0.117137):0.662241,(30:0.626999,31:0.459255):0.0274697):1.26598):0.858667,20:0.761520):0.581659,(15:1.624004,(((16:0.000001,17:0.000001):0.182796,18:0.295141):0.524906,19:0.576267):0.667851):0.426987):0.345043):0.902728):0.349602):0.0707804):0.130917):0.118341,(2:0.526329,3:0.930944):0.100954);
 549: 1 -27046.11757 -27161.53249 (0:0.265959,(1:0.293737,((4:0.530835,5:0.813477):0.515542,((6:0.961878,7:1.014619):0.256327,((((8:0.000001,9:0.000001):0.599491,10:0.303733):0.881645,11:1.334429):0.853068,((12:0.000001,13:0.000001):0.875737,((((((14:2.875480,((35:3.550796,(((44:1.371343,45:1.715749):0.929719,46:2.656697):0.634645,(47:2.255366,48:1.579350):1.62437):1.36793):0.89095,(((((36:0.340695,37:0.298571):0.0997909,38:0.017813):1.47075,39:1.514836):0.377286,(41:0.276021,(42:0.081554,43:0.048276):0.236817):1.6088):1.09964,40:1.536312):2.21432):1.66613):0.49917,((21:1.259305,22:1.301338):0.671847,(((49:0.000002,50:0.000001):0.303237,51:0.078671):3.52234,52:3.150326):1.34708):0.324109):0.558878,23:1.092850):1.53307,((((((24:0.107126,25:0.029614):0.550361,26:0.032881):0.112355,27:0.456222):0.257827,28:2.373026):0.383752,29:1.151497):0.341614,((30:0.507221,31:0.508608):0.438737,((32:1.872455,33:0.224757):0.364273,34:0.430545):0.298379):0.556716):1.70636):0.218151,15:1.578108):0.335977,((((16:0.000001,17:0.000001):0.314561,18:0.320715):0.54822,19:0.597372):0.460469,20:1.066425):0.411158):0.859238):0.642533):0.554795):0.183834):0.22546):0.157493,(2:0.384206,3:0.733798):0.149595);
 550: 1 -26224.44411 -27165.15438 (0:0.210223,1:0.348581,((2:0.538322,3:0.704837):0.141202,((((4:0.460201,5:1.003449):0.228808,(((8:0.000001,9:0.000001):0.37848,10:0.554272):0.790868,11:0.929909):0.706888):0.264988,(6:1.258251,7:1.380521):0.66183):0.0147608,((12:0.000001,13:0.000001):1.48059,(((((((14:1.625047,((((((((36:0.270470,37:0.296332):0.103413,38:0.001557):1.30181,39:1.227748):0.507941,(41:0.259122,(42:0.075794,43:0.053684):0.239619):1.43522):1.11081,40:0.946993):3.26012,52:1.429915):0.65681,(((44:1.369866,45:1.924032):0.773865,46:2.183964):0.711477,(47:2.096671,48:1.520065):0.118648):1.84262):0.492506,((49:0.003048,50:0.000001):0.033113,51:0.242753):3.633):0.344791):0.169751,35:4.562487):0.800794,((21:1.328965,22:1.108669):0.439841,23:1.202616):0.827361):0.466425,((((24:0.092130,25:0.076087):0.487393,26:0.140680):0.167681,27:0.296094):0.282939,((28:2.274867,29:0.906823):0.263262,(((30:0.694153,31:0.364952):0.267796,32:1.106926):0.107931,(33:0.427597,34:0.371938):0.275735):0.706227):0.146508):1.36492):0.805359,15:1.138916):0.606395,(((16:0.000001,17:0.000001):0.405683,18:0.224599):0.663765,19:0.483570):0.801699):0.257751,20:0.974208):1.17104):0.485952):0.185895):0.107646);
 551: 1 -26655.21877 -27165.07868 (0:0.486259,(1:0.302278,(4:0.443202,5:0.843299):0.6546):0.0693579,((2:0.395648,3:0.757503):0.0951925,((((6:0.963481,7:1.356194):0.25844,(((8:0.000001,9:0.000001):0.392594,10:0.506586):0.765977,11:1.063730):0.618762):0.182223,((((((((14:2.465603,(((((((36:0.220679,37:0.378250):0.0744706,38:0.092979):1.29113,(41:0.195304,(42:0.112446,43:0.009786):0.254147):1.30246):0.199524,39:0.986180):0.986648,40:0.924301):2.36058,52:1.320837):0.625733,((49:0.002866,50:0.000001):0.271145,51:0.113455):2.39813):0.692945):0.833075,((44:1.085829,(45:1.264014,46:2.548495):1.1993):0.760806,(47:2.099843,48:1.513667):0.415521):1.01801):0.556326,(21:0.449537,22:1.427642):1.23198):0.504376,35:3.443880):0.187409,23:1.283496):0.320614,((((((24:0.119760,25:0.077574):0.490154,26:0.175627):0.0983589,27:0.341421):0.584051,29:1.443810):0.201088,28:2.061126):0.461262,((((30:0.728108,31:0.375703):0.313678,32:1.138538):0.475838,33:0.402462):0.246446,34:0.302940):0.568988):1.09135):0.595031,(15:1.604705,(((16:0.000001,17:0.000001):0.374006,18:0.101426):0.327506,19:0.578683):1.42748):0.38497):0.471754,20:0.852788):1.07631):0.0510584,(12:0.000001,13:0.000001):1.8982):2.55894e-06):0.0828179);
 552: 1 -28199.50897 -27165.85856 (0:0.258038,(1:0.267795,(2:0.291762,((4:0.421563,5:0.821481):0.372409,(6:0.728971,7:1.366569):0.610669):0.228605):0.16787):0.129426,(3:0.513902,(((((8:0.000001,9:0.000001):0.270691,10:0.488378):0.855144,11:0.749038):0.317002,(12:0.000001,13:0.000001):1.41816):0.673521,((((((14:2.770085,(((49:0.005925,50:0.000001):0.0301821,51:0.299537):2.88959,52:2.092136):0.555078):1.46004,((((36:0.264450,37:0.303120):0.0448394,38:0.107914):1.12451,(39:1.031332,(41:0.135874,(42:0.153953,43:0.002209):0.325745):1.54604):0.453308):1.50315,40:1.213988):1.51872):0.862421,((((21:0.930160,22:1.439765):1.06981,23:1.209821):0.366812,((44:1.485024,(45:1.422859,46:2.944820):0.721234):0.775343,(47:2.173878,48:1.351803):0.740327):2.18047):0.781999,35:3.065335):0.580708):0.97699,(((((((24:0.156419,25:0.038732):0.541211,26:0.138321):0.118331,27:0.400806):0.693137,(28:2.057931,29:1.356041):0.220035):0.726194,(33:0.645279,34:0.182635):0.248656):0.0673078,32:1.790694):0.316028,(30:0.762494,31:0.406154):0.587468):1.54032):0.404102,20:0.566240):0.564698,(15:1.853625,(((16:0.000001,17:0.000001):0.362654,18:0.199339):0.524799,19:0.644892):0.689263):0.344893):0.842855):0.0771031):0.236149);
 553: 2 -26719.20586 -27172.35376 (0:0.353467,(1:0.211397,((4:0.535395,5:1.173031):0.260027,((6:0.973726,7:1.204228):0.20934,(((8:0.000001,9:0.000001):0.568155,10:0.593386):0.736716,(11:1.342471,((12:0.000001,13:0.000001):0.569964,(((((14:3.578686,(35:4.515393,((((((36:0.296845,37:0.350162):0.0894621,38:0.048605):1.43824,(39:1.197371,(41:0.207229,(42:0.140580,43:0.035593):0.338006):1.60415):0.289136):1.14133,40:1.200187):2.52421,(((49:0.003013,50:0.000001):0.166318,51:0.147589):3.45264,52:2.722372):0.746883):0.481657,((44:1.877666,(45:2.351474,46:2.375305):0.39966):1.20319,(47:1.356301,48:2.282119):0.661916):2.11298):0.634298):0.325415):0.140454,20:0.562074):0.460382,(((16:0.000001,17:0.000001):0.505405,18:0.203522):0.511371,19:0.424818):0.983842):0.8116,(15:1.599336,((((((24:0.098933,25:0.060896):0.632502,26:0.118776):0.124365,27:0.292673):0.394033,28:1.814758):0.280044,29:1.139197):0.254407,((30:0.880050,31:0.377841):0.540932,(32:1.262182,(33:0.315368,34:0.619536):0.300143):0.267179):0.519923):1.55732):0.478302):0.0472813,((21:0.599203,22:1.412067):1.03881,23:1.368825):0.593407):1.00903):1.00602):0.148798):0.781996):0.169403):0.312661):0.144722,(2:0.617225,3:0.753724):0.161899);
 554: 2 -26098.62027 -27172.6767 (0:0.327632,(1:0.216285,((4:0.567375,5:0.959873):0.630007,((6:0.822015,7:1.341247):0.752678,((((8:0.000001,9:0.000001):0.503486,10:0.402585):0.681437,11:1.065007):1.15041,((12:0.000001,13:0.000001):1.51732,((((((14:3.022808,(((49:0.000002,50:0.000001):0.22561,51:0.082395):4.92198,52:1.790405):1.38295):0.0918203,((35:2.756064,((((36:0.208375,37:0.287199):0.100348,38:0.104328):1.13395,(40:2.698492,(41:0.268956,(42:0.061506,43:0.086940):0.206825):0.985389):0.762728):0.235728,39:1.412245):2.89186):0.226275,(((44:1.445760,45:2.025368):0.658294,46:2.390637):0.249296,(47:2.755990,48:1.769485):0.635715):1.28077):0.848507):1.4441,((21:0.813235,22:1.391073):1.2816,23:1.256180):0.491177):0.557457,(((((24:0.106158,25:0.075176):0.511455,27:0.385214):0.125084,26:0.091320):0.40738,(28:1.706122,29:1.009715):0.280523):0.0812498,((30:0.765022,31:0.426617):0.644069,((32:1.911954,33:0.329167):0.146959,34:0.509766):0.171994):1.01312):1.41086):0.921377,((((16:0.000001,17:0.000001):0.358888,18:0.204556):0.39266,19:0.702472):0.805791,20:1.197661):0.55189):0.0168243,15:1.423082):0.456022):0.68004):0.277671):0.167244):0.165953):0.151582,(2:0.478156,3:0.941293):0.189403);
 555: 2 -27393.12824 -27166.51019 (0:0.241362,(1:0.119265,((4:0.491785,5:0.740174):0.488208,(6:1.107173,7:0.809779):0.46475):0.361137):0.259473,(2:0.526900,(3:0.471272,(((8:0.000001,9:0.000001):0.438629,10:0.453399):0.789464,(11:0.630785,((12:0.000001,13:0.000001):0.85053,((((((14:2.540796,(21:1.360326,22:0.859985):1.11125):0.317542,23:1.047091):0.89234,(35:3.231804,((((((((36:0.217606,37:0.296597):0.0880024,38:0.070117):1.839,39:0.883918):0.487603,(41:0.300057,(42:0.090360,43:0.040099):0.197635):1.40783):2.22523,40:1.931603):2.34677,((49:0.000002,50:0.000001):0.191228,51:0.098678):3.28949):0.193218,52:2.886136):1.41968,((44:1.729216,(45:1.338520,46:3.507804):0.557521):1.21901,(47:2.967285,48:1.096251):0.607777):3.27641):1.31292):0.321533):0.408551,((((24:0.246968,25:0.131149):0.409485,(26:0.251700,27:0.424762):0.083778):0.350405,(((30:0.446820,31:0.568085):0.627658,(33:0.353217,34:0.306113):0.262805):0.454341,32:1.841283):0.606436):0.258573,(28:1.984157,29:1.578236):0.080196):1.63843):1.04044,(15:1.639245,(((16:0.000001,17:0.000001):0.382435,18:0.271188):0.731529,19:0.577935):0.886803):0.628505):0.314106,20:0.744017):2.12848):0.753525):0.227766):1.07111):0.396774):0.107871);
 556: 2 -28436.52998 -27163.81748 (0:0.323927,((1:0.328373,(((4:0.708555,(5:0.589553,(((8:0.000001,9:0.000001):0.392744,10:0.618537):0.508396,11:1.995317):1.03933):0.356843):0.502573,(6:1.456556,7:1.351197):0.380783):0.114247,((12:0.000001,13:0.000001):1.97786,((((14:2.044560,(((35:3.287253,((44:1.553334,(45:1.654138,46:2.761090):0.512887):1.09201,(47:1.597278,48:1.368810):0.475207):2.331):1.06004,(((((36:0.242271,37:0.291385):0.0277875,38:0.125081):1.41964,(41:0.255540,(42:0.102029,43:0.013354):0.152682):1.8364):0.0944012,39:1.434009):1.62834,40:1.176565):0.904887):1.22168,(((49:0.002884,50:0.000001):0.126437,51:0.177394):3.38507,52:1.895039):1.4128):0.958249):0.83756,((21:0.258729,22:1.847940):1.29583,23:1.224672):0.550706):2.78822e-06,((((24:0.111115,25:0.148187):0.611693,26:0.110221):0.0564415,27:0.386819):0.381963,(28:2.186582,(29:1.206986,((30:0.585749,31:0.299480):0.561974,(32:1.173558,(33:0.449229,34:0.543880):0.303517):0.144562):0.724465):0.121187):0.080638):1.32929):0.862446,(15:1.299530,((((16:0.000001,17:0.000001):0.390949,18:0.243531):0.489065,19:0.389215):0.767132,20:0.977424):1.0166):0.0535475):0.463197):0.888291):0.155147):0.331666,2:0.515567):0.0907844,3:0.955517);
 557: 2 -26211.14123 -27164.7968 (0:0.442659,(1:0.192107,((4:0.588256,5:0.585153):0.746579,(6:1.285438,7:0.640117):0.359398):0.41759):0.176414,(2:0.307942,(3:0.517077,(((((8:0.000001,9:0.000001):0.343815,10:0.459789):0.970967,11:0.562076):0.600293,(12:0.000001,13:0.000001):1.11864):0.424661,(((((14:2.280785,(((((((36:0.247766,37:0.316477):0.0767561,38:0.101150):1.1904,39:0.933771):0.491375,(41:0.219421,(42:0.096890,43:0.062256):0.226448):1.96249):1.72658,40:1.165646):1.77944,52:2.210782):0.573771,((49:0.003040,50:0.000001):0.197548,51:0.102784):3.36135):0.70027):0.467798,(((21:0.838714,22:1.034745):1.29065,23:0.771004):0.149867,(35:4.549862,((44:2.930452,(45:1.424726,46:4.506475):0.903729):0.627607,(47:2.549541,48:1.262558):0.909572):2.5131):0.344895):0.131347):0.05486,((((((24:0.209674,25:0.031998):0.506358,26:0.053603):0.159962,27:0.533000):0.320414,28:2.085452):0.116755,29:0.742912):0.304061,(((30:0.446258,31:0.481408):0.490359,32:1.317282):0.247511,(33:0.510859,34:0.272430):0.215082):0.620215):1.48164):1.13565,((((16:0.000001,17:0.000001):0.37727,18:0.206271):0.727152,19:0.603663):0.890327,20:1.328186):0.531162):0.454442,15:1.236848):2.00029):0.263019):0.376098):0.200565);
 558: 1 -27638.52227 -27165.51882 (0:0.370935,(1:0.295312,((4:0.585514,5:0.901696):0.444858,((6:0.848175,((((8:0.000001,9:0.000001):0.723065,10:0.382267):0.556793,11:1.216294):0.353379,((12:0.000001,13:0.000001):0.715491,((((((14:3.198022,(((49:0.005609,50:0.000001):0.0900456,51:0.264148):3.29244,52:1.922483):1.34779):0.952998,((35:4.710423,(((44:1.582613,45:1.920626):0.598957,46:2.291377):0.858658,(47:1.889756,48:1.826644):0.877097):0.156068):1.47559,(((((36:0.251775,37:0.416579):0.147788,38:0.014574):1.13721,39:1.387139):0.428404,(41:0.293282,(42:0.078567,43:0.047553):0.201869):1.34296):1.56573,40:1.493984):3.42713):0.460594):1.70235,((21:0.942046,22:1.474218):1.51412,23:1.579424):0.419084):0.741706,(((((24:0.151275,25:0.082532):0.583135,26:0.127053):0.102413,27:0.451500):0.310107,(28:2.057346,29:1.417061):0.331513):0.264902,((30:0.350272,31:0.843881):0.495289,((32:1.851357,33:0.320491):0.287195,34:0.366008):0.319252):0.944937):1.73164):0.65808,15:1.755660):0.253891,((((16:0.000001,17:0.000001):0.220327,18:0.305095):0.206858,19:0.587086):0.988343,20:0.867423):0.876258):1.04168):1.3525):0.52927):0.353957,7:1.456886):0.206413):0.370373):0.155357,(2:0.421456,3:0.571772):0.189727);
 559: 2 -28487.17978 -27164.21833 (0:0.363183,1:0.216041,(2:0.596469,(((3:0.630951,((6:1.298228,7:1.219084):0.549297,(((8:0.000002,9:0.000002):0.590666,10:0.470503):0.809629,11:1.254467):1.34262):0.227584):0.00863226,((12:0.000001,13:0.000001):1.24969,(((((14:3.311380,(((49:0.002821,50:0.000002):0.260665,51:0.026539):3.30977,52:2.322030):0.488528):0.719168,((35:3.317669,((44:1.192435,(45:1.311437,46:3.307500):0.723176):0.762981,(47:2.600237,48:1.104555):1.35274):1.59945):0.316992,((((36:0.281808,37:0.246195):0.056137,38:0.083430):1.37397,(39:1.259529,(41:0.277412,(42:0.143116,43:0.036172):0.212994):1.64305):0.217721):1.99386,40:1.316654):1.36357):0.67028):0.905356,(((21:1.324303,22:1.551574):0.82854,23:1.977043):0.761627,(((((((24:0.062140,25:0.106922):0.353091,26:0.174743):0.212342,27:0.431174):0.341903,(28:2.089865,29:1.002913):1.00724):0.73668,32:1.306659):0.386981,(33:0.589242,34:0.410518):0.465575):0.497314,(30:0.837773,31:0.491930):0.256958):1.95478):0.139451):0.590269,20:0.921806):0.781442,(15:1.425341,(((16:0.000001,17:0.000001):0.421209,18:0.275793):0.411362,19:0.710717):0.929233):0.364024):0.585761):1.0899):0.182631,(4:0.591144,5:1.280688):0.372976):0.202895):0.124851);
 560: 1 -27365.70091 -27165.995 (0:0.353673,(1:0.228282,((4:0.486670,5:0.746017):0.441084,((6:1.024899,7:1.004167):0.258663,((((8:0.000001,9:0.000001):0.609081,10:0.224017):0.533693,11:0.977618):0.330962,((12:0.000001,13:0.000001):1.11236,((14:2.894704,15:1.405242):0.608266,((((16:0.000001,17:0.000001):0.371039,18:0.215903):0.54953,19:0.461674):1.03142,(20:1.224666,((((21:1.028531,22:1.151652):0.640803,23:1.651426):0.948111,((((((24:0.195444,25:0.060877):0.602968,26:0.118547):0.0795818,27:0.365012):0.439965,(28:1.808543,29:1.059643):0.208684):0.605293,((32:1.313699,33:0.266569):0.250849,34:0.483902):0.504847):0.297541,(30:0.798901,31:0.438024):0.183185):1.36137):0.0467629,((35:4.309958,(((44:1.475318,45:1.777398):0.955428,46:2.179637):1.15732,(47:1.588792,48:2.278258):0.351758):1.53679):0.395459,(((((36:0.333516,37:0.248106):0.131337,38:0.006680):1.05092,(39:1.124229,(41:0.277582,(42:0.064446,43:0.079883):0.191091):1.55171):0.538418):1.42187,40:0.685814):3.56678,(((49:0.000002,50:0.000001):0.0503622,51:0.271913):4.33124,52:1.955082):0.21374):0.539358):0.754952):0.395862):0.219653):0.333775):1.07006):0.782881):0.356384):0.12374):0.106297):0.0660697,(2:0.386590,3:0.888589):0.0919286);
 561: 1 -28998.64424 -27160.83848 (0:0.312737,1:0.395754,((2:0.412253,3:0.704453):0.206173,((4:0.561630,5:0.873848):0.344094,((6:1.140166,7:0.961113):0.212443,((((8:0.000001,9:0.000001):0.531267,10:0.395875):0.812962,11:1.115041):0.69718,((12:0.000001,13:0.000001):0.785831,(((((((14:2.560593,(((((((36:0.292707,37:0.275380):0.0596048,38:0.062307):1.1948,39:1.551096):0.6765,(41:0.184458,(42:0.103589,43:0.032470):0.161197):1.2462):1.87396,40:1.491128):0.912648,52:1.984549):0.96754,((49:0.000002,50:0.000001):0.25175,51:0.068477):3.0126):0.67848):0.796942,(35:3.465393,((44:1.880351,(45:1.704601,46:2.841775):0.555035):1.10387,(47:2.510839,48:1.180368):0.814352):1.6034):1.0259):0.499518,(21:0.661701,22:1.406440):0.795544):0.4681,23:1.491737):1.01946,((((((24:0.108670,25:0.075424):0.524814,26:0.154044):0.111249,27:0.366293):0.581744,29:1.342774):0.0297058,28:2.360483):0.125479,((((30:0.577865,31:0.513110):0.45539,32:1.582849):0.233184,33:0.297115):0.409826,34:0.274235):0.635554):1.53109):0.59195,(15:1.365376,(((16:0.000001,17:0.000001):0.376296,18:0.201527):0.473976,19:0.498162):0.855696):0.494508):0.271453,20:1.069640):1.0294):0.561256):0.365859):0.182216):0.246459):0.0356071);
 562: 1 -26582.787 -27166.93414 (0:0.372885,(1:0.493114,((((4:0.379236,5:0.741752):0.411222,(((8:0.000001,9:0.000001):0.626023,10:0.236520):1.02777,11:0.961395):0.675677):0.309339,(6:0.737478,7:1.315587):0.556644):0.0471131,((12:0.000001,13:0.000001):1.01271,((((((14:2.604025,((((35:2.486892,(((((36:0.259652,37:0.352917):0.11588,38:0.044238):1.07468,39:1.440086):0.760386,(41:0.304511,(42:0.110180,43:0.012858):0.308927):1.1057):0.863894,40:1.065180):1.66316):2.10604,((44:1.393556,(45:1.416045,46:3.262912):0.984631):1.01621,(47:1.986345,48:1.224061):0.605214):3.36313):0.937995,52:1.783395):1.01127,((49:0.008218,50:0.000001):0.103528,51:0.239094):2.70991):0.52501):1.52592,(21:0.653043,22:1.682117):0.930536):0.35227,23:1.094430):0.781786,(((((24:0.238823,25:0.026845):0.606917,27:0.344367):0.0936076,26:0.076841):0.58018,(28:1.840630,29:1.167253):0.169722):0.959648,((((30:0.596266,31:0.538453):0.379715,32:1.708808):0.251108,33:0.462425):0.355902,34:0.374094):0.597895):1.01829):0.751755,15:1.964563):0.248544,((((16:0.000001,17:0.000001):0.398051,18:0.276013):0.314875,19:0.649164):1.21312,20:0.812068):0.504179):0.522535):1.05254):0.0432467):0.122445,(2:0.505639,3:0.677781):0.180022);
 563: 2 -25482.0932 -27165.66986 (0:0.377289,((1:0.398737,((4:0.352709,5:1.180872):0.329582,(6:1.183148,7:1.695246):0.69639):0.270208):0.0691117,(2:0.339519,((((8:0.000001,9:0.000001):0.597671,10:0.406178):1.00042,11:1.272160):0.581569,((12:0.000001,13:0.000001):1.19178,(((((14:3.004921,((35:2.873559,(((44:1.850158,(45:1.409331,46:2.944757):0.531586):1.51902,47:2.172390):0.152101,48:1.470296):2.03098):0.583378,((((((36:0.278222,37:0.366996):0.0436242,38:0.088474):1.17085,39:0.891740):0.133932,(41:0.318495,(42:0.166981,43:0.000002):0.188949):1.91949):1.32017,40:1.620189):2.09145,(((49:0.000002,50:0.000001):0.227394,51:0.038476):3.16052,52:1.479603):1.035):1.13999):0.454535):0.983055,((((((24:0.227456,25:0.097941):0.473774,27:0.399846):0.152588,26:0.145920):0.647303,28:2.133814):0.140501,29:1.108981):0.28344,((((30:0.520842,31:0.391005):0.602953,33:0.210428):0.217199,34:0.377553):0.426445,32:1.301449):0.768025):0.721245):2.03849e-06,((21:0.339423,22:1.381670):0.975538,23:1.888131):0.595442):0.460607,15:1.201009):0.147936,((((16:0.000001,17:0.000001):0.409966,18:0.127173):0.560518,19:0.288335):1.09061,20:1.107127):0.689403):0.536147):0.278794):0.596558):0.199318):0.0759934,3:0.659524);
 564: 1 -26633.09119 -27170.11059 (0:0.469804,1:0.237052,(((2:0.225922,((6:0.791075,7:1.155807):0.498702,((((8:0.000001,9:0.000001):0.407073,10:0.425390):0.952824,11:0.871760):0.746767,((12:0.000001,13:0.000001):1.29643,((((((14:4.209394,52:3.350192):0.127532,(((((36:0.260240,37:0.394357):0.14483,38:0.051083):1.39842,39:1.070721):0.610165,(41:0.301605,(42:0.135326,43:0.049493):0.209425):1.59544):1.96889,40:1.475283):1.98717):1.0178,(((21:0.312940,22:2.570981):1.17166,35:4.549009):0.370423,((23:0.651157,((49:0.006165,50:0.000001):0.250207,51:0.034156):3.62105):0.524352,((44:1.958132,(45:1.395436,46:3.045707):0.319078):0.848381,(47:2.206797,48:1.889650):0.814465):3.0001):0.208473):0.529573):0.473089,((((24:0.161144,25:0.049356):0.403029,27:0.617680):0.18835,26:0.016443):0.592042,((28:2.039795,(((30:0.555106,31:0.916608):0.724572,(32:1.457875,33:0.480170):0.0377309):0.353441,34:0.237147):0.825282):0.185331,29:1.292147):0.144365):1.10363):0.61451,15:2.277857):0.143953,((((16:0.000001,17:0.000001):0.360574,18:0.175648):0.432294,19:0.593305):1.63245,20:0.996917):0.787301):0.832776):0.632337):0.503576):0.137861):0.144786,3:0.617664):0.0727348,(4:0.444977,5:0.942141):1.02692):0.0802175);
 565: 3 -29379.9372 -27161.49704 (0:0.469048,1:0.284819,((2:0.506997,3:0.921623):0.104473,((4:0.440638,5:1.120169):0.677888,(((6:0.962492,7:1.188483):0.130298,(((8:0.000001,9:0.000001):0.52503,10:0.529745):0.639891,11:1.141659):0.727149):0.174955,((12:0.000001,13:0.000001):1.3201,((((((((14:3.115002,((((((36:0.278061,37:0.253328):0.150474,38:0.047010):1.8581,39:1.174348):0.231523,(41:0.337167,(42:0.092151,43:0.097808):0.147148):1.7389):1.26771,40:1.377238):1.51961,(((49:0.002856,50:0.000001):0.15071,51:0.097700):3.02195,52:1.593203):1.08162):0.636979):1.2292,((44:2.261061,(46:2.489547,(47:2.541145,48:1.906225):0.605576):0.431184):0.275794,45:1.522324):2.07379):0.379989,35:3.685261):0.493786,(21:0.390401,22:2.052501):1.34606):0.431252,23:1.335261):0.286821,(((((24:0.153576,25:0.089107):0.613864,27:0.246661):0.139547,26:0.162472):0.557028,(28:2.133435,29:1.236027):0.224141):0.382039,(((30:0.797765,31:0.409203):0.881324,(33:0.390303,34:0.404200):0.122234):0.331651,32:1.618421):0.910813):1.5746):0.99294,15:1.811817):0.550152,((((16:0.000001,17:0.000001):0.487217,18:0.264649):0.272082,19:0.956265):1.20022,20:0.908709):0.470264):0.530054):0.570192):0.272316):0.195806):0.1961);
 566: 1 -26652.80456 -27171.42498 (0:0.384917,(1:0.290267,(4:0.313930,5:0.765320):0.735076):0.0990153,((2:0.471628,((6:1.000780,7:1.114370):0.541283,((((8:0.000001,9:0.000001):0.643586,10:0.465996):0.845261,11:1.272558):0.661005,((12:0.000001,13:0.000001):1.11619,(((((14:3.051706,23:0.739990):0.423184,(21:1.021513,22:1.183230):0.929871):0.48692,(35:2.296687,((((((36:0.211506,37:0.378857):0.0474989,38:0.077212):1.65242,39:1.324920):0.63843,(41:0.284758,(42:0.113296,43:0.000002):0.139358):1.29272):1.33774,(40:2.807423,(((49:0.000002,50:0.000001):0.0506878,51:0.240964):3.9386,52:2.613149):0.625159):0.574482):1.29923,(((44:1.662792,(45:1.664679,46:2.573959):0.712334):1.22248,47:2.169914):0.0592935,48:1.628589):2.04428):1.16916):1.6609):0.451389,((((((24:0.152024,25:0.102479):0.389345,27:0.460633):0.14148,26:0.091717):0.535753,29:1.260413):0.337009,28:1.739312):0.472265,((((30:0.447147,31:0.737784):0.275302,32:2.351034):0.142617,33:0.447904):0.208112,34:0.340328):0.375196):1.08499):0.267464,(15:1.809811,((((16:0.000001,17:0.000001):0.154104,18:0.287979):0.667941,19:0.400210):1.0065,20:0.474606):0.710946):0.0849418):1.0269):0.626159):0.409795):0.158478):0.130201,3:0.786915):0.247237);
 567: 1 -26978.63997 -27167.42273 (0:0.289342,((1:0.110131,(((4:0.245810,5:0.623408):0.51552,(6:0.953086,7:1.094907):0.637294):0.0362073,((((8:0.000001,9:0.000001):0.615897,10:0.402170):0.578105,11:0.979522):0.476118,((12:0.000001,13:0.000001):1.02034,(((((((14:1.744107,(((49:0.005746,50:0.000001):0.211632,51:0.098146):3.6398,52:2.152082):0.655367):0.506762,((((36:0.220976,37:0.353496):0.129589,38:0.015865):0.981313,(39:1.631907,(41:0.354313,(42:0.127810,43:0.012753):0.164822):1.72507):0.324708):1.66181,40:1.641065):1.42001):0.518317,(35:2.513434,((44:1.470399,(45:0.845845,46:3.756414):0.853475):1.53953,(47:2.594731,48:1.073833):0.469413):1.97972):0.503533):0.880693,23:1.181040):0.283734,(21:0.928488,22:1.324916):1.28795):0.525129,(15:1.040531,(((((24:0.174711,25:0.055934):0.584779,27:0.370947):0.146136,26:0.000002):0.665529,(28:1.887560,29:1.226199):0.278554):0.728082,(((30:0.444648,31:0.609879):0.956223,(32:2.119161,33:0.185078):0.225178):0.308673,34:0.258469):0.869324):0.956612):0.239277):0.424321,((((16:0.000001,17:0.000001):0.157986,18:0.259991):0.721185,19:0.410357):0.690826,20:1.541185):0.0883764):0.754969):0.696686):0.587648):0.206538):0.109986,2:0.369122):0.129952,3:0.990675);
 568: 1 -25845.37257 -27163.25127 (0:0.354565,(1:0.291537,((4:0.506305,5:1.107923):0.557178,((6:0.838636,((((8:0.000001,9:0.000001):0.524257,10:0.316753):0.682596,11:1.447682):0.350011,((12:0.000001,13:0.000001):1.0594,(((14:3.446192,((21:0.819899,22:1.771164):1.23125,(23:1.227183,((35:4.469127,(((44:2.044827,45:1.444130):0.677931,46:2.282680):1.18853,(47:2.409888,48:1.295834):0.444456):0.936554):0.214593,((((((36:0.269143,37:0.443947):0.0267094,38:0.123769):1.37452,39:1.308852):0.796985,(41:0.222794,(42:0.064866,43:0.084730):0.259631):1.01577):1.11712,40:2.330006):1.31793,(((49:0.006008,50:0.000001):0.092016,51:0.243675):4.74371,52:0.664542):2.01914):1.92074):1.36742):0.23421):0.891795):0.336971,(((((24:0.086709,25:0.061982):0.417888,(26:0.112430,27:0.508389):0.108058):0.772176,29:1.551619):0.0537766,28:1.849422):0.0816689,((((30:0.623127,31:0.796057):0.514094,32:1.376902):0.215423,33:0.518504):0.167484,34:0.341882):0.884127):1.26178):0.639599,(15:1.457266,((((16:0.000001,17:0.000001):0.336913,18:0.182103):0.215853,19:0.667554):1.22027,20:1.001639):1.10699):0.177587):0.57718):0.972643):0.412133):0.337789,7:1.575497):0.202426):0.170533):0.138362,(2:0.404177,3:1.023221):0.110456);
 569: 1 -27674.48212 -27161.65475 (0:0.412678,1:0.340198,(((2:0.421474,3:0.611761):0.114294,((12:0.000001,13:0.000001):1.33067,((((((((14:3.689677,(((49:0.000002,50:0.000001):0.0434055,51:0.219195):3.42545,52:1.496455):0.778422):1.03329,(((((36:0.230963,37:0.250549):0.14701,38:0.000003):1.29652,39:1.514645):0.416437,(41:0.308947,(42:0.067059,43:0.064583):0.14394):0.932514):1.4994,40:1.426960):0.976855):0.991796,35:3.679133):0.675941,((44:1.492760,(45:1.323454,46:3.713235):0.958255):1.10872,(47:2.611533,48:1.562501):0.540995):2.24623):0.854518,((21:0.375996,22:1.785024):1.60905,23:1.498271):0.323496):0.14929,((((((24:0.130888,25:0.035606):0.530654,26:0.143081):0.129348,27:0.413718):0.245841,29:1.506737):0.642529,28:1.631510):0.148926,((((30:0.717067,31:0.537776):0.490491,32:1.590320):0.320161,33:0.366216):0.235963,34:0.189361):0.815699):0.948603):0.955329,(15:2.009293,(((16:0.000001,17:0.000001):0.450094,18:0.215745):0.293169,19:0.645466):1.10937):0.0801853):0.131399,20:1.322206):0.504906):0.752921):0.0544642,((4:0.500269,5:1.012626):0.514732,((6:1.107371,7:1.177186):0.0439933,(((8:0.000001,9:0.000001):0.643782,10:0.230649):0.762959,11:1.155075):0.542105):0.159451):0.183094):0.139724);
 570: 1 -26733.66774 -27164.82851 (0:0.320988,1:0.345936,(2:0.494854,(3:0.836688,(((4:0.540710,5:0.890470):0.544969,(6:0.832422,7:1.140624):0.245807):0.0336583,(((((8:0.000001,9:0.000001):0.397027,10:0.452210):0.807119,11:1.013487):0.311457,(12:0.000001,13:0.000002):1.21008):0.732882,(((((((((14:2.531403,(((49:0.000002,50:0.000001):0.288776,51:0.000003):3.35548,52:1.837253):0.507111):0.254413,((((36:0.271737,37:0.292109):0.0990746,38:0.028117):1.05236,(39:1.136012,(41:0.210133,(42:0.102412,43:0.039026):0.246244):1.23642):0.426236):1.85408,40:0.627593):1.69564):0.900732,35:3.991759):0.753721,((44:1.698502,(45:1.253439,46:3.295772):0.954833):0.348783,(47:2.106423,48:1.597518):0.90064):1.94963):0.419173,(21:0.336359,22:1.950649):1.4435):0.339151,23:1.210082):0.636577,((((((24:0.166525,25:0.025709):0.562587,27:0.307341):0.110702,26:0.025951):0.618106,28:2.422173):0.120532,29:1.269131):0.252399,(((30:0.838524,31:0.314546):0.540553,32:1.662118):0.250264,(33:0.392756,34:0.393269):0.273474):0.381374):1.49189):0.43683,15:1.830910):0.325356,((((16:0.000001,17:0.000001):0.345721,18:0.152729):0.593071,19:0.560276):1.22982,20:0.801591):0.387378):0.921566):0.441837):0.162112):0.144909):0.153321);
 571: 1 -27818.17293 -27162.01683 (0:0.411048,(1:0.352581,((4:0.431287,5:1.174490):0.471996,((6:1.189887,7:1.469918):0.183509,((((8:0.000001,9:0.000001):0.498432,10:0.400810):0.808415,11:0.943339):0.50369,((12:0.000001,13:0.000001):0.74299,((((((14:3.432605,((((((((36:0.327778,37:0.303343):0.0766575,38:0.000002):1.81715,39:1.263386):0.466717,(41:0.091521,(42:0.068683,43:0.075405):0.395095):1.42159):1.44991,40:1.922677):3.14173,52:2.060543):1.91185,((49:0.003181,50:0.000001):0.0554367,51:0.192927):3.46219):2.1298e-06,((44:1.542219,(45:1.805905,46:2.957748):0.611781):1.51258,(47:2.365192,48:1.834519):0.454356):1.79889):1.75725):0.0797001,35:4.762521):0.180844,((21:0.974079,22:1.004480):0.527648,23:2.092886):1.22762):0.156584,((((((24:0.224804,25:0.050401):0.536281,(26:0.135502,27:0.427784):0.0999809):0.537652,(28:1.951941,29:0.981639):0.275008):0.775239,32:1.621617):0.224972,(33:0.343134,34:0.483178):0.273063):0.208121,(30:0.677861,31:0.582816):0.29082):1.14524):0.67286,20:0.818549):0.395268,(15:2.160445,(((16:0.000001,17:0.000001):0.336584,18:0.298804):0.414352,19:0.496361):1.20084):0.220491):0.959785):1.08786):0.503174):0.303651):0.150799):0.233322,(2:0.480158,3:0.817023):0.0911184);
 572: 1 -27032.28662 -27164.75797 (0:0.410830,1:0.242042,((2:0.206245,(3:0.637156,((((8:0.000001,9:0.000001):0.550473,10:0.478767):0.658718,11:1.022038):0.67848,((12:0.000001,13:0.000001):1.73892,(((((14:2.674954,((((((36:0.233394,37:0.356694):0.0751782,38:0.017375):1.06456,39:1.374117):0.67511,(41:0.269538,(42:0.111753,43:0.039532):0.147493):1.33635):1.80526,40:1.257830):1.63714,(((49:0.002953,50:0.000001):0.231051,51:0.056727):4.68985,52:2.380421):0.469968):1.22071):0.465225,35:3.483215):0.433369,((44:1.222057,(45:1.404368,46:3.687214):0.242246):1.12278,(47:2.334526,48:0.884086):0.673995):1.98259):0.559773,((21:0.806643,22:1.159301):1.00938,23:1.016256):0.310053):0.931309,((15:1.576001,((((((24:0.180055,25:0.036684):0.506319,26:0.166332):0.109489,27:0.257349):0.165755,28:2.529284):0.114963,29:1.450657):0.680538,(((30:0.773749,31:0.430335):0.835971,(33:0.495419,34:0.355270):0.25607):0.236462,32:1.943034):0.362281):1.54047):0.616524,((((16:0.000001,17:0.000001):0.215134,18:0.243846):0.616984,19:0.537730):1.18659,20:1.043676):0.620878):2.41286e-06):0.753247):0.499878):0.254035):0.247114):0.176974,((4:0.303453,5:0.809759):0.425596,(6:0.824041,7:0.984910):0.556953):0.232577):0.101258);
 573: 2 -27284.9453 -27163.07034 (0:0.332112,1:0.409015,((2:0.539464,3:0.768216):0.0598275,(((4:0.413804,5:0.974980):0.302138,(((8:0.000001,9:0.000001):0.403545,10:0.723504):0.528647,11:1.073948):1.00018):0.357653,((6:0.974900,7:1.531843):0.63223,((12:0.000001,13:0.000002):1.33531,((((((14:4.108635,((44:1.497755,(45:1.623006,46:3.540382):0.306432):1.23051,(47:1.685887,48:1.532893):0.787666):1.78745):0.597698,(((((36:0.282698,37:0.337218):0.0898828,38:0.077675):1.35211,(39:1.177659,(41:0.191813,(42:0.066979,43:0.037581):0.228942):1.63037):0.340936):2.30345,40:1.674741):1.18542,(((49:0.006154,50:0.000001):0.132321,51:0.248782):4.35258,52:1.632481):1.47275):0.077576):0.938491,35:3.945724):1.31792,((21:1.000511,22:0.893011):1.23507,23:1.255210):0.958716):0.153884,(((((24:0.168222,25:0.157868):0.58215,26:0.262361):0.0969493,27:0.393801):0.59717,(28:2.678912,29:1.301359):0.164171):0.557209,(((30:0.897171,31:0.424367):0.61209,(33:0.427286,34:0.437287):0.249165):0.316484,32:1.573840):0.404727):1.7992):1.14107,(15:1.567077,((((16:0.000001,17:0.000001):0.290593,18:0.271254):0.412009,19:0.470210):0.707706,20:1.397296):0.47878):0.17069):0.509989):1.06622):0.176326):0.243228):0.0606459);
 574: 2 -24384.19657 -27163.45274 (0:0.357588,(1:0.252966,(((4:0.316647,5:1.022802):0.184292,((((8:0.000001,9:0.000001):0.546231,10:0.603766):0.868433,11:0.701994):0.357195,((12:0.000001,13:0.000001):0.670144,(((((14:4.986850,23:1.498101):0.202238,(((21:1.240376,22:1.498088):1.53832,((((((((36:0.212272,37:0.301114):0.0702798,38:0.051059):1.87897,39:1.252733):0.883882,(41:0.252544,(42:0.090615,43:0.064310):0.239581):1.04181):2.16727,40:1.302951):3.09968,52:2.183485):1.54941,((49:0.006047,50:0.000001):0.231967,51:0.150237):2.89519):0.548494,(44:1.581690,(45:2.152342,(46:3.837409,(47:2.684492,48:1.537859):0.521562):0.499314):0.139749):3.58155):0.885807):0.553515,35:5.035820):0.620963):0.163849,(((((24:0.116194,25:0.070537):0.401048,26:0.194821):0.0966675,27:0.261264):0.426194,(28:1.852281,29:1.403349):0.391362):0.398726,(((30:0.961082,31:0.681889):0.815423,(32:2.861665,33:0.232623):0.198844):0.27555,34:0.450798):0.696887):1.43825):0.834591,((((16:0.000001,17:0.000001):0.570735,18:0.177195):0.794642,19:0.419792):0.598852,20:1.204720):0.496513):0.484427,15:1.689177):0.782315):1.41276):0.322834):0.268867,(6:0.821371,7:0.768854):0.661292):0.140167):0.0570927,(2:0.497551,3:0.820624):0.183971);
 575: 1 -26406.29873 -27164.76044 (0:0.404300,(1:0.222764,((4:0.293004,5:1.267817):0.478348,(6:0.749246,7:1.135655):0.567659):0.335336):0.0402432,(2:0.337190,(3:0.411357,((((8:0.000001,9:0.000001):0.441695,10:0.348640):0.895335,11:0.591968):0.700514,((12:0.000001,13:0.000001):0.638476,(((((14:3.039147,((((((36:0.229926,37:0.317203):0.104115,38:0.019228):1.31965,(39:1.268250,(41:0.182717,(42:0.082389,43:0.071822):0.31083):1.82738):0.0825993):0.737715,40:2.076639):0.987889,((44:1.670228,(45:1.181542,46:3.292879):0.937838):0.589153,(47:2.521236,48:1.688730):0.459254):1.80942):0.503149,(((49:0.000002,50:0.000001):0.189491,51:0.133070):3.0078,52:1.634017):1.19948):1.00432):1.04767,(((21:0.496687,22:1.291212):1.46515,23:0.722692):0.217749,35:4.147728):0.165676):0.466383,((((24:0.210628,25:0.039430):0.690084,26:0.051585):0.110008,27:0.384743):0.420907,((28:1.832981,29:0.918488):0.229694,((((30:0.391256,31:0.515015):0.538082,33:0.328655):0.157261,34:0.315253):0.590095,32:1.352341):0.813234):0.198217):1.34016):0.699697,15:1.529525):0.213655,((((16:0.000001,17:0.000001):0.374134,18:0.293855):0.362974,19:0.411867):1.20043,20:0.795335):0.362978):0.89502):0.788201):0.554531):0.288174):0.0707618);
 576: 1 -27125.12058 -27174.25475 (0:0.361835,1:0.391860,((2:0.821287,3:0.623948):0.0691277,((4:0.330310,5:0.998717):0.769031,((6:0.910334,7:0.984759):0.664806,((((8:0.000001,9:0.000001):0.379136,10:0.432777):0.726033,11:0.935593):1.12905,((12:0.000001,13:0.000002):0.70086,(((((((14:3.369674,23:0.977951):0.432322,(21:0.617274,22:1.557503):0.646933):0.670714,(((((36:0.302753,37:0.302656):0.0833287,38:0.061458):0.74206,(39:1.352568,(40:2.844528,(41:0.272896,(42:0.122748,43:0.037069):0.141108):0.828335):0.722721):0.890901):1.51995,((44:1.389237,(45:1.149465,46:2.802496):1.16494):0.479058,(47:2.400826,48:1.406989):0.839054):1.18043):0.739558,(((49:0.002830,50:0.000001):0.216448,51:0.047874):2.85873,52:1.369074):1.35498):0.821403):0.385568,35:3.337888):0.467396,((((((24:0.179742,25:0.063517):0.500227,26:0.119231):0.142184,27:0.292114):0.476541,29:1.256017):0.247274,28:2.132189):0.424786,(((30:0.661927,31:0.310696):0.474028,32:1.852168):0.207961,(33:0.429124,34:0.507454):0.219853):0.477772):1.51229):0.680179,20:0.575471):0.297633,(15:2.027316,(((16:0.000001,17:0.000001):0.358748,18:0.264476):0.184804,19:0.635223):0.602254):0.273828):0.674839):0.640589):0.276421):0.231182):0.0644706):0.190053);
 577: 1 -29007.01847 -27163.71166 (0:0.312064,((1:0.187281,((6:1.071237,7:2.001033):0.00258616,((((8:0.000001,9:0.000001):0.688767,10:0.235883):0.707024,11:1.029342):0.640105,((12:0.000001,13:0.000001):1.09068,(((((((((14:4.158895,(((49:0.005722,50:0.000001):0.163542,51:0.092488):3.73166,52:1.359310):1.09068):0.234261,(((((36:0.190502,37:0.317408):0.0728706,38:0.018335):1.36314,39:1.177987):0.467938,(41:0.204453,(42:0.027339,43:0.106205):0.256757):1.15793):2.24798,40:1.088532):1.77492):0.891264,((44:1.727148,(45:1.409424,46:3.268112):0.380477):0.34755,(47:2.050105,48:1.947259):1.69402):2.0973):1.25762,(21:0.963418,22:1.502164):0.716229):0.29313,35:3.603581):0.782044,23:2.096151):0.557679,(((((24:0.157587,25:0.127106):0.491159,26:0.221233):0.148995,27:0.318205):0.607292,(28:2.466501,29:1.172250):2.2851e-06):0.578751,((30:0.809662,31:0.380409):0.484731,((32:1.713197,33:0.216682):0.143032,34:0.399088):0.300067):0.408805):0.87194):0.512896,((((16:0.000001,17:0.000001):0.634424,18:0.144659):0.66583,19:0.351837):1.2044,20:1.037652):0.31067):0.254284,15:1.648140):0.802451):0.674645):0.545727):0.426882):0.139795,(2:0.578210,3:0.821480):0.181801):0.0881725,(4:0.278821,5:1.475867):0.860017);
 578: 1 -26094.77794 -27175.06253 (0:0.359345,((1:0.298817,((4:0.454200,5:1.498258):0.5728,(((6:0.940389,(((8:0.000001,9:0.000001):0.404799,11:1.939760):0.323601,10:0.271468):0.970807):0.175186,7:1.398389):0.441473,((12:0.000002,13:0.000001):0.937369,(((((((14:3.723908,(((((((36:0.278542,37:0.399990):0.0809402,38:0.000002):1.75566,39:1.584867):0.27444,(41:0.413407,(42:0.164234,43:0.000002):0.098972):1.048):1.09408,40:1.350580):1.88941,(((49:0.000002,50:0.000001):0.0674705,51:0.311950):4.60636,52:1.887068):1.74555):1.42295,((44:2.065603,(45:1.393106,46:3.410530):0.588784):1.01345,(47:2.943132,48:1.331438):0.884687):0.91106):0.60898):0.637153,35:4.748644):0.779514,(21:0.600579,22:1.361421):0.496305):0.749895,23:1.623622):0.793109,((((((24:0.144328,25:0.117198):0.49636,26:0.242863):0.194859,27:0.245117):0.460513,29:1.148571):0.278749,28:2.346491):0.420652,(((30:0.906692,31:0.356920):0.586585,(33:0.302864,34:0.652709):0.32246):0.0873574,32:1.935522):0.146058):1.59613):0.399473,15:1.788267):0.234108,((((16:0.000001,17:0.000001):0.376065,18:0.163567):0.487301,19:0.523165):1.19125,20:0.971051):0.429582):0.637919):1.55002):0.227529):0.23491):0.0831542,2:0.479262):0.0454932,3:0.889861);
 579: 1 -26536.46463 -27162.88239 (0:0.301296,(1:0.288012,((4:0.465244,5:0.843547):0.523826,((6:1.179419,7:1.078955):0.276675,((((8:0.000001,9:0.000001):0.354417,10:0.399257):0.561341,11:0.914267):0.711658,((12:0.000001,13:0.000002):1.22143,((((((14:2.811536,((((((36:0.196484,37:0.280230):0.124696,38:0.049932):1.08558,(39:1.372066,(41:0.266981,(42:0.090510,43:0.089170):0.160264):1.6855):0.182921):2.40716,40:0.895239):3.25989,(((49:0.003067,50:0.000001):0.222672,51:0.095498):3.57682,52:1.292499):0.990155):2.73423e-06,((44:1.972782,(45:1.844508,46:3.052048):1.00231):0.560944,(47:2.715603,48:1.315066):1.29825):2.4592):0.525606):1.15864,((21:0.979253,22:1.182856):1.18287,23:1.579243):0.594305):0.241637,((((((24:0.221887,25:0.059780):0.719574,26:0.161072):0.106773,27:0.369938):0.499865,(28:1.903624,29:1.033241):0.329021):0.344646,(((30:0.493456,31:0.516899):0.396465,32:1.702706):0.189662,(33:0.328349,34:0.512105):0.198791):0.672607):1.32373,35:3.449522):0.321577):0.849423,20:0.847684):0.328726,(((16:0.000001,17:0.000001):0.494671,18:0.267866):0.414554,19:0.644137):1.12709):0.492136,15:1.748680):1.0455):0.701328):0.324925):0.136686):0.234994):0.239478,(2:0.579779,3:0.565562):0.135856);
 580: 1 -29427.2872 -27160.95041 (0:0.318577,(1:0.217731,((4:0.366194,5:0.945184):0.391937,((6:0.953193,7:0.867423):0.198614,((((8:0.000001,9:0.000001):0.529378,10:0.462023):0.477839,11:1.338038):0.672641,((12:0.000001,13:0.000001):0.67658,(((((((((14:2.860244,(((49:0.003033,50:0.000001):0.225381,51:0.071486):4.41352,52:2.054602):0.486077):0.693306,(((((36:0.236048,37:0.332888):0.038151,38:0.076410):1.32129,39:1.089073):0.526485,(41:0.171338,(42:0.030302,43:0.049691):0.241951):1.50862):1.66005,40:1.240195):2.14387):0.85056,(((44:1.675801,45:1.531844):0.629919,46:2.633149):0.910966,(47:2.315373,48:1.676431):1.0993):2.62722):0.567809,(21:1.204634,22:1.178808):0.770084):0.230869,35:5.248565):0.562682,23:1.643774):0.503456,((((((24:0.115162,25:0.086139):0.515876,26:0.128325):0.067114,27:0.351713):0.274682,28:2.031763):0.334394,29:1.525841):0.394209,(((30:0.882715,31:0.279096):0.659882,(33:0.384419,34:0.569713):0.323622):0.271276,32:2.139784):0.229806):1.31099):0.561167,20:1.295560):0.252119,(15:1.440664,(((16:0.000001,17:0.000001):0.50004,18:0.077528):0.778321,19:0.440668):1.0028):0.290757):0.851283):1.19916):0.56333):0.288156):0.24426):0.104908,(2:0.358601,3:0.826831):0.175744);
 581: 2 -26590.6643 -27164.89357 (0:0.474134,1:0.353971,(((2:0.510821,(((6:0.784327,7:1.285878):0.443253,(((8:0.000001,9:0.000001):0.57068,10:0.290843):0.817542,11:0.815642):0.709406):0.298613,((12:0.000001,13:0.000001):1.07379,(((((((14:2.872331,(((44:1.488018,45:1.393123):0.271245,46:3.523908):1.60316,(47:1.747280,48:1.722765):0.0663025):3.23741):0.335125,((((((36:0.209940,37:0.248749):0.0805352,38:0.037834):1.81325,39:1.193667):0.63115,(41:0.249462,(42:0.089920,43:0.065344):0.201604):1.37104):2.11613,40:2.419020):2.28532,(((49:0.002743,50:0.000001):0.0498881,51:0.263473):4.24774,52:1.910347):0.858383):0.896242):0.676553,35:4.122696):1.23346,((21:0.861148,22:1.356172):0.923875,23:2.570698):0.489859):0.175155,((((((24:0.146210,25:0.046220):0.511311,27:0.286473):0.166065,26:0.101954):0.611881,29:1.126767):0.314834,28:1.721211):0.416574,((((30:0.578648,31:0.522971):0.261637,32:1.790434):0.347571,33:0.374829):0.198022,34:0.462290):1.05563):0.693264):1.21203,((((16:0.000001,17:0.000001):0.408105,18:0.123039):0.526504,19:0.468338):1.43113,20:1.095430):0.263139):0.123631,15:2.076409):0.790322):1.16588):0.13093):0.224918,3:0.857391):0.206305,(4:0.239642,5:1.317190):0.743441):0.10563);
 582: 1 -27301.43856 -27164.91949 (0:0.410767,(1:0.404407,(((4:0.585533,5:1.012679):0.219289,(((8:0.000001,9:0.000001):0.36723,10:0.576976):0.683083,11:1.183601):0.827568):0.518733,((6:1.183907,7:1.133437):0.650148,((12:0.000001,13:0.000001):1.27759,((((((14:2.331326,(((35:3.106927,(((44:1.526767,45:1.713183):0.525274,46:2.775899):0.742688,(47:2.267549,48:1.229693):0.559618):1.66226):0.758026,(((((36:0.276860,37:0.294169):0.105259,38:0.074117):1.18281,39:1.110457):0.507233,(41:0.190656,(42:0.130205,43:0.043408):0.277115):1.43586):0.968526,40:1.409775):1.4887):1.15865,(((49:0.003072,50:0.000001):0.0717054,51:0.235074):3.7677,52:1.708153):1.59911):0.952999):0.538791,(21:1.074031,22:1.762050):0.402913):0.593665,23:1.503336):0.652597,((((((24:0.182164,25:0.071834):0.69068,26:0.092703):0.10478,27:0.608214):0.342853,28:2.007185):0.150096,29:1.655000):0.363521,((((30:0.556369,31:0.903854):0.345113,32:1.387553):0.3405,33:0.337427):0.146491,34:0.253669):0.406016):0.960538):0.276988,((((16:0.000001,17:0.000001):0.343706,18:0.184501):0.744416,19:0.271391):1.02143,20:0.517306):0.609674):0.483411,15:1.655537):0.452062):1.24124):0.0724694):0.297404):0.0771767,(2:0.525880,3:1.129738):0.0787789);
 583: 3 -26558.60551 -27165.21006 (0:0.348666,((1:0.362887,((4:0.604602,5:1.262750):0.450752,((6:0.911176,7:1.516995):0.227174,((((8:0.000001,9:0.000001):0.79585,10:0.332556):1.15347,11:0.810163):0.565999,((12:0.000001,13:0.000001):0.768231,((((14:4.249752,(35:3.355893,(((((((36:0.317718,37:0.276239):0.127505,38:0.017676):1.54182,39:1.400031):0.529562,(41:0.126195,(42:0.108547,43:0.067929):0.298422):1.43):1.23639,40:2.429377):1.5208,(((49:0.000002,50:0.000001):0.193543,51:0.057718):6.20568,52:1.279129):1.6095):0.55597,((44:1.468415,(45:1.912112,46:3.156603):0.226597):0.961606,(47:1.875738,48:1.951424):0.385344):1.91457):0.473379):1.31275):0.331913,20:0.583889):0.784352,(((16:0.000001,17:0.000001):0.362932,18:0.276128):0.572926,19:0.682597):1.11589):0.712195,((15:1.842733,((((24:0.121204,25:0.087683):0.209345,28:2.123511):0.0806951,((26:0.110634,27:0.429672):0.107086,29:1.518841):0.250008):0.22028,((((30:0.696854,31:0.565746):0.558125,34:0.463828):0.122508,33:0.380555):0.461288,32:1.336434):0.672455):1.76826):0.483864,((21:0.000003,22:1.939369):1.33756,23:2.234507):1.00622):2.25504e-06):0.929485):0.601172):0.674612):0.291631):0.353154):0.0516458,2:0.628778):0.119834,3:0.783573);
 584: 2 -27339.21141 -27172.98181 (0:0.321936,(1:0.250930,((4:0.293786,5:0.790845):0.841997,((6:0.853432,7:0.920090):0.171242,((((8:0.000001,9:0.000001):0.330562,10:0.491281):0.741699,(11:0.874253,(12:0.000001,13:0.000001):1.28562):0.586506):0.683242,(((((14:2.779850,(((((36:0.278825,37:0.326247):0.0699264,38:0.071091):1.73626,(39:1.665456,(41:0.274100,(42:0.131428,43:0.009854):0.22193):1.43568):0.258758):1.54883,40:0.955625):1.88414,(((49:0.002889,50:0.000001):0.204199,51:0.074847):3.71062,52:2.314478):1.27748):0.804161):0.493228,(((21:0.983912,22:0.644558):0.927653,23:1.840436):0.28054,(35:4.125730,((44:1.168881,(45:1.139258,46:2.570486):1.0234):1.04957,(47:2.357991,48:1.551569):0.348745):1.82092):0.174417):0.698906):0.292737,((((((24:0.207490,25:0.047998):0.576657,26:0.136066):0.0905538,27:0.257636):0.501008,29:1.340371):0.172909,28:1.578691):0.622061,(((30:0.633724,31:0.189218):0.509454,32:1.262226):0.225226,(33:0.471564,34:0.374027):0.19663):0.209864):1.62238):0.342637,(15:1.775488,(((16:0.000001,17:0.000001):0.341239,18:0.146915):0.49164,19:0.536050):0.811813):0.569755):0.224679,20:0.621078):1.54428):0.27944):0.355263):0.178292):0.1478,(2:0.594835,3:0.794581):0.1441);
 585: 1 -25780.77755 -27163.93273 (0:0.335091,(1:0.301594,((4:0.295585,5:0.961724):0.281791,((6:0.895255,7:1.078109):0.393663,(((8:0.000001,9:0.000001):0.667879,10:0.387182):0.920856,(11:1.636690,((12:0.000001,13:0.000001):0.968851,((((((((14:3.047198,(((49:0.009228,50:0.000001):0.0487799,51:0.242785):2.73758,52:2.620731):0.879839):0.293556,(((((36:0.200653,37:0.358862):0.0132255,38:0.101993):1.24898,(39:0.830500,(41:0.216820,(42:0.122886,43:0.021739):0.209862):2.05552):0.202228):1.39175,40:2.118530):2.52488,((44:1.901383,(45:1.379629,46:3.299240):0.481856):0.839557,(47:3.043448,48:1.870907):0.285576):1.87232):0.50487):0.94567,(21:0.961907,22:1.522845):0.638739):0.760989,35:4.244761):0.0770504,23:1.528643):0.556288,(((((24:0.139071,25:0.157847):0.365118,(26:0.291616,27:0.408197):0.143201):0.565394,(28:1.817237,29:1.243674):0.238296):0.382279,32:1.928058):0.132644,(((30:0.610985,31:0.417634):1.02273,33:0.376337):0.246857,34:0.555847):0.417768):1.03756):0.292918,((((16:0.000001,17:0.000001):0.604414,18:0.000003):0.519796,19:0.304899):1.21323,20:1.209785):0.434059):0.380747,15:1.661588):0.922768):0.428497):0.495343):0.379002):0.174055):0.297039):0.125764,(2:0.512729,3:0.980370):0.115369);
 586: 3 -26801.5378 -27164.5684 (0:0.318164,(1:0.266819,(4:0.178137,5:0.913026):0.661931):0.120643,((2:0.273347,((6:0.964528,7:1.122619):0.185614,((((8:0.000001,9:0.000001):0.324696,10:0.380821):0.856715,11:1.017800):0.495917,((12:0.000001,13:0.000001):1.44023,((((((((14:2.767066,((((((36:0.241202,37:0.366321):0.109792,38:0.017347):1.25977,39:1.083642):0.670178,(41:0.230304,(42:0.082424,43:0.065069):0.270277):1.33214):1.82269,40:1.037963):2.43086,(((49:0.000002,50:0.000001):0.208536,51:0.077351):4.63399,52:1.298495):0.661468):0.859537):0.519751,((44:1.875326,(45:1.592997,46:3.545038):0.579966):1.13741,(47:2.523150,48:1.187986):0.13486):1.93493):0.325973,35:4.731281):1.44956,(21:1.018123,22:1.444178):0.808742):0.310465,23:1.536289):0.987924,((((((24:0.142061,25:0.127729):0.6311,27:0.386397):0.144409,26:0.157003):0.598195,28:2.087538):0.290443,29:1.059475):0.514931,(((30:0.621366,31:0.334368):0.316054,32:1.741165):0.3882,(33:0.512032,34:0.495772):0.360601):0.281153):1.00236):1.17133,15:1.664775):0.327248,((((16:0.000001,17:0.000001):0.392671,18:0.262187):0.684721,19:0.667261):1.48322,20:0.867303):0.817715):0.98659):0.465918):0.301):0.29868):0.0880035,3:0.835728):0.142261);
 587: 1 -29235.50289 -27165.05043 (0:0.213699,((1:0.127634,((6:0.923677,7:0.783211):0.558876,((((8:0.000002,9:0.000002):0.385397,10:0.509478):0.744477,11:0.660089):0.887795,((12:0.000001,13:0.000001):1.12134,(((((14:2.547917,(35:3.188633,((((((36:0.253599,37:0.331433):0.102301,38:0.035275):0.906644,(39:1.246523,(41:0.370362,(42:0.140601,43:0.000003):0.0793655):1.93725):0.181995):1.77105,40:1.020323):1.66297,(((49:0.000002,50:0.000002):0.24429,51:0.068071):3.0883,52:1.705810):1.63607):1.08962,((44:1.495459,(45:1.916699,46:3.043493):0.629764):0.930011,(47:2.791188,48:1.029495):0.911667):2.41326):0.165076):1.06274):0.409883,(((((((24:0.186854,25:0.061214):0.409971,26:0.203752):0.125344,27:0.333439):0.624799,28:2.684603):0.057127,29:1.070325):0.670187,(32:1.120275,(33:0.543885,34:0.436842):0.200714):0.0903514):0.556519,(30:0.892104,31:0.165618):0.0873269):1.71343):0.319633,((21:1.073407,22:0.855989):0.685009,23:1.318462):0.601449):0.923195,20:0.389912):0.327362,(15:1.612209,(((16:0.000001,17:0.000001):0.365241,18:0.147852):0.912798,19:0.197801):0.955028):0.637956):1.11726):0.586319):0.47078):0.167364):0.0897584,(2:0.371714,(4:0.201239,5:1.073954):0.598853):0.0718785):0.100281,3:0.920807);
 588: 1 -26715.0092 -27162.01981 (0:0.469619,(1:0.391911,((4:0.316352,5:0.953147):0.695847,((6:0.868201,7:0.978932):0.358369,((((8:0.000001,9:0.000001):0.522343,10:0.509753):0.781612,11:1.047834):0.553277,((12:0.000001,13:0.000001):0.930366,((((((((14:3.023630,((((((36:0.304166,37:0.296318):0.0440022,38:0.034211):1.47783,39:1.180858):0.574994,(41:0.178277,(42:0.160250,43:0.000003):0.269293):1.21296):1.70644,40:1.384570):1.65324,(((49:0.002716,50:0.000001):0.0671595,51:0.249772):2.82204,52:1.961382):1.0333):0.131938):1.23004,(((44:1.367308,(45:1.610856,46:3.082844):0.883254):1.84903,47:2.146937):0.215761,48:1.835924):1.91325):0.830077,(21:0.584123,22:1.166750):0.840062):0.42361,35:4.059794):0.148291,23:1.366031):1.29071,(((((((24:0.156269,25:0.077897):0.534106,27:0.357094):0.130357,26:0.131211):0.481726,(28:2.006043,29:0.814902):0.352567):0.710249,32:1.388443):0.61323,(33:0.397031,34:0.347232):0.201379):0.277787,(30:0.555353,31:0.228666):0.338756):1.27694):0.401865,20:1.036267):0.558882,(15:1.582608,(((16:0.000001,17:0.000001):0.357511,18:0.258806):0.307727,19:0.466350):1.11419):0.252999):0.774798):0.54613):0.506559):0.220069):0.11913):0.107326,(2:0.498602,3:0.722847):0.121494);
 589: 1 -27400.01483 -27161.69467 (0:0.357137,1:0.359703,((2:0.524634,3:0.748588):0.108357,((4:0.565526,5:0.825798):0.533613,((6:1.576091,7:1.032426):0.236157,((((8:0.000001,9:0.000001):0.367968,10:0.568753):0.577408,11:0.971028):0.673392,((12:0.000001,13:0.000002):0.935025,(((((14:1.885540,((21:1.084063,(22:1.352195,23:1.061175):0.22683):0.533554,((44:1.502180,(45:1.101767,46:3.075927):0.625122):3.31875,(47:2.672470,48:1.070920):0.89309):2.05682):0.371624):0.385768,(((49:0.000002,50:0.000001):0.216597,51:0.102556):2.15959,52:2.804280):1.0429):0.750722,(((((((((24:0.111543,25:0.075346):0.473041,26:0.095956):0.0642612,27:0.426447):0.281362,28:2.061672):0.301499,29:1.295388):0.725235,32:0.957208):0.23851,(33:0.582813,34:0.498916):0.415927):0.696596,(30:0.815911,31:0.453471):0.065532):1.16164,(35:4.156752,((((36:0.311863,37:0.342213):0.0439186,38:0.031988):1.23073,(39:1.082582,(41:0.205762,(42:0.114910,43:0.060239):0.242103):1.83372):0.491966):1.62564,40:1.148405):1.74461):0.0766818):0.317009):1.14957,20:0.571837):0.377919,(15:1.451567,(((16:0.000001,17:0.000001):0.352207,18:0.196673):0.385459,19:0.429814):0.829102):0.730861):1.51894):0.954077):0.43136):0.277213):0.276516):0.103113);
 590: 2 -25847.00489 -27164.37711 (0:0.401700,(1:0.179785,((4:0.357425,5:0.754428):0.448241,((6:0.783556,7:0.893001):0.541236,((((8:0.000001,9:0.000001):0.848093,10:0.265361):0.435547,11:1.206903):0.750962,((12:0.000001,13:0.000001):1.25891,(((((((14:4.259568,((35:3.419968,((44:2.042102,(45:1.658326,46:3.263427):0.249709):0.621721,(47:2.743650,48:1.360298):1.34609):1.55755):0.720657,(((((36:0.319061,37:0.374813):0.121549,38:0.036108):1.50041,39:1.292425):0.468747,(41:0.287778,(42:0.114929,43:0.059248):0.237755):1.17581):1.56527,40:1.871791):0.571658):0.739263):0.0287011,(((49:0.006151,50:0.000001):0.0636198,51:0.301416):3.75973,52:1.793065):1.08691):0.796712,(21:0.784528,22:1.797792):1.55614):0.824095,23:2.127129):0.449898,(((((24:0.128152,25:0.040376):0.494358,27:0.380577):0.0855525,26:0.138742):0.500124,(28:2.377344,29:1.133152):0.383049):0.16444,((30:1.155668,31:0.190974):0.289626,(32:1.861006,(33:0.477847,34:0.548504):0.456609):0.251378):1.02062):1.40575):0.215722,20:1.964762):0.0884726,(15:1.501546,(((16:0.000001,17:0.000002):0.282466,18:0.246200):0.803332,19:0.558867):1.07951):0.805494):0.645662):0.433075):0.460837):0.193264):0.349307):0.0633639,(2:0.379851,3:0.765046):0.0854512);
 591: 1 -28040.30807 -27162.5612 (0:0.588717,(1:0.253957,((4:0.331132,5:1.161657):0.638417,(6:0.717457,7:1.184105):0.480298):0.375059):0.0790631,(2:0.420192,(3:0.490551,((((8:0.000001,9:0.000001):0.977835,10:0.125325):1.39931,11:1.098545):0.527612,((12:0.000001,13:0.000001):0.877829,(((((14:2.511739,(((49:0.005815,50:0.000001):0.201115,51:0.128566):3.66988,52:2.371712):1.04473):0.496411,((((36:0.317270,37:0.309875):0.0365908,38:0.049880):1.46107,(39:1.317449,(41:0.404895,(42:0.088691,43:0.076435):0.107227):1.59867):0.361981):2.99029,40:0.814632):2.61302):1.43626,((((21:0.663567,22:1.485936):1.53653,23:0.835300):0.272441,(35:2.833327,(((44:1.455973,46:3.173993):0.664553,45:1.599596):1.0587,(47:2.111576,48:1.434403):0.545934):2.13993):0.947587):0.42821,(((((24:0.175495,25:0.027560):0.497336,26:0.106092):0.0999239,27:0.532338):0.734121,(((30:0.835753,31:0.596196):0.575684,(33:0.324583,34:0.580385):0.186956):0.253506,32:1.515979):0.946606):0.169403,(28:1.995945,29:0.896248):0.162787):1.26321):2.59524e-06):1.43045,(15:1.936776,(((16:0.000001,17:0.000001):0.317834,18:0.164391):0.696191,19:0.540716):1.16252):0.383775):0.228474,20:1.456301):0.697605):1.12178):0.501247):0.524653):0.115484);
 592: 1 -27512.27368 -27164.58122 (0:0.449376,(1:0.223094,((4:0.315218,5:1.134321):0.464356,(6:1.148009,7:1.075079):0.862075):0.276713):0.188571,(2:0.521382,(3:0.601468,((((8:0.000001,9:0.000001):0.553256,10:0.307558):1.17507,11:0.850128):0.852159,((12:0.000001,13:0.000001):1.55058,(((((((14:2.700026,(((49:0.000002,50:0.000001):0.247781,51:0.062207):2.80561,52:2.448573):1.50781):0.576576,((44:1.552103,(45:1.925349,46:3.906939):0.567407):0.904907,(47:3.145249,48:1.665613):1.06041):3.04985):0.503478,(35:2.532938,((((36:0.273996,37:0.322855):0.117222,38:0.020283):1.26751,(39:1.374932,(41:0.328410,(42:0.083245,43:0.058341):0.214001):1.60331):1.0461):0.733838,40:2.158770):1.117):1.0918):0.604801,((21:0.783520,22:1.598168):1.40514,23:1.101194):0.39415):0.731746,(((((24:0.177293,25:0.011472):0.464981,26:0.297894):0.085505,27:0.491353):0.62124,(28:2.080907,29:1.583739):0.46655):0.694547,((30:0.717812,31:0.544038):0.635946,((32:2.335251,33:0.188967):0.270755,34:0.497256):0.18197):0.381099):0.956464):0.4097,15:1.922725):0.118819,((((16:0.000001,17:0.000001):0.432052,18:0.154230):0.480037,19:0.664413):1.01236,20:0.913782):0.538926):0.607847):0.493661):0.642875):0.287164):0.0834992);
 593: 5 -27493.91862 -27161.60896 (0:0.312325,(1:0.137514,((4:0.392964,5:1.244523):0.770714,(6:1.096582,7:1.311579):0.46338):0.38836):0.21024,(2:0.497718,(3:0.642735,(((((8:0.000001,9:0.000001):0.479422,10:0.573009):1.30641,11:0.901012):0.660287,(12:0.000001,13:0.000001):1.08626):0.569292,(((((14:3.165801,(((((36:0.339303,37:0.301295):0.0693189,38:0.038352):1.40434,(39:1.444632,(41:0.107301,(42:0.014368,43:0.106893):0.346133):1.66928):0.252315):1.45248,40:1.511535):1.36951,(((49:0.000002,50:0.000001):0.143077,51:0.183266):3.23237,52:2.118910):0.815261):0.962783):0.615979,(35:4.129092,(((44:1.872213,45:1.728350):0.727769,46:2.718809):0.639424,(47:2.387647,48:0.580932):1.0938):2.3151):0.592584):0.898026,((21:0.938713,22:1.150951):0.935291,23:1.095357):0.626119):0.89102,((((((24:0.083540,25:0.077693):0.491926,26:0.156751):0.0309918,27:0.360338):0.674627,(((30:1.122971,31:0.382305):0.566279,(33:0.352967,34:0.395792):0.233318):0.248731,32:1.202058):1.01315):0.0408596,28:1.933003):0.272453,29:1.066076):1.72676):0.300931,(15:1.327526,((((16:0.000001,17:0.000001):0.372239,18:0.206162):0.706461,19:0.434794):0.905588,20:1.541989):0.949147):0.0532762):1.16934):0.373889):0.419296):0.0561952);
 594: 2 -29552.13982 -27162.53046 (0:0.442378,1:0.369579,((2:0.342533,3:0.803706):0.0957077,((4:0.244352,5:0.627030):0.421141,((6:0.689862,7:1.019856):0.220215,((((8:0.000001,9:0.000001):0.409881,10:0.333581):0.807448,11:0.677677):0.440719,((12:0.000001,13:0.000001):0.770677,(((((((14:3.729697,23:0.783811):0.580345,(21:1.413292,22:1.249777):1.52336):0.448867,35:4.920865):0.0515867,((((((((36:0.300102,37:0.275582):0.0984748,38:0.000084):1.76983,39:1.128068):0.218683,(41:0.147484,(42:0.024533,43:0.092645):0.274918):1.4976):1.2726,40:1.655908):2.10198,52:1.333503):0.736441,((49:0.002921,50:0.000001):0.121285,51:0.211706):2.64771):0.900024,((44:1.274455,(45:1.724044,46:2.532916):0.448496):0.692254,(47:2.094977,48:1.275184):0.608021):2.35817):1.36742):0.721464,(((((24:0.217100,25:0.009106):0.604325,26:0.139361):0.131928,27:0.287304):0.514517,(28:2.030167,29:1.060699):0.248988):0.521626,((30:0.697315,31:0.294982):0.542832,((32:1.975905,34:0.126433):0.364993,33:0.416149):0.226363):0.564081):1.35323):0.428325,(15:1.518802,(((16:0.000001,17:0.000001):0.242799,18:0.358300):0.46904,19:0.333716):1.22626):0.692815):0.2793,20:1.429302):0.912905):1.24099):0.324011):0.377753):0.196301):0.0464764);
 595: 1 -27157.85801 -27163.04754 (0:0.466432,((1:0.195885,((6:0.953989,7:1.242321):0.38334,((((8:0.000001,9:0.000001):0.599482,10:0.512588):0.477404,11:1.282400):0.975217,((12:0.000001,13:0.000001):1.53525,(((((14:2.943831,(35:3.088866,(((((((36:0.352649,37:0.343117):0.0874497,38:0.060116):1.13864,39:1.332253):0.432798,(41:0.266951,(42:0.111503,43:0.066413):0.164956):1.73829):1.51164,40:1.485040):2.0568,(((49:0.005977,50:0.000001):0.043639,51:0.291935):3.92495,52:1.745002):1.04698):0.605055,((44:1.547872,(45:1.309906,46:2.810159):0.332604):0.498406,(47:2.422409,48:1.565874):0.738062):1.33988):0.801521):0.265324):0.494983,((21:0.693865,22:1.492967):1.35893,23:0.784750):0.423073):0.94842,(((((((24:0.212565,25:0.121763):0.590683,26:0.183955):0.0960161,27:0.327352):0.556209,29:1.455114):0.199755,28:1.651380):0.606639,((32:1.549781,33:0.319287):0.201101,34:0.501704):0.0808629):0.330886,(30:0.768892,31:0.216826):0.699653):1.70353):0.767878,(15:2.012749,(((16:0.000001,17:0.000001):0.392992,18:0.168604):0.359313,19:0.712210):1.02421):0.381942):0.338489,20:0.862364):0.634597):0.753616):0.205572):0.260731):0.0610874,(4:0.335344,5:0.830112):0.597555):0.126193,(2:0.442035,3:0.710306):0.14232);
 596: 1 -26925.05578 -27164.92806 (0:0.200396,((1:0.162921,(((4:0.484614,5:0.803768):0.248768,((((8:0.000001,9:0.000001):0.786497,10:0.245155):0.82022,11:0.922361):0.559377,((12:0.000001,13:0.000002):0.955724,((((((14:3.566114,(((35:3.822691,(((((36:0.255707,37:0.322800):0.135374,38:0.028447):2.11487,39:0.923036):0.669066,(41:0.309168,(42:0.113756,43:0.024500):0.246053):1.32178):1.64793,40:2.166168):1.90041):0.441149,(((44:1.513578,45:2.133733):0.405206,(47:2.595717,48:1.949868):1.47561):0.943087,46:2.080751):1.76183):0.563872,52:2.616217):0.356177):0.769511,((49:0.002882,50:0.000001):0.240445,51:0.048215):3.16462):0.506409,((21:1.131569,22:1.228843):0.758398,23:1.322704):0.821967):1.23688,((((((((24:0.145784,25:0.072619):0.424225,27:0.575940):0.0949654,26:0.151752):0.333145,28:2.053648):0.121814,29:1.296388):1.21936,32:1.088696):0.242196,(33:0.568727,34:0.419099):0.244347):0.450244,(30:0.734040,31:0.549851):0.404644):1.00808):0.328643,20:0.977367):0.835717,(15:1.473930,(((16:0.000001,17:0.000001):0.538051,18:0.162194):0.961881,19:0.540295):0.743302):0.191699):1.16699):0.432187):0.659195):0.245357,(6:1.313813,7:0.783506):0.205016):0.210753):0.126804,2:0.435562):0.0516284,3:0.572683);
 597: 2 -25421.94158 -27160.83848 (0:0.253123,(1:0.345293,2:0.601386):0.119481,(3:0.681499,((4:0.420025,5:1.053119):0.51091,((6:1.148676,7:1.127031):0.496972,((((8:0.000001,9:0.000001):0.581634,10:0.404270):0.560542,11:1.045614):0.255877,((12:0.000001,13:0.000001):0.675107,((((((14:2.783457,(21:0.605476,22:1.090257):0.316621):0.236496,(((35:3.962468,((44:1.612876,(45:0.869977,46:3.572114):0.893078):1.50739,(47:2.236096,48:1.520526):1.14423):1.81039):0.659575,(((((36:0.245606,37:0.322494):0.0620272,38:0.100973):1.89255,39:1.410993):0.640193,(41:0.203078,(42:0.028097,43:0.115115):0.286022):1.99613):1.39799,40:1.267482):1.97497):0.607077,(((49:0.000002,50:0.000001):0.278113,51:0.143908):1.80188,52:2.680011):1.07418):0.751146):0.888656,23:2.071512):1.05335,((((((24:0.220137,25:0.091624):0.438145,26:0.206861):0.218112,27:0.167712):0.254075,29:1.367881):0.202928,28:2.132011):0.906286,((((30:0.503708,31:0.540965):0.489238,32:1.449625):0.386018,33:0.263733):0.0991849,34:0.380494):0.251063):1.83283):0.10663,(15:1.203567,(((16:0.000001,17:0.000001):0.416228,18:0.201977):0.827555,19:0.770626):0.559542):0.550773):0.548648,20:0.623247):1.71529):0.823647):0.638707):0.210658):0.130201):0.1745);
 598: 1 -27053.69999 -27171.56028 (0:0.464143,(1:0.336884,((4:0.391511,5:0.748727):0.42843,((6:0.926168,7:0.910373):0.514126,((((8:0.000001,9:0.000001):0.450588,10:0.483972):0.846667,11:1.096381):0.486839,((12:0.000001,13:0.000001):0.512403,(((((((14:4.598583,(35:6.612578,((44:1.834310,(45:1.518666,46:3.364611):0.506067):0.77854,(47:2.738552,48:1.405876):0.648405):1.5347):0.281177):2.98229e-06,(((((36:0.223292,37:0.421316):0.142197,38:0.038483):1.37328,39:1.197324):0.741574,(41:0.362757,(42:0.149012,43:0.028552):0.114361):2.04242):2.71613,(40:0.372497,(((49:0.006055,50:0.000001):0.200163,51:0.197865):5.19802,52:1.768612):2.506):0.551334):2.36301):0.869883,(21:1.596724,22:1.126284):1.50084):0.519532,23:1.451544):1.43506,(((((24:0.196683,25:0.055045):0.48521,26:0.132027):0.0112035,27:0.374054):0.532457,(28:2.572204,29:1.031852):0.845481):0.446265,((30:0.746186,31:0.534657):0.485362,((32:2.252422,33:0.310083):0.162602,34:0.495676):0.349299):0.798685):0.79645):0.962241,15:1.728824):0.639145,((((16:0.000001,17:0.000001):0.310126,18:0.417003):0.61136,19:0.569920):2.20112,20:1.147247):1.12563):1.50905):1.1243):0.413143):0.1116):0.19793):0.0436708,(2:0.320650,3:0.763951):0.128647);
 599: 2 -27162.56019 -27162.72155 (0:0.219126,(1:0.358094,((4:0.319668,5:1.187123):0.746088,(6:0.808065,7:1.235699):0.517799):0.205301):0.145919,(2:0.494078,(3:0.482742,((((8:0.000001,9:0.000001):0.536571,10:0.127409):1.34499,11:0.524267):0.545426,((12:0.000001,13:0.000001):0.749262,((((((14:3.903256,23:0.691581):0.837682,(35:3.340174,(((((36:0.293937,37:0.355206):0.0873629,38:0.011276):1.10455,(39:1.163865,(41:0.101687,(42:0.071996,43:0.098531):0.38906):1.8161):0.398124):1.04947,40:1.745318):1.82006,(((44:1.844949,(45:1.505551,46:3.949141):0.759552):0.890746,(47:2.650682,48:1.176511):0.949345):1.96974,(((49:0.000002,50:0.000001):0.10021,51:0.247217):2.76912,52:1.313711):1.56805):0.402228):2.67761e-06):0.768495):0.671607,(21:0.905711,22:1.410076):1.67664):0.60862,(((24:0.151889,25:0.086138):0.257027,(26:0.185834,27:0.459181):0.19634):0.524097,((28:2.219112,29:0.944517):0.61598,(((30:0.455431,31:0.588680):0.561077,(33:0.565957,34:0.353705):0.155939):0.258962,32:1.500205):0.403975):0.168827):1.11239):0.621293,15:1.745176):0.177138,((((16:0.000001,17:0.000001):0.324708,18:0.212035):0.413718,19:0.822650):1.51405,20:1.114960):0.618096):1.47043):0.917923):1.07886):0.292668):0.0597472);
 600: 1 -26650.28063 -27164.7968 (0:0.337868,(1:0.101013,(6:1.307572,7:0.669838):0.70647):0.23123,((2:0.384367,(3:0.551466,(((((8:0.000001,9:0.000001):0.884631,10:0.399613):0.843066,11:0.917671):0.614808,(12:0.000001,13:0.000001):1.26455):0.479379,((((14:2.323057,((((((36:0.200791,37:0.283294):0.119522,38:0.009390):1.47679,39:1.163489):0.426022,(41:0.348275,(42:0.077544,43:0.058946):0.127729):1.31393):1.45578,40:1.074624):1.83401,(((49:0.002825,50:0.000001):0.203122,51:0.108097):4.61857,52:1.476666):1.94176):1.0914):0.816851,((((((24:0.159733,25:0.096588):0.430917,26:0.215723):0.083501,27:0.313198):0.270144,28:1.908324):0.395283,29:1.267037):0.308529,((30:1.080084,31:0.228307):0.606618,(32:1.810168,(33:0.352209,34:0.464635):0.408877):0.188327):0.363575):1.87225):2.31226e-06,(((21:0.733433,22:1.487892):0.934784,23:1.330127):0.222406,(35:4.627403,((44:1.498390,(45:0.890761,46:4.045215):0.534931):0.968302,(47:2.178471,48:1.489391):0.368791):4.13594):0.850541):0.315464):0.831877,(15:1.311375,((((16:0.000001,17:0.000001):0.316815,18:0.295712):0.532127,19:0.623116):1.20889,20:1.604557):0.777787):0.649686):0.626538):0.315259):0.465664):0.139627,(4:0.195592,5:1.076881):0.823519):0.150073);
 601: 1 -27358.74246 -27166.74169 (0:0.256786,(1:0.406877,2:0.712726):0.141577,((3:0.402232,((12:0.000001,13:0.000002):0.848323,((((14:3.208740,(((35:3.395240,((44:1.413462,(45:1.630773,46:3.509600):0.455645):0.6136,(47:2.113990,48:1.742972):1.69798):3.28769):0.806878,(((((36:0.279615,37:0.328462):0.145546,38:0.015586):1.56299,39:1.063866):0.13409,(41:0.095584,(42:0.096942,43:0.067660):0.397221):1.88358):2.57115,40:0.749192):2.47047):0.38003,(((49:0.000002,50:0.000001):0.0456542,51:0.250002):3.80956,52:3.164049):0.963621):0.699339):0.882815,(((21:0.429095,22:1.740038):2.04274,23:1.452359):0.569716,(((((24:0.203846,25:0.052217):0.413441,26:0.119350):0.135896,27:0.412202):0.426933,(28:1.688255,29:1.139230):0.338159):0.173612,((30:0.357957,31:0.711405):0.538614,((32:1.846517,33:0.290348):0.334731,34:0.294160):0.266641):0.776927):1.35996):0.137104):0.954337,((((16:0.000001,17:0.000001):0.474774,18:0.310286):0.780714,19:0.787801):0.725732,20:1.527359):0.675814):0.254299,15:1.863818):0.492501):1.45905):0.251307,((4:0.381302,(5:0.708355,(((8:0.000001,9:0.000001):0.814096,10:0.376810):1.17392,11:1.226826):0.533279):0.463524):0.725021,(6:1.131582,7:1.166364):0.377844):0.175462):0.282047);
 602: 1 -26112.63183 -27164.72726 (0:0.471223,(1:0.415151,((4:0.687063,5:0.934747):0.597132,((6:1.091962,7:1.147167):0.432256,((((8:0.000001,9:0.000001):0.436944,10:0.806093):1.15922,11:0.700954):0.921555,((12:0.000001,13:0.000001):0.552747,((((14:4.421784,(35:2.484765,((((((36:0.273040,37:0.412270):0.0514545,38:0.082342):0.999167,(39:1.513295,(41:0.223333,(42:0.056994,43:0.092337):0.162127):1.98096):0.7306):1.62199,40:1.855723):1.70431,(((49:0.000002,50:0.000001):0.189124,51:0.132878):3.79638,52:1.281210):1.15286):1.49307,((44:1.661360,(45:1.828946,46:2.454566):0.452398):0.393417,(47:2.268134,48:1.649938):0.915765):2.35779):0.825045):0.922023):0.463227,20:0.358880):0.38001,(((16:0.000001,17:0.000001):0.323242,18:0.318199):0.363619,19:0.461719):0.765205):1.05659,(15:2.071794,((21:0.688670,22:1.302490):1.11569,(23:1.392148,((((((24:0.166663,25:0.023353):0.534895,26:0.072165):0.108041,27:0.421131):0.146795,28:2.239567):0.128802,29:1.321836):0.281059,(((30:0.656163,31:0.547943):0.591016,(33:0.554561,34:0.512357):0.171217):0.235155,32:1.257128):0.601521):1.58259):0.460504):0.587856):0.181755):0.720935):0.686517):0.498506):0.183689):0.146549):0.0657462,(2:0.557083,3:0.518698):0.12074);
 603: 1 -27495.33734 -27164.862 (0:0.390254,(1:0.150724,((4:0.616232,5:0.825949):0.693105,((6:0.619765,7:0.815143):0.445702,((((8:0.000001,9:0.000001):0.760547,10:0.265235):0.535675,11:1.238680):1.07285,((12:0.000001,13:0.000001):0.828805,((((((((14:2.179167,(((49:0.006211,50:0.000001):0.22765,51:0.055076):4.94313,52:1.568312):2.09733):1.61035,(((((36:0.191040,37:0.321779):0.110494,38:0.002506):1.65424,39:1.387981):0.543037,(41:0.358179,(42:0.084294,43:0.084247):0.105177):1.00021):1.7818,40:1.118053):3.74098):0.438041,(35:3.789952,((44:1.288395,45:1.588038):0.155318,(46:2.349943,(47:1.923144,48:1.939980):1.3517):0.445228):1.55489):0.824743):0.687337,(21:1.303295,22:0.843126):0.569595):0.777168,23:0.890610):1.49941,(((((24:0.052756,25:0.075718):0.725721,26:0.092105):0.136331,27:0.401331):0.278705,(28:1.978021,29:1.176541):0.667968):0.19023,((30:0.787927,31:0.575025):0.695922,((32:2.604206,33:0.205977):0.211083,34:0.374148):0.297081):0.79999):1.80049):0.828477,15:1.386941):0.506846,((((16:0.000001,17:0.000001):0.25196,18:0.249153):0.448107,19:0.567761):0.912316,20:1.313523):0.738017):0.543908):1.22799):0.539092):0.137883):0.151047):0.182128,(2:0.509588,3:1.055098):0.0917496);
 604: 1 -25619.60256 -27176.91157 (0:0.358407,1:0.327889,((2:0.427200,((4:0.406328,5:1.115215):0.290057,((6:0.715052,7:1.386962):0.407713,(((8:0.000001,9:0.000001):0.734423,10:0.396094):0.72689,(11:1.019664,((12:0.000001,13:0.000001):0.785137,((((((((14:7.086744,((44:1.484798,45:1.634919):0.348587,(46:2.124117,(47:2.278685,48:2.462704):1.87673):0.332277):2.30367):1.26415,(((49:0.006287,50:0.000001):0.239557,51:0.112056):3.72857,52:1.940264):1.97988):2.51533,35:3.001266):0.0829683,((((36:0.259102,37:0.317728):0.158822,38:0.000003):1.1029,(39:0.894742,(41:0.385400,(42:0.141449,43:0.050621):0.174464):1.55929):1.66288):2.38054,40:1.598396):3.10828):0.406614,(((((24:0.166229,25:0.087268):0.309308,26:0.318349):0.0885961,27:0.489867):0.61263,(28:1.923090,29:1.283427):0.280369):0.464159,((30:0.779240,31:0.516381):0.5564,((32:2.874053,33:0.186105):0.16795,34:0.674167):0.295502):1.17624):0.487733):0.646447,(21:0.824720,(22:1.605952,23:1.942621):1.28024):1.47939):0.685167,15:1.883906):0.0210442,((((16:0.000001,17:0.000001):0.413565,18:0.102604):0.43743,19:0.420609):1.58262,20:1.077200):1.16552):0.417656):1.10548):0.315888):0.286109):0.512241):0.237306):0.123055,3:0.631003):0.156027);
 605: 3 -27404.27997 -27163.59623 (0:0.468311,(1:0.314292,((4:0.528521,5:1.134579):0.428836,((6:0.762653,7:1.188003):0.337186,((((8:0.000001,9:0.000001):0.816307,10:0.289155):0.468381,11:1.540836):1.02447,((12:0.000002,13:0.000001):1.05799,(((((((14:3.782533,((((((36:0.209388,37:0.372414):0.125831,38:0.050510):1.13657,39:1.228318):0.482538,(41:0.233445,(42:0.081790,43:0.087108):0.242944):1.70955):1.08496,40:2.040128):2.04423,(((49:0.002773,50:0.000001):0.0758532,51:0.269203):4.45046,52:0.877725):1.54267):0.501901):0.656873,35:3.671499):0.746244,((44:1.834156,(45:1.611821,46:2.598864):0.565194):0.594258,(47:1.768669,48:1.797079):1.07092):1.62749):1.45735,((21:0.694466,22:1.501071):1.08878,23:1.965985):0.674435):0.543906,20:0.843738):0.439386,(((16:0.000001,17:0.000001):0.464203,18:0.145073):0.579354,19:0.440231):1.29472):0.552296,(15:1.596751,(((((24:0.154488,25:0.071784):0.570716,26:0.155315):0.0541675,27:0.460514):0.304778,(28:2.669364,29:1.108197):0.370741):0.351267,((30:0.729996,31:0.477264):0.486633,(32:1.681204,(33:0.365094,34:0.568032):0.178937):0.276715):0.792738):1.53704):0.6672):0.597017):0.829963):0.273768):0.145674):0.236827):0.0830664,(2:0.466714,3:0.990754):0.0846408);
 606: 1 -27944.87527 -27166.95097 (0:0.363371,(1:0.134651,(4:0.584419,5:0.475919):0.806231):0.142845,((2:0.370062,3:0.788527):0.144615,(((6:0.813832,7:0.987684):0.470626,((12:0.000001,13:0.000002):0.790254,(((((14:2.275203,(((49:0.002864,50:0.000001):0.144065,51:0.147634):2.27696,52:2.317303):0.848694):0.450074,(((21:0.599317,22:1.018628):0.643876,23:0.950934):0.665587,((((((36:0.225723,37:0.359284):0.0768426,38:0.072303):1.55429,39:0.811083):0.974605,(41:0.231547,(42:0.065619,43:0.040572):0.196):1.12018):0.742762,40:2.307613):1.40411,((44:1.268951,(45:1.339386,46:3.059998):0.504474):1.72291,(47:1.788846,48:1.514614):0.694338):1.57218):1.09891):0.534324):0.584738,(((((((24:0.182342,25:0.065528):0.404111,27:0.388623):0.154903,26:0.077052):0.3902,29:1.220837):0.169871,28:1.888417):0.208043,((30:0.463202,31:0.592162):0.711751,((32:1.742245,33:0.430955):0.329821,34:0.322266):0.285517):0.44932):1.44892,35:3.536861):0.242522):0.808197,15:1.342078):0.366914,((((16:0.000001,17:0.000001):0.24223,18:0.314277):0.271785,19:0.660612):0.760275,20:0.661311):0.377707):0.683841):0.669691):0.223341,(((8:0.000001,9:0.000001):0.500186,10:0.313284):0.561447,11:0.846115):1.01233):0.0499669):0.137442);
 607: 1 -27763.7144 -27165.995 (0:0.408092,(1:0.180903,((4:0.438708,5:0.748773):0.672937,((6:1.099021,7:0.961322):0.678542,((((8:0.000001,9:0.000001):0.606685,10:0.472282):0.547194,11:0.957996):0.456809,((12:0.000001,13:0.000001):0.873185,((14:4.410806,15:1.240566):1.15313,((((16:0.000001,17:0.000001):0.393754,18:0.118643):0.43052,19:0.339680):1.20068,(20:0.872584,((((21:0.597767,22:1.734351):0.733964,23:1.463276):0.754854,((35:3.160687,((44:1.317861,(45:1.514727,46:2.961051):0.475477):0.437091,(47:1.878783,48:1.681333):1.07998):2.67198):0.636755,((((((36:0.161887,37:0.328222):0.127352,38:0.021023):1.28596,39:1.266625):0.32607,(41:0.398685,(42:0.083465,43:0.059206):0.130825):1.93238):0.762879,40:1.871151):2.44511,(((49:0.000002,50:0.000001):0.050835,51:0.313689):3.78427,52:1.420512):1.49692):1.70958):0.378505):0.167534,((((((((24:0.171009,25:0.043700):0.451383,26:0.236148):0.119107,27:0.290313):0.703584,(28:2.070010,29:1.071390):0.19875):1.11921,34:0.346187):0.197683,32:1.842584):0.193715,33:0.256021):0.689758,(30:0.755454,31:0.452234):0.299974):1.48627):0.602925):0.603102):0.0849419):0.59584):0.908981):0.531291):0.0788488):0.125294):0.117827,(2:0.469087,3:0.866321):0.0818599);
 608: 1 -28906.77024 -27167.49824 (0:0.427004,(1:0.340833,((((4:0.412672,5:0.851668):0.289357,(((8:0.000001,9:0.000001):0.517089,10:0.467879):0.833608,11:0.587683):0.970754):0.455891,(6:1.306278,7:1.063445):0.45348):0.129133,((12:0.000001,13:0.000001):1.24575,((((((14:2.641732,(21:0.609655,22:1.711605):1.55005):0.572453,23:0.806509):0.920562,((((((24:0.236827,25:0.069332):0.504389,26:0.104244):0.0457656,27:0.432573):0.638677,28:1.971524):0.135844,29:1.286757):0.098528,(((30:0.518640,31:0.583081):0.262184,32:1.600037):0.192605,(33:0.741762,34:0.407050):0.246766):0.9687):0.587307):0.1189,(((35:3.066717,((((36:0.222535,37:0.319150):0.107713,38:0.004756):1.09895,(39:1.295623,(41:0.366224,(42:0.126770,43:0.041630):0.139502):1.85415):0.26357):1.81527,40:1.339247):1.40928):0.620419,((44:2.217782,(45:1.729302,46:3.336537):0.339613):0.89001,(47:1.936114,48:1.802487):0.75463):2.67447):0.371704,(((49:0.002933,50:0.000001):0.0188519,51:0.253766):4.79391,52:1.259960):1.46299):1.31735):1.4028,((((16:0.000001,17:0.000001):0.448965,18:0.402361):0.228785,19:0.832406):0.896765,20:1.257788):0.244568):0.28494,15:1.874593):0.315248):1.50885):0.168179):0.0448369,(2:0.405932,3:0.741463):0.200321);
 609: 1 -26583.78186 -27163.04453 (0:0.360982,(1:0.334561,((4:0.367939,5:1.018965):0.527919,((6:1.036488,7:1.036266):0.631331,((((8:0.000001,9:0.000001):0.362977,10:0.348852):1.01889,11:0.851557):0.363926,((12:0.000001,13:0.000001):1.19713,((((((14:2.831060,(((((((36:0.274727,37:0.252935):0.141172,38:0.026592):1.43301,39:1.432361):0.125916,(41:0.239553,(42:0.120164,43:0.043426):0.26223):1.64388):1.18166,40:1.624360):1.68506,52:1.955298):0.424588,((49:0.002873,50:0.000001):0.064996,51:0.322340):3.24612):0.383418):0.421146,(((21:1.060153,22:0.691393):0.894769,23:0.862180):0.460104,((44:1.618876,(45:1.471781,46:3.065682):1.06083):0.991301,(47:2.412509,48:1.366183):0.451921):1.19575):0.656858):0.361836,35:3.469543):0.429894,((((((24:0.179197,25:0.039802):0.679215,27:0.378071):0.17323,26:0.035528):0.472597,29:1.233572):0.223465,28:1.562931):0.485261,(((30:0.662032,31:0.391695):0.664093,34:0.417264):0.0777421,(32:1.948707,33:0.478120):0.0811154):0.525138):0.932469):0.349423,(15:2.236884,(((16:0.000001,17:0.000001):0.568488,18:0.140067):0.430661,19:0.561073):1.03644):0.0874897):0.180999,20:0.946814):1.14967):0.9109):0.534439):0.139283):0.258761):0.130221,(2:0.665245,3:0.767836):0.127573);
 610: 1 -24955.16791 -27184.25411 (0:0.289115,(1:0.261099,(((4:0.271793,5:1.102515):0.730098,(6:1.335911,7:1.103624):0.442051):0.0314196,(((((8:0.000001,9:0.000001):1.08617,10:0.444249):1.8369,11:1.194310):0.593849,(12:0.000001,13:0.000002):1.07027):0.666339,((((((14:4.319297,(((49:0.000002,50:0.000001):0.270978,51:0.099656):4.2627,52:2.538628):0.820391):2.22834e-06,((35:4.425195,((44:1.611408,(45:1.726680,46:2.712028):0.438266):1.36566,(47:2.516390,48:1.522413):0.156422):2.76129):1.99486,((((((36:0.213248,37:0.375514):0.126609,38:0.019041):1.5919,39:1.161826):1.7665,41:0.000003):0.23483,(42:0.065249,43:0.049964):0.269459):3.46259,40:1.257916):2.84267):0.577631):0.852829,((21:0.737547,22:1.354537):0.310635,23:1.870046):0.76491):0.56796,((((((((24:0.211138,25:0.138344):0.586272,26:0.173413):0.111021,27:0.310967):0.611699,29:1.567597):0.148835,28:2.482207):0.61305,32:1.955619):0.229948,(33:0.760222,34:0.513042):0.249188):0.249709,(30:1.364779,31:0.311321):0.383096):1.36119):0.542964,20:0.669109):0.291351,(15:2.212265,(((16:0.000001,17:0.000001):0.410287,18:0.277818):0.38076,19:0.618633):1.29316):0.92609):2.06618):0.93016):0.180511):0.201526,(2:0.673381,3:1.056993):0.185753);
 611: 1 -27409.53094 -27162.67928 (0:0.346796,1:0.350995,((2:0.455749,3:0.614754):0.134744,((4:0.471800,5:0.910949):0.44111,((6:1.059313,7:1.234037):0.0725664,((((8:0.000001,9:0.000001):0.33747,10:0.412861):0.686535,11:0.725304):0.516029,((12:0.000001,13:0.000001):1.00779,(((((((14:2.351672,((((((36:0.216672,37:0.303787):0.123028,38:0.041327):1.33744,39:1.092482):0.482905,(41:0.250011,(42:0.140889,43:0.044215):0.218956):1.43766):2.14833,40:0.866635):2.21467,(((49:0.003055,50:0.000001):0.0161076,51:0.296572):3.00058,52:2.322191):0.798706):0.422839):0.738243,35:4.127372):0.210337,((44:1.394181,(45:1.484295,46:3.160275):0.639857):1.74029,(47:2.214146,48:1.913466):0.766206):1.21056):0.767261,((21:0.887743,22:1.095092):1.16963,23:0.907328):0.731188):1.02985,(((((((24:0.119760,25:0.037274):0.630671,26:0.145856):0.217026,27:0.264962):0.600885,29:1.002231):0.426053,28:2.588563):0.285605,(32:1.579487,(33:0.504087,34:0.575871):0.265764):0.370162):0.316439,(30:1.129092,31:0.291067):0.260745):1.18163):0.972598,(15:1.558134,(((16:0.000001,17:0.000001):0.376254,18:0.425049):0.47362,19:0.602137):1.46547):1.04568):0.195275,20:0.928889):1.52819):0.639378):0.40011):0.188055):0.263957):0.109714);
 612: 1 -29255.67838 -27166.98415 (0:0.376074,(1:0.368124,((4:0.792890,(5:0.658348,(((8:0.000001,9:0.000001):0.501771,10:0.419673):0.82058,11:1.379471):0.977959):0.297932):0.41518,((6:0.824707,7:1.166045):0.680501,((12:0.000001,13:0.000002):1.15589,((((14:3.311524,(((((24:0.169451,25:0.065214):0.446063,26:0.217453):0.208743,27:0.245747):0.440007,(28:2.197942,29:1.123798):0.0340478):0.665836,(((30:0.493769,31:0.526358):0.697721,(32:1.469453,33:0.324218):0.176977):0.20736,34:0.358004):0.192886):2.03579):0.162493,((21:0.688986,22:1.099290):1.04064,(23:1.343394,(35:3.486922,(((((((36:0.308724,37:0.311241):0.0478635,38:0.107215):0.983553,39:1.518271):0.938805,(41:0.277046,(42:0.135894,43:0.036992):0.22993):1.3734):2.03888,40:1.037802):1.56976,(((49:0.005341,50:0.000001):0.042307,51:0.268882):4.1211,52:2.782775):1.84339):1.38952,((44:1.649716,(45:1.454920,46:2.970409):0.468416):1.19619,(47:1.924098,48:1.266297):1.12855):0.993952):0.53933):0.947558):0.280255):0.525728):0.472615,15:1.455498):0.0497672,((((16:0.000001,17:0.000001):0.408336,18:0.189337):0.603128,19:0.311806):1.24789,20:0.477560):0.934919):0.634266):0.730897):0.13018):0.195225):0.160495,(2:0.382955,3:0.883335):0.0539527);
 613: 1 -27259.82754 -27162.67057 (0:0.301451,(1:0.199320,((4:0.452935,5:1.020054):0.538428,((6:1.104281,7:1.422172):0.257394,((((8:0.000001,9:0.000001):0.778077,10:0.335660):0.614074,11:1.599790):0.323637,((12:0.000001,13:0.000001):1.10121,((((((14:3.587047,((((((36:0.261238,37:0.268934):0.129633,38:0.000003):1.79871,39:1.529414):0.259565,(41:0.321478,(42:0.058231,43:0.040989):0.212556):1.57612):1.71753,40:2.019037):1.88408,(((49:0.002925,50:0.000001):0.206837,51:0.097551):3.65203,52:3.191887):0.760548):0.49403):0.278337,(35:2.477515,((44:1.412219,(45:1.264180,46:2.653340):0.463461):0.806209,(47:2.584686,48:1.153506):0.602592):2.08013):0.960594):0.493196,23:1.360280):0.00360662,(21:1.174713,22:1.669541):1.28212):0.961175,(15:1.350056,((((24:0.175364,25:0.067812):0.393784,(26:0.107573,27:0.437790):0.0468662):0.453059,(28:2.153887,29:1.156338):0.417332):0.378826,((30:0.848892,31:0.379248):0.657635,((32:1.874703,33:0.230572):0.419667,34:0.500338):0.421055):0.437768):0.871792):0.455771):0.177655,((((16:0.000001,17:0.000001):0.424424,18:0.170064):0.569229,19:0.524875):1.25526,20:1.366352):0.311166):0.658626):0.970967):0.64614):0.289358):0.183372):0.159848,(2:0.535781,3:0.710687):0.196676);
 614: 3 -25665.60737 -27162.64819 (0:0.174449,((1:0.245686,2:0.364557):0.0271825,(((4:0.585114,5:0.815713):0.386336,(((((8:0.000001,9:0.000001):0.36373,10:0.367461):0.841729,11:0.720301):0.326362,(12:0.000001,13:0.000001):1.34149):0.640161,((((((14:2.402136,((35:2.928425,((((36:0.259716,37:0.491889):0.120681,38:0.000002):0.620397,(39:1.301615,(41:0.175289,(42:0.128549,43:0.069187):0.290165):1.82378):0.73803):2.12651,40:1.023548):1.40372):2.73229e-06,(((44:2.105027,45:2.107672):0.630847,46:3.151419):1.00435,(47:2.761046,48:1.207609):1.29743):2.01013):1.12164):0.387169,(((49:0.003092,50:0.000001):0.0850251,51:0.270976):2.91977,52:2.384530):0.524924):1.44418,((21:1.368191,22:1.483985):1.13167,23:0.927949):0.623879):0.593246,(((((24:0.098704,25:0.112167):0.393005,(26:0.141700,27:0.452803):0.124489):0.864854,29:1.579635):0.125359,28:2.153760):0.057142,(((30:0.905406,31:0.491848):0.395184,32:1.430300):0.329623,(33:0.476022,34:0.371538):0.267356):0.503912):1.36158):1.18201,15:1.291796):0.577092,((((16:0.000001,17:0.000001):0.249091,18:0.162545):0.611056,19:0.366439):1.53198,20:1.271630):0.739915):1.37206):0.240422):0.104319,(6:1.175147,7:0.985478):0.269232):0.166876):0.135504,3:0.672114);
 615: 1 -26690.93563 -27174.01326 (0:0.168015,(1:0.297253,((4:0.387131,5:0.947134):0.542852,((6:0.991837,7:1.030986):0.163381,((((8:0.000001,9:0.000001):0.46892,10:0.320414):0.226013,11:1.268354):0.342347,((12:0.000001,13:0.000001):1.23378,(((((14:3.792777,(((21:1.433638,22:0.979926):1.84954,23:0.526990):1.78737,((35:2.880844,((44:1.427970,(45:1.654202,46:3.315235):0.648119):1.09237,(47:3.300797,48:1.402571):1.48084):1.08207):0.441442,(((((36:0.202449,37:0.356388):0.018676,38:0.062858):1.3942,(39:1.219093,(41:0.188839,(42:0.071335,43:0.038096):0.189068):2.29465):0.352495):1.45416,40:1.591066):1.49073,(((49:0.002953,50:0.000001):2.90485e-06,51:0.292304):4.26355,52:0.874443):2.75696):2.13372):0.962282):0.891849):1.16238,20:1.035080):0.389459,(((16:0.000001,17:0.000001):0.324194,18:0.166870):0.565798,19:0.433480):1.57073):0.858649,(((((((24:0.153919,25:0.023198):0.495714,26:0.101510):0.0559452,(27:0.089470,29:2.168225):0.313692):0.195699,28:2.195362):0.752016,32:1.863314):0.29837,(33:0.525062,34:0.403147):0.229657):0.470634,(30:0.629043,31:0.616059):0.476799):0.93655):0.385749,15:1.110179):0.793684):0.796631):0.37244):0.485912):0.00228197):0.127991,(2:0.488822,3:0.608774):0.140012);
 616: 1 -26948.29423 -27167.35991 (0:0.232656,(1:0.216621,(4:0.384502,5:1.223052):0.695674):0.112632,((2:0.369918,((6:1.120437,7:1.054194):0.400637,((((8:0.000001,9:0.000001):0.597334,10:0.472594):0.563571,11:0.907724):0.634559,((12:0.000001,13:0.000001):0.99377,(((((14:3.825530,(((49:0.000002,50:0.000001):0.0758859,51:0.336281):4.53606,52:2.642318):0.323496):0.316233,((35:4.533262,(((((36:0.335430,37:0.273582):0.0590909,38:0.101517):1.23936,39:1.036802):0.179315,(41:0.175044,(42:0.109750,43:0.082641):0.371041):1.3188):1.32655,40:1.432913):0.88539):0.9519,(((44:2.021061,45:1.256028):1.01394,46:2.107560):0.918313,(47:2.564460,48:1.169342):0.7304):1.68916):0.370659):1.49736,((21:0.955666,22:1.937549):0.556329,23:1.258137):0.280634):0.325442,((15:1.416531,(((((24:0.184373,25:0.064312):0.466512,(26:0.147494,27:0.400319):0.0982093):0.463915,28:2.200903):0.101555,29:1.718508):0.193829,((((30:0.514208,31:0.564150):0.546534,32:1.251794):0.496011,33:0.227832):0.136317,34:0.471394):1.03141):1.0281):0.317561,(((16:0.000001,17:0.000001):0.372375,18:0.225412):0.434123,19:0.667341):1.48972):0.216513):0.329852,20:1.541644):0.845424):0.458227):0.692199):0.137076):0.164453,3:0.853703):0.073583);
 617: 3 -25551.41402 -27182.83121 (0:0.455826,(1:0.212738,((4:0.445663,5:1.128759):0.662463,(((6:0.856764,7:1.253434):0.072804,((12:0.000001,13:0.000001):0.645453,((((((14:6.473514,23:0.464114):0.491647,((((36:0.367294,37:0.411187):0.164415,38:0.021569):0.250105,(39:1.068877,((40:0.257611,(((49:0.006150,50:0.000001):0.0297303,51:0.270112):4.46482,52:1.845621):4.01293):3.11415,(41:0.229251,(42:0.188775,43:0.012765):0.28):0.899556):0.460909):1.83184):3.25646,(((44:1.213149,46:3.416594):0.39003,45:2.136978):1.40921,(47:2.348232,48:1.089652):0.393641):2.41036):0.735882):0.877039,((21:0.056248,22:2.674464):0.707644,35:4.484241):0.743671):0.475482,((((24:0.196574,25:0.000003):0.569381,(26:0.217080,27:0.348255):0.122938):0.429319,29:1.542460):0.115401,(28:1.893569,(((30:0.639066,31:0.798681):0.681477,(32:1.796135,33:0.272185):0.0986996):0.353667,34:0.424558):0.981892):0.187568):1.21781):0.90637,((((16:0.000001,17:0.000001):0.239247,18:0.366158):0.462777,19:0.520270):2.4403,20:0.467194):1.22449):0.278725,15:1.885067):0.878736):1.50706):0.319518,(((8:0.000001,9:0.000001):0.534715,10:0.380658):0.593869,11:0.891070):1.05701):0.23959):0.160397):0.0391395,(2:0.406497,3:0.751467):0.282386);
 618: 3 -29335.25528 -27162.88239 (0:0.314656,((1:0.211793,((4:0.482894,5:0.897444):0.45612,((6:1.333821,((((8:0.000001,9:0.000001):0.257032,10:0.417004):0.329382,11:0.890901):0.630368,((12:0.000001,13:0.000002):0.77607,(((((14:3.363143,(((((((36:0.241333,37:0.335604):0.0808989,38:0.055848):1.29447,(41:0.191814,(42:0.090647,43:0.001376):0.223352):1.80609):0.197689,39:1.027039):2.05296,40:1.616003):1.24551,(((49:0.000002,50:0.000001):0.205915,51:0.159830):2.50533,52:2.532502):0.468428):0.449603,((44:2.225352,(45:1.186078,46:3.337685):0.601645):1.0851,(47:2.808169,48:0.721476):1.76861):1.78317):0.694666):0.560114,((21:1.251525,22:1.062698):0.941415,23:1.215900):0.935345):0.0816282,((((((24:0.131741,25:0.061157):0.47983,26:0.140899):0.125879,27:0.318188):0.473702,(28:2.064801,29:1.394364):0.0783504):0.632098,(((30:0.631785,31:0.468308):0.384898,32:1.623890):0.290908,(33:0.757840,34:0.270073):0.321749):0.213086):1.55871,35:4.037537):0.262967):0.988626,20:0.820523):0.536238,(15:1.365378,(((16:0.000001,17:0.000001):0.459709,18:0.116278):0.618341,19:0.439143):1.20864):0.717345):1.03771):0.99318):0.125161):0.111562,7:1.152745):0.255926):0.25407):0.0835631,2:0.320741):0.0781373,3:0.766216);
 619: 1 -25656.63192 -27162.38146 (0:0.434950,((1:0.179356,(6:0.891464,7:0.956041):1.01263):0.179544,((4:0.510953,5:0.877676):0.625317,((((8:0.000001,9:0.000001):0.580606,10:0.318624):1.10752,11:1.100686):0.773943,((12:0.000001,13:0.000001):0.77591,(((((((14:1.759639,((44:1.555295,(45:1.366204,46:3.095400):0.37282):1.57976,(47:3.294839,48:0.636783):1.373):1.82958):0.581463,(35:4.080295,(((((((36:0.327548,37:0.245658):0.0874117,38:0.026828):1.62895,39:0.749517):0.638691,(41:0.187094,(42:0.088181,43:0.048141):0.273674):1.49457):1.27171,40:1.371445):1.97692,52:3.294804):0.399447,((49:0.000002,50:0.000001):0.24881,51:0.034852):2.73872):1.21111):0.418396):0.554588,23:1.277372):0.91367,(21:1.040697,22:1.004448):0.855905):0.314115,(((((24:0.126065,25:0.071980):0.515526,26:0.096657):0.194689,27:0.346325):0.790297,(28:2.803188,29:1.225366):0.19495):0.807921,((30:0.695704,31:0.382670):0.522395,((32:1.961830,34:0.379036):0.186426,33:0.224034):0.300554):0.371364):1.08315):0.801723,(15:1.475049,(((16:0.000001,17:0.000001):0.288018,18:0.152502):0.365271,19:0.642006):0.421479):0.398471):0.271184,20:1.264690):0.627096):0.531228):0.325973):0.240165):0.106665,(2:0.447102,3:0.787989):0.0816237);
 620: 2 -30074.22718 -27163.13498 (0:0.438443,(1:0.285653,((2:0.360331,(((6:0.952508,7:1.165596):0.280758,(((8:0.000001,9:0.000001):0.430248,10:0.351404):0.383819,11:1.551067):0.769096):0.255398,((12:0.000001,13:0.000001):1.26882,((((((14:2.614003,(35:4.162976,(((((((36:0.218465,37:0.310629):0.0744531,38:0.058002):1.35138,39:0.963652):0.532898,(41:0.214363,(42:0.104325,43:0.069992):0.222683):1.41345):1.33431,40:1.129268):2.43157,(((49:0.005438,50:0.000001):0.107838,51:0.211102):3.29852,52:1.543214):0.578209):0.779553,(((44:1.688809,45:1.263956):0.498204,46:2.389273):1.20726,(47:2.829512,48:1.083068):0.991772):1.67952):0.311088):0.148753):0.6274,(21:0.922333,22:1.206094):0.79703):0.331943,23:1.112060):0.522896,((((((24:0.076234,25:0.142213):0.559247,26:0.136699):0.0749716,27:0.435973):0.649458,28:2.266053):0.182381,29:1.280040):0.434694,((((30:0.632950,31:0.486527):0.780504,33:0.409011):0.279417,32:1.774784):0.278087,34:0.070358):0.80024):1.66906):0.802523,15:1.272617):0.607421,((((16:0.000001,17:0.000001):0.303502,18:0.180608):0.54339,19:0.388688):0.835957,20:0.837771):0.447577):0.674059):0.957778):0.0764204):0.0794813,3:0.668532):0.192832):0.0295025,(4:0.488777,5:0.762447):0.746329);
 621: 1 -29394.94201 -27163.51813 (0:0.334276,1:0.323937,((2:0.583946,3:0.737905):0.116712,((4:0.359165,5:0.888880):0.642888,((6:1.053523,7:1.294978):0.199119,((((8:0.000001,9:0.000001):0.585695,10:0.512649):0.599301,11:1.614564):1.04766,((12:0.000001,13:0.000001):0.742959,((((((((14:3.261728,((44:1.762500,45:1.726919):0.963532,(46:2.671056,(47:2.234923,48:1.893581):0.890905):0.454093):2.7472):0.485559,((((((36:0.237515,37:0.384555):0.0637317,38:0.080321):1.28106,39:1.120636):0.248404,(41:0.225754,(42:0.068299,43:0.041378):0.340709):1.38698):2.02906,40:1.501602):0.670972,(((49:0.002740,50:0.000001):0.0632689,51:0.256423):4.95545,52:1.899226):1.73729):0.710289):0.710413,35:3.979888):0.458979,((21:0.878022,22:1.155351):1.68259,23:1.053350):0.604143):1.29534,(((((((24:0.123394,25:0.083196):0.488062,27:0.440733):0.128331,26:0.020279):0.359653,(28:2.377253,29:1.592748):0.127644):0.954039,32:1.079866):0.702479,(33:0.608165,34:0.512635):0.342552):0.178175,(30:0.695832,31:0.474207):0.41278):1.23268):0.401696,20:1.106272):0.409889,(((16:0.000001,17:0.000001):0.309162,18:0.281189):0.254379,19:0.707341):1.05272):0.50925,15:1.473977):1.01917):1.12511):0.411714):0.400999):0.130812):0.240795);
 622: 1 -29100.92767 -27166.90753 (0:0.396430,1:0.306059,((2:0.392300,3:0.549630):0.106978,((4:0.396044,5:1.126218):0.5533,((6:1.058983,7:1.371732):0.179652,((((8:0.000001,9:0.000001):0.441097,10:0.389949):0.58211,11:1.372766):0.602565,((12:0.000001,13:0.000002):1.00525,((((14:2.522371,((((21:0.604712,22:1.557780):1.16867,23:1.995845):0.0778774,35:4.593497):0.133471,(((((((36:0.258986,37:0.314021):0.0617394,38:0.037144):0.808727,39:1.714451):0.633389,(41:0.282201,(42:0.086207,43:0.093732):0.14894):1.85607):0.896813,40:1.953352):2.86782,((44:1.445285,(45:1.381249,46:2.865566):0.489985):1.66545,(47:2.060452,48:1.285085):0.454661):1.21703):0.103281,(((49:0.000002,50:0.000001):0.203868,51:0.083261):3.54221,52:2.396818):1.88833):1.46817):0.504422):0.501125,(((((24:0.142510,25:0.097534):0.407182,(26:0.117524,27:0.531425):0.176136):0.655491,29:1.121264):0.272318,28:2.141140):0.11932,((((30:0.564269,31:0.783064):0.569027,33:0.421475):0.139305,32:1.673598):0.288814,34:0.352862):0.539373):1.21499):0.41533,(15:1.668788,(((16:0.000001,17:0.000001):0.296096,18:0.262583):0.518074,19:0.544682):1.50515):0.460164):0.326747,20:0.759473):1.24862):0.909231):0.48935):0.133469):0.159268):0.198789);
 623: 1 -28711.4415 -27165.85856 (0:0.342341,(1:0.240225,((4:0.251084,5:1.160699):0.493041,((6:0.881344,7:0.783717):0.505833,(((((8:0.000001,9:0.000001):0.595149,10:0.343500):0.659709,11:0.897170):0.665496,(12:0.000001,13:0.000001):1.27687):0.772385,((((14:5.212682,(((21:1.068553,22:1.084986):0.604121,23:2.498571):0.706908,(((35:4.676610,(((44:1.597474,45:1.796241):0.49979,46:2.420627):1.6943,(47:1.820821,48:1.842711):1.34658):1.02449):2.1846e-06,(((((36:0.199607,37:0.365922):0.0621603,38:0.059179):1.5807,39:1.291977):0.501665,(41:0.024382,(42:0.128772,43:0.009271):0.552247):1.50801):1.47011,40:1.272753):3.16824):0.647435,(((49:0.002737,50:0.000001):0.070002,51:0.261853):3.15452,52:2.642620):1.90743):0.415052):1.03373):0.160346,(((((((24:0.166080,25:0.126417):0.348888,26:0.178057):0.134511,27:0.323596):0.446579,(28:2.640457,29:0.982530):0.208181):0.913785,32:0.970304):0.423615,(33:0.508759,34:0.484780):0.407454):0.242275,(30:0.966946,31:0.322826):0.223691):2.30804):0.146998,20:0.463139):0.746347,(15:1.955994,(((16:0.000001,17:0.000001):0.515574,18:0.166208):0.738575,19:0.449810):0.776941):0.522375):1.77152):0.321218):0.0689926):0.151599):0.114284,(2:0.376118,3:0.748371):0.103726);
 624: 1 -25366.05915 -27162.3175 (0:0.297966,((1:0.352992,((4:0.561096,5:0.886004):0.56746,((6:0.832775,7:0.966077):0.334453,((((8:0.000001,9:0.000001):0.385831,10:0.626090):0.960827,11:0.622175):0.79581,((12:0.000001,13:0.000001):0.653873,((((((14:5.012891,((((((36:0.265307,37:0.302958):0.105819,38:0.019230):1.95127,39:1.057604):0.383003,(41:0.408391,(42:0.084520,43:0.069282):0.149303):1.20458):1.37276,40:2.601174):1.81302,(((49:0.000002,50:0.000001):0.096833,51:0.257132):3.8665,52:1.049413):2.58494):0.551975):0.139593,35:3.431583):0.499951,((44:2.241519,(45:1.762262,46:3.943602):0.698296):0.705962,(47:2.593835,48:1.207709):0.989848):2.04881):0.792445,((21:0.779973,22:1.305654):1.10483,23:1.298066):0.355858):0.213569,(((((24:0.212218,25:0.057273):0.479452,26:0.255185):0.144699,27:0.396338):0.928748,(28:2.257460,29:1.462720):0.0927386):0.223803,((30:0.773696,31:0.386684):0.80947,((32:2.096321,33:0.239461):0.249572,34:0.351107):0.19394):0.660653):1.22784):0.773021,((15:1.690759,(((16:0.000001,17:0.000001):0.41629,18:0.167591):0.68301,19:0.517225):0.683623):0.664678,20:1.128735):0.0877747):1.12965):1.0669):0.595549):0.157908):0.405991):0.0869858,2:0.429331):0.111654,3:0.657262);
 625: 1 -28219.62668 -27180.29433 (0:0.364029,(1:0.503493,((4:0.319227,5:0.864302):0.661471,((6:0.529358,7:1.277521):0.385389,((((8:0.000001,9:0.000001):0.491786,10:0.377700):1.01472,11:1.206841):0.542582,((12:0.000001,13:0.000002):0.33206,(((((((((14:2.132614,(((35:4.243159,(((((36:0.276456,37:0.289769):0.0214369,38:0.026782):1.90123,39:0.978835):0.806149,(41:0.172432,(42:0.047060,43:0.126331):0.24488):1.12313):2.05233,40:1.145096):2.0998):0.797367,(((49:0.000002,50:0.000001):0.183094,51:0.126511):4.05069,52:2.416137):0.892191):1.00208,(((44:2.432632,45:1.493769):0.574836,46:2.745256):1.1866,(47:2.050397,48:1.431293):0.739668):1.71272):0.420312):0.756521,(21:0.997010,22:1.345157):0.792166):0.425479,23:1.092563):1.54476,29:0.746339):0.176915,((((24:0.078114,25:0.119336):0.499918,26:0.095029):0.104466,27:0.367207):0.553613,28:2.258071):0.160623):0.690664,(32:1.485607,(33:0.315320,34:0.553276):0.151402):0.222832):0.185513,(30:0.821533,31:0.414719):0.397694):2.61801,15:1.499741):0.68375,((((16:0.000001,17:0.000001):0.394542,18:0.220632):0.630328,19:0.504600):0.474446,20:1.104068):0.402283):1.41026):1.54695):0.235751):0.181683):0.190092):0.115041,(2:0.458139,3:0.572187):0.162705);
 626: 1 -26704.94781 -27167.07878 (0:0.399884,(1:0.239532,(((4:0.524493,5:0.761032):0.358993,((6:1.125112,7:1.423929):0.16119,(((8:0.000001,9:0.000001):0.561346,10:0.276781):0.472436,11:1.048944):0.759987):0.341457):0.16246,((12:0.000001,13:0.000001):1.3607,(((((((14:3.247556,(((49:0.002957,50:0.000001):0.197313,51:0.150476):5.72433,52:2.831343):0.537162):1.14413,((35:2.578231,((44:1.407498,(45:1.355502,46:2.791997):0.408382):0.726513,(47:1.715314,48:2.174898):0.651877):2.05901):0.298894,(((((36:0.260694,37:0.290481):0.112928,38:0.066046):1.61636,39:1.976411):0.029371,(41:0.367061,(42:0.128001,43:0.036752):0.0983419):2.76968):0.8711,40:2.595134):2.65919):0.65007):1.32742,(21:0.460708,22:1.966825):1.50676):0.616669,23:2.008910):0.506262,((((24:0.144807,25:0.125288):0.370902,27:0.595239):0.150724,26:0.065642):0.404862,((28:1.255379,29:1.049489):0.461941,((((30:0.550481,31:0.635301):0.687665,32:0.859837):0.320377,33:0.635369):0.307871,34:0.213829):1.4917):0.201879):0.688638):1.20488,((((16:0.000001,17:0.000001):0.344882,18:0.278440):0.556319,19:0.609448):1.42684,20:2.026390):0.420047):0.261823,15:1.425433):0.923088):0.709281):0.175096):0.0805218,(2:0.393580,3:0.642209):0.116983);
 627: 1 -25492.25791 -27167.69433 (0:0.304001,(1:0.461369,(2:0.421233,(4:0.367978,5:0.843728):0.456533):0.0286535):0.146985,((3:0.728281,(((((((14:4.624154,((((((36:0.220252,37:0.263177):0.137619,38:0.000003):1.71845,(41:0.219267,(42:0.081687,43:0.043360):0.184144):1.3396):0.342909,39:0.881449):1.64731,40:1.369750):1.99922,(((49:0.005977,50:0.000001):0.151067,51:0.141569):2.99273,52:1.745189):0.980942):0.789552):0.437358,(35:4.238958,((44:2.535124,(45:1.653165,46:3.373197):0.4909):0.970603,(47:2.285523,48:1.407922):0.467476):1.35502):0.257474):0.916223,(21:1.129065,22:1.643091):0.93344):0.384146,23:1.297183):0.909877,(((((((24:0.083870,25:0.209759):0.688114,26:0.203208):0.180401,27:0.479358):0.340988,29:1.402852):0.539141,28:2.085736):0.448529,((30:0.943944,31:0.285219):0.377223,32:1.207230):0.481104):0.104543,(33:0.438356,34:0.309707):0.315186):0.805776):1.04218,(15:1.567863,(((16:0.000001,17:0.000001):0.340198,18:0.266187):0.496008,19:0.755268):0.729469):0.194238):0.26817,20:1.339253):1.13404):2.57249e-06,((6:0.763256,7:1.230010):0.204304,((((8:0.000001,9:0.000001):0.547045,10:0.480919):0.425169,11:1.007679):0.337213,(12:0.000001,13:0.000001):1.79184):0.657247):0.382337):0.118137);
 628: 1 -27248.08543 -27161.82156 (0:0.430677,(1:0.214162,((2:0.483821,((6:0.552346,7:0.996540):0.996054,((((8:0.000001,9:0.000001):0.576706,10:0.305164):0.591937,11:0.877870):0.598643,((12:0.000001,13:0.000002):0.606102,((((((14:2.159506,((((((36:0.208384,37:0.311632):0.0448879,38:0.096728):1.20152,39:0.893371):0.453216,(41:0.310141,(42:0.021530,43:0.101594):0.237842):1.27538):1.7092,40:1.194853):2.12131,(((44:2.312175,(45:1.913201,46:2.888252):0.468356):0.480548,(47:2.410870,48:1.924283):0.886662):2.76435,(((49:0.005425,50:0.000001):0.203588,51:0.084557):3.20701,52:2.597025):0.418273):0.455337):0.398028):0.695261,(21:1.307064,22:1.688625):1.05123):0.283498,35:4.741266):0.0617408,(23:1.246284,(((((24:0.156386,25:0.039928):0.439769,27:0.364400):0.128603,26:0.050564):0.339439,((30:0.728223,31:0.484469):0.396061,((32:2.082676,33:0.326534):0.279737,34:0.418063):0.629662):1.20769):0.094993,(28:2.146082,29:1.115313):0.261658):1.63773):0.7453):1.29896,20:0.829717):0.15811,(15:1.059943,(((16:0.000001,17:0.000001):0.436816,18:0.198330):0.895856,19:0.450608):0.912743):0.842478):1.60053):1.17139):0.605183):0.155516):0.188498,(4:0.368640,5:1.022564):0.816356):0.126949):0.104185,3:0.955392);
 629: 1 -27384.86718 -27168.38981 (0:0.213772,(1:0.248435,((4:0.404109,5:0.792635):0.486471,((6:1.051303,7:0.997987):0.172149,((((8:0.000001,9:0.000001):0.408308,10:0.356085):0.436336,11:0.816993):0.462752,((12:0.000001,13:0.000001):1.18781,(((((14:3.078159,((((((36:0.220762,37:0.253542):0.133056,38:0.042960):1.91185,39:1.398599):0.543158,(41:0.341946,(42:0.086865,43:0.023047):0.127809):1.55194):1.90518,40:1.800755):0.948779,(((49:0.002992,50:0.000001):0.0366787,51:0.255586):3.50666,52:1.327656):1.92645):1.6627):0.433814,((44:2.432648,(45:1.116053,46:3.222292):0.541554):0.751058,(47:2.433334,48:1.464701):0.787627):1.97195):1.39408,(((21:1.099546,22:1.222449):0.986431,23:1.605243):0.19067,35:4.801910):0.389251):0.638577,((15:1.435200,(((16:0.000001,17:0.000001):0.310452,18:0.226225):0.62923,19:0.399615):1.37963):0.662666,((((((((24:0.295153,25:0.068348):0.764935,27:0.355587):0.102192,26:0.208363):0.178437,29:1.608005):0.461603,28:1.733612):0.558044,(33:0.361631,34:0.436681):0.337686):0.250147,32:1.642264):0.279639,(30:0.726038,31:0.261367):0.184134):0.991491):0.344926):0.323901,20:1.126450):2.41615):1.01646):0.566997):0.364306):0.159696):0.215889,(2:0.579573,3:0.654806):0.0983916);
 630: 2 -27268.63462 -27164.09686 (0:0.348134,(1:0.324189,((4:0.367339,5:0.823817):0.648628,((6:1.136795,7:0.853719):0.456411,((((8:0.000001,9:0.000001):0.800554,10:0.340419):0.829722,11:1.112416):0.289478,((12:0.000002,13:0.000001):1.03864,(((((14:3.105012,23:1.224092):0.974864,(21:0.435944,22:2.528580):1.20272):1.02869,((35:2.983375,((44:0.997038,(45:1.348328,46:3.755488):1.12235):1.29657,(47:1.977580,48:1.964881):1.04785):3.11755):1.43064,(((((36:0.308454,37:0.326408):0.156709,38:0.000002):1.27628,(39:1.385364,(41:0.145173,(42:0.187685,43:0.027742):0.284152):2.16663):0.59179):1.51573,40:1.451899):2.32223,(((49:0.003058,50:0.000001):0.0819788,51:0.355811):4.72943,52:1.635414):0.959616):1.77269):1.50345):0.343206,(((((24:0.214337,25:0.076254):0.437487,27:0.524311):0.18067,26:0.000003):0.691078,(28:1.827634,29:1.033574):0.245026):0.456241,((30:0.863689,31:0.539054):0.463118,((32:1.779530,33:0.551555):0.184893,34:0.635100):0.377719):0.631314):1.25141):0.576445,((15:2.998217,(((16:0.000001,17:0.000001):0.515586,18:0.353489):0.624329,19:0.831928):0.722701):0.361128,20:1.090346):0.399655):1.06681):0.729798):0.420282):0.277278):0.199302):0.165789,(2:0.661664,3:0.763116):0.311644);
 631: 1 -27915.11331 -27162.58041 (0:0.490336,(1:0.444710,(2:0.685598,((4:0.378381,5:1.191057):0.456062,((6:0.782084,7:1.302282):1.05242,((((8:0.000001,9:0.000001):0.443555,10:0.500811):0.507342,11:1.585486):0.876419,((12:0.000001,13:0.000001):0.975134,((((((14:1.818728,(((((((36:0.284312,37:0.326078):0.0966583,38:0.050061):1.40094,39:1.229893):0.333378,(41:0.064913,(42:0.105850,43:0.048034):0.415166):1.26507):1.12942,40:1.685866):1.58457,((44:1.612044,(45:1.211668,46:3.206205):1.02445):0.542956,(47:2.695012,48:1.182044):1.66122):2.0999):0.187666,(((49:0.002819,50:0.000001):0.0497926,51:0.245058):3.84578,52:2.329539):1.05829):1.25074):0.362818,(21:0.884941,22:1.181527):1.08776):0.924595,23:1.574891):0.506348,(((((((24:0.172533,25:0.085283):0.477399,27:0.323020):0.210833,26:0.000002):0.574861,28:1.966405):0.12652,29:1.392695):0.219909,(((30:0.907887,31:0.340193):0.280552,32:2.082005):0.186026,(33:0.321029,34:0.524114):0.241696):0.612397):1.27042,35:3.585048):0.165928):0.492169,20:0.776219):0.359299,(15:1.938080,(((16:0.000001,17:0.000001):0.398118,18:0.300039):0.387742,19:0.435282):1.27983):0.306511):0.453494):0.978616):0.159942):0.189727):0.209273):0.134653):0.109461,3:0.809077);
 632: 3 -28157.25557 -27162.5612 (0:0.398103,(1:0.265061,((4:0.588074,5:1.019650):0.550662,(6:1.349413,7:1.449655):0.301231):0.231649):0.145873,(2:0.632962,(3:0.453448,((((8:0.000001,9:0.000001):0.500091,10:0.503066):1.1226,11:0.773992):0.787872,((12:0.000001,13:0.000001):0.847186,((((((14:2.788716,((((((36:0.264149,37:0.283983):0.0584279,38:0.060956):1.81479,(39:1.186157,(41:0.150081,(42:0.093139,43:0.071419):0.28472):1.80393):0.300376):1.51733,40:1.196027):1.8743,(((49:0.000002,50:0.000001):0.177001,51:0.109801):2.861,52:2.851352):0.883242):0.144864,((44:1.961069,(45:1.763056,46:2.650427):0.636491):0.190291,(47:2.198942,48:1.454584):1.21423):3.09626):1.04092):0.824759,35:4.789490):0.83182,((21:0.803467,22:1.003645):1.16489,23:0.726358):1.12558):0.0817495,((((((24:0.099591,25:0.072050):0.438673,26:0.156831):0.122632,27:0.312362):0.699883,29:1.227418):0.209819,28:2.051603):2.01863e-06,((((30:0.634752,31:0.594108):0.832403,33:0.360446):0.143088,34:0.421793):0.214801,32:1.508326):0.79589):1.57353):0.749868,15:1.300601):0.179703,((((16:0.000001,17:0.000001):0.287514,18:0.323137):0.636184,19:0.259563):1.45775,20:1.125543):0.668968):0.81331):0.653152):0.729946):0.496761):0.0515066);
 633: 2 -27981.79851 -27160.98442 (0:0.442729,(1:0.312101,((4:0.346008,5:1.009032):0.383457,((6:1.145500,7:1.283449):0.261036,((((8:0.000001,9:0.000001):0.381044,10:0.494975):0.742755,11:1.384055):0.650636,((12:0.000001,13:0.000002):0.820159,((((14:3.474743,(((21:1.187020,22:0.869250):0.774069,23:1.270010):0.495147,(((35:4.206018,(((((36:0.216582,37:0.298102):0.100233,38:0.000003):1.82426,39:0.940496):0.361132,(41:0.282059,(42:0.099575,43:0.036018):0.19465):1.84627):3.09517,40:1.180820):2.47452):0.552634,(((49:0.011424,50:0.000001):0.266862,51:0.086647):3.04059,52:3.318455):0.734555):1.51705,((44:1.388487,(45:1.414435,46:2.672386):0.628743):1.26999,(47:2.146180,48:1.742828):0.891063):1.67133):0.776987):0.499372):0.755457,((((((((24:0.148056,25:0.093666):0.494647,26:0.245411):0.147793,27:0.271952):0.341049,28:2.988404):0.561455,29:1.331873):0.513443,32:1.563310):0.474712,(33:0.437287,34:0.538246):0.273444):0.271321,(30:0.857264,31:0.306579):0.359562):2.10033):0.192861,20:0.861913):0.309594,(15:1.668911,(((16:0.000001,17:0.000001):0.335788,18:0.376173):0.9458,19:0.578259):1.63296):0.665953):0.881537):1.22772):0.691494):0.197786):0.207897):0.144614,(2:0.460902,3:0.717452):0.183982);
 634: 1 -26683.04544 -27160.48161 (0:0.345984,((1:0.281393,((6:0.526474,7:0.975263):0.420776,((((8:0.000001,9:0.000001):0.681148,10:0.228397):0.544843,11:1.022258):0.638938,((12:0.000001,13:0.000001):0.549545,(((((((14:3.772600,(((49:0.000002,50:0.000001):0.237544,51:0.092480):2.27885,52:2.948773):0.839474):0.741423,((((((36:0.299373,37:0.301911):0.0677676,38:0.114755):1.43284,39:1.427703):0.809381,(41:0.262062,(42:0.032554,43:0.105517):0.245181):1.5191):1.64898,40:1.366781):1.82484,((44:1.565398,(45:1.690570,46:2.722611):0.479132):0.87497,(47:2.174046,48:1.717153):0.898616):1.43625):0.387615):0.648672,(21:1.088994,22:1.148315):0.808689):0.239187,23:1.812040):0.418784,35:4.730493):1.14165,((15:1.746202,(((16:0.000001,17:0.000001):0.536031,18:0.074419):0.586975,19:0.470004):0.881247):0.79392,(((((((24:0.184820,25:0.056261):0.491567,26:0.185118):0.106212,27:0.325690):0.685116,(28:1.715919,29:1.044162):0.324183):0.668613,(30:0.862531,31:0.398980):0.403836):0.308238,(33:0.611843,34:0.488978):0.283766):2.74209e-06,32:1.572470):1.93995):0.0591332):0.333962,20:0.704416):1.56536):0.717172):0.654918):0.12989):0.0885414,(4:0.329753,5:0.615615):0.525589):0.0592354,(2:0.488035,3:0.748550):0.10837);
 635: 4 -28665.25415 -27170.2081 (0:0.290732,(1:0.268385,((4:0.473954,5:0.892924):0.310969,((6:1.292372,7:1.382952):0.0830508,(((8:0.000001,9:0.000001):0.630011,10:0.345656):0.689014,(11:0.834266,((12:0.000001,13:0.000002):0.611585,(((((14:2.868340,23:1.021105):0.206741,(21:1.195006,22:1.582239):0.696048):0.561743,((35:4.294003,(((44:2.777700,45:1.415441):0.590764,46:2.884647):1.24278,(47:2.713019,48:1.401130):0.858829):1.12894):0.550558,(((((((36:0.338137,37:0.315332):0.0964216,38:0.009026):1.82651,39:1.368993):0.640865,(41:0.230056,(42:0.106301,43:0.025096):0.263789):1.83414):1.05319,40:1.753620):2.93756,((49:0.000002,50:0.000001):0.193658,51:0.122378):3.24236):0.655795,52:2.337575):1.10757):0.774455):1.15507,((((((24:0.121791,25:0.044306):0.565614,26:0.125868):0.0998999,27:0.382195):0.486841,28:2.384556):0.292138,29:1.434362):0.397265,((30:0.767189,31:0.357793):0.598416,((32:2.018660,33:0.266761):0.218888,34:0.462200):0.630229):0.533717):0.712669):0.230113,(15:1.495293,((((16:0.000001,17:0.000001):0.507535,18:0.279182):0.361802,19:0.576468):0.97739,20:1.572393):0.687268):0.249533):1.75714):1.24237):0.280662):0.507656):0.474192):0.353996):0.0636676,(2:0.517292,3:0.436799):0.246323);
 636: 1 -28196.30521 -27162.81426 (0:0.390167,(1:0.214480,(((4:0.396826,5:1.008152):0.409435,((6:0.814282,7:1.025955):0.315808,(((8:0.000001,9:0.000001):0.404002,10:0.407284):0.55541,11:0.917119):0.714107):0.323547):0.118792,((12:0.000001,13:0.000001):1.02015,((((((((14:1.989760,((((((36:0.277501,37:0.366146):0.111162,38:0.063180):1.59821,39:0.865203):0.288911,(41:0.295674,(42:0.044963,43:0.071855):0.191127):1.33703):0.929782,40:2.207044):2.68234,(((49:0.002708,50:0.000001):0.206778,51:0.105922):2.63648,52:1.735579):1.10004):0.240985):0.440799,35:5.570888):0.26698,((44:1.544826,(45:1.772302,46:2.623570):0.899651):1.23578,(47:1.931601,48:1.136580):0.179371):1.91416):0.619238,(21:1.200978,22:0.928701):2.49569e-06):0.664887,23:1.059797):0.956618,((((((24:0.129838,25:0.111799):0.566559,26:0.175244):0.0751232,27:0.384538):0.607521,28:1.836843):0.0657898,29:1.206024):0.190072,((30:0.773927,31:0.439641):0.497231,((32:1.506802,33:0.359059):0.206145,34:0.345675):0.204585):0.538081):1.5864):0.812874,15:1.177353):0.18521,((((16:0.000001,17:0.000001):0.488269,18:0.112824):0.550995,19:0.463275):0.508133,20:0.971084):0.417318):1.06162):0.770583):0.104454):0.0809322,(2:0.368198,3:0.626568):0.128528);
 637: 1 -27619.65637 -27160.8837 (0:0.283219,(1:0.232812,((4:0.400826,5:0.935050):0.536577,((6:1.013355,7:1.311813):0.455443,((((8:0.000001,9:0.000001):0.654444,10:0.372166):0.655066,11:0.874830):0.605488,((12:0.000001,13:0.000001):1.09565,((((((((14:3.782496,((((((36:0.188634,37:0.262403):0.121453,38:0.044950):1.33463,39:1.355327):0.216246,(41:0.263801,(42:0.098593,43:0.052695):0.17887):1.56503):1.95923,40:1.128280):2.03702,52:1.504548):0.480577):0.807347,((49:0.002832,50:0.000001):0.209808,51:0.091224):2.91393):1.01148,((44:1.380904,(45:1.715010,46:2.376236):0.356744):1.15502,(47:2.777921,48:1.389451):0.447231):1.70015):0.823604,35:3.766345):0.885772,((21:0.931623,22:1.315772):0.897999,23:1.390020):0.197391):0.914708,(((((24:0.112287,25:0.069977):0.346894,26:0.147724):0.0779583,27:0.267551):0.480509,(28:1.620141,29:0.796792):0.408212):0.220349,((30:0.771162,31:0.403121):0.78173,((32:1.538630,34:0.449151):0.18591,33:0.461703):0.243563):0.779195):1.57279):0.662874,15:1.505608):0.159469,((((16:0.000001,17:0.000001):0.472451,18:0.304632):0.565422,19:0.538929):0.825463,20:1.384020):0.932455):0.685644):0.536814):0.362189):0.1334):0.147638):0.112304,(2:0.459268,3:0.882198):0.184255);
 638: 4 -26059.44842 -27160.76974 (0:0.486682,(1:0.441398,((((4:0.643500,5:0.678488):0.487339,6:1.119080):0.198881,7:1.448186):0.107228,((((8:0.000001,9:0.000001):0.710284,10:0.312728):1.23158,11:0.927700):0.359453,((12:0.000001,13:0.000002):0.902254,((((((14:1.985110,(35:4.032097,(((((((36:0.365022,37:0.342865):0.0160105,38:0.105109):1.39091,39:1.308334):0.72778,(41:0.314228,(42:0.142344,43:0.015447):0.213663):1.44547):1.59443,40:2.006830):1.2833,(((49:0.002825,50:0.000001):0.0576818,51:0.264003):3.60203,52:2.347956):1.74658):0.0958933,(((44:1.560855,45:1.643876):0.664832,46:2.911747):0.832607,(47:2.206690,48:1.199491):0.930589):1.96812):0.481763):0.968494):1.353,23:1.355529):0.566614,(21:1.036803,22:1.403696):1.26853):0.937602,((((((24:0.130116,25:0.095027):0.514204,26:0.085359):0.185057,27:0.519946):0.490993,29:1.029815):0.551704,28:1.716329):0.287691,(((30:0.406909,31:0.770414):0.797868,(32:1.740079,33:0.444024):0.166238):0.245018,34:0.200197):0.410305):1.52313):0.479624,15:1.647913):0.132225,((((16:0.000001,17:0.000001):0.256771,18:0.266504):0.48444,19:0.403351):0.385996,20:0.903240):0.512839):0.946359):0.652482):0.398408):0.192123):0.11329,(2:0.462261,3:0.520292):0.0927105);
 639: 3 -25862.266 -27161.69372 (0:0.330893,1:0.207502,((2:0.230773,3:0.685541):0.0797151,(((4:0.294081,5:0.881006):0.41648,((((8:0.000001,9:0.000001):0.435639,10:0.432368):0.721828,11:0.712995):0.8373,((12:0.000001,13:0.000001):0.95321,(((((((14:2.238232,((44:1.807828,(45:1.536391,46:3.050087):0.530238):0.893523,(47:2.538700,48:1.281273):0.1982):1.19874):0.524053,23:1.225143):0.417883,(21:0.844003,22:1.256082):0.929064):0.613502,(35:3.542556,(((((((36:0.220236,37:0.336158):0.051186,38:0.067242):1.52236,39:1.027227):0.385129,(41:0.212973,(42:0.066749,43:0.039975):0.265374):1.20194):2.49678,40:0.948865):1.07335,((49:0.002805,50:0.000001):0.119481,51:0.185499):3.27614):0.53434,52:2.582737):0.398443):0.892365):1.24754,(((16:0.000001,17:0.000001):0.424435,18:0.170829):0.794345,19:0.575491):0.570819):0.175688,(15:1.013707,((((((24:0.066265,25:0.052691):0.483187,27:0.426849):0.117945,26:0.077627):0.671742,29:1.445023):0.421425,28:2.203984):2.97018e-06,((30:0.652270,31:0.595385):0.566392,((32:1.962481,34:0.373277):0.212954,33:0.424387):0.445002):0.563649):1.71795):0.874633):0.255806,20:1.124399):1.09462):0.779065):0.224393):0.0714263,(6:0.804920,7:1.096724):0.380359):0.112262):0.0884136);
 640: 1 -27307.0083 -27166.77563 (0:0.297448,1:0.237176,((2:0.351311,((4:0.587204,5:0.855814):0.294264,((6:0.899305,7:1.176607):0.445752,(((((8:0.000001,9:0.000001):0.491559,10:0.407728):0.712157,11:1.064807):0.926979,(12:0.000001,13:0.000001):1.73832):0.440586,(((((((14:2.566228,(((49:0.002837,50:0.000001):0.211381,51:0.075410):3.11854,52:2.055626):0.917432):0.77315,((((36:0.264982,37:0.247427):0.172129,38:0.050930):0.856803,(39:1.445572,(41:0.273578,(42:0.116234,43:0.061914):0.231767):1.44857):0.328013):2.28663,40:1.051835):1.56995):0.256845,35:3.488642):0.744328,((44:2.170919,(45:1.962565,46:2.757859):0.327145):1.23965,(47:2.363640,48:1.098923):0.924001):1.90325):0.471106,(((21:0.545560,22:1.198011):1.03509,23:0.742697):0.630698,(((((24:0.088196,25:0.160150):0.559111,26:0.182322):0.196055,27:0.369658):0.958488,28:2.266621):0.182731,(29:1.774557,((((30:0.861801,31:0.257331):0.784244,32:1.424843):0.372729,33:0.337915):0.203628,34:0.380501):0.530395):0.0475903):1.9672):0.349566):0.841013,15:1.494885):0.106883,((((16:0.000001,17:0.000001):0.348612,18:0.295881):0.416216,19:0.742609):1.05521,20:0.659844):2.95135e-06):1.1926):0.199799):0.165161):0.332878):0.14547,3:0.873139):0.123828);
 641: 1 -26078.17181 -27170.75384 (0:0.439268,1:0.414200,((2:0.423842,(3:0.654019,((6:0.958085,7:1.389835):0.535942,((((8:0.000001,9:0.000001):0.508309,10:0.423293):0.687553,11:0.998426):0.538141,((12:0.000001,13:0.000001):1.01652,(((((((14:3.972334,(((49:0.009438,50:0.000001):0.0328592,51:0.272969):3.61833,52:1.939449):0.237997):0.206293,(35:3.101920,((((((36:0.289050,37:0.281224):0.147948,38:0.024249):1.13746,39:1.285914):1.11034,(41:0.310723,(42:0.158883,43:0.001754):0.137482):1.36371):1.25833,40:2.063860):1.38633,(((44:2.296289,45:1.185820):0.437582,46:3.755342):0.783065,(47:2.540709,48:0.826314):0.689972):1.93025):0.063097):1.73561):1.01492,(21:0.578013,22:2.243113):1.65478):0.712066,23:1.750949):0.783076,((((((24:0.137592,25:0.044179):0.636326,27:0.480360):0.114928,26:0.051481):0.474499,28:2.365073):0.177994,29:1.317463):0.497826,((((30:0.572538,31:0.489427):0.697547,32:1.514563):0.291785,33:0.426575):0.310398,34:0.348228):0.572933):1.08145):0.501928,15:1.546371):0.216691,((((16:0.000001,17:0.000001):0.293307,18:0.261463):0.380286,19:0.838222):0.825427,20:1.370069):0.496633):0.612727):0.64578):0.338903):0.0574751):0.260321):0.102233,(4:0.505148,5:0.822450):0.792233):0.0798503);
 642: 1 -28104.39766 -27176.5982 (0:0.418192,((1:0.155202,((6:0.894159,(((8:0.000001,9:0.000001):0.364308,11:2.284419):0.42016,10:0.202189):1.0747):0.222032,7:1.095239):0.324807):0.213468,((4:0.389531,5:0.805674):0.524459,((12:0.000001,13:0.000001):1.21346,((((((((14:3.138701,52:2.725929):0.151037,((49:0.003129,50:0.000001):0.215775,51:0.027105):3.49736):0.435253,((((((36:0.256065,37:0.286391):0.124592,38:0.004673):1.20511,39:1.662852):0.470141,((41:0.453675,42:0.066601):0.0655281,43:0.000002):2.08387):1.68221,40:0.694139):2.93007,(((44:1.294709,45:1.115908):0.9249,46:2.147970):0.875066,(47:2.681226,48:1.149403):0.507236):1.70325):0.392801):0.59605,(21:1.339724,22:1.521720):1.3774):0.559664,35:3.772056):0.299226,23:1.127239):1.12382,(15:1.877676,(((((24:0.106785,25:0.126706):0.417375,27:0.526229):0.0745502,26:0.061864):0.550481,(28:1.432203,29:1.019135):0.32533):0.75119,(((30:0.417241,31:0.792856):0.805756,(32:1.532985,33:0.304291):0.210689):0.421822,34:0.000002):0.716405):0.914048):0.17953):0.368434,((((16:0.000001,17:0.000001):0.385991,18:0.078610):0.510595,19:0.725079):0.972269,20:1.772521):0.41585):0.516724):0.866754):0.0578885):0.0940967,(2:0.318205,3:0.536338):0.105463);
 643: 1 -27376.53138 -27170.47006 (0:0.401955,(1:0.190424,((4:0.581290,5:0.880330):0.57492,((6:1.169221,7:1.256645):0.319835,(((((8:0.000001,9:0.000001):0.41107,10:0.720393):0.7054,11:0.802974):0.716157,(12:0.000001,13:0.000001):1.67241):0.374314,((((((14:2.456115,(((35:3.971945,((((36:0.212880,37:0.299553):0.106336,38:0.015132):0.918325,(39:1.481161,(41:0.330521,(42:0.107029,43:0.046064):0.0648198):1.87928):0.267476):0.982956,40:1.723326):0.303008):0.982514,((44:2.867817,(45:1.669380,46:2.571952):0.619869):0.885751,(47:1.869882,48:1.273495):0.575825):1.22777):0.317706,(((49:0.007904,50:0.000001):0.0426768,51:0.279133):3.87654,52:1.032085):0.897139):0.392503):0.666103,(21:0.332280,22:1.541849):1.20156):0.597807,23:0.975468):0.42914,((((((24:0.055626,25:0.126970):0.60951,27:0.424599):0.207815,26:0.145621):0.622653,28:2.322554):0.0490314,29:0.516375):0.375024,(((30:0.837232,31:0.107480):0.577386,32:1.111028):0.187868,(33:0.554448,34:0.388807):0.214034):0.692577):1.27796):0.371137,(15:1.639076,(((16:0.000001,17:0.000001):0.341365,18:0.341809):0.570825,19:0.473257):0.770169):0.265579):0.138852,20:1.322556):1.97372):0.389461):0.254691):0.202809):0.0816672,(2:0.451467,3:0.786740):0.169975);
 644: 1 -28461.35596 -27164.29837 (0:0.272567,1:0.208777,((2:0.431838,3:0.612702):0.0982952,((4:0.260102,5:0.737995):0.682543,((6:0.871032,7:1.200865):0.393732,((((8:0.000001,9:0.000001):0.342048,10:0.486349):0.611848,11:0.739973):0.516984,((12:0.000001,13:0.000001):1.22293,(((((14:3.218731,(35:3.223568,((44:1.809520,(45:1.504078,46:2.528834):1.11264):0.790973,(47:2.549080,48:1.158236):0.929543):1.14846):0.163512):0.3251,(((((36:0.243544,38:0.114352):0.0817223,37:0.263862):1.27269,(39:1.065135,(41:0.142594,(42:0.066493,43:0.054188):0.378448):1.52839):0.506314):1.22591,40:1.671505):1.33762,(((49:0.005443,50:0.000001):0.100697,51:0.189325):3.23339,52:2.334344):1.38794):0.313803):0.450979,((21:1.173349,22:0.905379):1.04426,23:0.610604):0.560157):0.916145,(15:0.785503,((((24:0.191149,25:0.010569):0.409688,26:0.169488):0.163569,27:0.249213):0.897481,((28:2.468068,29:1.001187):0.029159,(((30:0.477011,31:0.405598):0.702544,(32:1.757714,33:0.320427):0.257237):0.212142,34:0.359979):0.832666):0.358042):1.66589):0.247364):0.627787,((((16:0.000001,17:0.000001):0.24973,18:0.287616):0.618477,19:0.546609):1.74257,20:1.090192):0.551842):0.63649):0.536586):0.463315):0.150971):0.299888):0.0927727);
 645: 1 -26941.33109 -27161.75223 (0:0.337609,(1:0.223406,((4:0.428530,5:0.864543):0.650114,((6:0.904313,7:1.079706):0.413486,((((8:0.000001,9:0.000001):0.366264,10:0.267108):0.795685,11:0.720964):0.583556,((12:0.000001,13:0.000001):1.19064,((((((((14:1.701105,((((((36:0.290890,37:0.238698):0.0783766,38:0.030752):1.47949,39:0.946601):0.545181,(41:0.163171,(42:0.074147,43:0.067681):0.256139):0.908639):1.52944,40:1.166733):1.17087,(((49:0.003027,50:0.000001):0.156269,51:0.248538):2.91508,52:1.997001):0.776672):1.36248):0.391557,((44:2.360146,(45:1.574386,46:4.188702):1.37903):0.481417,(47:2.037873,48:1.350063):0.0598835):1.646):0.360853,(21:0.602898,22:0.726568):0.778203):0.564402,35:3.205626):0.056013,23:0.924512):0.655799,((((((24:0.132384,25:0.056963):0.693263,26:0.157720):0.0800206,27:0.340677):0.620179,29:0.867581):0.179968,28:1.949909):0.339012,(((30:0.765588,31:0.258924):0.650222,32:1.682669):0.153279,(33:0.532887,34:0.267137):0.233825):0.50325):1.21932):0.609422,20:0.411260):0.456176,(15:1.822182,(((16:0.000001,17:0.000001):0.342286,18:0.190381):0.511015,19:0.490217):0.66227):0.0874341):1.68366):0.669373):0.183919):0.131244):0.27687):0.179703,(2:0.421113,3:0.575731):0.043395);
 646: 1 -27873.63101 -27165.9682 (0:0.358161,(1:0.282267,((4:0.436597,5:1.062689):0.646176,(((6:1.009229,7:1.244842):0.213104,(((8:0.000002,9:0.000002):0.647642,10:0.586571):0.414046,11:1.317366):1.12173):0.190294,((12:0.000001,13:0.000001):1.40782,(((((((14:2.039836,((35:4.843325,((((36:0.292319,37:0.274886):0.0356889,38:0.068319):0.838945,(39:0.972655,(41:0.236264,(42:0.030749,43:0.067807):0.162369):1.37289):0.55693):2.37218,40:0.347715):2.16289):0.687601,(((49:0.000002,50:0.000002):0.31533,51:0.050500):3.32932,52:1.589304):1.22744):0.751765):0.323507,((44:1.571891,(45:1.150138,46:3.429569):1.15044):1.00971,(47:2.131492,48:1.413395):0.200755):1.94482):0.813038,(21:0.885826,22:1.000982):0.300895):0.697986,23:1.630485):0.620519,(((((((24:0.218701,25:0.091870):0.539465,26:0.200525):0.125441,27:0.303978):0.629622,(28:2.231905,29:0.811509):0.518848):0.448904,32:1.106517):0.336632,(33:0.614902,34:0.441240):0.495141):0.259049,(30:0.741618,31:0.407405):0.251077):1.76414):1.0077,20:0.911086):0.526269,(15:1.623122,(((16:0.000001,17:0.000001):0.368184,18:0.338558):0.603952,19:0.374314):1.00841):0.32313):1.26074):1.02784):2.01086e-06):0.0687706):0.103058,(2:0.408091,3:0.911214):0.109775);
 647: 1 -26225.8651 -27178.83198 (0:0.260640,1:0.287092,(((2:0.511892,(((6:0.753917,7:0.945109):0.214484,(((8:0.000001,9:0.000001):0.446423,10:0.424846):0.325643,11:1.299532):0.967647):0.299682,((12:0.000001,13:0.000001):1.44709,(((((((14:1.613636,(((49:0.003196,50:0.000001):0.068531,51:0.301997):3.7991,52:1.592028):1.63944):0.935631,((((36:0.302015,37:0.357037):0.0317573,38:0.044521):1.00845,(39:1.205704,(41:0.166073,(42:0.043732,43:0.088534):0.320497):1.29184):0.747293):1.22364,40:1.055287):3.59361):0.777041,((((21:1.313791,22:0.658754):1.19619,23:1.206132):0.582074,35:3.130530):0.0443726,((44:1.159755,(45:1.373783,46:3.339857):0.374995):1.06966,(47:3.012205,48:1.137449):0.841479):1.7318):0.354592):0.534714,(((((((24:0.122575,25:0.053008):0.55563,26:0.200843):0.123755,27:0.564242):0.394756,(29:0.828833,32:1.844481):0.711604):0.148313,28:2.218456):0.748524,(33:0.552038,34:0.511311):0.125006):0.174449,(30:0.578945,31:0.752037):0.494579):1.24031):0.651473,20:0.278888):0.50224,(((16:0.000001,17:0.000001):0.442472,18:0.076626):0.573064,19:0.455046):0.733909):0.43454,15:1.878091):1.1826):1.47458):0.118948):0.117904,(4:0.333641,5:1.104069):0.773961):0.0469292,3:0.680731):0.185394);
 648: 3 -26343.26743 -27159.93928 (0:0.334154,(1:0.191426,(((4:0.350879,5:0.992232):0.544048,(6:1.066264,7:1.122932):0.40939):0.0359391,((((8:0.000001,9:0.000001):0.534288,10:0.434404):0.494218,11:0.982658):1.0362,((12:0.000001,13:0.000001):1.25238,((((((14:2.508592,((((((36:0.284958,37:0.354447):0.07852,38:0.047642):1.5852,39:1.219840):0.232011,(41:0.207680,(42:0.110633,43:0.010722):0.194919):1.90933):2.33215,40:1.109304):2.26107,(((49:0.003122,50:0.000001):0.187945,51:0.173766):3.31093,52:1.799504):0.599803):0.62776):0.456956,((44:1.582037,(45:1.507561,46:3.080567):0.271191):1.17709,(47:2.518643,48:0.836946):0.592187):1.93139):0.683855,35:3.533974):0.42877,(((21:0.987262,22:0.958667):1.06457,23:0.886061):0.751724,((((((24:0.159911,25:0.082655):0.359309,26:0.127347):0.224167,27:0.263277):0.396643,28:2.121692):0.157732,29:1.182441):0.223354,(((30:0.746767,31:0.400516):0.540841,32:1.532347):0.322084,(33:0.292516,34:0.586708):0.299464):0.835211):1.65613):0.249176):0.895273,(15:1.741645,(((16:0.000001,17:0.000001):0.419355,18:0.156073):0.311491,19:0.743404):0.862158):2.34047e-06):0.242014,20:1.258208):0.723555):0.587877):0.323046):0.30236):0.131962,(2:0.358416,3:0.928766):0.115927);
 649: 2 -28232.50331 -27174.23638 (0:0.383585,((1:0.227468,(4:0.318533,5:0.872644):0.822273):0.123757,(2:0.275569,((6:0.904904,7:1.288979):0.328554,((((8:0.000001,9:0.000001):0.521113,10:0.229339):0.569591,11:0.804518):0.510823,((12:0.000001,13:0.000001):1.1247,(((((((((14:6.579951,40:2.143274):0.155273,((((36:0.242392,37:0.294725):0.0764826,38:0.026422):1.47524,39:1.398376):0.52056,(41:0.301964,(42:0.035982,43:0.101113):0.167456):1.21727):1.539):0.47828,(((49:0.000002,50:0.000001):0.0297627,51:0.295613):3.55117,52:1.752268):1.31467):0.293371,35:3.100647):0.632257,((44:1.279128,(45:1.826842,46:2.973326):0.394406):1.06256,(47:2.138772,48:1.729619):1.44433):2.13265):1.49764,((21:0.911810,22:1.537039):0.489555,23:1.593712):1.0975):2.18586e-06,((((((24:0.139658,25:0.060095):0.40677,26:0.178892):0.100277,27:0.555175):0.40719,29:1.307750):0.47049,28:1.951536):0.102709,((((30:0.478171,31:0.566333):0.646886,32:1.813706):0.160522,33:0.400201):0.375884,34:0.415223):1.40027):1.49523):0.428295,20:1.498592):0.338918,(15:1.670348,(((16:0.000001,17:0.000001):0.290501,18:0.248260):0.34269,19:0.668200):2.01186):0.596225):0.69334):0.570312):0.437079):0.288021):0.111731):0.124951,3:0.536691);
 650: 1 -28283.61723 -27162.68537 (0:0.400080,(1:0.208609,(2:0.395544,3:0.665436):0.146503):2.40975e-06,(((4:0.297806,5:0.707762):0.345074,((((8:0.000001,9:0.000001):0.339669,10:0.490588):1.14512,11:0.935102):0.0964869,((12:0.000001,13:0.000002):0.273085,(((((14:2.377791,((35:5.371126,(((44:2.054575,45:1.113497):0.580758,(47:1.882126,48:1.278641):1.43801):0.778964,46:2.234614):1.19281):0.0938635,(((((((36:0.281104,37:0.351959):0.109686,38:0.000697):1.28294,39:1.515683):0.553579,(41:0.320856,(42:0.081496,43:0.049705):0.218652):1.86587):1.18341,40:1.371026):2.07474,((49:0.002848,50:0.000001):0.253748,51:0.036234):4.10969):0.482737,52:3.931215):0.719778):0.398131):0.543173,((21:1.032130,22:0.984624):1.05723,23:0.818376):0.60336):0.828127,(((((((((24:0.268269,25:0.058909):0.518916,27:0.321239):0.120802,26:0.052774):0.75125,29:1.314132):0.102194,28:2.012474):0.936417,34:0.472909):0.152307,(32:1.244137,33:0.299124):0.206296):0.50031,31:0.641623):0.0854632,30:0.564672):1.1536):0.608254,(15:1.690622,(((16:0.000001,17:0.000001):0.377484,18:0.188539):0.535844,19:0.279111):1.05262):0.71414):0.423967,20:0.693410):2.58332):1.73121):0.647489):0.269353,(6:1.292066,7:1.003441):0.481349):0.352572);
 651: 1 -27854.40361 -27163.31338 (0:0.350482,(1:0.206408,((4:0.356240,5:0.937148):0.645301,((6:1.273169,7:0.956534):0.483867,(((8:0.000001,9:0.000001):0.399667,10:0.581578):0.629706,(11:1.278260,((12:0.000001,13:0.000002):0.705326,((((((14:2.800566,(21:0.677912,22:1.796726):0.413529):0.718895,(35:3.262932,(((((((36:0.360566,37:0.434148):0.107031,38:0.047174):1.39216,39:1.002882):0.408964,(41:0.211233,(42:0.108268,43:0.043424):0.372637):1.60047):1.61,40:1.951370):1.85421,(((49:0.002674,50:0.000001):0.162816,51:0.160530):3.77979,52:1.030868):2.41358):1.95164,(((44:2.233358,45:1.654898):0.668884,46:2.636833):0.547472,(47:2.033795,48:1.309540):0.991728):1.10636):0.895105):1.5409):0.242057,23:1.518688):0.67547,((((24:0.205084,25:0.110143):0.47392,26:0.176441):0.0992745,27:0.447040):0.385202,((28:1.973859,29:1.144838):0.33295,((30:0.638683,31:0.620044):0.533018,((32:1.621087,33:0.517648):0.189045,34:0.504702):0.281938):0.540529):0.150011):1.11833):1.33993,((((16:0.000001,17:0.000001):0.402083,18:0.130996):0.697069,19:0.420157):0.688728,20:1.291407):0.991276):0.473839,15:0.921185):1.70021):0.659848):0.496236):0.747731):0.237848):0.173424):0.178291,(2:0.697847,3:0.671385):0.11824);
 652: 7 -26588.24665 -27159.93475 (0:0.572077,1:0.410887,((2:0.398641,3:1.178831):0.120823,((4:0.457831,5:1.503894):0.499507,((6:1.067845,7:1.808514):0.655098,((((8:0.000001,9:0.000001):0.60771,10:0.424711):0.94,11:0.941199):0.759682,((12:0.000001,13:0.000001):1.12107,((((((14:2.205406,(((44:1.945994,45:1.486575):0.395108,46:2.761072):0.864494,(47:2.204311,48:1.298208):0.858249):2.41161):0.597689,((((((36:0.220269,37:0.305794):0.0973522,38:0.060680):1.47518,39:1.179041):0.524409,(41:0.386368,(42:0.098698,43:0.061416):0.247454):1.01255):1.31534,40:1.970451):1.83577,(((49:0.002851,50:0.000001):0.0512868,51:0.338873):4.03,52:2.033556):1.33696):1.07873):0.224848,(((21:0.912561,22:1.019972):0.86812,23:1.297090):0.550598,35:4.121394):0.262625):0.809992,((((((((24:0.163967,25:0.082826):0.415499,26:0.290928):0.122035,27:0.279698):0.400455,28:2.377835):0.0839356,29:1.161300):0.824533,32:1.622779):0.154274,(33:0.639974,34:0.246170):0.144853):0.293754,(30:0.874390,31:0.421664):0.253445):1.50115):0.240538,20:0.959572):0.59004,(15:1.903978,(((16:0.000001,17:0.000001):0.368193,18:0.268252):0.696603,19:0.477605):0.858022):0.276735):1.17854):0.636708):0.409645):0.285668):0.24277):0.179733);
 653: 2 -26962.23024 -27163.13498 (0:0.296775,1:0.342604,(((2:0.370869,(((6:1.048267,7:1.878791):0.0848706,(((8:0.000001,9:0.000001):0.527065,10:0.412298):0.561907,11:1.096341):0.913475):0.250464,((12:0.000001,13:0.000001):1.44989,(((((((((14:3.607947,(((49:0.002994,50:0.000001):0.0222411,51:0.305838):4.10783,52:1.713500):0.381042):0.363881,(((((36:0.251834,37:0.326672):0.129189,38:0.050665):1.55326,39:0.859024):0.49202,(41:0.279102,(42:0.094899,43:0.064111):0.286369):1.25394):1.5269,40:2.599920):1.69565):1.38944,((44:1.103112,(45:1.648051,46:2.554644):0.353499):1.30579,(47:1.869055,48:2.162825):0.394878):1.95626):0.626737,35:4.209640):1.23031,(21:0.462655,22:1.809805):0.778987):0.769789,23:1.384585):0.927292,((((((24:0.157280,25:0.108582):0.625824,26:0.313130):0.182014,27:0.344138):0.702313,29:1.403090):0.0419967,28:2.037405):2.22265e-06,((((30:0.797807,31:0.278129):0.619965,32:1.335666):0.529433,33:0.257132):0.191215,34:0.450085):0.710063):1.40858):1.50721,15:2.075473):0.342175,((((16:0.000001,17:0.000001):0.486708,18:0.163526):0.180254,19:0.754170):1.58878,20:1.046811):0.65928):0.537938):0.82704):0.279547):0.176643,(4:0.233920,5:1.039521):0.621347):0.0392505,3:0.776907):0.138926);
 654: 1 -27474.21665 -27164.60496 (0:0.318954,(1:0.340519,((4:0.335949,5:0.819169):0.943592,((6:1.023582,7:1.317224):0.518697,((((8:0.000001,9:0.000001):0.515162,10:0.388121):1.09361,11:1.009913):0.687212,((12:0.000001,13:0.000001):1.05268,((((14:2.926908,(35:2.984969,(((((((36:0.235337,37:0.307868):0.105548,38:0.000002):1.90916,39:1.285779):0.495101,(41:0.189232,(42:0.103209,43:0.052904):0.254182):0.865149):1.34349,40:1.890396):2.02602,(((49:0.002954,50:0.000001):0.167196,51:0.123479):3.58208,52:1.101636):0.671839):0.413229,((44:0.889567,(45:1.708827,46:3.402030):1.32158):0.412595,(47:1.695518,48:1.734203):1.27254):2.47318):2.21714):0.712208):0.764398,20:0.531921):0.3258,(((16:0.000001,17:0.000001):0.110184,18:0.494849):0.806235,19:0.382113):1.07454):0.560676,((15:1.729970,(((((24:0.162266,25:0.063688):0.486078,26:0.124296):0.0948766,27:0.319110):0.625606,(28:2.083378,29:1.088453):0.0646045):0.338137,(((30:0.607018,31:0.401304):0.455564,32:1.697590):0.155095,(33:0.371049,34:0.341907):0.350977):0.419578):2.10045):0.216392,((21:0.774669,22:0.886457):0.974424,23:1.528882):1.40509):0.0113253):0.626684):0.939992):0.218538):0.091674):0.257937):0.133558,(2:0.490000,3:0.810372):0.194897);
 655: 1 -27994.84076 -27164.11804 (0:0.275540,(1:0.157348,((4:0.453110,5:0.765835):0.52397,(6:1.477627,7:0.928097):0.660741):0.237658):0.180724,(2:0.539238,(3:0.652227,((((8:0.000001,9:0.000001):0.512011,10:0.437608):0.683867,11:1.160266):0.607627,((12:0.000001,13:0.000001):1.56222,(((((((14:2.199384,(21:0.925938,22:0.991193):0.583596):0.660476,23:0.926282):0.279305,(((((((36:0.171362,37:0.289391):0.0345931,38:0.054284):1.6872,39:1.282614):0.363326,(41:0.262844,(42:0.141028,43:0.026375):0.13732):1.30491):1.33335,40:1.021908):0.762954,(((49:0.002792,50:0.000001):0.191567,51:0.111746):2.74197,52:1.271930):0.703713):1.10332,((44:1.384965,(45:1.281924,46:3.203641):1.2234):1.24889,(47:2.230795,48:1.360973):0.477285):1.98299):0.985243):0.282468,35:3.608097):0.396635,((((((24:0.161473,25:0.053518):0.450606,26:0.158699):0.0851473,27:0.269662):0.428209,29:1.307802):0.14484,28:2.266024):0.0329843,((30:0.613323,31:0.362848):0.492578,((32:1.690990,34:0.384011):0.140618,33:0.316329):0.182924):0.878894):1.29669):0.427432,15:1.343206):0.0183335,((((16:0.000001,17:0.000001):0.297748,18:0.200847):0.440374,19:0.665117):0.835413,20:1.010728):0.297178):0.990218):0.485003):0.536546):0.124543):0.122654);
 656: 1 -27769.52044 -27162.60216 (0:0.329777,(1:0.278422,(2:0.668210,(((4:0.412299,5:0.963864):0.484276,((((8:0.000001,9:0.000001):0.415131,10:0.503731):0.719266,11:1.041459):0.307021,((12:0.000001,13:0.000001):0.746131,((((((14:3.311208,((21:0.954645,22:1.233670):1.13205,23:1.347923):0.570398):0.40358,(((((((36:0.228198,37:0.254238):0.0802158,38:0.086526):1.83877,39:1.073369):0.64024,(41:0.127773,(42:0.128442,43:0.011115):0.342211):1.31082):1.00781,40:1.780445):2.92704,(((49:0.000002,50:0.000001):0.0120243,51:0.255867):4.25425,52:2.550491):1.25197):0.501792,((44:1.558145,(45:1.702092,46:2.889023):0.52576):0.732474,(47:2.483056,48:1.463831):0.491278):2.42669):0.537421):0.0725377,35:4.143859):1.38223,(((((24:0.155275,25:0.060577):0.473049,26:0.270972):0.123203,27:0.353109):0.582576,(28:2.038116,29:0.830439):0.887732):0.724078,((30:0.832370,31:0.445163):0.388329,((32:1.797430,33:0.378651):0.170884,34:0.316919):0.0819415):0.749851):0.971915):0.482015,(15:1.458150,(((16:0.000001,17:0.000001):0.377345,18:0.262129):0.532836,19:0.363930):0.569697):0.430434):0.101368,20:0.891919):1.19965):1.05745):0.342896):0.103443,(6:0.955232,7:1.219691):0.949787):0.218408):0.164951):0.119279,3:0.660607);
 657: 1 -26875.66711 -27162.8735 (0:0.451850,1:0.330232,((2:0.370511,3:1.162915):0.158874,((4:0.277546,5:1.103942):0.557485,(((6:0.989472,7:1.837211):0.550674,(((8:0.000001,9:0.000001):0.276568,10:0.379746):0.403744,11:1.354490):0.702607):0.185003,((12:0.000001,13:0.000001):2.24689,((((((((14:2.470046,((((((36:0.295849,37:0.312706):0.104713,38:0.034295):1.18799,39:1.093655):0.559233,(41:0.207014,(42:0.089301,43:0.040597):0.209046):1.28667):1.45336,40:1.629483):2.45228,(((49:0.002912,50:0.000001):0.110105,51:0.290542):3.73693,52:1.388391):0.6795):1.22362):0.706556,((44:1.722197,(45:1.660218,46:3.196190):1.19032):0.353494,(47:2.001169,48:1.889461):0.621086):1.60573):0.708603,(21:0.734545,22:1.284114):1.09214):0.46346,35:3.584965):0.594273,23:1.780833):0.391138,(((((24:0.182644,25:0.062645):0.540321,26:0.214439):0.219444,27:0.307435):0.499356,(28:2.654391,29:0.821964):0.432084):0.434001,(((30:0.844979,31:0.289179):0.379287,32:1.540241):0.343999,(33:0.565708,34:0.476702):0.245659):0.316827):2.04079):0.674844,20:0.556962):0.90497,(15:1.574795,(((16:0.000001,17:0.000001):0.483903,18:0.292223):0.503686,19:0.606596):1.07961):0.274444):0.605584):0.567997):0.208991):0.168983):0.198193);
 658: 1 -24903.77549 -27165.07868 (0:0.390245,(1:0.209696,(3:0.579365,(4:0.382625,5:0.869059):0.425207):0.127711):0.0589202,(2:0.244540,(((6:0.778432,7:1.246353):0.551734,(((8:0.000001,9:0.000001):0.464716,10:0.539093):0.422623,11:0.913260):0.543899):0.186229,((12:0.000001,13:0.000001):1.29141,((((((((14:2.041220,(((((((36:0.278391,37:0.251280):0.0620552,38:0.066333):1.32226,39:1.955065):0.393374,(41:0.253737,(42:0.167445,43:0.001840):0.218913):2.00377):2.0034,40:0.861983):4.0745,52:0.613450):1.19614,((49:0.000002,50:0.000001):0.218477,51:0.196805):6.22906):2.85147):1.45453,((44:1.989921,(45:1.214023,46:3.069564):0.291538):0.674093,(47:2.386435,48:1.435826):1.0767):2.08467):0.659391,(21:1.021102,22:0.727775):1.53873):0.364846,23:1.816272):0.296952,35:4.086723):0.473229,(((((24:0.190071,25:0.109250):0.341042,26:0.122545):0.151083,27:0.267348):0.707581,(28:1.720077,29:1.130143):0.103506):0.122286,(((30:1.002540,31:0.154640):0.535486,32:1.406189):0.313444,(33:0.334397,34:0.468359):0.285937):0.856364):1.21517):0.419863,(15:1.649175,(((16:0.000001,17:0.000001):0.431993,18:0.175854):0.434775,19:0.642189):0.711962):0.466252):0.344499,20:1.291835):1.01632):0.39554):0.226885):0.183453);
 659: 2 -24916.06941 -27175.79566 (0:0.137296,((1:0.290496,((4:0.271784,5:1.208341):0.430863,((6:0.772016,7:0.751059):0.355241,((((8:0.000001,9:0.000001):0.375476,10:0.539207):0.846841,11:0.645658):1.03129,((12:0.000001,13:0.000001):1.35503,((((((14:2.402478,(((((((36:0.233852,37:0.266702):0.157283,38:0.000003):1.32333,39:1.118583):0.429482,(41:0.213402,(42:0.096892,43:0.078935):0.267071):1.4878):2.25979,40:0.744254):1.87821,((49:0.004313,(50:0.000001,51:0.382162):0.00170956):3.21323,52:2.123010):1.28882):1.58445,((44:1.317481,(45:1.123327,46:3.820972):1.2184):1.13059,(47:2.599534,48:1.042235):0.528405):2.2503):0.13752):0.896064,35:3.544943):0.423867,((21:1.826955,22:0.858578):0.400214,23:2.402286):0.786188):0.571189,(((((((24:0.251910,25:0.013724):0.656905,27:0.289284):0.173499,26:0.080847):0.617844,(28:2.569327,29:1.317440):0.149921):0.351761,32:2.037848):0.61886,(33:0.635858,34:0.423328):0.278076):0.304829,(30:1.000222,31:0.424584):0.0363377):1.64296):1.43506,20:0.000002):0.909311,(15:2.027152,(((16:0.000001,17:0.000001):0.140806,18:0.411507):0.649199,19:0.639554):1.17498):0.509379):1.408):0.566714):0.697047):0.357733):0.170531):0.0989907,2:0.753789):0.163524,3:1.156910);
 660: 1 -26579.37335 -27165.95606 (0:0.368192,(1:0.367763,(3:0.581390,((4:0.390475,5:1.032849):0.401371,((6:0.930597,7:0.740237):0.626341,((((8:0.000001,9:0.000001):0.594224,10:0.378624):0.594911,11:0.983869):1.04606,((12:0.000001,13:0.000001):1.50123,(((((14:3.271655,(35:3.380617,(((((36:0.259473,37:0.267183):0.107267,38:0.000002):1.71123,(39:1.806144,(41:0.364504,(42:0.162338,43:0.049252):0.0958974):1.64637):0.39853):1.66726,40:1.446476):2.64958,(((44:1.616089,45:2.123983):0.739588,(47:2.346437,48:1.438656):1.10334):1.13057,(46:2.841533,(((49:0.000002,50:0.000001):0.0675423,51:0.342738):3.43922,52:2.893920):0.797975):0.835177):0.448173):0.751841):1.02879):0.554761,((21:1.544798,22:1.478128):1.57397,23:1.042215):0.656321):0.871067,((((((24:0.149835,25:0.059040):0.595083,26:0.096872):0.108433,27:0.371862):0.451705,29:1.564293):0.284314,28:1.607850):2.02177e-06,(((30:0.662895,31:0.480987):0.492144,32:1.623740):0.274827,(33:0.407383,34:0.528206):0.127406):1.07137):1.21972):0.834151,(15:1.440520,(((16:0.000001,17:0.000001):0.35748,18:0.214447):0.409375,19:0.648225):1.33791):0.420433):0.185196,20:1.416143):0.609216):1.26051):0.242586):0.19311):0.0966727):0.209048):0.170298,2:0.639555);
 661: 2 -26659.23378 -27168.16077 (0:0.542019,1:0.405310,((2:0.375981,3:0.953104):0.162933,(((4:0.445656,5:0.948274):0.527762,(6:0.948578,7:1.035689):0.672336):2.03662e-06,((((8:0.000001,9:0.000001):0.813736,10:0.194701):0.589406,11:1.503756):0.870537,((12:0.000001,13:0.000001):1.18639,(((((((14:2.615727,(((44:1.834258,45:1.370983):0.521737,(47:2.116809,48:1.722915):1.1378):1.2573,46:1.492209):2.16835):0.19995,((((((36:0.335015,37:0.350506):0.103879,38:0.000002):1.39572,39:1.133802):0.0952638,(41:0.158718,(42:0.000003,43:0.121441):0.322574):1.72589):2.42461,40:1.699078):1.86721,(((49:0.000002,50:0.000001):0.0378546,51:0.295910):4.72442,52:1.857426):0.635858):0.127121):2.42141,35:2.564050):1.49839,((21:1.126508,22:1.885636):0.602953,23:1.128462):0.450203):1.28346,((((24:0.085951,25:0.072370):0.408814,(26:0.137164,27:0.514657):0.138583):0.322855,(28:2.289802,29:0.947255):0.418868):0.281405,((30:0.799810,31:0.616125):0.249878,(32:2.029853,(33:0.291871,34:0.642138):0.268806):0.372873):0.742545):0.586592):0.597102,15:1.096186):0.673887,((((16:0.000001,17:0.000001):0.353274,18:0.157152):0.734221,19:0.204152):1.3567,20:0.952041):0.847399):0.147066):0.99422):0.200882):0.226982):0.155342);
 662: 1 -29201.53049 -27170.08085 (0:0.191418,((1:0.200962,(4:0.305686,5:1.213870):0.792431):0.218177,(2:0.425114,(3:0.560650,(((((8:0.000001,9:0.000001):0.731408,10:0.573948):0.924522,11:1.365286):0.548912,(12:0.000001,13:0.000001):1.73384):1.14837,((((14:4.325832,((35:4.324158,(((44:1.335241,45:1.353263):0.77467,46:2.645760):0.417376,(47:2.459964,48:1.934721):0.480439):1.43322):1.43218,((((((36:0.218339,37:0.372840):0.134875,38:0.017642):1.50707,39:1.294358):0.72005,(41:0.312113,(42:0.097860,43:0.070239):0.15559):1.4671):0.912279,40:2.269267):1.65628,(((49:0.009123,50:0.000001):0.162794,51:0.099035):5.37799,52:1.057508):2.78042):0.824976):0.338128):1.49942,((21:0.855757,22:1.898327):1.05987,23:1.931076):0.4764):0.129494,(((((24:0.144869,25:0.174283):0.482825,26:0.228187):0.180424,27:0.519155):0.395127,(28:2.029370,29:1.407363):0.124805):0.662099,(((30:1.040442,31:0.505899):0.567609,32:1.102157):0.343924,(33:0.516204,34:0.497010):0.410937):0.363609):1.82663):0.685222,(15:1.666533,((((16:0.000001,17:0.000001):0.300817,18:0.255090):0.622369,19:0.622883):0.980625,20:1.311834):0.733889):0.306226):0.954766):0.157541):0.293244):0.164399):0.104755,(6:1.423985,7:1.471043):0.517571);
 663: 1 -26626.69006 -27166.09207 (0:0.402227,((1:0.280042,(4:0.315974,5:0.823381):0.726532):0.0865537,((6:0.865713,7:1.209925):0.374785,((((8:0.000001,9:0.000001):0.45068,10:0.373222):0.539447,11:0.948875):0.702918,((12:0.000001,13:0.000001):1.24072,((((((((14:3.522639,((((((36:0.203903,37:0.333051):0.0887047,38:0.040352):1.41002,39:1.111027):0.500844,(41:0.160913,(42:0.077927,43:0.040506):0.244801):1.24108):1.19687,40:1.343953):1.23675,(((49:0.002898,50:0.000001):0.077183,51:0.263131):3.46824,52:2.213922):0.640479):0.670778):0.598719,((44:0.944663,(45:1.077091,46:3.519894):0.943094):1.53143,(47:2.760498,48:1.653011):0.245679):2.18581):0.377593,35:3.025574):0.449054,((21:0.681388,22:1.037965):1.42534,23:1.109005):0.740484):0.687768,((((((((24:0.131844,25:0.052663):0.545018,26:0.125707):0.051076,27:0.429145):0.421708,29:1.409161):0.213469,28:1.939061):0.511178,32:1.239070):0.327979,(33:0.495038,34:0.460131):0.189736):0.27068,(30:0.700635,31:0.485492):0.21058):1.45916):0.520568,20:0.817960):0.537054,(((16:0.000001,17:0.000001):0.291652,18:0.334129):0.362952,19:0.417590):1.1085):0.339077,15:1.821874):0.712097):0.611333):0.408851):0.106153):0.145648,(2:0.485956,3:0.655663):0.0785409);
 664: 2 -26391.56346 -27167.10033 (0:0.315039,(1:0.304031,(4:0.271526,5:0.752325):0.767053):0.0506263,((2:0.492408,((6:0.915471,7:1.034510):0.461851,((((8:0.000001,9:0.000001):0.35168,10:0.553127):0.720315,11:0.899495):0.582611,((12:0.000001,13:0.000001):0.886246,((((((14:2.518727,((44:1.733502,(45:1.488559,46:3.180900):0.47637):0.15209,(47:2.173202,48:1.396388):1.04836):2.50775):1.40476,(35:2.685571,((((((36:0.249602,37:0.303236):0.0714073,38:0.076234):1.59525,39:1.599444):0.208344,(41:0.180772,(42:0.092537,43:0.102624):0.3741):2.12058):1.5492,40:1.707114):0.84375,(((49:0.000002,50:0.000001):0.115333,51:0.235033):3.27436,52:2.060702):1.99691):1.64496):1.03411):0.855098,(((21:0.686500,22:2.042119):0.774861,23:1.503670):1.42818,((((((24:0.258411,25:0.060174):0.455969,26:0.140767):0.177718,27:0.300157):0.58366,29:1.342361):0.290407,28:1.679411):0.185135,((((30:0.214746,31:0.835189):0.575985,32:1.153184):0.335599,33:0.238197):0.480515,34:0.320680):0.701024):1.34525):2.86972e-06):1.0941,20:0.591108):0.216953,(((16:0.000001,17:0.000001):0.408485,18:0.415237):0.215489,19:0.734703):0.900389):0.595393,15:2.490742):0.778764):0.651019):0.330348):0.278534):0.188965,3:0.724808):0.114014);
 665: 1 -27802.74896 -27169.13632 (0:0.549168,(1:0.290103,((4:0.440433,5:0.945080):0.764792,(((6:1.052617,7:1.702876):0.217873,((8:0.000001,9:0.000001):0.820319,10:0.278430):0.732576):0.126511,(11:1.416172,((12:0.000001,13:0.000001):1.10609,(((((((14:5.722725,(((49:0.000002,50:0.000001):0.172909,51:0.175996):3.98595,52:1.185958):0.325889):0.921077,(((44:1.785921,45:1.523200):0.437977,(47:2.396440,48:2.022630):1.00954):1.15744,46:1.661825):1.739):0.303492,(35:2.034501,((((36:0.301165,37:0.374635):0.175585,38:0.001240):0.865826,(39:1.193375,(41:0.204563,(42:0.102312,43:0.035824):0.240544):1.76448):0.647125):0.704404,40:1.758200):2.33818):0.639797):2.02049,((21:0.780361,22:1.724109):1.67852,23:1.250421):0.83705):0.521842,20:0.828305):0.441727,(((16:0.000001,17:0.000001):0.4447,18:0.310473):0.484404,19:0.466957):1.56017):0.705401,(15:1.030821,(((((24:0.176512,25:0.051741):0.540751,26:0.161108):0.0649602,27:0.391783):0.0921742,(28:2.022421,29:1.313086):0.486601):0.49497,((30:0.780581,31:0.609745):0.65295,((32:1.473241,33:0.468767):0.183363,34:0.341189):0.298386):0.75731):1.35114):0.883156):0.204171):0.496375):0.459255):0.459918):0.138262):0.0802213,(2:0.384019,3:0.950478):0.152462);
 666: 1 -28054.68681 -27161.15864 (0:0.424511,(1:0.147867,((4:0.540335,5:0.740457):0.489072,(((6:1.037101,((8:0.000001,9:0.000001):0.855212,10:0.129257):1.11081):0.166947,(11:1.628810,((12:0.000001,13:0.000001):0.752437,((((((((14:2.619231,(((49:0.005926,50:0.000001):0.206021,51:0.078447):2.80061,52:2.975531):0.393181):0.420854,(((((36:0.238863,38:0.069562):0.0399433,37:0.233370):1.22723,39:0.897685):0.63855,(41:0.315078,(42:0.049215,43:0.089254):0.17943):1.22663):2.01016,40:2.351468):1.79718):1.32866,35:5.640352):0.226964,(((44:1.762123,(45:1.843759,46:3.148034):0.270223):1.44524,47:2.148460):0.0807691,48:1.488969):1.55585):0.720261,((21:0.909911,22:1.008415):0.828302,23:1.077657):0.754365):0.47363,((((((24:0.182679,25:0.073927):0.53961,27:0.410818):0.105333,26:0.047637):0.448248,28:1.921540):0.129446,29:1.216876):0.356763,(((30:0.921014,31:0.425251):0.606785,32:1.836290):0.159117,(33:0.486071,34:0.482206):0.198138):0.82406):1.75228):0.627944,15:1.740895):0.130953,((((16:0.000001,17:0.000001):0.34848,18:0.221534):0.358902,19:0.696278):1.39291,20:1.099049):0.608514):1.18216):0.642152):0.339259):0.33764,7:1.457854):0.245178):0.327793):0.201601,(2:0.436179,3:0.891725):0.221821);
 667: 1 -27691.07878 -27173.09281 (0:0.389004,(1:0.207494,(((4:0.639849,5:0.843021):0.448591,(((8:0.000001,9:0.000001):0.639222,10:0.288350):0.790642,(11:0.763426,((12:0.000001,13:0.000002):0.1526,((((14:3.833662,(35:4.681983,((((((36:0.258865,37:0.393393):0.202322,38:0.040075):1.32752,39:1.694841):0.600842,((41:0.431249,42:0.098121):0.0509014,43:0.000002):2.09676):1.48796,40:1.516533):1.50196,((((44:1.950939,(45:1.504603,46:2.797432):0.466615):1.39428,(47:2.917861,48:1.536070):0.454684):1.28527,52:2.833661):0.732014,((49:0.003134,50:0.000001):0.205059,51:0.113836):4.37182):0.104962):0.340556):0.187196):1.58912,(((((24:0.171561,25:0.103932):0.468957,26:0.146758):0.0515494,27:0.268096):0.53585,(28:2.299069,29:0.677639):0.884533):0.15695,((30:0.661294,31:0.445546):0.595709,((32:1.755927,33:0.437079):0.153949,34:0.439391):0.741103):0.556167):1.40435):0.510988,((21:0.446737,22:1.567908):1.30476,23:1.178636):0.213563):0.849904,((15:2.374129,(((16:0.000001,17:0.000001):0.420184,18:0.243832):0.447233,19:0.664793):1.12774):0.302327,20:1.528731):0.169937):1.42833):1.48489):0.439335):0.605909):0.128712,(6:1.385626,7:1.404184):0.225665):0.317999):0.101702,(2:0.359151,3:0.527385):0.113752);
 668: 1 -26428.79417 -27170.22254 (0:0.409217,(1:0.317528,((4:0.391802,5:1.010863):0.540975,((6:1.052171,7:1.263559):0.304252,(((8:0.000001,9:0.000001):0.425794,10:0.357612):0.71825,(11:0.999423,((12:0.000001,13:0.000001):0.227385,((((((14:3.896971,23:0.747065):0.463876,(21:1.142906,22:1.422781):0.742993):0.238535,((35:3.323550,((44:1.802823,(45:1.299131,46:2.998581):0.545314):1.16709,(47:2.853698,48:1.119138):0.937621):1.181):0.36741,((((((36:0.291946,37:0.296981):0.185909,38:0.065717):1.16911,39:1.292473):0.441114,(41:0.340481,(42:0.127541,43:0.037673):0.225453):1.86219):1.33484,40:1.275476):1.93848,(((49:0.000002,50:0.000001):0.0178116,51:0.255268):3.61429,52:1.439351):1.23522):1.77026):0.415562):1.03221,((((((24:0.162671,25:0.018632):0.591282,26:0.157707):0.128643,27:0.307695):0.411001,29:1.161276):0.114673,28:1.845819):0.496918,(((30:0.617965,31:0.383829):0.439956,32:1.335797):0.190662,(33:0.421331,34:0.520776):0.108264):0.561489):0.864922):0.341117,15:1.372869):0.376085,((((16:0.000001,17:0.000001):0.452839,18:0.173323):0.284796,19:0.539868):1.00315,20:1.053426):0.460279):1.26459):1.43733):0.357962):0.71549):0.467521):0.30024):0.160985,(2:0.504025,3:0.822491):0.258484);
 669: 1 -26790.52751 -27167.45372 (0:0.440087,(1:0.169767,((4:0.402651,5:1.016268):0.652648,(((6:1.083971,7:1.019782):0.267721,((12:0.000001,13:0.000001):1.36209,(((((14:1.626413,(((((((36:0.271191,37:0.254666):0.100076,38:0.075771):1.47281,39:1.010040):0.641117,(41:0.253111,(42:0.091508,43:0.052076):0.211796):1.18132):1.84789,40:0.885270):2.64092,52:1.490870):1.51347,((49:0.005444,50:0.000001):0.0697251,51:0.278807):2.95285):1.03906):1.17435,(((21:1.115774,22:1.723842):0.97521,((44:1.642342,(45:1.214477,46:3.032807):0.683147):0.733369,(47:2.359571,48:1.887877):0.237442):2.02934):2.06601e-06,23:1.487006):0.421952):0.291791,((((((24:0.171008,25:0.057797):0.629858,27:0.463476):0.239476,26:0.069316):0.565064,(28:1.489336,29:1.307462):0.156818):0.441522,(((30:0.713097,31:0.536719):0.329964,32:1.254408):0.232957,(33:0.392497,34:0.415968):0.281789):0.617363):0.712426,35:4.178885):0.310169):0.737978,(15:1.203066,(((16:0.000001,17:0.000001):0.503885,18:0.113380):0.411081,19:0.533981):1.05825):0.0753634):0.647745,20:1.073095):1.10752):0.404982):0.111572,(((8:0.000001,9:0.000001):0.422047,10:0.354756):0.693875,11:1.076150):0.615576):0.259931):0.105683):0.0840256,(2:0.406139,3:0.704824):0.193586);
 670: 1 -26501.87088 -27164.74783 (0:0.456559,(1:0.387526,((4:0.547744,5:0.845405):0.65952,(((6:1.787461,(((8:0.000001,9:0.000001):0.645641,10:0.453245):0.550594,11:1.554751):0.815003):0.0535022,7:1.648057):0.132778,((12:0.000001,13:0.000002):1.79655,(((((((14:2.245408,((((35:3.892276,((((36:0.224467,37:0.291726):0.112147,38:0.000003):1.51603,(39:1.426613,(41:0.444381,(42:0.093027,43:0.034966):0.16911):1.64625):0.390918):1.18843,40:1.747389):1.05462):1.33513,((44:2.025861,(45:1.484478,46:2.901244):0.556957):0.976357,(47:2.152727,48:2.059615):0.654984):3.98545):1.75365,52:1.166406):0.957652,((49:0.005941,50:0.000001):0.217654,51:0.096530):3.04568):0.985251):0.464972,(21:0.463321,22:2.122208):0.702613):0.838773,23:0.896218):0.637848,((((((24:0.182705,25:0.071046):0.54142,26:0.099815):0.258943,27:0.304433):0.722783,29:0.892062):0.566277,((30:0.660645,31:0.522832):0.594244,((32:1.689159,34:0.404721):0.266033,33:0.271662):0.46):0.751327):0.108786,28:2.072061):0.723707):1.16222,15:1.703550):0.233316,(((16:0.000001,17:0.000001):0.686545,18:0.274084):0.657167,19:0.701788):0.91462):0.168345,20:1.396392):0.675195):1.14182):0.129713):0.205029):0.0778111,(2:0.750878,3:0.779181):0.0864838);
 671: 2 -27775.94658 -27167.88624 (0:0.324772,((1:0.403876,(2:0.515533,(4:0.122545,5:0.890325):0.62217):0.0267221):0.133401,(3:0.458714,(((8:0.000001,9:0.000001):0.501775,10:0.350182):0.725691,11:1.120401):1.34683):0.191865):0.249384,((6:0.914723,7:1.595060):0.335352,((12:0.000001,13:0.000001):1.55852,(((((((((14:5.072540,((((((36:0.314047,37:0.356678):0.0785858,38:0.104618):1.59024,(41:0.198635,(42:0.087141,43:0.018335):0.260607):1.48494):0.278878,39:1.465926):2.01558,40:1.638226):3.96868,52:1.964200):2.61672e-06):0.957667,((49:0.002984,50:0.000001):0.169199,51:0.161957):2.20506):0.637891,((44:1.551940,(45:1.782297,46:3.333699):0.558198):0.744431,(47:1.389246,48:2.392557):0.336299):2.73124):0.754441,(21:0.571808,22:1.690589):1.52107):0.773277,35:4.656785):0.550823,23:0.883866):0.9292,(((24:0.164102,25:0.146664):0.31521,(26:0.225110,27:0.403336):0.153101):0.413085,(28:1.867329,(29:1.303932,((((30:0.524132,31:0.562694):0.544509,32:1.870716):0.248877,33:0.535137):0.322779,34:0.284978):1.08943):0.299182):0.0442092):0.842896):0.92394,((((16:0.000001,17:0.000001):0.460127,18:0.224780):0.429295,19:0.689262):1.36695,20:1.481790):0.626206):0.185455,15:2.180637):0.363692):0.995895):0.17799);
 672: 1 -26404.1253 -27165.66986 (0:0.437234,(1:0.324416,((4:0.357146,5:1.042520):0.480248,(6:1.186246,7:1.349323):0.639885):0.231618):0.0820844,((2:0.501998,((((8:0.000001,9:0.000001):0.498025,10:0.440174):0.500217,11:1.139087):0.682026,((12:0.000001,13:0.000001):1.05231,(((((14:2.898912,(((((((36:0.246333,37:0.240630):0.0701694,38:0.024662):1.41593,39:1.155254):0.38379,(41:0.279353,(42:0.078024,43:0.064550):0.128278):1.48904):0.689316,40:1.680423):1.22139,(((49:0.003080,50:0.000001):0.230515,51:0.036440):3.14069,52:1.070591):1.39133):0.432229,((44:1.563429,(45:1.209530,46:2.926650):1.05872):0.832633,(47:2.990080,48:0.722613):1.12344):1.2956):0.983287):0.189651,35:2.997416):0.61977,((21:0.845448,22:1.059808):0.66158,23:1.224176):0.491602):0.29418,(15:1.198183,((((((24:0.113541,25:0.080725):0.453065,26:0.115607):0.0514307,27:0.344821):0.348466,28:2.117703):0.316938,29:1.392327):0.377586,((((30:0.459115,31:0.400464):0.684227,33:0.344273):0.200493,34:0.394323):0.207842,32:1.310066):0.630183):1.07034):0.299978):0.202794,((((16:0.000001,17:0.000001):0.360317,18:0.295217):0.578611,19:0.247414):1.04649,20:0.651232):0.424253):1.03047):0.444714):0.715629):0.115467,3:0.702584):0.181333);
 673: 2 -27532.1056 -27160.88339 (0:0.305678,(1:0.369891,(2:0.477507,((4:0.250498,5:1.126619):0.645269,((6:0.874926,7:1.018528):0.624818,((((8:0.000001,9:0.000001):0.663247,10:0.384910):0.744839,11:0.939981):0.591661,((12:0.000001,13:0.000002):1.19968,((((((14:2.431469,((35:2.826489,((44:1.178503,(45:1.793038,46:3.586669):0.253803):2.17273,(47:2.468672,48:0.841442):1.0721):2.801):0.593072,(((((36:0.264759,37:0.332169):0.0963807,38:0.000003):1.90314,39:1.062208):0.454068,(41:0.269871,(42:0.199781,43:0.000002):0.244064):1.36688):1.17674,40:1.637299):1.95997):1.17008):2.68202e-06,(((49:0.003108,50:0.000001):0.242792,51:0.141465):2.58447,52:2.308244):1.4676):0.400824,((21:1.212613,22:1.265655):0.603146,23:1.863048):0.446751):0.570691,((((((((24:0.174891,25:0.084438):0.471183,26:0.164878):0.173578,27:0.350896):0.625289,28:2.168405):0.357578,29:1.248922):0.920593,32:1.696992):0.495474,(33:0.423579,34:0.411615):0.265288):0.281991,(30:0.667019,31:0.516320):0.338075):1.19292):0.596363,20:0.675666):0.575618,(15:1.850857,(((16:0.000001,17:0.000001):0.422453,18:0.214217):0.454363,19:0.630870):0.803192):0.384963):0.728003):0.726268):0.544717):0.215391):0.165315):0.14353):0.147045,3:1.077251);
 674: 1 -27196.00246 -27164.56258 (0:0.532991,(1:0.149498,((4:0.398345,5:0.911956):0.361338,(6:1.365783,7:1.156872):0.739178):0.26855):0.141724,(2:0.489572,(3:0.457913,((((8:0.000001,9:0.000001):0.526122,10:0.251563):0.905118,11:1.156978):0.868219,((12:0.000001,13:0.000001):1.46039,((((14:2.769860,(35:3.284185,(((((((36:0.290870,37:0.351396):0.105083,38:0.036691):2.05741,39:0.985637):0.238968,(41:0.246567,(42:0.138358,43:0.044187):0.167127):1.58415):1.03733,40:1.778479):1.63109,(((49:0.005941,50:0.000001):0.183251,51:0.136365):3.18701,52:1.513512):1.32981):0.619829,((44:1.420703,(45:1.790371,46:3.069641):0.725767):1.13171,(47:1.999847,48:1.799736):0.207709):1.63441):0.958697):2.11815e-06):0.553905,(((21:0.941721,22:0.612044):1.17491,23:0.936236):0.748383,(((((24:0.163227,25:0.068719):0.399519,27:0.345148):0.191602,26:0.059596):0.146946,28:1.770046):0.282803,(29:1.307394,(((30:0.670809,31:0.385363):0.40052,32:1.276193):0.355359,(33:0.337031,34:0.524608):0.190924):0.675831):0.0852015):1.38908):2.72984e-06):0.503174,(15:1.936033,(((16:0.000001,17:0.000001):0.398016,18:0.167048):0.532982,19:0.839293):1.26767):0.464972):0.295794,20:1.111796):0.801438):0.612925):0.447483):0.47316):0.254964);
 675: 1 -27504.92782 -27162.75484 (0:0.291740,(1:0.156101,((4:0.448056,5:0.939554):0.60934,((6:1.365731,7:1.236388):0.147447,((((8:0.000001,9:0.000001):0.681934,10:0.352424):0.948855,11:0.789180):0.80554,((12:0.000001,13:0.000001):1.43655,((((((14:3.887319,((((((((36:0.320118,37:0.373284):0.148884,38:0.008630):1.76037,39:1.787071):0.892776,(41:0.245348,(42:0.063627,43:0.070583):0.332477):1.36797):1.90364,40:1.650321):2.30559,((49:0.006030,50:0.000001):0.0623052,51:0.269222):3.25908):0.107418,52:2.150642):0.472389,(((44:2.047717,(45:1.586069,46:3.936007):0.849671):1.47176,47:2.190059):0.941649,48:0.752966):3.02011):1.42645):0.662212,35:4.438167):0.322571,((21:0.686808,22:1.381550):1.98883,23:0.951384):0.852221):0.578364,(((24:0.214591,25:0.034380):0.450643,(26:0.196995,27:0.340925):0.131153):0.481502,((28:2.087942,29:1.387416):0.284364,(((30:1.146305,31:0.249237):0.272298,32:2.017740):0.401853,(33:0.384566,34:0.491900):0.261718):0.847807):0.0925592):0.706249):1.34332,(15:1.532284,(((16:0.000001,17:0.000001):0.313487,18:0.271460):0.48973,19:0.628229):1.4126):0.705056):0.322989,20:1.164469):1.06707):0.532169):0.348513):0.308818):0.170735):0.121796,(2:0.397063,3:0.843917):0.172912);
 676: 2 -26925.84071 -27172.04662 (0:0.272741,((1:0.322887,((6:0.834459,(((8:0.000001,9:0.000001):0.521195,10:0.217728):0.718853,(11:0.948804,((12:0.000002,13:0.000001):0.302804,((((((14:3.009311,23:1.091999):0.527624,(21:0.471736,22:1.432610):1.01131):0.312976,(35:3.526162,(((((((36:0.255858,37:0.308681):0.0351373,38:0.115669):1.59817,39:1.285442):0.585147,(41:0.236915,(42:0.101617,43:0.000002):0.189595):1.27445):0.637964,40:1.901952):2.57102,(((49:0.002948,50:0.000001):0.0168431,51:0.272537):2.51002,52:1.889127):1.25213):0.406283,((44:1.193273,(45:1.390735,46:3.075796):1.48008):0.579414,(47:2.156396,48:1.820864):1.1572):2.28904):0.95108):0.843036):0.593059,(((((((24:0.194413,25:0.018813):0.549207,26:0.102842):0.133489,27:0.312629):0.577442,29:1.387438):0.101219,28:1.718958):0.822217,((32:1.786292,33:0.350202):0.168749,34:0.400643):0.230255):0.371594,(30:0.414483,31:0.567779):0.329604):1.5754):0.378257,15:1.672393):0.218172,((((16:0.000001,17:0.000001):0.285203,18:0.291881):0.348914,19:0.484003):1.22769,20:1.056022):0.134832):1.24718):1.19791):0.413741):0.527492):0.187867,7:1.249014):0.381786):0.236836,(2:0.572647,(4:0.366871,5:1.013600):0.740921):0.10405):0.148713,3:0.840026);
 677: 1 -27604.87039 -27168.14159 (0:0.458749,(1:0.159406,((4:0.615244,5:0.910765):0.417265,(6:1.025617,7:1.177636):0.543236):0.267106):0.0925731,(2:0.383961,(3:0.701705,(((((8:0.000001,9:0.000001):0.584614,10:0.455661):0.887404,11:0.796807):0.410716,(12:0.000001,13:0.000001):1.64572):0.542354,((((14:2.916917,((35:4.025092,((44:1.813136,(45:1.338383,46:3.000189):0.372819):1.26386,(47:1.752072,48:1.980992):0.765004):1.37719):0.868177,((((((36:0.278228,37:0.356732):0.199132,38:0.000002):0.785041,39:1.770510):0.675318,(41:0.367755,(42:0.166682,43:0.000003):0.227538):1.51338):1.24019,40:1.071542):2.90091,(((49:0.002586,50:0.000001):0.219132,51:0.083403):4.82234,52:2.237734):0.786403):0.683708):0.324049):0.800652,((21:0.540547,22:1.846896):0.897157,23:1.581939):0.859788):0.618607,((((16:0.000001,17:0.000001):0.254686,18:0.299874):0.451116,19:0.552485):1.27741,20:1.031290):0.367482):0.152645,(15:1.479021,(((((24:0.246838,25:0.088121):0.668876,26:0.109799):0.0682486,27:0.496104):0.44291,(28:2.173436,29:1.179108):0.24859):0.47798,(((30:0.748499,31:0.585508):0.428903,32:1.319667):0.17601,(33:0.456784,34:0.390325):0.137712):0.473081):2.22076):0.767165):1.87357):0.234781):0.298387):0.0899171);
 678: 1 -27646.13548 -27168.93057 (0:0.393784,((((1:0.180099,(6:0.992737,7:1.174354):0.563466):0.023728,(4:0.309790,5:1.041433):0.754663):0.0992438,((((8:0.000001,9:0.000001):0.481286,10:0.572216):0.415355,11:1.216493):1.30511,((12:0.000001,13:0.000001):1.59205,(((((14:4.781632,(35:3.053487,(((((((36:0.268436,37:0.298590):0.107924,38:0.030741):1.24359,39:1.257829):0.461495,(41:0.227118,(42:0.083101,43:0.076583):0.30253):1.08025):1.3797,40:1.174618):1.2553,(((49:0.000002,50:0.000001):0.146049,51:0.212389):3.93349,52:1.561290):1.10887):0.989156,((44:1.244027,(45:1.565625,46:3.097465):0.668228):0.624072,(47:2.138269,48:1.509735):0.671485):2.0207):0.907739):1.42829):0.299338,20:0.551326):2.5388e-06,(((16:0.000001,17:0.000001):0.362791,18:0.143799):0.724737,19:0.606416):1.47262):0.944547,(((21:0.959490,22:0.733696):1.52176,23:0.830923):1.17316,((((((24:0.140054,25:0.139479):0.556518,26:0.234731):0.0886301,27:0.430938):0.546526,28:2.090453):0.0663725,29:0.975216):0.812976,(((30:0.952559,31:0.368538):0.673642,32:1.451707):0.147714,(33:0.433039,34:0.345521):0.190074):0.427361):1.73264):0.244323):0.257834,15:2.214430):0.547087):0.759578):0.182097):0.0576063,2:0.476749):0.102959,3:0.730567);
 679: 2 -29478.92212 -27161.37071 (0:0.412383,(1:0.315969,(((4:0.283495,5:1.070005):0.543324,(6:1.275379,7:0.966518):1.05245):0.0406234,((((8:0.000001,9:0.000001):0.537622,10:0.512292):0.805553,11:0.870266):0.727747,((12:0.000001,13:0.000001):1.01504,(((((14:2.434111,((((((36:0.266523,37:0.329707):0.128087,38:0.000002):1.48751,(39:1.214878,(41:0.334347,(42:0.114005,43:0.066091):0.262694):1.51832):0.396632):1.12917,40:2.198261):1.94459,(((49:0.000002,50:0.000001):0.0921962,51:0.278725):2.74747,52:2.751490):1.34969):0.130489,((44:1.128667,(45:1.550288,46:3.800799):0.334073):1.55738,(47:2.313180,48:1.453753):0.759404):2.04775):0.436784):0.677978,(((21:0.883950,22:1.130012):1.16642,23:1.003203):0.385057,35:3.692399):0.177189):1.12363,(((((((24:0.178967,25:0.073663):0.466499,26:0.128958):0.17941,27:0.359790):0.397069,29:1.293064):0.372575,28:1.916021):0.698187,(30:0.898002,31:0.461958):0.336086):0.172482,((32:2.035666,33:0.192204):0.42937,34:0.513173):0.288033):0.969367):0.348449,20:0.874339):0.161076,(15:1.887418,(((16:0.000001,17:0.000001):0.216239,18:0.265656):0.317363,19:0.493558):0.727076):0.343301):1.13317):0.860613):0.358451):0.276469):0.0565427,(2:0.431492,3:0.726969):0.133965);
 680: 2 -28463.18518 -27161.00431 (0:0.315719,1:0.399664,(2:0.416729,(3:0.618926,((4:0.513629,5:0.837100):0.564327,((6:0.784502,7:1.251899):0.506262,((((8:0.000001,9:0.000001):0.546743,10:0.454553):0.876804,11:0.980656):0.814108,((12:0.000001,13:0.000001):0.818248,((((((14:2.879338,(35:1.939678,((44:1.275631,(45:1.242264,46:3.443766):0.742374):0.798935,(47:1.894451,48:1.677128):0.828832):4.35038):1.11992):2.05127e-06,((((((36:0.229742,37:0.326051):0.119848,38:0.020829):1.30703,39:1.258261):0.144987,(41:0.267705,(42:0.151698,43:0.015549):0.224559):1.91651):1.71811,40:1.446592):1.26617,(((49:0.008777,50:0.000001):0.112198,51:0.233826):4.21282,52:2.206857):1.15581):0.806011):0.840309,((((((24:0.192399,25:0.030200):0.401744,27:0.435012):0.132695,26:0.046716):0.430937,29:1.296234):0.235079,28:2.293593):0.34519,((((30:0.803196,31:0.443476):0.521683,32:1.658208):0.193586,33:0.356798):0.194012,34:0.335155):0.943724):1.04009):0.550769,((21:0.564062,22:1.279604):0.676876,23:1.433260):0.76316):0.64366,15:1.939259):0.0980161,((((16:0.000001,17:0.000001):0.241212,18:0.230109):0.588579,19:0.322710):1.39892,20:1.608881):0.218236):0.556496):0.539038):0.451221):0.0976471):0.171474):0.0227211):0.0876615);
 681: 1 -27064.35356 -27176.21329 (0:0.253342,((1:0.108165,((6:0.926024,7:1.621607):0.162355,((((8:0.000001,9:0.000001):0.569729,10:0.348747):0.364086,11:1.081277):0.561173,((12:0.000001,13:0.000001):1.37359,((((((14:3.746227,(((((36:0.233903,37:0.265809):0.093143,38:0.062499):1.70004,(39:1.068201,(40:3.902863,(41:0.267059,(42:0.106190,43:0.028868):0.219219):0.916959):0.60006):2.91708e-06):4.33806,((44:2.010821,(45:1.308436,46:3.427679):0.780515):0.332627,(47:2.018572,48:1.707162):1.24409):1.76577):1.10724,(((49:0.005762,50:0.000001):0.0222758,51:0.296293):3.52776,52:1.746698):1.12897):0.996596):0.191056,(((21:1.009664,22:1.040230):0.376622,23:1.639685):1.00373,35:3.834461):0.344373):0.584447,20:0.616778):0.363219,(((16:0.000001,17:0.000001):0.45577,18:0.312682):0.465443,19:0.496125):1.33372):0.630223,15:1.905580):0.379331,(((((24:0.166545,25:0.034250):0.463432,26:0.181945):0.104984,27:0.299450):0.45272,28:2.171459):0.178628,(29:1.495502,((30:0.682030,31:0.453909):0.47438,((32:1.519729,33:0.279451):0.280286,34:0.461589):0.343812):0.939441):0.0448564):1.25165):0.505642):0.69541):0.379805):0.481788):0.153136,(4:0.222294,5:1.172307):0.861895):0.0699217,(2:0.363804,3:0.733655):0.209472);
 682: 2 -27367.88612 -27164.4628 (0:0.444708,(1:0.285658,((4:0.621210,5:1.145458):0.439988,((6:1.082259,7:1.190775):0.44508,((((8:0.000001,9:0.000001):0.789165,10:0.268176):0.968957,11:1.513262):0.999384,((12:0.000001,13:0.000001):1.27697,((((((14:2.678255,(((49:0.000002,50:0.000001):0.196739,51:0.100987):3.54368,52:2.611271):0.976364):0.136281,((35:2.381156,(((44:1.919581,45:1.809764):0.345075,46:3.105273):0.995134,(47:2.612664,48:1.140084):2.06989):1.54747):1.46199,((((36:0.269891,37:0.377843):0.106852,38:0.014804):1.58738,(39:1.158759,(41:0.335607,(42:0.085370,43:0.059786):0.141363):2.24499):0.246923):1.73571,40:1.921129):2.28278):0.195815):1.02363,((21:0.492874,22:1.973240):1.10944,23:1.580890):0.472928):0.226691,((((((24:0.101463,25:0.116097):0.476046,26:0.165429):0.0604229,27:0.602056):0.631465,28:1.839176):0.251635,29:0.943586):0.337473,((((30:0.584571,31:0.707625):0.545534,32:1.934134):0.153321,33:0.316476):0.259213,34:0.295236):0.98923):1.16874):1.1754,15:1.464366):0.129404,((((16:0.000001,17:0.000001):0.361288,18:0.115227):0.495381,19:0.368083):0.847264,20:1.190780):0.513382):0.534682):0.968828):0.451696):0.0972557):0.255464):0.119133,(2:0.384819,3:0.824779):0.0688803);
 683: 1 -27644.53845 -27176.5128 (0:0.437219,(1:0.195344,((4:0.333837,5:0.953810):0.717965,((6:0.776154,7:1.264749):0.237115,(((8:0.000001,9:0.000001):0.467994,10:0.276978):0.648739,(11:0.932786,((12:0.000001,13:0.000001):0.53011,((((((14:2.754832,((((((36:0.246733,37:0.304091):0.0327802,38:0.034705):1.22647,39:1.163793):0.266753,(41:0.264095,(42:0.113601,43:0.066854):0.163956):1.37633):1.62547,40:0.755714):2.26277,(((49:0.005419,50:0.000001):0.122844,51:0.200169):3.4236,52:2.115731):0.623366):0.987644):0.548711,(35:4.097797,((44:1.739328,(45:1.034884,46:3.192532):0.656971):0.613313,(47:2.243143,48:1.794740):0.47707):0.524053):1.22058):0.53638,(21:0.856694,22:1.227336):0.542891):0.722027,23:0.706875):1.22811,(15:1.271918,((((((24:0.106254,25:0.059456):0.610754,26:0.134882):0.200641,27:0.290059):0.613378,29:1.005710):0.14827,28:2.046376):0.472345,(((30:0.801469,31:0.316909):0.412465,32:1.946972):0.237466,(33:0.448938,34:0.347472):0.213006):0.263724):1.55151):0.156912):0.50897,((((16:0.000001,17:0.000001):0.249394,18:0.200947):0.687399,19:0.376269):1.8081,20:0.812450):0.331877):1.40054):1.36874):0.832194):0.635735):0.290121):0.139055):0.206751,(2:0.346968,3:0.734513):0.108027);
 684: 1 -28905.30684 -27167.23435 (0:0.311598,(1:0.264327,(((4:0.484818,(5:0.577143,(((8:0.000001,9:0.000001):0.351808,10:0.434558):1.14802,11:0.995998):0.587923):0.471984):0.450616,((12:0.000001,13:0.000002):1.56879,((((14:2.469239,(21:0.902669,22:0.819460):0.693086):0.553533,((23:1.036979,((35:2.526069,((((((36:0.249403,37:0.345996):0.0871935,38:0.064863):1.5399,39:1.016100):0.388927,(41:0.403688,(42:0.112807,43:0.032910):0.12921):1.48099):1.31836,40:1.856632):0.893348,(((49:0.000002,50:0.000001):0.0315908,51:0.234058):4.16997,52:1.716657):1.85159):1.86241):0.47871,((44:1.538969,(45:1.502475,46:3.311056):0.568848):0.86123,(47:1.977221,48:1.521944):0.384871):1.87969):0.821028):2.70308e-06,((((((24:0.156481,25:0.057887):0.530327,26:0.228923):0.0801077,27:0.313198):0.750935,29:1.042135):0.121085,28:2.164973):0.220686,((((30:0.537537,31:0.616322):0.751477,34:0.205458):0.180017,33:0.482611):0.363229,32:1.283681):0.668057):1.51807):0.346718):0.426981,15:1.232422):0.198073,((((16:0.000001,17:0.000001):0.375496,18:0.079641):0.490064,19:0.550204):1.41456,20:0.541296):0.985979):0.67621):0.982551):0.12335,(6:0.918786,7:1.088722):0.666893):0.153587):0.22449,(2:0.378595,3:0.765589):0.179215);
 685: 1 -29862.8003 -27166.28162 (0:0.357106,(1:0.162908,(4:0.237380,5:1.018560):0.611119):0.117847,(((2:0.288576,((((8:0.000001,9:0.000001):0.41853,10:0.455724):0.524549,11:1.392836):0.730519,((12:0.000002,13:0.000002):1.13775,(((((((((14:3.119817,52:2.584830):0.515166,((49:0.003056,50:0.000001):0.21449,51:0.096218):4.18927):0.48701,(((((36:0.297942,37:0.332589):0.0389402,38:0.057596):1.50396,39:1.276427):0.798801,(41:0.187559,(42:0.068457,43:0.058623):0.361413):1.04113):1.80413,40:0.910399):2.05917):0.566519,(35:4.352662,((44:1.492512,(45:1.408977,46:3.408187):0.44277):1.1364,(47:2.474842,48:1.295091):0.657963):1.12919):0.452927):0.803986,(21:1.121434,22:0.989837):0.991081):0.50645,23:1.160235):1.11437,(((((24:0.090884,25:0.065451):0.351976,26:0.160085):0.277671,27:0.214365):0.571635,(28:2.199042,29:1.242100):0.129083):0.65378,(((30:0.798246,31:0.376141):0.571172,32:1.804691):0.178238,(33:0.569710,34:0.354571):0.268337):0.38903):2.07714):0.38869,15:1.378904):0.31527,((((16:0.000001,17:0.000001):0.390312,18:0.170551):0.759839,19:0.573870):1.06422,20:1.118023):0.367941):0.710278):0.950186):0.281952):0.0521851,(6:0.986636,7:1.037663):0.474779):0.109759,3:0.704555):0.153919);
 686: 3 -27962.64713 -27167.66631 (0:0.427752,1:0.293370,((2:0.483411,(4:0.326058,5:0.957721):0.653861):0.167052,(3:0.774724,((6:0.809421,7:1.355907):0.713271,((((8:0.000001,9:0.000001):0.660477,10:0.439693):0.768502,11:1.138038):1.06301,((12:0.000001,13:0.000001):1.11543,(((((((((14:3.720856,((((((36:0.212797,37:0.316361):0.154884,38:0.049949):1.5926,39:1.315471):0.801593,(41:0.410631,(42:0.127394,43:0.014326):0.0876091):0.750061):1.06644,40:2.057156):1.34849,52:3.082826):0.457294):0.401314,((44:1.198668,(45:1.584443,46:2.765987):0.7227):1.25517,(47:2.004965,48:1.333991):0.345238):2.56094):0.409236,((49:0.002762,50:0.000001):0.18127,51:0.116021):3.71833):1.02504,(21:0.292905,22:1.351561):0.897571):1.13258,35:3.659877):2.40104e-06,23:1.291004):0.712424,((((24:0.160158,25:0.103499):0.501784,(26:0.196097,(27:0.278996,29:1.926930):0.184465):0.0869409):0.176186,28:2.005225):0.526841,(((30:0.639127,31:0.588753):0.665354,(32:1.952910,33:0.104766):0.306291):0.190471,34:0.234469):0.957396):1.22629):0.714842,((((16:0.000001,17:0.000001):0.312957,18:0.252259):0.348456,19:1.093708):0.813398,20:1.271637):0.31646):0.0214424,15:1.910900):0.344185):0.585825):0.345539):0.02904):0.200976):0.116961);
 687: 1 -26312.56869 -27169.098 (0:0.309349,((1:0.335469,((((4:0.392525,5:1.022972):0.273845,(((8:0.000001,9:0.000001):0.530438,10:0.464042):0.938252,11:0.994939):0.752364):0.265771,(6:0.996389,7:1.592367):0.50099):0.0390142,((12:0.000001,13:0.000001):1.55704,((((((14:4.241956,23:0.968657):0.579713,((35:2.861246,(((44:1.577529,45:1.397260):0.247073,46:3.220719):0.646553,(47:2.126100,48:1.666627):1.00881):0.905049):1.56292,(((((((36:0.293445,37:0.279307):0.0272297,38:0.127482):1.3343,(41:0.378620,(42:0.000002,43:0.164762):0.163965):2.04719):0.0932793,39:1.508901):3.70051,40:0.646180):2.50496,52:3.155247):0.660011,((49:0.002996,50:0.000001):2.30707e-06,51:0.355471):3.46912):1.62939):0.633637):0.487991,(21:0.715213,22:1.671525):1.57583):0.79096,((((((24:0.129930,25:0.086845):0.501427,26:0.206798):0.117848,27:0.448396):0.600512,29:1.217404):0.345504,28:1.624417):0.0801437,((30:0.375745,31:0.733346):0.845127,((32:1.620388,33:0.459928):0.244123,34:0.358693):0.35623):0.789582):1.13199):0.503377,((((16:0.000001,17:0.000001):0.541779,18:0.204342):0.506052,19:0.616995):0.762913,20:1.096244):1.02081):0.088248,15:1.928359):0.533776):0.998596):0.0753943):0.124892,2:0.492433):0.101478,3:0.838884);
 688: 4 -27742.43064 -27162.72357 (0:0.391866,(1:0.235053,((4:0.259124,5:1.012112):0.530552,(6:1.370193,7:1.274066):0.429602):0.102372):0.162241,(2:0.361395,(3:0.466781,((((8:0.000001,9:0.000001):0.48516,10:0.469460):0.574207,11:0.728336):0.771378,((12:0.000001,13:0.000001):1.24452,(((((14:4.258004,((((((((36:0.188456,37:0.273068):0.103303,38:0.053713):1.3559,39:1.493145):0.411106,(41:0.323083,(42:0.111670,43:0.054189):0.193418):1.43901):1.55216,40:1.300435):1.9714,52:2.106175):0.705297,((49:0.000002,50:0.000001):0.200424,51:0.072001):3.70514):1.29435,(((44:1.567443,45:1.640398):0.828649,46:2.730654):0.538592,(47:1.940534,48:1.178190):0.612554):2.04022):0.656192):0.042198,35:5.014629):0.501388,((21:1.091605,22:0.845662):1.436,23:0.953675):0.560201):0.134514,(((((24:0.069678,25:0.043033):0.596882,26:0.089920):0.192363,27:0.250492):0.456002,(28:2.076603,29:0.968168):0.292472):0.120864,((30:0.669783,31:0.351167):0.437743,(32:1.553514,(33:0.422119,34:0.484144):0.172707):0.246703):0.526496):1.43973):0.814152,(15:2.290970,((((16:0.000001,17:0.000001):0.3756,18:0.295807):0.514898,19:0.418927):1.07384,20:1.327388):0.58953):0.139684):0.927973):0.551887):0.408847):0.505802):0.165041);
 689: 1 -26304.83237 -27170.9834 (0:0.492741,(1:0.253036,((((4:0.721328,5:0.725779):0.538291,(((8:0.000001,9:0.000001):0.634399,10:0.218352):0.689188,11:1.028678):0.429153):0.296489,(6:1.342467,7:1.481851):0.0306484):0.215257,((12:0.000001,13:0.000002):1.36411,((((((14:2.996541,23:0.462648):0.378851,((21:0.786267,22:1.025539):0.574945,(((((((36:0.282894,37:0.259037):0.027283,38:0.071544):1.35171,39:1.098370):0.777198,(41:0.338478,(42:0.093586,43:0.044098):0.109872):0.997694):1.11013,40:1.698346):1.67246,(((49:0.002778,50:0.000001):0.138021,51:0.185249):3.215,52:1.856186):0.563182):0.865683,((44:1.873337,(45:1.216497,46:3.349375):0.671216):1.47885,(47:2.413573,48:0.973342):0.275511):1.65121):0.639834):0.414167):0.532433,35:5.501525):0.618733,((((((24:0.118981,25:0.065066):0.555324,26:0.186475):0.0840689,27:0.359706):0.463867,29:1.600201):0.117335,28:1.897689):2.74428e-06,((30:0.467525,31:0.415509):0.679728,((32:2.066006,33:0.157082):0.301978,34:0.463142):0.341584):0.807757):1.19586):0.824118,15:1.121143):0.387598,((((16:0.000001,17:0.000001):0.349119,18:0.229673):0.588621,19:0.294447):0.752218,20:1.260471):0.387968):0.89754):0.786146):0.118075):0.113523,(2:0.328931,3:0.503857):0.126702);
 690: 1 -27086.77241 -27164.72726 (0:0.482490,(1:0.317818,((4:0.357104,5:0.964513):0.422781,((6:1.203450,(7:1.123856,((8:0.000001,9:0.000001):0.846145,10:0.380584):1.0876):0.252426):0.256577,(11:1.599261,((12:0.000001,13:0.000001):0.921095,((((14:2.192191,(35:3.270939,((((((36:0.308709,37:0.260769):0.128988,38:0.000002):1.33688,(39:1.413617,(41:0.345550,(42:0.119691,43:0.052213):0.216571):1.29355):0.885671):2.41465,40:0.945066):2.883,(((49:0.000002,50:0.000001):0.201453,51:0.120408):4.1636,52:0.883175):1.19179):0.234284,((44:1.229646,(45:1.162526,46:3.345910):0.763335):1.19316,(47:2.670222,48:1.735651):0.656436):2.25378):1.6577):1.14055):1.09536,20:0.969916):0.0739362,(((16:0.000001,17:0.000001):0.475417,18:0.270195):0.624353,19:0.449685):1.41162):1.11561,(15:1.983662,(((21:1.494370,22:1.288531):1.72892,23:2.049272):0.567975,((((((24:0.177357,25:0.225261):0.616843,26:0.142626):0.155724,27:0.467801):0.665405,28:1.723990):0.430812,29:1.050394):0.90045,((((30:0.723701,31:0.344102):0.332843,32:1.533234):0.521648,33:0.334784):0.390437,34:0.329543):0.635059):0.62513):0.449502):0.0718464):0.707329):0.731129):0.644703):0.540621):0.314931):0.127682,(2:0.654613,3:0.780620):0.19706);
 691: 1 -26539.5199 -27164.23028 (0:0.374813,(1:0.235250,((4:0.713409,5:1.010398):0.528901,((6:1.304298,7:1.012285):0.0894483,((((8:0.000001,9:0.000001):0.526776,10:0.422071):0.779817,11:0.810616):0.98454,((12:0.000001,13:0.000001):1.27258,(((((14:2.657522,(((((((36:0.231447,37:0.309943):0.130347,38:0.000002):1.41635,39:1.193616):0.286809,(41:0.258345,(42:0.081429,43:0.078032):0.307499):1.16082):2.30809,40:1.722067):1.79541,(((49:0.000002,50:0.000001):0.229364,51:0.128971):4.38664,52:1.694296):0.927838):1.82619,(((44:1.972600,45:1.648710):0.263166,46:2.976538):1.72428,(47:2.819883,48:0.964719):0.688372):2.54214):0.490048):1.59839,(((((((24:0.159773,25:0.074771):0.651755,26:0.086526):0.179651,27:0.366918):0.774104,28:2.043612):0.177518,29:1.148121):0.222987,((30:0.669560,31:0.443912):0.533584,((32:2.569921,33:0.000002):0.348104,34:0.614118):0.482363):0.939637):0.843829,35:4.548046):0.529093):2.25595e-06,((21:1.001744,22:1.303984):1.20354,23:0.951031):0.395547):1.7427,((((16:0.000001,17:0.000001):0.379455,18:0.277155):0.522605,19:0.710522):1.12156,20:1.958339):0.924119):0.0575861,15:1.752012):0.708964):0.735821):0.260494):0.233479):0.330929):0.0603963,(2:0.442385,3:0.506979):0.206315);
 692: 1 -27131.66456 -27163.36175 (0:0.439117,(1:0.154122,((4:0.398538,5:0.854401):0.49313,(6:1.007145,7:1.149534):0.437531):0.311287):0.126262,((2:0.232886,((((8:0.000001,9:0.000001):0.632141,10:0.445925):0.981498,11:0.912742):0.30201,((12:0.000001,13:0.000001):1.03502,(((((((((14:3.411382,(((49:0.005524,50:0.000001):0.213328,51:0.107359):3.10203,52:2.672790):0.947108):0.389844,(((((36:0.237766,37:0.243675):0.10543,38:0.051238):1.00594,39:1.389212):0.259853,(41:0.434448,(42:0.094663,43:0.063268):0.025831):1.85914):1.46102,40:1.896284):2.22263):0.289048,35:3.204445):0.642304,((44:1.785274,(45:0.997565,46:2.684209):0.289029):0.663226,(47:2.611002,48:0.985390):0.925243):2.08039):0.84163,(21:0.990132,22:0.693237):0.854881):0.479484,23:0.777613):1.07921,((((((24:0.175215,25:0.054884):0.447739,27:0.295906):0.180526,26:0.073583):0.559703,29:1.416812):0.17082,28:1.890321):0.48007,(((30:1.021220,31:0.376932):0.751087,(32:1.883534,33:0.356256):0.0929504):0.360473,34:0.373707):0.242925):1.82991):0.473645,15:2.035466):0.280715,((((16:0.000001,17:0.000001):0.404134,18:0.239914):0.825831,19:0.369785):1.07675,20:0.877708):0.463464):0.926779):0.439903):0.559006):0.332955,3:0.642067):0.146567);
 693: 1 -27625.22759 -27161.0027 (0:0.409755,(1:0.349382,((4:0.474547,5:0.886892):0.650419,((6:1.033244,7:1.467718):0.284688,((((8:0.000001,9:0.000001):0.543744,10:0.442486):0.586316,11:1.307381):0.800696,((12:0.000001,13:0.000001):1.30161,(((((14:2.830923,(35:3.101791,(((((((36:0.292262,37:0.333748):0.0637085,38:0.067832):1.65322,39:1.389749):0.772506,(41:0.232648,(42:0.073247,43:0.055477):0.206774):0.920366):1.44343,40:1.759659):1.02342,(((49:0.002703,50:0.000001):0.0728113,51:0.219876):4.20702,52:1.988025):0.424689):0.953919,((44:1.525916,(45:1.249114,46:3.422538):0.929436):0.916422,(47:2.166932,48:1.356141):0.164913):2.37251):0.332627):2.07019e-06):0.495543,((21:0.482866,22:1.395052):1.73803,23:1.494717):0.558283):0.762827,((((((((24:0.191996,25:0.121617):0.533764,27:0.307419):0.148975,26:0.093838):0.406633,28:1.925673):0.0373811,29:1.214391):0.886754,32:1.139978):0.334082,(33:0.483392,34:0.417919):0.298483):0.275524,(30:1.023847,31:0.257849):0.368912):1.01979):0.535902,20:0.745762):0.518577,(15:1.700628,(((16:0.000001,17:0.000001):0.445265,18:0.229506):0.259819,19:0.628060):1.08051):0.195073):0.966547):1.02089):0.228106):0.377567):0.216679):0.0406222,(2:0.588183,3:0.706068):0.0942467);
 694: 2 -24147.27427 -27164.51307 (0:0.400974,(1:0.207532,(((4:0.274288,5:1.076176):0.784262,(6:1.204910,7:1.513743):0.418708):0.0903392,((((8:0.000001,9:0.000001):0.739728,10:0.224288):1.12816,11:1.211588):0.61625,((12:0.000002,13:0.000001):0.830888,((((((14:3.284680,23:0.536232):0.718973,(21:0.672315,22:1.230165):1.2262):0.482328,(((((((24:0.222124,25:0.076579):0.578698,26:0.178804):0.176396,27:0.226388):0.788632,29:1.248879):0.33438,28:2.402175):0.171104,((((30:0.571665,31:0.564309):0.783171,33:0.517598):0.0880543,32:2.056374):0.211658,34:0.313166):0.679204):1.11832,((35:2.584397,((44:1.873983,(45:1.397966,46:3.524941):0.641042):0.217505,(47:2.522809,48:1.455629):1.2199):2.55187):1.3488,(((((36:0.274033,37:0.366277):0.0822107,38:0.049188):1.24968,(39:1.123712,(41:0.264687,(42:0.110519,43:0.074172):0.193435):1.75724):0.780383):1.72925,40:1.926553):1.0747,(((49:0.003320,50:0.000001):0.0591904,51:0.283161):2.60434,52:2.933900):1.05826):1.79389):0.605635):0.0377247):0.522168,(((16:0.000001,17:0.000001):0.300774,18:0.288875):0.464069,19:0.518255):0.981843):0.189447,20:0.889394):0.362501,15:2.245727):0.573085):0.657828):0.545924):0.21633):0.0807834,(2:0.358503,3:0.769658):0.195374);
 695: 1 -26230.59008 -27161.57235 (0:0.377178,(1:0.255028,(((4:0.461557,5:0.675892):0.354176,(6:0.938131,7:1.105852):0.46177):0.0917451,((((8:0.000001,9:0.000001):0.67734,10:0.247702):0.572604,11:0.964999):0.449327,((12:0.000001,13:0.000001):0.873131,(((((((14:2.319178,((((((36:0.264896,37:0.303033):0.0342191,38:0.053622):1.5083,39:1.308339):0.665367,(41:0.198863,(42:0.122251,43:0.042380):0.236108):1.47296):1.36525,40:1.416404):1.57742,(((49:0.008668,50:0.000001):0.051736,51:0.199129):3.48404,52:2.555615):0.783878):0.536453):0.801978,(((44:1.919993,46:2.593211):0.520644,45:1.759141):1.21872,(47:2.363757,48:0.995026):0.975313):1.41467):0.1347,35:4.139751):0.222685,((21:1.154521,22:1.185675):0.925224,23:1.194220):0.449492):0.774677,((((((((24:0.110353,25:0.096203):0.406679,27:0.410325):0.0669703,26:0.156075):0.6847,28:2.035354):0.0302209,29:1.121282):0.590008,32:1.465915):0.193252,(33:0.445898,34:0.500473):0.331436):0.508022,(30:1.055874,31:0.226535):0.322792):1.29375):0.768142,(15:1.246045,(((16:0.000001,17:0.000001):0.395925,18:0.141399):0.512639,19:0.452240):1.1789):0.598469):0.289086,20:0.810780):1.04993):1.03315):0.58581):0.218935):0.0602755,(2:0.480436,3:0.693432):0.0264523);
 696: 2 -26375.38597 -27162.51553 (0:0.381730,(1:0.451190,(2:0.675404,(((4:0.489090,5:0.996830):0.316842,((((8:0.000001,9:0.000001):0.572194,10:0.700679):0.755916,11:1.629984):0.663129,((12:0.000001,13:0.000002):1.36557,(((((((14:3.688462,((49:0.000002,50:0.000001):0.276876,51:0.087682):3.64166):2.84064e-06,(((35:3.148324,(((((36:0.312720,37:0.315925):0.0528813,38:0.042955):1.68397,39:1.506433):0.546521,(41:0.269952,(42:0.117315,43:0.038872):0.250194):1.04063):2.54415,40:1.851788):0.857497):1.29627,(((44:2.040915,45:1.192178):0.867449,46:2.660221):0.689918,(47:2.326205,48:1.292530):1.75982):2.0407):1.44222,52:1.901767):0.284354):2.24566,(21:0.958920,22:1.967161):0.792327):0.308787,23:2.095144):0.767872,(((((((24:0.126428,25:0.126460):0.548531,26:0.234904):0.178796,27:0.349331):0.565512,(28:2.388372,29:1.460084):0.309258):1.16685,32:1.384813):0.440162,(33:0.243434,34:0.675339):0.182077):0.431642,(30:0.725810,31:0.405611):0.224232):1.27031):0.270163,20:0.830935):0.474726,(15:1.401218,(((16:0.000001,17:0.000001):0.526501,18:0.126188):0.588491,19:0.233990):0.770373):0.595054):0.794):1.35656):0.42785):2.2883e-06,(6:1.374239,7:1.508263):0.554199):0.160626):0.16268):0.0814976,3:1.025947);
 697: 1 -25930.25886 -27176.91789 (0:0.308675,((1:0.347230,((4:0.380020,5:1.113870):0.473543,((6:1.086942,7:0.995739):0.68143,((((8:0.000001,9:0.000001):0.445673,10:0.606860):0.640995,11:0.759057):0.655544,(((12:0.000001,13:0.000001):0.645751,((((16:0.000001,17:0.000001):0.216502,18:0.300524):0.551318,19:0.519146):0.894624,20:0.767830):1.63282):0.400874,((((14:5.378280,((35:1.982493,(((44:1.816821,45:1.044813):1.12034,46:2.781762):0.172594,(47:2.090529,48:1.400853):1.01583):1.70444):1.02344,((((((36:0.346504,37:0.336282):0.105715,38:0.038911):1.08802,39:1.915294):0.305495,((41:0.530483,42:0.090080):0.0312499,43:0.000002):2.76465):1.20144,40:1.291847):0.900782,(((49:0.012111,50:0.000001):0.226704,51:0.140447):4.96253,52:1.423625):2.02101):1.91768):0.755799):1.65192,((21:0.807618,22:1.371962):0.633296,23:2.353921):1.17955):0.0205912,(((((24:0.166029,25:0.026425):0.492221,26:0.116506):0.0948471,27:0.504683):0.611846,(28:2.305028,29:0.703845):0.364252):0.511878,((30:0.569414,31:0.570137):0.416141,((32:2.243203,33:0.065608):0.228203,34:0.566200):0.425373):0.867515):0.908953):0.186058,15:1.649824):0.390968):0.66336):0.770343):0.279125):0.213916):0.0745533,2:0.365955):0.146769,3:0.839196);
 698: 1 -27467.5705 -27171.54894 (0:0.295351,(1:0.420773,(4:0.479959,5:1.207189):0.855998):0.0549687,((2:0.535586,(((6:1.056478,7:1.855399):0.0746557,((12:0.000001,13:0.000001):1.39575,(((((((14:4.807872,(35:4.217903,((((36:0.279603,37:0.263669):0.109335,38:0.019309):1.22689,(39:1.199779,(41:0.263948,(42:0.094814,43:0.022075):0.168565):1.56564):0.165037):1.52994,40:1.465785):0.0910494):1.02398):0.0865438,(((49:0.005279,50:0.000001):0.0535623,51:0.244326):3.23477,52:1.868622):1.27894):0.794259,((44:2.073827,(45:1.624518,46:3.242282):0.554749):0.370602,(47:2.339271,48:1.554218):0.964252):1.8463):1.70783,((21:0.973182,22:1.886705):1.20687,23:1.679416):0.303083):1.16592,((((((24:0.125114,25:0.064209):0.461965,27:0.349426):0.0816924,26:0.118592):0.905522,29:1.208798):0.306353,28:1.584172):0.465426,((((30:0.820714,31:0.452189):0.777255,32:1.755733):0.29253,33:0.232453):0.254043,34:0.355415):0.463975):1.06611):0.776245,((((16:0.000001,17:0.000001):0.384635,18:0.239347):0.350448,19:0.334650):1.26681,20:0.871983):0.252442):0.226282,15:1.509781):0.342403):0.82205):0.0809975,(((8:0.000001,9:0.000001):0.563935,10:0.084618):0.741243,11:1.180976):0.82858):0.301918):0.126065,3:1.045150):0.140056);
 699: 1 -26103.66715 -27160.92028 (0:0.329319,(1:0.437959,((4:0.302405,5:0.705762):0.797478,((6:1.089400,7:1.287938):0.336008,((((8:0.000001,9:0.000001):0.619453,10:0.237778):0.708109,11:1.255084):0.792524,((12:0.000001,13:0.000001):1.31054,(((((((14:4.325615,((((((36:0.240426,37:0.252379):0.0902331,38:0.073316):1.45581,39:1.255588):0.681209,(41:0.214456,(42:0.101307,43:0.080559):0.223862):1.18945):1.96,40:1.606719):1.45919,(((49:0.000002,50:0.000001):0.0365827,51:0.318624):5.83716,52:1.729084):1.96455):0.890234):1.01763,((44:1.873113,(45:1.143815,46:3.626225):0.624193):0.78326,(47:2.153094,48:1.827015):0.798332):1.07825):0.600982,((21:1.039524,22:1.600640):1.1524,23:1.778866):0.57998):0.991713,35:3.668044):0.944885,(((((((24:0.257940,25:0.088282):0.585374,26:0.214316):0.173619,27:0.395988):0.379338,(28:3.171667,29:1.160531):0.406591):0.933278,32:1.784656):0.438061,(33:0.316496,34:0.546191):0.0740703):0.192655,(30:0.520366,31:0.571905):0.592843):1.51847):0.424042,20:0.697133):0.655951,(15:1.598892,(((16:0.000001,17:0.000001):0.416682,18:0.321910):0.582384,19:0.734149):0.983711):0.271131):0.984752):0.417537):0.635614):0.217284):0.16243):0.149816,(2:0.472390,3:0.804269):0.108307);
 700: 1 -27408.15279 -27169.01531 (0:0.299669,(1:0.215168,((4:0.402854,5:0.790582):0.320955,(6:1.365620,7:0.865699):0.202241):0.448781):0.120144,(2:0.405954,(3:0.201445,(((((8:0.000001,9:0.000001):0.691432,10:0.332887):0.812471,11:0.694670):0.485594,(12:0.000001,13:0.000001):1.16589):0.55336,((((((14:3.354869,23:1.001122):0.470743,(((35:3.312844,(((44:1.825281,45:2.318596):0.935887,(47:2.908228,48:1.095935):1.84515):0.799974,46:2.529274):1.9177):0.376872,(((((36:0.285458,37:0.310368):0.140895,38:0.000002):1.23906,39:1.299428):0.650622,(41:0.210497,(42:0.130103,43:0.024765):0.226595):1.70019):1.0222,40:2.015250):1.33601):0.566334,(((49:0.000002,50:0.000001):0.20113,51:0.111970):3.77802,52:1.412131):1.47067):1.55423):0.863211,(21:0.873357,22:1.524723):0.980897):0.653834,(((((24:0.229332,25:0.011865):0.608253,26:0.089430):0.135766,27:0.410909):0.654419,(28:2.078128,29:1.097731):0.334078):0.378141,((30:0.448091,31:0.530900):0.574183,(32:1.626167,(33:0.371221,34:0.617519):0.181333):0.210882):0.718562):0.891335):0.70453,(15:1.296281,(((16:0.000001,17:0.000001):0.385218,18:0.205979):0.773131,19:0.446196):1.54978):0.442205):0.182469,20:1.909950):0.931109):0.434916):0.560381):0.125287);
 701: 1 -25269.6712 -27166.09142 (0:0.172627,(1:0.447640,((4:0.406946,5:1.196580):0.498149,((6:1.160957,((((8:0.000001,9:0.000001):0.573579,10:0.174039):0.750676,11:1.142846):0.856882,((12:0.000001,13:0.000001):0.394239,((14:3.830654,15:0.936919):1.45649,((((16:0.000001,17:0.000001):0.456176,18:0.073576):0.278637,19:0.429904):1.20966,(20:0.332522,((((21:1.082785,22:1.477738):0.702537,23:2.025757):0.587544,((((((24:0.120181,25:0.039339):0.42765,26:0.127533):0.116305,27:0.340645):0.297688,(28:1.992859,29:1.564557):0.222193):0.80816,(32:1.282796,(33:0.415187,34:0.670999):0.198491):0.141027):0.300157,(30:0.531873,31:0.539822):0.482936):1.94322):0.42028,((35:3.778101,((((((36:0.287576,37:0.327570):0.081252,38:0.044382):1.37017,39:1.310557):0.415113,(41:0.256463,(42:0.125003,43:0.040217):0.172501):2.57382):1.18392,40:1.199950):2.08478,(((49:0.010296,50:0.000001):0.0655496,51:0.257714):2.99567,52:2.113472):2.42045):0.925557):1.04006,((44:1.947687,(45:1.545906,46:2.710567):0.501665):0.28557,(47:2.599782,48:1.387644):1.63559):1.37376):0.626912):0.86632):0.500349):0.946026):1.08012):1.24712):0.258704):0.0951665,7:1.273089):0.588003):0.0926559):0.217808,(2:0.424514,3:0.892771):0.300923);
 702: 1 -26413.38912 -27162.22932 (0:0.355011,(1:0.270117,((4:0.435794,5:0.739046):0.554109,(((6:0.804666,7:1.199674):0.00341422,(((8:0.000001,9:0.000001):0.620901,10:0.330269):0.486553,11:1.148199):0.903814):0.388942,((12:0.000001,13:0.000001):1.3201,((((((((14:2.587122,((((((36:0.307795,37:0.358638):0.0696087,38:0.108817):1.01112,39:1.511098):0.535462,(41:0.223371,(42:0.097935,43:0.047640):0.184048):1.42025):1.88877,40:1.927007):2.40266,(((49:0.000002,50:0.000001):0.220803,51:0.098741):4.62741,52:2.253061):1.54826):0.737056):0.811883,35:3.524087):0.0496356,((44:2.508949,(45:1.475716,46:3.216190):0.244409):0.816006,(47:2.462527,48:1.229098):0.751722):1.44628):0.692816,(21:0.902634,22:1.167497):0.629785):0.213203,23:1.414626):0.387318,(((((24:0.184898,25:0.087336):0.538709,26:0.255002):0.11023,27:0.401130):0.849003,(28:2.166310,29:1.051625):2.37448e-06):0.284881,(((30:0.870980,31:0.292408):0.622132,32:1.393907):0.118095,(33:0.604800,34:0.314742):0.375895):0.426862):1.58132):0.585436,15:1.563394):0.526309,((((16:0.000001,17:0.000001):0.332167,18:0.103311):0.800099,19:0.203260):1.71217,20:1.101571):0.310994):1.32255):0.678749):0.108599):0.18548):0.0997063,(2:0.426256,3:0.673792):0.0280915);
 703: 1 -26361.40936 -27168.73386 (0:0.232717,(1:0.372910,((4:0.506335,5:0.805098):0.575607,((6:1.161704,7:1.004363):0.229244,((((8:0.000001,9:0.000001):0.678859,10:0.603870):0.817478,11:1.497963):0.502617,((12:0.000001,13:0.000001):0.586224,(((((((14:2.229622,(((((36:0.316826,37:0.291513):0.0811291,38:0.037821):1.61411,39:1.155768):0.741315,(41:0.215568,(42:0.184718,43:0.000002):0.28531):1.37759):1.71243,40:0.868379):4.17446):1.41576,(23:1.019010,((49:0.000002,50:0.000001):0.00983278,51:0.278541):2.95396):2.79334e-06):0.379951,((35:3.924404,52:3.867858):0.263599,((44:1.880218,(45:2.039941,46:2.693737):0.538498):1.27538,(47:2.615504,48:0.831014):0.482568):2.57887):0.712018):0.254659,(21:0.507464,22:1.891035):1.29724):0.332393,(((((24:0.222121,25:0.024876):0.358935,27:0.360899):0.127663,26:0.005789):0.599321,28:2.122597):0.209721,(29:1.328769,(((30:0.708414,31:0.502674):0.410555,32:1.424608):0.340359,(33:0.555874,34:0.830248):0.216643):0.83259):0.195894):1.22398):0.832234,((((16:0.000001,17:0.000001):0.529196,18:0.167197):0.643724,19:0.526408):1.22168,20:0.844967):0.335399):0.331605,15:2.148852):1.19023):1.53332):0.458682):0.210915):0.306673):0.119146,(2:0.901469,3:1.006761):0.151826);
 704: 5 -25596.28333 -27159.91033 (0:0.357212,(1:0.256046,(((4:0.619377,5:0.684507):0.276318,(((8:0.000001,9:0.000001):0.261108,10:0.419334):1.06498,(11:0.919086,((12:0.000001,13:0.000001):0.628721,((((((((14:2.248383,((((((36:0.247808,37:0.287573):0.0338641,38:0.119037):1.28397,39:0.962655):0.891567,(41:0.221452,(42:0.092549,43:0.023149):0.284042):1.20619):0.795556,40:1.412050):1.66568,(((49:0.006095,50:0.000001):0.184185,51:0.097360):3.81173,52:1.095828):0.706365):1.35683):0.698981,35:3.590402):0.107806,(((44:1.766247,46:2.900953):1.00571,45:0.937113):1.76078,(47:2.286393,48:1.212146):0.638733):1.49128):0.40885,23:1.854045):2.25565e-06,(21:0.700886,22:1.319957):1.42322):0.593149,(((((24:0.108290,25:0.117102):0.540942,26:0.078028):0.0725485,27:0.447143):0.646543,(28:1.686119,29:1.096812):0.121015):2.90869e-06,(((30:0.653744,31:0.400190):0.602581,32:1.365687):0.0506226,(33:0.475310,34:0.370264):0.246356):0.509984):0.731335):0.844079,(15:1.418206,(((16:0.000001,17:0.000001):0.338065,18:0.100826):0.264187,19:0.473443):0.463121):0.498089):0.0829612,20:1.057289):2.01918):1.19818):0.0803624):0.558177):0.397193,(6:1.060911,7:1.085301):0.362448):0.194912):0.163913,(2:0.334130,3:0.741190):0.147328);
 705: 1 -25652.31647 -27167.78447 (0:0.188337,(1:0.335530,((4:0.512085,5:0.925505):0.24487,((6:1.026718,((((8:0.000001,9:0.000001):0.919982,10:0.353963):0.589523,11:0.965390):0.589391,((12:0.000001,13:0.000001):1.03325,(((((14:3.266020,(35:3.401562,(((((((36:0.306902,37:0.248483):0.0834877,38:0.033633):1.55212,39:1.455752):0.531356,(41:0.261083,(42:0.108544,43:0.073539):0.282075):1.46851):1.86299,40:1.507089):1.50779,(((49:0.003360,50:0.000001):0.157966,51:0.113931):4.73794,52:1.004353):2.11047):0.381464,(((44:1.915181,(47:2.328108,48:1.504889):1.50342):0.964728,45:1.758847):1.28288,46:2.574608):1.6329):0.853777):1.58346):0.542185,20:0.877481):0.427833,(((16:0.000001,17:0.000001):0.502272,18:0.202826):0.584521,19:0.615843):1.39169):1.0562,15:1.681068):0.290251,(((21:0.730857,22:2.345409):0.892895,23:2.024889):0.601201,(((((24:0.146022,25:0.144971):0.49667,(26:0.167241,27:0.551684):0.0481476):0.35455,28:1.839511):0.349927,29:1.358345):0.0970941,((30:0.758665,31:0.445357):0.549879,(32:1.412567,(33:0.549972,34:0.513296):0.399028):0.44397):0.737839):0.81007):0.27267):0.996995):0.769985):0.339887):0.306147,7:1.045817):0.524097):0.4687):0.104932,(2:0.514847,3:0.550750):0.153005);
 706: 1 -27358.51279 -27163.573 (0:0.342991,(1:0.325065,((((4:0.576763,5:0.597473):0.28892,(((8:0.000001,9:0.000001):0.591602,10:0.392403):0.681254,11:1.568134):0.588216):0.207537,(6:1.072695,7:0.947787):0.344218):0.17815,((12:0.000001,13:0.000001):1.24379,(((((((14:2.384572,(((((((36:0.279447,38:0.092604):0.0103955,37:0.238500):1.30941,39:1.039961):0.422921,(41:0.280882,(42:0.094253,43:0.038328):0.150518):1.31157):2.09538,40:1.295494):1.14728,((49:0.000002,50:0.000001):0.0594839,51:0.260234):2.29672):0.384954,52:1.877272):1.24295):0.703467,(35:3.551201,((44:1.125307,(45:1.111871,46:2.786664):0.94967):1.26519,(47:2.108667,48:1.757560):0.318523):1.36335):0.561615):0.150731,(21:0.729525,22:1.114401):0.582273):0.42724,23:0.970012):0.890381,((((((24:0.116384,25:0.088441):0.4236,26:0.240749):0.0814968,27:0.226654):0.365691,29:1.335760):0.0916912,28:2.553412):0.67834,((30:0.578792,31:0.349471):0.530805,((32:1.449653,33:0.448130):0.134774,34:0.357784):0.321573):0.759188):0.989932):0.365572,15:1.261296):2.3802e-06,((((16:0.000001,17:0.000001):0.295773,18:0.257652):0.442908,19:0.386848):1.10781,20:0.771763):0.598599):0.527927):0.669589):0.079294):0.0381568,(2:0.297389,3:0.682330):0.135085);
 707: 2 -28065.51077 -27162.68537 (0:0.430950,(1:0.418162,((4:0.534381,5:0.876382):0.330923,((6:0.801639,7:0.849004):0.329615,((((8:0.000001,9:0.000001):0.381598,10:0.474207):0.859639,11:0.434480):0.563267,((12:0.000001,13:0.000002):0.631567,(((((((14:3.161279,(((((((36:0.242550,37:0.262753):0.0803203,38:0.045364):1.65909,39:1.142504):0.468927,(41:0.261596,(42:0.041546,43:0.066771):0.181045):1.43098):1.86348,40:1.564605):1.60826,(((49:0.002951,50:0.000001):0.192835,51:0.068405):3.65808,52:2.744213):1.8855):0.780655,((44:1.503378,(45:1.294251,46:2.833469):0.700204):0.426308,(47:2.150463,48:1.374110):0.807603):2.23042):0.677282):0.78369,(21:1.256128,22:1.193166):0.892938):0.178504,35:3.598945):0.560722,23:1.544200):0.675836,((((((24:0.116494,25:0.096405):0.639992,26:0.147036):0.067358,27:0.472979):0.6842,(28:1.781939,29:1.116507):0.202153):0.7082,((32:1.980472,33:0.318920):0.23037,34:0.452657):0.321542):0.399941,(30:0.761224,31:0.436733):0.172873):1.29696):0.615552,20:1.049102):0.390396,(15:1.781728,(((16:0.000001,17:0.000001):0.306692,18:0.222671):0.655209,19:0.269148):0.852564):0.681376):1.69346):1.02787):0.718947):0.126642):0.254358):0.0816387,(2:0.422873,3:0.605760):0.133976);
 708: 3 -26367.21463 -27168.14482 (0:0.376225,(1:0.108906,((4:0.515310,5:1.233576):0.484872,((6:1.323068,7:1.103195):0.553431,((((8:0.000001,9:0.000001):0.877199,10:0.239948):1.07123,11:1.136584):0.344851,((12:0.000001,13:0.000001):0.72823,((((((14:3.070376,(((((((36:0.326444,37:0.289653):0.102159,38:0.050853):2.20828,39:1.213628):0.489381,(41:0.100025,(42:0.101083,43:0.051676):0.319921):1.8824):1.09213,40:1.996059):2.7547,((49:0.000002,50:0.000001):0.0537115,51:0.266354):3.76515):0.611986,((((44:1.350823,(47:2.492418,48:1.353535):2.25531):0.557693,45:1.699060):2.05906,46:2.084532):1.85432,52:3.032026):0.378903):2.41015):0.736463,23:1.001267):0.521466,((21:0.106310,22:1.918437):1.7163,35:5.231666):0.126469):0.41178,((((24:0.185882,25:0.028174):0.616022,27:0.248660):0.245616,26:0.062793):0.201143,(28:1.965319,(29:1.042170,((30:0.960540,31:0.297395):0.679651,(32:1.718986,(33:0.367780,34:0.605495):0.48133):0.157577):0.99057):0.0165956):0.296974):1.3442):0.984032,15:2.620474):0.0769564,((((16:0.000001,17:0.000001):0.386252,18:0.243626):0.567856,19:0.338625):1.24616,20:1.765157):0.240099):1.05784):1.49593):0.357218):0.160758):0.325564):0.328692,(2:0.520242,3:0.905787):0.225636);
 709: 1 -28448.25134 -27171.56376 (0:0.405755,(1:0.275816,((4:0.504371,5:0.457454):0.490879,((6:0.912991,7:1.492501):0.384697,((((8:0.000002,9:0.000002):0.188575,11:1.900699):0.653163,10:0.290804):1.1501,((12:0.000001,13:0.000001):1.25823,((((14:2.892409,(((21:0.689581,22:0.962361):1.13176,23:0.703934):0.555783,((35:2.348052,(((((36:0.270642,37:0.242169):0.084755,38:0.000003):0.949984,(39:1.193148,(41:0.281726,(42:0.068389,43:0.052428):0.170561):1.59792):0.467257):1.69677,40:2.037235):0.914771,((44:1.422388,(47:2.672840,48:1.123929):1.67693):0.228073,(45:1.285198,46:2.982214):0.352603):1.60748):0.345263):0.973758,(((49:0.000002,50:0.000002):0.276343,51:0.060447):3.44939,52:2.263546):1.6657):0.464048):0.331731):0.451614,(((((((((24:0.096045,25:0.108724):0.649241,27:0.346958):0.0912085,26:0.074206):0.253183,29:1.360386):0.188312,28:2.144783):1.04288,32:1.010321):0.467282,34:0.274716):0.148184,33:0.388149):0.531603,(30:0.661662,31:0.346768):0.422439):1.74273):0.451061,20:0.898986):0.373009,(15:1.635466,(((16:0.000001,17:0.000001):0.268903,18:0.253565):0.657847,19:0.284418):0.972826):0.366706):0.574446):0.626372):0.380565):0.27398):0.36095):0.11353,(2:0.379247,3:0.642228):0.0940223);
 710: 2 -27135.95655 -27160.41327 (0:0.340203,(1:0.243563,((4:0.521942,5:0.816297):0.620106,((6:0.933857,7:1.405860):0.503591,((((8:0.000001,9:0.000001):0.30322,10:0.498681):0.605976,11:0.932855):0.843404,((12:0.000001,13:0.000001):1.08743,((((((14:2.718919,(35:2.688765,((((((36:0.277759,37:0.331179):0.0738974,38:0.052221):1.32063,39:1.750628):0.520754,(41:0.340934,(42:0.124176,43:0.036250):0.220637):1.45592):1.79254,40:1.076461):0.7782,(((49:0.009402,50:0.000001):0.00194171,51:0.273228):4.02274,52:2.843750):0.397867):1.52609):0.521698):0.725626,(((44:1.468543,45:1.718520):0.482292,46:2.929132):0.845987,(47:2.684245,48:1.402167):0.350082):1.47748):0.521506,((21:0.818665,22:1.492016):0.851453,23:1.302094):0.244477):1.33377,((((((((24:0.191434,25:0.053156):0.409778,26:0.169995):0.129063,27:0.337633):0.243805,29:1.637413):0.141998,28:2.322368):0.901898,32:1.146672):0.181401,(33:0.460827,34:0.521493):0.159654):0.503581,(30:0.568542,31:0.506903):0.223278):1.84316):0.25686,20:1.051170):0.290704,(15:2.009249,(((16:0.000001,17:0.000001):0.264798,18:0.264474):0.31659,19:0.636405):0.702896):0.15269):0.567679):0.919196):0.173841):0.110977):0.0600036):0.11641,(2:0.331696,3:0.509502):0.109575);
 711: 3 -26522.28241 -27169.55674 (0:0.196762,(1:0.176506,((4:0.233862,5:0.866439):0.700163,((6:0.961907,7:0.976669):0.157698,(((8:0.000001,9:0.000001):0.582983,10:0.382069):0.610038,(11:0.822673,((12:0.000001,13:0.000002):0.701497,(((((14:2.755245,(35:4.522530,(((((((36:0.272389,37:0.365529):0.104896,38:0.000002):1.5311,39:1.734241):0.722214,(41:0.177234,(42:0.110438,43:0.054500):0.304483):1.55486):1.28175,40:1.461424):3.06992,(((49:0.002945,50:0.000001):0.186184,51:0.106270):5.78194,52:1.673875):1.20407):0.366681,((44:1.589437,(45:1.862197,46:3.737729):0.773078):0.786729,(47:2.204847,48:1.603240):1.15433):2.2812):1.40724):1.21405):0.416247,((21:1.144122,22:0.845565):0.759805,23:1.780517):0.206895):0.649185,(((((24:0.233508,25:0.037410):0.455155,26:0.193961):0.179444,27:0.362393):0.415517,(28:2.678224,29:0.963133):0.185617):0.255239,((30:0.795154,31:0.360567):0.573331,((32:1.915047,33:0.344102):0.231032,34:0.506871):0.1452):0.562786):2.16081):0.452907,15:1.882830):0.415482,((((16:0.000001,17:0.000001):0.518974,18:0.140597):1.3015,19:0.426459):1.38074,20:0.657238):0.584825):1.5656):0.842391):0.377558):0.745589):0.269127):0.18644):0.216084,(2:0.532636,3:0.772484):0.112048);
 712: 1 -27846.63389 -27166.50663 (0:0.486134,((1:0.304848,((4:0.305710,5:0.724998):0.84081,((6:1.040743,7:1.266384):0.216347,(((8:0.000001,9:0.000001):0.577447,10:0.299643):0.882298,11:1.602516):0.55467):0.180416):0.157056):0.0821931,((12:0.000001,13:0.000001):1.31263,((((((14:4.641109,(((((((36:0.312064,37:0.278445):0.0376245,38:0.122562):0.984926,39:1.564230):0.883018,((41:0.484876,43:0.065061):0.0578384,42:0.022741):1.66489):1.5269,40:1.017962):2.56059,52:2.049231):0.454552,((49:0.000002,50:0.000001):0.172008,51:0.134823):3.51039):1.59286):0.209566,(35:4.302774,((44:1.377854,(45:1.762299,46:3.154386):0.635059):1.04785,(47:1.847883,48:1.453337):0.0812159):1.08597):0.430736):0.853056,(21:1.044886,22:1.540233):0.714293):0.444107,23:1.263430):0.852151,(15:1.334568,(((((24:0.191987,25:0.055776):0.538287,26:0.157012):0.195475,27:0.191963):0.358589,(28:1.889048,29:1.111082):0.59065):0.659739,((30:0.633054,31:0.458452):0.537285,(32:1.477919,(33:0.376223,34:0.631072):0.223496):0.345684):0.593223):1.14588):0.450045):0.485101,((((16:0.000001,17:0.000001):0.337777,18:0.301603):0.616102,19:0.608203):1.71365,20:0.769717):0.459297):0.752717):0.459695):0.101477,(2:0.407892,3:0.795977):0.208625);
 713: 1 -28310.00323 -27168.22856 (0:0.378231,(1:0.203248,(6:0.991641,7:0.945245):0.993475):0.145607,((2:0.269908,((((8:0.000001,9:0.000001):0.419647,10:0.551178):0.866472,11:0.593107):0.896178,((12:0.000001,13:0.000001):1.19658,(((((14:2.473593,((((((36:0.283767,37:0.407543):0.113087,38:0.032370):0.914829,(39:0.968592,(41:0.208389,(42:0.109138,43:0.027778):0.219909):2.17298):0.718259):2.03812,40:0.859787):1.66186,((44:1.116358,(45:0.996657,46:3.159805):0.86585):0.998452,(47:2.627240,48:1.014626):1.12927):2.05688):0.361501,(((49:0.000002,50:0.000001):0.183067,51:0.176209):3.42294,52:2.055277):1.45179):1.16595):0.390641,35:3.684220):0.947699,((21:1.070370,22:1.721022):1.7246,23:1.527936):0.525305):0.00312291,(((((24:0.158213,25:0.087732):0.433599,27:0.461427):0.174706,26:0.049001):0.509757,(28:2.487888,29:0.712751):0.3075):0.409794,((30:0.875942,31:0.227019):0.524206,(32:1.427641,(33:0.583387,34:0.314549):0.212559):0.160999):0.598266):1.07164):0.842005,(15:1.619055,((((16:0.000001,17:0.000001):0.388735,18:0.240982):0.534842,19:0.637350):0.718161,20:1.361232):0.524136):0.31207):0.746225):0.543776):0.410954):0.206119,(3:0.752952,(4:0.253292,5:0.930687):0.540635):0.189616):0.134864);
 714: 1 -25932.9157 -27169.06299 (0:0.234409,(((1:0.108283,((6:1.079995,7:1.325298):0.323322,(((8:0.000001,9:0.000001):0.687905,10:0.260062):0.79807,(11:1.259772,((12:0.000001,13:0.000001):0.449243,((((((14:4.053520,(((44:1.719127,45:1.638884):0.897962,46:2.920481):0.738202,(47:1.977913,48:2.255120):0.698245):2.19635):0.722457,(((((36:0.379480,37:0.429351):0.0563643,38:0.025131):1.05859,(39:0.851223,(41:0.194724,(42:0.139084,43:0.061930):0.348315):2.00525):0.477836):1.36969,40:1.499055):2.26871,(((49:0.000002,50:0.000001):0.197275,51:0.088613):3.98724,52:1.475794):1.92786):0.9433):0.510974,35:2.373671):1.6485,20:0.369024):0.0583154,(((16:0.000001,17:0.000001):0.548425,18:0.210383):0.613716,19:0.435940):1.31001):1.11109,((15:1.964322,((((24:0.171650,25:0.103135):0.153248,28:2.349656):0.136222,(26:0.168877,27:0.524853):0.113853):0.343183,(29:1.822319,((((30:0.430430,31:0.605583):0.836919,34:0.554003):0.122529,33:0.316595):0.521447,32:1.407369):0.596378):0.0529874):1.37027):0.651986,((21:0.927776,22:1.242414):0.72988,23:1.848897):0.701146):2.57947e-06):1.76505):0.940877):0.553205):0.626057):0.483354):0.201226,(4:0.311834,5:1.112067):0.753657):0.114382,2:0.561229):0.16894,3:0.890705);
 715: 3 -27574.63567 -27168.60914 (0:0.448273,(1:0.187894,((4:0.531092,5:1.217520):0.592169,((6:1.024636,((((8:0.000001,9:0.000001):0.878407,10:0.263295):0.649169,11:1.355590):0.487467,((12:0.000001,13:0.000001):1.26863,(((((((((14:3.240618,((((((36:0.228669,37:0.250840):0.170698,38:0.000003):1.76464,39:1.207064):0.644846,(41:0.162609,(42:0.109569,43:0.030771):0.399984):1.21341):1.98717,40:1.019913):5.05844,52:2.125539):0.225515):0.823244,((49:0.005805,50:0.000001):0.11787,51:0.247781):3.02185):0.476959,(((44:1.631233,45:1.304293):0.496077,46:2.796104):1.0762,(47:2.161642,48:1.315336):0.426559):3.13139):0.421235,35:6.364707):0.438915,(21:0.943743,22:1.437173):0.840904):0.647503,23:1.524078):0.708557,((((((24:0.119510,25:0.129262):0.787797,27:0.423680):0.211879,26:0.024570):0.694082,28:1.786672):0.272611,(((30:0.869179,31:0.470021):0.737454,32:1.322088):0.375271,(33:0.432136,34:0.411549):0.300236):1.05817):0.036642,29:1.199432):2.03557):0.593134,15:1.890141):0.223673,((((16:0.000001,17:0.000001):0.458077,18:0.162107):0.508837,19:0.470438):1.38446,20:0.909172):0.531448):0.824662):0.450884):0.300227):0.218333,7:1.249647):0.136453):0.10629):0.117286,(2:0.464408,3:0.792791):0.0661259);
 716: 1 -29057.20716 -27165.76063 (0:0.258990,(1:0.139420,(((4:0.366653,5:0.839919):0.431041,((((8:0.000001,9:0.000001):0.549564,10:0.564289):0.741295,11:0.914514):0.232813,((12:0.000001,13:0.000001):0.624224,((14:4.224159,15:1.772479):0.223235,(((((16:0.000001,17:0.000001):0.262595,18:0.418001):0.861369,19:0.579304):1.12648,20:0.914842):0.323721,((((21:0.991902,22:0.808882):0.965653,23:2.078531):0.428269,(35:2.637769,((((((36:0.265269,37:0.303838):0.125941,38:0.039608):1.29324,39:1.300456):0.223538,(40:2.176342,(41:0.291009,(42:0.138391,43:0.002608):0.18892):1.40373):0.276011):2.18477,(((49:0.002915,50:0.000001):0.0352965,51:0.232365):3.60266,52:1.128373):1.89138):0.73035,((44:1.214976,(45:1.845006,46:3.043787):0.661417):1.92191,(47:2.266487,48:1.233361):0.451467):1.27737):0.468735):1.626):0.228383,(((((24:0.194666,25:0.066174):0.441683,26:0.129403):0.228059,27:0.243462):0.414558,(28:2.202688,29:1.064237):0.429899):0.587925,((30:0.421454,31:0.402458):0.461698,((32:1.561318,33:0.431880):0.2661,34:0.227341):0.139778):0.383634):2.02105):0.227432):0.211327):0.985618):1.05184):0.62232):0.40659,(6:0.906430,7:1.267973):0.227738):0.163211):0.258857,(2:0.431858,3:0.858258):0.119501);
 717: 1 -26661.43314 -27165.21068 (0:0.190218,((1:0.209308,((4:0.430423,5:1.048263):0.544439,((6:1.208461,7:0.995477):0.740689,((((8:0.000001,9:0.000001):0.466682,10:0.405694):0.832153,11:1.388966):0.568394,((12:0.000001,13:0.000001):0.938464,((((14:4.055829,(((35:3.366503,(((((36:0.303429,37:0.300638):0.060174,38:0.108924):0.628086,(39:1.163213,(41:0.175666,(42:0.079588,43:0.065591):0.287924):1.83352):0.611833):1.79929,40:2.116910):1.43689,(44:2.282492,((45:1.858096,46:2.432082):0.460404,(47:2.120346,48:1.620202):1.31227):2.81379e-06):2.11617):0.52688):0.873501,52:2.600092):1.63079,((49:0.003158,50:0.000001):0.0933326,51:0.232967):3.24708):0.322658):0.259913,((21:0.587736,22:1.710231):1.14486,23:1.424742):0.423424):0.704332,(15:1.381375,(((((24:0.164480,25:0.026826):0.465436,27:0.391254):0.121499,26:0.000002):0.897061,(28:1.761143,29:1.190406):0.101152):0.265477,((30:0.801016,31:0.454834):0.515782,(32:2.513977,(33:0.273552,34:0.704974):0.121069):0.142477):0.677544):1.66083):0.654941):0.219535,((((16:0.000001,17:0.000001):0.442158,18:0.283326):0.874114,19:0.336112):1.37873,20:0.726393):0.410588):1.01837):1.09035):0.677011):0.0138934):0.232255):0.0812297,2:0.643112):0.158072,3:1.283960);
 718: 1 -27299.57986 -27166.80541 (0:0.316482,((1:0.282059,(((4:0.405679,5:1.007315):0.601015,(6:1.259461,7:1.324597):0.338644):0.0583698,(((((8:0.000001,9:0.000001):0.65039,10:0.350100):0.458317,11:1.146288):0.265416,(12:0.000001,13:0.000001):1.50939):0.642318,(((((((14:3.307963,((((((36:0.302336,37:0.449992):0.108664,38:0.002997):1.15874,39:1.188146):0.215739,(41:0.258042,(42:0.100505,43:0.059640):0.300693):1.35158):0.850209,40:1.599101):1.80717,(((49:0.005624,50:0.000001):0.216072,51:0.090551):4.28637,52:1.291192):0.812959):0.570785):0.580834,(((44:1.852536,45:1.690284):0.468672,46:3.058176):0.831733,(47:2.549172,48:1.711058):0.13783):1.03945):0.628969,35:3.467132):0.667035,((21:0.764372,22:1.163846):0.642707,23:1.194547):0.691129):0.800173,((((((24:0.174104,25:0.163721):0.459249,26:0.176634):0.0914811,27:0.304722):0.472088,28:1.877168):0.0998276,29:0.859022):0.394915,((30:0.754870,31:0.186623):0.697834,(32:1.458004,(33:0.302003,34:0.512142):0.273343):0.190869):0.419203):1.29919):0.602821,15:1.606917):0.197004,((((16:0.000001,17:0.000001):0.439432,18:0.193483):0.484621,19:0.549071):1.37803,20:0.958861):0.336617):0.799979):0.308525):0.14413):0.0855547,2:0.443795):0.0836592,3:0.674423);
 719: 2 -26151.37878 -27168.13792 (0:0.293683,((1:0.209268,((6:1.245352,7:1.242716):0.197039,(((8:0.000001,9:0.000001):0.481028,10:0.326056):1.15784,(11:1.237201,((12:0.000001,13:0.000002):0.402208,(((((14:3.591518,23:0.534437):0.644975,((((21:0.752590,22:1.827043):1.35972,(((((((36:0.330382,37:0.366164):0.179597,38:0.000002):1.30172,39:1.678327):0.21929,(41:0.300480,(42:0.086941,43:0.031269):0.202014):1.83327):2.01104,40:0.948889):2.56684,52:2.205804):1.13042,((49:0.015989,50:0.000001):0.239907,51:0.014973):2.8916):1.85572):0.0523758,(((44:1.907863,45:1.902063):0.226522,46:3.005630):1.41984,(47:3.168367,48:1.326458):0.601429):1.83885):0.359869,35:4.246156):0.354677):0.386967,((((24:0.128122,25:0.034824):0.302185,(26:0.186908,27:0.374316):0.111257):0.464934,(28:2.077278,29:1.548182):0.567882):0.273362,((30:0.713325,31:0.356067):0.712476,((32:1.991159,33:0.290339):0.260107,34:0.636511):0.358247):0.56243):0.650334):1.18384,(15:1.942821,(((16:0.000001,17:0.000001):0.367698,18:0.195669):0.385727,19:0.723335):1.11055):0.473901):0.163834,20:1.775798):1.05862):1.30789):0.471482):0.872171):0.181202):0.123619,(4:0.349336,5:0.821594):0.697143):0.190999,(2:0.657414,3:0.907672):0.175272);
 720: 1 -28396.30623 -27173.5999 (0:0.359908,(1:0.277733,(((4:0.600027,5:0.867393):0.433008,((6:1.373022,7:1.246755):0.157922,(((8:0.000001,9:0.000001):0.494555,10:0.328656):0.891939,(11:0.806763,(12:0.000001,13:0.000002):1.44797):0.576278):0.962323):0.245231):0.144631,((((((14:2.728843,((21:0.649656,22:1.657241):1.36596,23:0.712379):0.696609):0.865589,(((((((36:0.239900,37:0.284718):0.0843518,38:0.047698):1.42198,39:1.159072):0.462615,(41:0.178377,(42:0.050221,43:0.064265):0.280562):1.38289):1.46828,40:1.919177):1.4911,((44:1.650707,(45:0.975792,46:2.769810):0.351494):0.738097,(47:2.407120,48:1.511246):0.631443):2.57591):0.541362,(((49:0.006061,50:0.000001):0.28587,51:0.030278):2.58282,52:2.820854):1.35166):0.462945):0.277479,35:5.690545):0.234208,(((((24:0.131152,28:2.393240):0.0113219,25:0.141667):0.43623,(26:0.190080,27:0.447205):0.100319):0.663841,29:1.263948):0.737818,(((30:0.472142,31:0.764859):0.632703,(32:1.685645,33:0.324437):0.0899111):0.283265,34:0.292225):0.627589):1.17872):1.21549,(15:1.901174,(((16:0.000001,17:0.000001):0.426189,18:0.290994):0.617323,19:0.498539):1.22496):0.117136):0.195544,20:1.407875):1.6918):0.231189):0.0898933,(2:0.386114,3:0.625169):0.175677);
 721: 1 -27171.03943 -27163.13498 (0:0.299913,(1:0.441556,((2:0.318028,((6:0.607395,7:1.175569):0.697929,((((8:0.000001,9:0.000001):0.381565,10:0.450943):0.883671,11:0.613925):0.438348,((12:0.000001,13:0.000001):0.832125,((((((((14:3.109299,(((((36:0.197350,37:0.271653):0.140068,38:0.000002):1.60909,(39:1.001420,(41:0.254886,(42:0.105402,43:0.066770):0.1303):1.24819):0.662582):1.64983,40:0.761635):2.08965,(((49:0.003103,50:0.000001):0.1213,51:0.224306):2.45487,52:1.915946):0.899463):0.56972):1.18874,((44:1.501441,(45:0.940176,46:4.407330):1.23399):0.87724,(47:2.445538,48:1.345620):0.843549):1.78552):0.10606,35:3.911756):0.357481,(21:1.161281,22:0.981174):0.886002):0.644857,23:0.954362):1.01167,((((((24:0.216203,25:0.079959):0.576723,26:0.251157):0.0760382,27:0.410041):0.717096,29:1.586863):0.18613,28:2.250627):0.372551,((((30:0.387568,31:0.433687):0.608559,32:1.985164):0.358387,33:0.182144):0.419413,34:0.241687):0.862537):1.31141):0.331279,15:1.399557):2.87402e-06,((((16:0.000001,17:0.000001):0.397436,18:0.258764):0.558633,19:0.403421):1.05671,20:1.500651):0.505566):1.11763):0.354193):0.355438):0.185366):0.221314,(4:0.261921,5:0.768102):0.521408):0.0415139):0.110806,3:0.636876);
 722: 1 -27120.49503 -27162.51013 (0:0.284301,((1:0.204528,((4:0.374752,5:0.718620):0.708977,((6:1.094688,7:0.909802):0.569189,((((8:0.000001,9:0.000001):0.482304,10:0.416537):0.572734,11:1.190756):0.481357,((12:0.000001,13:0.000001):1.05337,((((((((14:2.823253,((((((36:0.226042,37:0.357625):0.0837594,38:0.074187):1.35172,39:1.184118):0.531901,(41:0.168517,(42:0.087171,43:0.058022):0.207756):1.35555):2.69091,40:0.846407):1.7325,52:2.413059):0.240099):0.557003,((49:0.005894,50:0.000001):0.228665,51:0.088095):3.49969):0.627048,(((44:1.847274,(45:1.659136,46:3.118327):0.414169):1.9608,47:1.402717):0.276546,48:1.394840):2.08685):0.537078,35:5.278093):0.0187563,((21:1.107143,22:0.908769):1.05516,23:1.268775):0.531533):0.0294619,(((((24:0.128864,25:0.154771):0.452762,27:0.292079):0.128714,26:0.099747):0.626116,(28:1.986620,29:0.766320):0.0390147):2.59468e-06,((30:0.683289,31:0.373578):0.584275,(32:1.500624,(33:0.363963,34:0.398933):0.188589):0.214672):0.743643):1.53993):0.434118,((((16:0.000001,17:0.000001):0.227447,18:0.201407):0.774856,19:0.285946):1.39454,20:0.584028):0.734117):0.11596,15:1.239817):1.60617):0.507176):0.281237):0.177255):0.343579):0.0519556,2:0.505680):0.120845,3:0.874958);
 723: 2 -27430.57639 -27164.66013 (0:0.403671,((1:0.268967,(6:0.920220,7:1.154957):0.833428):0.0893538,((4:0.467016,5:0.759546):0.842163,((((8:0.000001,9:0.000001):0.42958,10:0.676654):0.76555,11:1.042820):0.4877,((12:0.000002,13:0.000001):1.22954,(((((14:3.549674,23:0.686459):0.712499,(21:0.933957,22:1.440291):0.745661):0.825061,((35:2.592720,((44:1.596973,(45:1.686449,46:3.178628):0.584167):1.15565,(47:2.402454,48:0.989306):0.563693):2.69152):0.618115,(((((36:0.258755,37:0.344766):0.0457843,38:0.087033):1.18087,(39:1.254117,(41:0.205527,(42:0.118907,43:0.046589):0.123513):2.03057):0.315362):1.40775,40:1.539058):1.50645,(((49:0.002979,50:0.000001):0.0727604,51:0.305040):3.55227,52:1.241931):1.77228):1.03807):0.888033):0.896301,((((((24:0.153652,25:0.088053):0.553896,26:0.111659):0.0980457,27:0.437177):0.440662,29:1.412635):0.162252,28:2.022480):0.179759,((30:0.486621,31:0.627514):0.698191,((32:1.947865,33:0.383543):0.032377,34:0.453953):0.336463):0.527192):0.824044):0.546623,(15:1.344242,((((16:0.000001,17:0.000001):0.38486,18:0.201313):0.624564,19:0.413773):0.533845,20:1.147942):0.590205):0.199446):0.730599):0.604329):0.490372):0.177618):0.064563,(2:0.370523,3:0.857857):0.207606);
 724: 1 -27070.25565 -27165.92803 (0:0.371207,1:0.315554,((2:0.229981,3:0.733293):0.0978129,(((4:0.655628,5:0.685815):0.420091,((((8:0.000001,9:0.000001):0.412639,10:0.402500):0.713343,11:0.898702):0.605276,((12:0.000001,13:0.000001):1.32592,((((((((14:3.151551,((35:3.083621,((((36:0.370631,37:0.283752):0.0726006,38:0.036014):1.30606,(39:0.836446,(41:0.145897,(42:0.114949,43:0.059599):0.312752):1.6476):0.684661):1.16562,40:2.337477):1.67923):0.478376,((44:1.374866,(45:1.747884,46:2.451385):0.63841):1.38284,(47:2.758090,48:1.551139):0.310209):1.46817):0.732612):0.293526,52:3.364947):0.189533,((49:0.000002,50:0.000001):0.197758,51:0.180473):2.60223):0.54369,(21:0.539094,22:2.225311):1.54693):0.325087,23:0.853164):0.827567,(((((24:0.161415,25:0.087295):0.577546,27:0.468339):0.0731809,26:0.096812):0.975163,(28:1.883798,29:1.058382):0.344459):0.768092,((((30:0.420068,31:0.883350):0.788535,33:0.361899):0.158995,32:1.925584):0.353933,34:0.111616):0.855824):0.832624):1.14859,((((16:0.000001,17:0.000001):0.295247,18:0.332394):0.503242,19:0.646514):1.03751,20:1.805931):0.241267):0.14107,15:2.094588):0.64829):0.490625):0.15127):0.0553867,(6:1.051611,7:1.253992):0.23722):0.160844):0.0948877);
 725: 1 -28807.63038 -27174.10756 (0:0.351482,(1:0.340324,(((4:0.467531,5:0.729324):0.413142,(((8:0.000001,9:0.000001):0.672538,10:0.390401):0.720972,11:1.102652):0.943013):0.340475,((6:0.954819,7:1.029979):0.545791,((12:0.000001,13:0.000001):0.942823,((((((14:3.162201,(((35:2.933796,((44:1.723627,(45:1.416924,46:3.266732):0.402164):1.27801,(47:2.415821,48:1.608958):0.486229):3.32595):1.15375,(((((36:0.232833,37:0.399919):0.0905268,38:0.062482):1.75483,39:0.905494):1.10677,(41:0.233824,(42:0.068849,43:0.055686):0.27184):1.35373):1.51878,40:1.557703):0.65122):1.23983,(((49:0.002911,50:0.000001):0.0747929,51:0.268493):4.37615,52:2.498892):1.29758):0.423858):0.553384,(21:0.825899,22:1.551564):0.516169):0.558352,23:1.390317):0.96593,((((((24:0.239684,25:0.073715):0.446854,26:0.175723):0.143368,27:0.277072):0.663384,28:2.608502):0.0919574,29:0.884967):0.412353,((30:0.535773,31:0.475363):0.821439,((32:1.990372,33:0.429370):0.0968324,34:0.402122):0.215581):0.498393):1.15172):0.814202,15:1.528789):0.622696,((((16:0.000001,17:0.000001):0.174691,18:0.291513):0.32478,19:0.548112):0.90834,20:1.046019):0.321116):0.576352):1.23863):2.59516e-06):0.23992):0.0972173,(2:0.348765,3:0.604372):0.153036);
 726: 3 -26273.78448 -27165.07868 (0:0.353390,(1:0.132937,(4:0.368856,5:1.024589):0.583798):0.0857491,(2:0.338215,(3:0.538487,(((6:0.865289,7:1.121736):0.140922,(((8:0.000001,9:0.000001):0.628254,10:0.515003):0.317799,11:0.913626):0.832766):0.218329,((12:0.000001,13:0.000001):1.30971,(((((((14:4.059044,((((((36:0.250414,37:0.303497):0.207219,38:0.000002):1.55567,39:1.716316):0.647403,(41:0.170838,(42:0.114603,43:0.023659):0.261741):1.14294):0.820507,40:1.604362):2.06538,(((49:0.003060,50:0.000001):0.205453,51:0.098751):3.99102,52:1.379920):0.987733):0.634254):0.850261,((44:1.909702,(45:1.632671,46:3.675995):0.72403):0.776436,(47:2.005286,48:1.328434):1.23191):1.91326):0.620554,(((21:0.381064,22:1.694368):1.05106,35:4.321333):0.189414,23:1.765254):0.197096):0.408181,(((24:0.189362,25:0.047579):0.443184,(26:0.175139,27:0.358680):0.1744):0.358189,((28:1.595129,29:1.231922):0.0914646,(((30:0.822044,31:0.278763):0.641962,32:1.227678):0.0644247,(33:0.412942,34:0.483556):0.455266):1.00158):0.247908):1.66121):0.581668,(((16:0.000001,17:0.000001):0.272768,18:0.215960):0.121444,19:0.726224):1.28743):0.197607,15:1.671689):0.153807,20:1.412105):0.6589):0.638893):0.187281):0.157669):0.115868);
 727: 2 -27277.64721 -27172.81375 (0:0.405575,(1:0.187809,((4:0.385852,5:0.962055):0.413536,((6:1.284894,7:0.906650):0.335511,((((8:0.000001,9:0.000001):0.815498,10:0.321097):0.837572,11:0.858438):0.299388,((12:0.000001,13:0.000001):0.953498,(((14:3.989996,15:0.997479):0.401301,(((16:0.000001,17:0.000001):0.419967,18:0.220171):0.357684,19:0.579010):1.75284):0.30109,((20:1.151696,(((21:0.911649,22:1.184795):0.996745,23:1.877878):0.372101,(35:4.067610,((((((36:0.246332,37:0.273954):0.0976219,38:0.013597):1.37354,(39:1.445758,(41:0.260851,(42:0.084516,43:0.031660):0.129396):1.77413):0.237489):1.43534,40:2.001806):0.592278,(((49:0.002871,50:0.000001):0.0701481,51:0.255951):5.85598,52:0.590059):2.68478):2.68578,((44:1.695428,(45:1.173426,46:2.108181):0.963446):0.779183,(47:2.351302,48:1.901837):0.494747):0.798153):0.930994):1.28692):0.548436):0.327885,(((((24:0.258930,25:0.102374):0.541394,26:0.171222):0.173036,27:0.410123):0.454223,(28:1.920648,29:1.026482):0.319017):0.625572,(((30:0.669356,31:0.355499):0.601165,(33:0.365120,34:0.482140):0.348323):0.286765,32:1.168626):0.313874):1.57939):0.327572):1.05842):0.395757):0.851991):0.387835):0.261881):0.22119,(2:0.631904,3:0.802344):0.0598117);
 728: 1 -26104.1009 -27168.57174 (0:0.346551,1:0.304855,((2:0.453156,3:0.726213):0.137968,((4:0.334580,5:0.833587):0.562558,((6:0.748658,7:1.260678):0.280285,((((8:0.000001,9:0.000001):0.642377,10:0.136065):0.903597,11:0.626384):0.428887,((12:0.000001,13:0.000001):0.919817,((((((14:4.000127,(((49:0.002708,50:0.000001):0.0443977,51:0.267320):2.07337,52:2.202460):0.517128):0.808176,((35:2.854753,((((36:0.256958,37:0.315652):0.102361,38:0.000003):1.23868,(39:1.242841,(41:0.309445,(42:0.036952,43:0.078026):0.180278):1.53173):0.413494):1.46669,40:1.254494):1.34541):0.988498,((44:1.562545,(45:1.508565,46:3.688394):0.552133):0.164111,(47:2.338215,48:1.663781):1.35069):2.93626):0.386451):1.35636,((21:1.030778,22:1.045206):1.26942,23:0.841782):0.558925):0.982587,((((((24:0.265546,25:0.024565):0.531336,27:0.403722):0.154536,26:0.063184):0.463153,29:1.568652):0.653643,28:2.463633):2.50172e-06,((30:0.624896,31:0.788052):0.512267,((32:2.341331,33:0.336838):0.143645,34:0.716431):0.235076):0.576886):0.477454):0.465424,15:1.265170):0.558906,((((16:0.000001,17:0.000001):0.260757,18:0.273406):0.686539,19:0.454986):1.47486,20:0.892422):0.584407):0.838487):1.07569):0.327452):0.174885):0.12394):0.102184);
 729: 1 -26298.50701 -27162.22932 (0:0.339755,1:0.225334,(2:0.447089,(3:0.498594,((4:0.229213,5:1.124410):0.578782,(((6:0.956987,7:1.178122):0.101715,(((8:0.000001,9:0.000001):0.46071,10:0.421511):0.404574,11:0.921410):0.680334):0.215946,((12:0.000001,13:0.000001):0.711807,((((((14:3.450722,(((((((36:0.301825,37:0.311899):0.0974776,38:0.039999):1.26725,39:1.049444):1.06812,(41:0.252402,(42:0.076403,43:0.063227):0.238868):1.12711):1.86942,40:2.055546):1.08496,(((49:0.002915,50:0.000001):0.207123,51:0.145782):5.39078,52:0.868816):2.05383):1.77086,((44:1.563863,(45:2.131674,46:3.082782):0.777189):0.695737,(47:3.468575,48:0.647868):0.546899):2.6003):0.488265):0.110945,35:4.157209):0.443259,((21:1.292640,22:1.164641):0.466932,23:1.670653):0.772833):0.125242,(((((24:0.205009,25:0.064835):0.359462,27:0.476724):0.162258,26:0.132812):0.770677,(28:1.795264,29:0.927857):0.167195):0.375671,((30:0.486278,31:0.499051):0.503312,(32:1.379841,(33:0.468587,34:0.716437):0.203785):0.160613):0.726246):0.802101):0.78214,15:1.642979):0.455259,((((16:0.000001,17:0.000001):0.339923,18:0.197092):0.425419,19:0.325127):1.81866,20:0.890989):0.515491):1.04906):0.711474):0.3358):0.169121):0.0862921):0.0760151);
 730: 1 -27315.95823 -27163.01947 (0:0.268832,1:0.362776,((2:0.579501,(((6:0.863174,7:1.237873):0.170606,(((8:0.000001,9:0.000001):0.525843,10:0.304696):0.682153,11:1.174339):0.916618):0.345847,((12:0.000001,13:0.000001):1.24291,((((((14:3.984849,(((49:0.005670,50:0.000001):0.176258,51:0.099892):2.76942,52:2.480917):0.445112):1.58365,((((((36:0.195599,37:0.373335):0.0782859,38:0.033878):1.77268,39:1.537454):0.471361,(41:0.397087,(42:0.095131,43:0.018969):0.0916642):1.27814):0.979559,40:2.497314):1.45662,((44:1.967961,(45:1.583393,46:2.731571):0.474235):0.678692,(47:2.720012,48:1.727325):0.825068):2.40881):0.7998):1.71672,((21:0.642469,22:1.765313):1.23285,23:2.200823):0.302846):0.535874,35:4.138696):0.697676,(15:1.643573,((((((24:0.104703,25:0.086501):0.521217,26:0.051856):0.120499,27:0.325011):0.504352,29:1.468894):0.281853,28:1.803311):2.73955e-06,(((30:1.101772,31:0.136954):0.595907,32:1.612605):0.14364,(33:0.443509,34:0.573581):0.269818):0.759199):1.60962):0.373043):0.330842,((((16:0.000001,17:0.000001):0.442611,18:0.182338):0.553865,19:0.508379):1.31106,20:0.732250):0.738907):0.561147):0.528741):0.143709):0.167559,(3:0.576041,(4:0.192064,5:1.093119):0.807089):0.139974):0.249758);
 731: 1 -26650.17399 -27162.72462 (0:0.282322,(1:0.412231,((4:0.429611,5:0.708926):0.505689,((6:1.065781,7:1.089133):0.414116,(((8:0.000001,9:0.000001):0.564509,10:0.467990):0.8311,(11:0.991617,((12:0.000001,13:0.000001):0.543322,(((((((14:2.976758,((((((((36:0.278974,37:0.312852):0.0551125,38:0.098789):1.85416,39:1.103182):0.355937,(41:0.156006,(42:0.043097,43:0.071539):0.331077):1.52292):1.55391,40:1.843926):1.90008,52:1.330974):0.935662,((49:0.006153,50:0.000001):0.0456694,51:0.242605):3.06938):0.822776,((44:1.757057,(45:2.229526,46:2.561254):0.849147):0.895331,(47:2.309550,48:1.759700):0.331921):1.9808):0.880788):0.048701,35:4.239431):0.741692,23:1.344822):0.507846,(21:1.065628,22:1.443623):1.08217):0.501182,((((24:0.210810,25:0.085401):0.462053,(26:0.159277,27:0.354558):0.0515884):0.475879,(28:2.227974,29:1.025454):0.346069):0.488502,((30:0.603679,31:0.476917):0.526219,((32:1.777920,33:0.249283):0.273294,34:0.283786):0.228118):0.516101):0.629231):0.388246,(15:1.538967,(((16:0.000001,17:0.000001):0.257679,18:0.252646):0.202722,19:0.669002):1.24562):0.521051):0.344352,20:1.202748):1.17828):0.709425):0.390281):0.581189):0.309767):0.256393):0.196456,(2:0.564548,3:0.710045):0.0792153);
 732: 1 -28468.95516 -27162.40578 (0:0.405965,(1:0.219098,((4:0.311552,5:0.822024):0.622323,((6:1.069386,7:1.465321):0.270074,((((8:0.000001,9:0.000001):0.54424,10:0.445299):0.51162,11:1.241217):0.781382,((12:0.000001,13:0.000001):1.09792,(((((((((14:5.182984,(((49:0.000002,50:0.000001):0.0556519,51:0.341265):5.28303,52:1.785066):0.583163):0.352945,(((((36:0.314972,37:0.294739):0.0645484,38:0.068009):1.78577,39:1.187631):0.691396,(41:0.261858,(42:0.118561,43:0.099281):0.156176):1.44154):3.09637,40:1.946247):3.17047):0.876991,35:3.954947):1.06468,((44:1.608440,(45:1.823537,46:3.297440):0.189467):0.497656,(47:2.244060,48:1.443619):1.23572):1.75696):1.09017,(21:0.507592,22:1.575415):1.29612):0.408228,23:0.814191):1.64664,((((24:0.093998,25:0.120216):0.376395,(26:0.097788,27:0.521948):0.0952062):0.525715,(28:2.116347,29:1.461971):0.255813):0.251715,((((30:0.709786,31:0.496261):1.22491,33:0.581848):0.266704,34:0.177639):0.712767,32:1.397700):0.773323):1.5559):1.4328,15:1.576567):0.589909,((((16:0.000001,17:0.000001):0.263938,18:0.412036):0.412317,19:0.553051):1.03564,20:1.188339):0.66332):0.614211):0.980222):0.515824):0.0708326):0.211002):0.100084,(2:0.418441,3:0.617064):0.163318);
 733: 1 -26585.21028 -27168.79054 (0:0.343029,(1:0.270565,((4:0.457895,5:0.802556):0.27893,((6:0.712003,7:1.337488):0.426568,((((8:0.000001,9:0.000001):0.542858,10:0.521514):0.784566,11:0.668018):0.434447,((12:0.000001,13:0.000001):0.79932,((((((((14:3.271803,52:2.626100):0.650076,((49:0.000002,50:0.000001):0.22479,51:0.119291):2.74406):0.88548,((35:2.541155,((((36:0.253398,37:0.332941):0.144933,38:0.016814):1.38952,40:2.167219):0.464257,(39:1.332983,(41:0.116454,(42:0.046247,43:0.119164):0.314391):1.29846):0.274901):3.50622):1.14856,((44:1.381267,(45:2.109354,46:3.132602):0.506904):1.14092,(47:2.532201,48:1.989562):0.288311):2.03316):1.13839):0.130556,(21:1.228787,22:1.423125):1.1358):0.60369,23:1.086982):1.26711,(((((24:0.147968,25:0.097561):0.532931,26:0.218324):0.0777468,27:0.392225):0.652793,(28:2.265698,29:1.222946):0.139354):0.760952,(((30:0.793981,31:0.776283):0.696254,(32:1.857982,33:0.337821):0.203467):0.300675,34:0.347111):0.478228):1.38647):0.534273,(15:2.338520,(((16:0.000001,17:0.000001):0.44641,18:0.214302):0.532876,19:0.631941):0.927639):0.201798):0.258144,20:0.970424):1.18304):1.13522):0.520282):0.167749):0.312496):0.0784104,(2:0.572353,3:0.794094):0.118563);
 734: 1 -26523.9084 -27169.52445 (0:0.264835,((1:0.151084,((4:0.570275,5:0.923727):0.379108,((6:1.373878,7:0.994386):0.366396,((((8:0.000001,9:0.000001):0.796836,10:0.402325):0.546864,11:0.945014):0.421381,((12:0.000001,13:0.000001):1.42417,((((((((((14:5.508398,((49:0.003117,50:0.000001):0.181484,51:0.136731):4.4958):0.585655,52:2.457907):0.980311,(((44:1.736427,45:1.804816):0.758862,46:2.877639):0.620911,(47:3.410741,48:1.118136):1.27114):2.4232):0.0587646,((((36:0.263143,37:0.343968):0.0810718,38:0.052847):1.64672,(39:1.661254,((41:0.521640,42:0.052041):0.0924766,43:0.040296):2.46107):0.109179):1.40529,40:3.166801):1.25969):1.31909,35:3.640680):1.72154,23:1.529945):0.551824,(21:0.749517,22:1.574615):1.58544):0.249368,(((((24:0.122382,25:0.084070):0.426188,27:0.424827):0.178324,26:0.111566):0.59356,(28:1.734770,29:1.596022):0.169389):0.139344,((30:0.383764,31:0.649072):0.600008,((32:1.833775,34:0.428405):0.120572,33:0.274262):0.324505):1.30345):1.73083):0.482722,15:1.531962):0.371559,((((16:0.000001,17:0.000001):0.516521,18:0.188421):0.653465,19:0.322598):1.23097,20:1.133003):0.607832):0.70129):0.564912):0.440257):0.303015):0.244688):0.121487,2:0.580061):0.124033,3:0.753424);
 735: 1 -27853.48726 -27161.69467 (0:0.359079,(1:0.275447,((4:0.554851,5:0.863574):0.571307,((6:1.237361,((((8:0.000001,9:0.000001):0.642532,10:0.212514):0.690219,11:2.175772):0.548481,((12:0.000001,13:0.000002):1.01549,(((((((14:2.591085,23:1.796132):1.10165,(21:0.783970,22:1.554588):1.26641):1.10061,((((35:3.390451,(((44:2.435302,45:1.759422):0.367301,46:2.926502):1.11459,(47:2.657971,48:1.071178):1.15773):3.42369):0.0902004,(((((36:0.241313,37:0.270736):0.105864,38:0.062426):1.42378,39:1.257960):0.663117,(41:0.403297,(42:0.048026,43:0.108304):0.186804):1.32205):1.74539,40:1.664220):1.24406):0.889959,52:2.007483):0.571952,((49:0.000002,50:0.000001):0.200968,51:0.112961):3.06338):0.831293):0.433908,((((((((24:0.159730,25:0.098726):0.565151,27:0.335596):0.113429,26:0.181589):0.545777,(28:2.104279,29:1.296757):0.139184):1.19196,32:1.524685):0.463761,33:0.183407):0.141048,34:0.528341):0.482499,(30:0.564065,31:0.441594):0.254929):1.05607):1.02586,20:0.516992):0.722794,(((16:0.000001,17:0.000001):0.393637,18:0.218080):0.488333,19:0.636684):0.987791):0.373999,15:1.454004):0.929796):1.42101):0.365948):0.228873,7:1.297635):0.28569):0.357124):0.255298,(2:0.468621,3:1.081460):0.193315);
 736: 2 -28878.96302 -27164.71333 (0:0.338576,(1:0.306371,((((4:0.567808,5:0.775581):0.233521,(((8:0.000001,9:0.000001):0.504112,10:0.537229):0.459902,11:1.471924):0.72237):0.357619,(6:0.969084,7:0.970519):0.591444):0.0799375,((12:0.000001,13:0.000001):1.58971,(((14:3.549154,(((21:0.729589,22:1.477994):0.874252,((35:2.834316,(((44:1.534341,46:3.286813):0.30973,45:1.307618):0.987983,(47:2.209864,48:1.388586):0.563638):0.697645):0.701553,((((((36:0.269340,37:0.345798):0.15595,38:0.015205):1.52749,39:0.983490):0.640576,(41:0.213637,(42:0.137684,43:0.030251):0.18796):1.82617):1.50065,40:1.351139):0.77518,(((49:0.002740,50:0.000001):0.0867496,51:0.310365):2.90261,52:2.377645):1.64159):1.37715):0.599314):0.21101,23:1.292390):0.790185):0.401453,(15:1.156189,(((((24:0.165101,25:0.123190):0.47303,26:0.145424):0.0620684,27:0.356248):0.361834,(28:1.956841,29:1.485894):0.101503):0.288698,((30:0.548748,31:0.573413):0.53723,((32:1.671181,34:0.285050):0.111738,33:0.364502):0.373088):0.581635):1.03307):0.279467):0.389977,((((16:0.000001,17:0.000001):0.438235,18:0.073037):0.835024,19:0.616837):1.17655,20:1.284114):0.361583):0.543253):0.739732):0.0532014):0.0809888,(2:0.407050,3:0.785498):0.0731929);
 737: 1 -27217.33545 -27165.66986 (0:0.444655,(1:0.290523,((4:0.337785,5:1.066901):0.499019,(6:1.267807,7:1.052455):0.474581):0.171186):0.275852,((2:0.363546,((((8:0.000001,9:0.000001):0.591829,10:0.393079):0.852745,11:1.259946):0.315266,((12:0.000001,13:0.000001):0.81676,((((((14:2.850375,23:0.912449):0.163374,(21:0.615030,22:1.301466):1.02848):0.708089,(35:4.001948,((((((36:0.216788,37:0.325886):0.0725635,38:0.108220):1.58386,39:0.973407):0.645087,(41:0.230978,(42:0.116983,43:0.022023):0.195575):1.40864):1.34374,40:1.241585):2.08386,((((44:1.448749,(45:1.425215,46:2.748193):0.994968):1.14914,(47:2.957775,48:1.071765):0.697028):2.6281,52:1.613114):0.714792,((49:0.000002,50:0.000001):0.164808,51:0.169214):2.40006):1.12999):2.08856):0.884295):0.05265,((((((24:0.136412,25:0.144643):0.570395,26:0.152528):0.0562319,27:0.294782):0.19584,28:2.062720):0.192236,29:1.388622):0.48624,((((30:0.417193,31:0.434748):0.747835,33:0.202234):0.30808,34:0.382223):0.395092,32:1.469808):0.207275):1.53997):0.513243,15:1.491341):0.144861,((((16:0.000001,17:0.000001):0.243712,18:0.331108):0.424137,19:0.408485):1.05856,20:1.032029):0.797812):0.928175):0.638927):0.920786):0.214146,3:0.682701):0.224293);
 738: 2 -27135.97599 -27169.07553 (0:0.223866,((1:0.291690,((4:0.318208,5:1.031471):0.31997,((6:1.041233,7:1.377266):0.699235,((((8:0.000001,9:0.000001):0.509565,10:0.259256):0.647647,11:1.167625):0.44999,((12:0.000001,13:0.000001):0.850166,((((((((14:3.044118,((((((((36:0.286406,37:0.291937):0.16935,38:0.000002):1.51026,39:1.800211):0.579479,(41:0.201680,(42:0.090356,43:0.073091):0.296461):1.91624):1.89688,40:1.117648):2.67721,52:2.230215):0.723451,(((44:1.197508,45:3.107031):0.596926,(47:2.534544,48:1.319342):1.47468):2.39362,46:1.576124):2.13811):0.43572,((49:0.009102,50:0.000001):0.0269848,51:0.308651):4.31229):0.833235):0.229034,35:3.812553):1.76694,23:1.516828):0.248406,(21:1.194257,22:1.478732):1.58955):1.12063,(((((24:0.227949,25:0.001132):0.485976,26:0.244327):0.125017,27:0.273221):0.501547,(28:1.893000,29:1.287763):0.408092):0.448216,(((30:1.055406,31:0.384585):0.554005,32:1.610857):0.163433,(33:0.245130,34:0.840458):0.289456):0.859033):0.803668):1.08972,15:1.084782):0.678189,(((16:0.000001,17:0.000001):0.400439,18:0.242918):0.600081,19:0.476250):1.09708):0.292077,20:1.239449):0.717929):1.23552):0.664863):2.00469e-06):0.110929):0.131533,2:0.638971):0.10414,3:0.810577);
 739: 3 -25799.8534 -27160.33399 (0:0.456666,(1:0.368670,((4:0.594858,5:0.818251):0.608756,(((6:0.987002,(((8:0.000001,9:0.000001):0.633518,10:0.360518):0.401992,11:1.598261):0.820836):0.137015,((12:0.000001,13:0.000001):1.15028,(((((((14:2.626713,(((44:1.904371,46:3.234634):0.454694,45:1.881846):0.901192,(47:2.158422,48:1.446447):0.607102):1.8193):0.30638,35:3.501743):0.294033,((((((36:0.335479,37:0.289222):0.0526393,38:0.109906):1.26863,39:1.424872):0.506809,(41:0.140770,(42:0.088779,43:0.065371):0.244424):1.39428):1.29917,40:1.388640):1.65642,(((49:0.000002,50:0.000001):0.262334,51:0.034557):4.5334,52:2.174885):1.14979):1.05615):0.749232,(21:0.793782,22:1.188964):1.69805):0.632759,(23:2.136680,(((((24:0.179847,25:0.157897):0.603716,26:0.086727):0.124778,27:0.301511):0.379452,(28:2.110097,29:1.013405):0.356333):0.119267,(((30:0.683536,31:0.405344):0.522806,(33:0.439499,34:0.530611):0.341167):0.311683,32:1.538152):0.593324):1.80496):2.89933e-06):0.82493,(15:2.169115,(((16:0.000001,17:0.000001):0.256849,18:0.262469):0.476014,19:0.872236):0.638823):0.266956):0.114225,20:1.428381):0.528262):0.938493):0.275402,7:1.813077):0.144463):0.176561):0.100341,(2:0.380827,3:0.794936):0.110118);
 740: 1 -26715.38051 -27171.2438 (0:0.527679,(1:0.198634,((4:0.180299,5:1.078250):0.519978,((6:1.069677,7:1.088990):0.576736,((((8:0.000001,9:0.000001):0.628753,10:0.508898):0.48095,11:1.124552):0.737283,((12:0.000001,13:0.000001):1.3564,((((((14:4.427123,((21:1.052941,22:1.287665):1.36262,23:0.669894):0.366445):1.5253,(35:3.185740,((((((36:0.276785,37:0.228929):0.100843,38:0.065727):1.07669,(39:1.418076,(41:0.170345,(42:0.091988,43:0.041373):0.233906):1.62319):0.338865):1.27315,40:2.356619):1.63075,52:2.718626):0.405067,(((44:2.164125,(45:2.326811,46:2.202436):0.234811):0.664194,(47:2.250081,48:1.133649):1.57665):0.955136,((49:0.003082,50:0.000001):0.0601495,51:0.218551):5.24404):0.41367):0.418587):1.04201):0.622631,(((((24:0.134311,25:0.111169):0.563629,27:0.333457):0.181516,26:0.163785):0.320331,(28:1.920675,29:1.292282):0.407563):0.959875,(((30:0.901641,31:0.383022):0.516984,32:2.192142):0.16343,(33:0.426956,34:0.590001):0.302432):0.548393):0.99063):0.752873,20:0.875709):0.758605,(((16:0.000001,17:0.000001):0.480878,18:0.224122):0.333045,19:0.836969):0.857186):0.0645997,15:2.334946):0.709134):0.463535):0.508808):0.0907042):0.251063):0.0774452,(2:0.464360,3:0.757229):0.268322);
 741: 1 -25628.09594 -27177.52733 (0:0.383049,((1:0.100769,((6:0.982251,7:1.092997):0.401646,(((8:0.000001,9:0.000001):0.732928,10:0.442833):0.647544,(11:0.962429,((12:0.000002,13:0.000001):0.368165,((((14:3.069012,(21:0.627234,22:1.296086):1.01089):0.269375,(23:1.348633,(35:2.380167,((((((36:0.220220,37:0.273890):0.101188,38:0.040633):0.978243,(39:1.302038,(41:0.336267,(42:0.109503,43:0.100777):0.180297):2.27115):0.862323):0.947468,40:2.854158):1.94513,(((49:0.000002,50:0.000001):0.0829309,51:0.304989):6.18661,52:1.639624):2.36518):0.690317,((44:1.653088,45:1.547505):0.293323,(46:2.337891,(47:2.184136,48:2.525836):1.87558):0.776046):2.1254):1.19999):1.39193):0.881987):0.205503,((((24:0.132711,25:0.084089):0.549957,26:0.142429):0.227844,27:0.383163):0.41832,(28:2.563012,(29:1.116307,(((30:0.820900,31:0.664016):0.856978,(33:0.786125,34:0.307172):0.26184):0.429213,32:1.714343):0.636735):0.00362005):0.223306):2.55865):0.638287,(15:1.692919,((((16:0.000001,17:0.000001):0.251128,18:0.273951):0.866121,19:0.444866):1.08106,20:0.935959):0.558665):0.355688):1.28904):1.06394):0.590104):0.862972):0.277903):0.123643,(4:0.302161,5:1.096043):0.887045):0.137388,(2:0.504615,3:0.835262):0.146724);
 742: 3 -26555.80872 -27161.08763 (0:0.322278,(1:0.168751,((4:0.520270,5:0.933699):0.468973,((6:0.714489,7:1.015195):0.215274,((((8:0.000001,9:0.000001):0.815249,10:0.479381):1.02202,11:1.372247):0.351816,((12:0.000001,13:0.000001):1.14663,(((((((14:2.614745,(((((((36:0.266650,37:0.331171):0.0634733,38:0.081461):1.44748,39:1.094873):0.686925,(41:0.259649,(42:0.151595,43:0.020389):0.250107):1.41313):1.14881,40:0.758496):2.89118,52:1.966946):1.73879,((49:0.013201,50:0.000001):0.230982,51:0.007985):1.95746):1.64136):0.184663,((44:1.778467,(45:2.013608,46:3.264144):0.321414):0.93414,(47:2.506842,48:1.256242):0.230327):3.74129):0.432044,(21:1.057890,22:1.796511):0.131247):0.146306,35:4.840992):0.298153,23:1.467744):0.61638,((((((24:0.120140,25:0.075423):0.633091,26:0.000832):0.143385,27:0.552897):0.907055,29:1.103198):0.159008,28:2.270205):2.08055e-06,((30:1.000409,31:0.589165):0.532586,(32:1.871590,(33:0.440991,34:0.637861):0.161419):0.192927):0.712721):1.50906):0.537698,(15:1.945795,((((16:0.000001,17:0.000001):0.410266,18:0.182615):0.585851,19:0.646969):0.671357,20:0.805982):0.814143):0.275149):0.710053):0.426645):0.551581):0.41573):0.141292):0.1217,(2:0.387013,3:0.972460):0.0739671);
 743: 1 -29364.11612 -27163.38781 (0:0.331322,((1:0.153429,((4:0.196909,5:0.661444):0.944709,((6:0.872824,7:1.066467):0.161992,((((8:0.000001,9:0.000001):0.32052,10:0.409232):0.825499,11:0.792115):0.996921,((12:0.000001,13:0.000002):0.903109,(((((((14:2.775502,((44:1.586581,(45:1.510442,46:3.047543):0.351244):0.676409,(47:2.453606,48:1.345342):0.710488):2.63191):0.225021,(((49:0.005837,50:0.000001):0.19787,51:0.150775):5.02703,52:2.280123):0.920794):0.462765,(((((36:0.294445,37:0.400131):0.0127197,38:0.070057):1.53424,39:1.170592):0.389984,(41:0.165313,(42:0.079123,43:0.080153):0.329628):1.65184):1.48329,40:1.409515):1.3387):0.292768,35:4.197717):0.743809,(((21:1.029888,22:0.963855):1.26318,23:1.345092):0.752253,((((((24:0.211870,25:0.020578):0.576801,27:0.351903):0.21555,26:0.020890):0.746464,28:1.892942):0.359177,29:1.484186):0.355861,(((30:0.654899,31:0.578577):0.767182,(32:2.159842,33:0.304730):0.110265):0.472053,34:0.133424):0.356057):2.3354):0.321124):1.31378,20:0.734049):0.57118,(15:2.202692,(((16:0.000001,17:0.000001):0.257079,18:0.303180):0.514991,19:0.619863):0.752814):0.257242):0.454441):0.678946):0.533543):0.199507):0.17943):0.0901211,2:0.497217):0.107772,3:0.812186);
 744: 3 -26181.61432 -27162.42765 (0:0.295338,(1:0.217896,((4:0.448633,5:1.038474):0.228045,((6:0.659640,7:1.114625):0.419503,((((8:0.000001,9:0.000001):0.391393,10:0.358109):0.609269,11:0.778829):1.05233,((12:0.000001,13:0.000002):1.02503,(((((14:2.823249,((35:3.251728,((((((36:0.249830,37:0.335868):0.161296,38:0.000003):1.1609,39:1.566616):0.457209,(41:0.324115,(42:0.045001,43:0.066499):0.172649):1.98632):1.47115,40:1.255648):2.72472,(((44:2.321000,45:1.209455):0.444843,46:3.288096):0.774531,(47:2.367882,48:1.883664):1.08061):1.03276):0.259032):0.621024,(((49:0.000002,50:0.000001):0.200532,51:0.103854):3.83721,52:1.841189):1.72395):0.58218):0.612624,(((((((24:0.163312,25:0.082434):0.547766,26:0.168065):0.16738,27:0.249945):0.318951,(28:2.207527,29:1.076212):0.34273):0.905097,32:1.012963):0.255411,(33:0.392408,34:0.255818):0.211453):0.516446,(30:0.590409,31:0.367460):0.119188):2.18001):0.133161,((21:0.703127,22:0.954569):0.642005,23:1.966631):0.83514):0.478887,20:0.577944):0.896377,(15:1.400704,(((16:0.000001,17:0.000001):0.215595,18:0.290912):0.46558,19:0.476391):1.26374):0.317818):0.819531):0.708515):0.17389):0.108556):0.15849):0.0533641,(2:0.140917,3:0.804200):0.103309);
 745: 4 -26378.88686 -27168.40805 (0:0.455647,((1:0.268185,((4:0.538129,5:1.122320):0.648839,((6:1.419047,7:0.878407):0.571273,(((((8:0.000001,9:0.000001):0.624955,10:0.402573):0.956939,11:1.119341):0.746199,(12:0.000001,13:0.000001):1.29702):0.521037,(((((((14:3.220862,(((49:0.003127,50:0.000001):0.236413,51:0.100053):3.67985,52:3.150834):0.993314):1.35777,(21:0.452705,22:1.595451):0.923839):2.35847e-06,((35:3.627477,(((36:0.219158,37:0.257457):0.137115,38:0.055283):1.1453,(39:1.412451,(40:2.638425,(41:0.260581,(42:0.080821,43:0.064324):0.170349):1.19054):0.560631):0.364699):4.06546):0.693798,((44:1.868956,(45:1.620918,46:2.851792):0.373296):1.18473,(47:2.818783,48:1.048628):0.547765):2.18767):0.677992):0.520652,23:1.817936):0.075786,(((((24:0.139308,25:0.127338):0.468131,27:0.457778):0.10291,26:0.080691):0.592716,(28:2.324921,29:1.398922):0.142919):0.380413,((30:0.773380,31:0.523728):0.507412,((32:2.197254,33:0.291133):0.232572,34:0.623298):0.385813):0.63325):0.888478):0.74794,15:1.738728):0.212341,((((16:0.000001,17:0.000001):0.388523,18:0.133752):0.553565,19:0.604978):0.561914,20:0.992855):0.306145):1.30825):0.624798):0.109272):0.278233):0.14435,2:0.637292):0.126494,3:0.906169);
 746: 2 -26402.45682 -27162.93867 (0:0.293282,((1:0.278483,((4:0.567941,5:1.106554):0.66672,((6:1.140331,7:1.179639):0.109387,((((8:0.000001,9:0.000001):0.690465,10:0.205956):0.833782,11:1.224260):0.786736,((12:0.000001,13:0.000001):1.05262,((((((14:3.978149,23:1.072431):0.741835,(21:0.546350,22:1.284337):0.874669):0.595302,((35:2.572112,((44:1.401321,(45:2.025100,46:3.813306):0.753737):2.13075,(47:2.364295,48:1.557230):0.388735):1.96496):1.12933,((((((36:0.348899,37:0.373361):0.0957459,38:0.009224):1.69871,39:1.111328):0.937793,(41:0.103665,(42:0.099617,43:0.045779):0.311494):1.04519):1.60629,40:2.484835):2.9627,(((49:0.003224,50:0.000001):0.0727442,51:0.279760):2.73913,52:2.299377):1.60731):0.501366):0.455241):0.558382,(((((24:0.176183,25:0.041941):0.401882,26:0.141112):0.121448,27:0.203612):0.62759,28:2.291975):0.0840337,(29:1.387352,((((30:0.762972,31:0.449987):0.547897,32:1.726230):0.317108,33:0.293276):0.188197,34:0.461281):0.681728):0.0641322):1.62938):0.851277,15:1.493652):0.544575,((((16:0.000001,17:0.000001):0.30032,18:0.201527):0.342958,19:0.849095):1.72012,20:0.738476):0.586033):0.467203):0.825764):0.343078):0.183193):0.25718):0.047927,2:0.437612):0.0925475,3:0.805589);
 747: 2 -27729.95792 -27162.06989 (0:0.364167,1:0.303680,(2:0.444521,((3:0.667079,((6:0.657035,7:1.287485):0.584666,((((8:0.000001,9:0.000001):0.451711,10:0.534093):0.711607,11:0.930959):1.35266,((12:0.000001,13:0.000001):1.53686,(((((((14:2.669494,((44:1.431491,(45:1.304545,46:2.926512):0.159474):0.980551,(47:2.492360,48:1.432092):1.2403):1.88376):0.68285,((((36:0.277151,37:0.313631):0.198319,38:0.000003):1.75896,(39:1.262269,(41:0.090886,(42:0.070480,43:0.032861):0.406369):1.64904):0.333244):1.58109,40:1.599237):1.98125):0.331489,(((49:0.000002,50:0.000001):0.0439454,51:0.305690):2.74774,52:2.903738):0.967261):0.867711,(((21:0.687812,22:1.676161):1.29655,23:1.154947):0.63251,35:2.998788):0.264118):0.605065,((((((24:0.103995,25:0.145243):0.422667,26:0.222593):0.201461,27:0.420337):0.656402,29:1.208888):0.231017,28:2.184836):0.46204,(((30:0.651355,31:0.669626):0.762336,34:0.269303):0.053973,(32:1.761919,33:0.285643):0.338835):0.505404):1.52238):0.758891,20:0.747461):0.229445,(15:2.083939,(((16:0.000001,17:0.000001):0.311231,18:0.402233):0.708377,19:0.765906):0.599038):0.505246):0.84423):0.626162):0.2627):0.0247003):0.186724,(4:0.469846,5:0.806500):0.541664):0.171352):0.1315);
 748: 1 -27198.96475 -27170.03419 (0:0.377699,(1:0.185405,(((4:0.455856,5:1.190231):0.485197,(((8:0.000001,9:0.000001):0.421038,10:0.499527):0.959812,(11:0.651315,((12:0.000001,13:0.000002):0.412157,(((((((14:3.129711,(((49:0.005734,50:0.000001):0.20254,51:0.034669):3.80777,52:2.579481):0.761276):0.574124,(((((36:0.309452,37:0.308121):0.124367,38:0.000002):1.31094,(41:0.282759,(42:0.107530,43:0.038243):0.237613):1.77401):0.361217,39:1.067121):1.09285,40:1.637099):1.52548):0.908336,((35:4.767405,((44:2.026949,45:1.554452):0.780143,46:2.383047):0.0130368):0.688124,(47:2.592399,48:1.570464):1.36829):0.88598):1.29292,((21:1.062280,22:0.906567):1.1587,23:1.964037):0.557239):0.38473,((((((((24:0.167354,25:0.047953):0.484666,26:0.053899):0.114296,27:0.300519):0.616525,28:1.795727):0.127565,29:1.148798):0.483221,32:1.561359):0.237556,(33:0.254320,34:0.511279):0.17857):0.526505,(30:0.883467,31:0.353238):0.271716):1.44331):0.538313,20:0.789355):0.269055,(15:1.638860,(((16:0.000001,17:0.000001):0.316853,18:0.211257):0.853037,19:0.235134):1.64722):0.608564):1.38976):1.5236):0.39703):1.06642):0.228509,(6:0.918993,7:0.971167):0.216879):0.307149):0.231886,(2:0.474861,3:0.712009):0.179735);
 749: 1 -26059.9852 -27164.48357 (0:0.469539,1:0.584815,((2:0.398743,3:0.483980):0.238624,(((4:0.721015,(5:0.322324,(((8:0.000001,9:0.000001):0.53633,10:0.506896):0.809842,11:1.213664):0.910553):0.391978):0.382291,((12:0.000001,13:0.000001):1.43944,((((((14:2.468705,(((49:0.000002,50:0.000001):0.124328,51:0.211800):3.02387,52:2.323251):0.970637):0.342635,((35:2.726502,(((((36:0.284397,37:0.275450):0.116626,38:0.074385):1.11154,39:0.970449):0.668294,(41:0.312665,(42:0.049271,43:0.062627):0.157958):1.45569):1.78072,40:1.339751):1.23034):0.696949,((44:1.351252,(45:1.603758,46:3.391994):0.572413):0.985343,(47:2.837919,48:1.403487):0.771824):1.95428):0.557957):0.828819,((21:0.829590,22:1.148725):1.34915,23:0.803885):0.295296):1.14196,((((((24:0.147848,25:0.094407):0.560948,26:0.044966):0.113628,27:0.516358):0.430105,28:2.611094):0.222214,29:0.841737):0.81527,((30:0.648690,31:0.360057):0.416728,((32:1.874158,33:0.401945):0.144162,34:0.395652):0.402777):0.744844):0.865234):0.383027,15:1.814032):0.317757,((((16:0.000001,17:0.000001):0.296777,18:0.289850):0.325498,19:0.594888):0.795841,20:1.023539):0.471629):0.452081):1.1195):0.0133205,(6:0.772994,7:1.381695):0.63332):0.273474):2.36881e-06);
 750: 1 -26346.56771 -27170.03795 (0:0.375572,(1:0.414343,(2:0.458100,((4:0.622863,5:0.873241):0.312645,((6:1.447603,7:1.291891):0.236452,((((8:0.000001,9:0.000001):0.3722,10:0.614936):0.803107,11:0.698753):0.382968,((12:0.000001,13:0.000001):0.992271,((((((14:1.712160,(((((((36:0.318497,37:0.282645):0.0944134,38:0.028693):1.76149,39:0.836530):0.260059,(41:0.319925,(42:0.116338,43:0.093064):0.220437):1.37117):2.08648,40:1.105145):1.59638,(((49:0.000002,50:0.000001):0.244208,51:0.119458):3.50858,52:2.209082):1.25661):0.902179,(((44:2.396421,45:1.848603):0.36554,46:3.086013):1.30482,(47:2.670689,48:1.648525):0.573499):2.39758):0.473747):0.33607,35:6.770830):0.677634,23:1.124718):0.256188,(21:0.912627,22:1.550466):0.807034):0.456247,(((((24:0.145792,25:0.080809):0.569332,26:0.178951):0.118416,27:0.316067):0.675146,(28:2.597955,29:0.373955):0.533442):0.224075,((30:0.689374,31:0.422246):0.373936,(32:1.232464,(33:0.460260,34:0.614412):0.224787):0.613369):0.788389):1.45653):0.592071,(15:1.747468,((((16:0.000001,17:0.000001):0.432388,18:0.515159):0.672529,19:0.578769):0.524386,20:1.549929):0.790556):0.346682):2.14001):0.996517):0.527983):0.244548):0.366746):0.191959):0.050986,3:0.524785);
 751: 1 -26894.25396 -27175.76165 (0:0.398946,(((1:0.169853,(6:0.931350,7:1.023942):0.759591):0.121127,(4:0.424864,5:0.898906):0.727673):0.0311395,(((8:0.000002,9:0.000002):0.870369,10:0.353483):0.871344,11:0.988599):1.38367):0.0764332,(2:0.610049,(3:0.455815,((12:0.000001,13:0.000001):0.896442,(((((((14:3.415431,23:0.696088):0.93152,(21:1.442725,22:1.411482):0.675597):0.775485,(((35:3.257911,((((36:0.298913,37:0.322188):0.0514639,38:0.082387):1.3838,(39:1.146559,(41:0.270050,(42:0.108538,43:0.046938):0.157746):2.30887):0.400389):2.02892,40:1.285370):1.40736):0.490949,(((44:1.426797,45:1.706007):0.68625,46:2.728170):0.330995,(47:2.510907,48:1.073917):1.95084):3.75309):0.664886,(((49:0.002913,50:0.000002):0.27928,51:0.000003):1.85638,52:3.636688):1.41658):2.84811e-06):0.311478,((((((((24:0.156535,25:0.043550):0.463553,27:0.422826):0.152212,26:0.033753):0.664396,28:2.475942):0.110473,29:1.273728):1.06644,32:1.326218):0.370246,(33:0.518942,34:0.567919):0.317308):0.487136,(30:0.980228,31:0.379757):0.126062):1.34892):1.04027,20:0.870673):0.951616,(((16:0.000001,17:0.000001):0.245538,18:0.203705):0.53546,19:0.462040):0.505516):0.476344,15:1.857553):0.423603):1.26863):0.351359):0.173109);
 752: 1 -27582.38437 -27163.66967 (0:0.457050,(1:0.185000,((4:0.512460,5:0.779878):0.448188,((6:0.956331,7:1.041318):0.551916,((((8:0.000001,9:0.000001):0.441557,10:0.332998):1.02451,11:1.204236):0.585718,((12:0.000001,13:0.000001):1.76987,(((((((14:1.906223,(35:3.640909,((((((36:0.210505,37:0.349663):0.164977,38:0.005341):1.5881,39:1.004937):0.556863,(41:0.295973,(42:0.106668,43:0.040850):0.195079):1.52471):1.53616,40:1.569701):0.439361,(((49:0.011424,50:0.000001):0.0677164,51:0.288504):3.9238,52:3.380785):0.527128):0.973341):1.82877):0.326203,((44:1.781262,(45:1.257458,46:3.725593):0.538934):0.715785,(47:2.496788,48:1.325393):0.796948):2.47922):0.334839,((21:1.000039,22:1.156100):1.42566,23:0.945951):0.533146):1.54601,((((((((24:0.115514,25:0.100942):0.497276,27:0.493426):0.173593,26:0.066642):0.279061,28:2.002070):0.170346,29:1.437782):0.698525,32:1.884893):0.377761,(33:0.451956,34:0.380366):0.267036):0.39622,(30:0.586276,31:0.628045):0.141044):2.08382):0.234549,20:0.833073):0.351001,(((16:0.000001,17:0.000001):0.35438,18:0.229949):0.904157,19:0.457828):0.958595):0.534299,15:2.173090):1.39674):0.733109):0.320206):0.255731):0.259202):0.0999343,(2:0.453686,3:0.878957):0.286474);
 753: 1 -25728.91521 -27160.76974 (0:0.352579,((1:0.306888,((4:0.661815,5:0.940988):0.374147,((6:1.055438,7:1.331114):0.306283,((((8:0.000001,9:0.000001):0.575223,10:0.319451):0.708729,11:1.492387):0.854654,((12:0.000001,13:0.000002):1.38799,((((((14:2.220196,((((((36:0.245437,37:0.316954):0.179088,38:0.017605):1.6403,(39:0.847041,(41:0.280070,(42:0.043708,43:0.061165):0.249336):1.7895):0.259129):2.34896,40:1.678895):2.39147,((44:1.906239,(45:1.315639,46:2.775779):0.47016):1.04342,(47:2.254923,48:1.378492):0.983488):2.36018):0.217343,(((49:0.003121,50:0.000001):0.0284263,51:0.308465):4.26084,52:1.790511):1.51437):1.16):0.626483,35:3.887598):0.70562,(((((24:0.155645,25:0.194137):0.757487,26:0.141194):0.127082,27:0.457373):0.621325,29:1.099396):0.507733,(28:2.527363,((30:0.437564,31:0.553307):0.402831,((32:1.976649,33:0.218906):0.294689,34:0.444426):0.342148):0.276168):2.69068e-06):1.2291):0.236986,((21:0.746339,22:1.407102):0.738526,23:1.349529):1.21803):0.565345,15:1.798617):0.0602951,((((16:0.000001,17:0.000001):0.287967,18:0.271168):0.612382,19:0.670424):1.00959,20:1.295169):0.815465):0.634456):0.815521):0.328954):0.157929):0.323575):0.2217,2:0.343738):0.0445202,3:0.816481);
 754: 1 -27975.89077 -27162.68537 (0:0.412377,1:0.214850,((2:0.359406,3:0.623356):0.122634,((4:0.434845,5:0.949577):0.403382,((6:1.041879,7:1.114543):0.439991,((((8:0.000001,9:0.000001):0.380919,10:0.464609):0.975911,11:0.746086):0.369287,((12:0.000001,13:0.000002):1.02399,(((((((14:3.534057,(21:0.981954,22:1.947753):0.841023):0.546502,(35:2.634717,((44:1.876209,(45:1.759519,46:3.134557):0.5748):1.41898,(47:2.035829,48:1.522798):1.26356):1.89428):0.391519):0.43515,23:2.292522):0.539767,(((((36:0.331632,37:0.333245):0.127052,38:0.000003):1.42542,(39:1.189537,(41:0.028804,(42:0.058635,43:0.095310):0.316265):1.8344):0.58064):1.90682,40:1.051802):4.09941,(((49:0.002918,50:0.000001):0.202138,51:0.075379):4.17876,52:3.192790):0.806099):0.536113):0.0046981,(((((((24:0.175519,25:0.081362):0.413194,26:0.251860):0.329393,27:0.291926):0.774648,(28:2.209698,29:1.076263):0.406258):0.877897,34:0.275473):0.121457,(32:1.535483,33:0.527312):0.209518):0.629524,(30:0.738667,31:0.449989):0.377655):1.58845):0.696967,20:0.661323):0.61489,(15:2.288797,(((16:0.000001,17:0.000001):0.343744,18:0.286670):0.666502,19:0.706099):0.715009):0.435033):1.04236):1.03337):0.307032):0.181974):0.193572):0.104322);
 755: 2 -29971.93075 -27164.53382 (0:0.416671,(1:0.304827,((2:0.210414,(((6:0.972751,7:1.337930):0.415327,(((8:0.000001,9:0.000001):0.413172,10:0.372535):0.587997,11:0.671710):0.878963):0.282427,((12:0.000001,13:0.000001):1.534,(((((14:3.727754,((35:3.780755,((((((36:0.264175,37:0.291176):0.108073,38:0.033499):1.37031,39:1.115198):0.445839,(41:0.326949,(42:0.040755,43:0.068763):0.159378):2.2288):1.29706,40:2.125640):1.6667,((44:1.779509,(45:1.791218,46:2.771233):0.24243):1.17206,(47:2.521869,48:1.226876):0.602188):2.2867):0.11599):0.394384,(((49:0.002609,50:0.000001):0.0297915,51:0.286045):3.618,52:2.310474):0.644669):0.27008):0.953845,((21:1.071284,22:1.076343):1.08203,23:1.148382):1.35246):0.26203,((((((24:0.165639,25:0.084701):0.55867,27:0.634805):0.0856487,26:0.124585):0.504011,28:1.901381):0.307637,29:1.049139):0.422978,(((30:0.467517,31:0.599035):0.659725,(32:1.490470,33:0.306645):0.11607):0.304628,34:0.292216):0.977614):0.817985):0.787222,(15:1.707680,(((16:0.000001,17:0.000001):0.508805,18:0.252435):0.473409,19:0.595466):1.08711):0.11359):0.11661,20:1.184698):0.794571):0.517926):0.0991075):0.139023,3:0.601333):0.142481):0.055133,(4:0.348637,5:0.940142):0.891013);
 756: 3 -26467.09836 -27178.89286 (0:0.285959,(1:0.151871,((4:0.529209,5:0.705021):0.405247,(((6:0.575019,7:1.494148):0.13619,(((8:0.000001,9:0.000001):0.392897,11:1.460778):0.335951,10:0.251150):0.99785):0.644651,((12:0.000001,13:0.000001):1.32044,((((((14:1.832885,((((((36:0.258941,37:0.328626):0.125643,38:0.063070):1.34149,39:1.479070):0.223828,(41:0.237301,(42:0.148315,43:0.012862):0.16252):1.74568):1.25546,40:1.791653):1.69369,(((49:0.000002,50:0.000001):0.222406,51:0.125655):4.44485,52:0.649763):2.32756):1.15685):0.47884,(35:1.983633,((44:0.986447,(45:0.947453,46:3.093940):0.892125):1.32877,(47:2.019397,48:1.088266):1.21869):0.63932):0.788136):0.896133,((21:0.340782,22:1.001122):0.778984,23:1.017623):0.267962):0.815851,((((((24:0.202750,25:0.089315):0.52991,26:0.113173):0.189573,27:0.349446):0.434248,28:1.871598):0.14703,29:1.098938):0.223376,(((30:0.852922,31:0.226421):0.776496,(33:0.479745,34:0.353903):0.459336):0.0602213,32:1.699951):0.367931):1.76115):0.655226,15:1.280089):0.0860195,((((16:0.000001,17:0.000001):0.194674,18:0.250428):0.372618,19:0.562782):1.03362,20:1.303776):0.198202):0.670155):0.989993):0.0652035):0.0549459):0.0787086,(2:0.326083,3:0.675897):0.0906892);
 757: 1 -27160.85505 -27170.08085 (0:0.405132,(1:0.235219,((4:0.362888,5:0.814943):0.601989,(6:1.023447,7:1.006869):0.458945):0.215866):0.135323,(2:0.440735,((3:0.322009,((((8:0.000001,9:0.000001):0.249836,10:0.663245):0.79504,11:0.744775):0.334975,(12:0.000001,13:0.000001):1.29487):1.06581):0.173851,((((((14:3.172485,((35:5.209132,((44:1.526246,(45:1.610779,46:2.981539):0.710165):1.26221,(47:2.678419,48:1.299961):1.63373):0.835142):0.444419,((((((36:0.307480,37:0.348014):0.0829898,38:0.106602):1.47122,39:1.459312):0.539913,(41:0.226946,(42:0.106038,43:0.068733):0.262717):1.60842):1.62477,40:0.812529):2.65071,(((49:0.000002,50:0.000001):0.251024,51:0.054378):3.56214,52:2.487382):1.35128):1.50264):0.917106):0.556277,(21:1.001122,22:0.980009):0.781005):0.294797,23:0.999776):1.45884,((((((24:0.193546,25:0.074013):0.491032,26:0.080273):0.151997,27:0.326664):0.276798,29:1.834902):0.120364,28:2.201790):0.718467,(((30:0.986965,31:0.353477):0.631452,32:1.367293):0.2707,(33:0.798300,34:0.230272):0.516577):0.191682):1.40173):0.697809,((((16:0.000001,17:0.000001):0.321165,18:0.303559):0.534411,19:0.499444):0.700532,20:1.198901):0.359163):0.155055,15:1.898009):2.22225):0.146731):0.0846823);
 758: 2 -26724.71468 -27167.78447 (0:0.336477,(1:0.237255,((4:0.421549,5:0.971712):0.389662,((6:0.929305,((((8:0.000001,9:0.000001):0.574959,10:0.294553):0.67615,11:1.019265):0.686835,((12:0.000001,13:0.000001):0.723307,(((((14:4.397237,((35:3.701863,((((((36:0.258552,37:0.244612):0.0551162,38:0.075312):1.69462,39:1.115738):0.30051,(41:0.138027,(42:0.065797,43:0.063041):0.31095):1.37139):1.85851,40:1.662291):2.27491,(((49:0.000002,50:0.000001):0.216863,51:0.109143):5.30763,52:0.291175):2.22597):1.5621):1.49988,((44:0.604482,(45:1.868671,46:3.084841):0.891638):1.35502,(47:2.468196,48:1.290619):0.448942):1.87026):1.34082):1.75377,20:0.585016):0.413676,(((16:0.000001,17:0.000001):0.344875,18:0.249847):0.969479,19:0.362588):1.20996):0.727509,(((21:1.519281,22:0.755816):0.682294,23:1.180112):0.567782,((((((24:0.232052,25:0.095448):0.553026,26:0.173504):0.14638,27:0.545521):0.607081,28:2.052133):0.322326,29:1.285784):0.674713,(((30:0.514625,31:0.649622):0.511613,32:1.650232):0.23948,(33:0.256683,34:0.635922):0.303402):0.506269):1.93783):0.709501):0.188428,15:1.923815):0.928826):1.14177):0.175048):0.175102,7:1.145044):0.330782):0.15782):0.111147,(2:0.350204,3:0.601249):0.0815174);
 759: 1 -28277.62655 -27166.55439 (0:0.355793,((1:0.145038,(6:1.206131,7:0.789767):0.678833):0.141541,(4:0.214463,5:0.815357):0.867521):0.145203,((2:0.382170,((((8:0.000001,9:0.000001):0.62308,10:0.251276):0.912966,11:1.076343):0.901641,((12:0.000001,13:0.000001):1.11591,(((((((14:3.286018,23:1.177064):0.771403,(21:1.041106,22:1.105284):1.29421):0.494641,(35:2.734638,((44:1.157515,(45:1.255139,46:3.676197):0.918852):1.25798,(47:2.415018,48:1.734120):0.32162):2.19897):0.658152):0.369486,((((((24:0.231570,25:0.042494):0.459789,26:0.203166):0.131962,27:0.289637):0.502409,29:1.242391):0.128095,28:2.406055):0.503285,(((30:0.969974,31:0.123362):0.604643,32:1.765911):0.258912,(33:0.503074,34:0.353983):0.324469):0.45097):1.68342):2.36402e-06,((((((36:0.268152,37:0.343475):0.123592,38:0.015596):1.16587,39:1.132096):0.853854,(41:0.372688,(42:0.032285,43:0.056687):0.0489572):1.59964):1.57269,40:1.084886):2.42683,(((49:0.003014,50:0.000001):0.133492,51:0.215983):4.94008,52:0.059472):2.93118):2.57292):1.10262,(15:1.584290,(((16:0.000001,17:0.000001):0.156505,18:0.360282):0.239983,19:0.742397):1.09482):0.509087):0.302478,20:1.013816):0.505218):0.519341):0.501597):0.232447,3:0.932537):0.1466);
 760: 2 -26114.13959 -27177.7563 (0:0.342786,(1:0.230626,((4:0.415518,5:0.816006):0.714036,((6:1.513629,7:1.322022):0.249415,((((8:0.000001,9:0.000001):0.253297,11:1.606720):0.352504,10:0.436510):0.572742,((12:0.000001,13:0.000002):1.12549,(((((14:1.443204,(((49:0.000002,50:0.000001):0.225428,51:0.165355):3.32553,52:1.291916):1.80479):1.0385,(35:3.765028,(((((36:0.333113,37:0.392778):0.0945097,38:0.034992):0.596862,40:2.872129):0.549759,(39:1.016245,(41:0.295263,(42:0.106881,43:0.050722):0.106578):2.44026):0.590917):3.2482,((44:1.500536,(45:1.683535,46:3.097525):0.913791):0.87588,(47:1.801212,48:1.265020):1.03045):1.38568):0.65373):0.416976):0.291033,((21:0.859802,22:1.365741):0.427215,23:1.050453):0.717263):0.956868,((15:1.697832,(((16:0.000001,17:0.000001):0.365403,18:0.314113):0.554877,19:0.424304):0.770689):0.54441,((((((((24:0.175668,25:0.072750):0.463224,28:2.186401):0.202811,26:0.123650):0.255395,27:0.326445):0.640847,29:1.347528):0.890694,32:0.747564):0.560121,(33:0.442551,34:0.649878):0.246121):0.197495,(30:0.540287,31:0.612864):0.264031):1.90386):0.241935):0.138929,20:0.457297):1.48766):0.825762):0.543212):0.274328):0.396761):0.113548,(2:0.477131,3:0.899606):0.26163);
 761: 1 -26607.00749 -27162.38146 (0:0.456794,(1:0.305335,(((4:0.396383,5:1.205325):0.727197,(6:1.525431,7:1.326854):0.428634):0.164186,((((8:0.000001,9:0.000001):0.733365,10:0.258253):1.33672,11:1.054045):0.559686,((12:0.000001,13:0.000001):0.906017,((((((14:2.671231,(35:4.838601,((((((36:0.238105,37:0.291911):0.0836808,38:0.053955):1.2448,39:1.007865):0.76138,(41:0.201710,(42:0.151784,43:0.014209):0.2137):1.82395):1.63405,40:1.382925):1.00807,(((49:0.003064,50:0.000001):0.162932,51:0.161581):3.18857,52:1.787351):1.80053):1.65056):1.01728):0.389366,((((44:2.519449,46:2.969485):0.597948,45:1.518915):2.06406,47:2.223246):0.59749,48:1.495817):2.14524):0.30272,((21:0.679316,22:1.497053):0.816181,23:1.341143):0.295035):0.476212,(((((24:0.185728,25:0.078303):0.620081,26:0.110490):0.120967,27:0.307196):0.431191,(28:3.191776,29:0.652640):0.242698):0.411624,((30:0.763345,31:0.300425):0.401289,(32:0.933590,(33:0.379652,34:0.352373):0.379143):0.271785):0.489234):1.0153):0.954692,(15:1.479653,(((16:0.000001,17:0.000001):0.333998,18:0.174853):0.287537,19:0.636686):0.943502):0.453397):0.0624618,20:1.378872):1.18161):0.44104):0.709329):0.191409):0.0939122,(2:0.239137,3:0.702496):0.177723);
 762: 2 -27855.85825 -27163.93273 (0:0.413355,(1:0.337256,((4:0.377819,5:0.949450):0.868755,((6:1.173063,7:1.694821):0.286469,((((8:0.000001,9:0.000001):0.486294,10:0.356123):0.501988,11:1.453192):0.541606,((12:0.000001,13:0.000001):0.99615,(((((14:4.186803,(35:4.055922,((((((36:0.245575,37:0.299070):0.0698262,38:0.047610):1.5546,(39:1.169673,(41:0.234757,(42:0.100635,43:0.038116):0.211358):1.35803):0.61926):0.817415,40:1.845876):2.30144,((44:1.653977,(45:1.416319,46:3.306609):0.307863):1.25066,(47:2.175279,48:1.753549):0.35604):2.20744):0.0819752,(((49:0.000002,50:0.000001):2.20955e-06,51:0.292777):2.43945,52:2.007813):0.891125):0.74648):2.53321e-06):0.438928,((21:0.759925,22:1.457452):1.54895,23:0.974071):0.754512):0.278447,(((((((24:0.090455,25:0.123906):0.655683,26:0.075201):0.0499887,27:0.438247):0.728727,29:1.401824):0.393823,28:2.529537):0.51035,32:1.684281):0.254906,(((30:0.547499,31:0.506934):0.898172,33:0.492519):0.367789,34:0.284633):0.0516287):1.64872):0.819639,15:2.122512):0.277954,((((16:0.000001,17:0.000001):0.42702,18:0.122306):0.400321,19:0.663203):0.806553,20:1.202765):0.360937):0.708792):0.895209):0.420423):0.272381):0.229514):0.109164,(2:0.422989,3:0.565025):0.0159511);
 763: 1 -26697.58864 -27160.63736 (0:0.364801,1:0.149650,((2:0.543385,((4:0.587679,5:1.182238):0.206234,((6:1.194808,7:1.150143):0.326118,((((8:0.000001,9:0.000001):0.637618,10:0.421042):0.55214,11:0.974932):0.699666,((12:0.000001,13:0.000001):1.24785,((((((((((14:2.572855,(((49:0.000002,50:0.000001):2.64981e-06,51:0.400005):3.23723,52:1.781813):0.83091):0.368617,(((((36:0.267674,37:0.325742):0.102492,38:0.039022):1.3072,39:1.116635):0.474342,(41:0.150541,(42:0.098396,43:0.042037):0.275814):1.05349):1.89237,40:1.308724):1.93361):0.563549,35:5.308713):0.725794,(((44:1.514113,46:3.317847):0.163297,45:1.754621):1.9417,(47:2.569757,48:1.722890):0.300951):2.06021):0.647398,(21:0.646126,22:1.403739):0.984306):0.526326,23:1.604550):0.69967,(((((24:0.152324,25:0.119859):0.378872,26:0.267565):0.124681,27:0.391153):0.637713,(28:1.545028,29:1.325750):0.606657):0.106372,((((30:0.477603,31:0.672431):0.394922,32:1.772826):0.627119,33:0.286381):0.318856,34:0.266023):1.05253):1.19701):0.688468,15:1.405537):0.27692,(((16:0.000001,17:0.000001):0.521707,18:0.120357):0.530385,19:0.805137):1.05961):0.336566,20:0.883870):1.44008):1.13379):0.0311517):0.283154):0.228041):0.102802,3:0.885726):0.181617);
 764: 1 -26541.50574 -27160.92028 (0:0.237819,(1:0.125651,(((4:0.557029,5:0.859967):0.231282,((((8:0.000001,9:0.000001):0.401509,10:0.466734):1.11715,11:0.883420):0.631654,((12:0.000001,13:0.000001):1.08523,((((14:3.143018,(((21:0.994428,22:0.640351):0.961773,23:1.519419):0.60329,(((((((36:0.282438,37:0.290203):0.116765,38:0.013048):1.56891,39:1.019687):0.292278,(41:0.330488,(42:0.102003,43:0.039897):0.168025):1.36191):1.59618,40:1.575539):1.13502,((44:1.890362,(45:1.562265,46:2.989863):0.565153):0.678161,(47:3.041466,48:1.320227):1.31199):1.79016):0.373387,(((49:0.005683,50:0.000001):0.0618548,51:0.251907):4.65972,52:2.076313):1.18075):1.70675):0.411846):0.820187,((((((((24:0.116667,25:0.080282):0.486817,26:0.113387):0.133275,27:0.143786):0.513544,(28:2.462716,29:1.002494):0.265927):0.638882,32:1.704298):0.463807,(33:0.382340,34:0.413530):0.170296):0.605627,(30:0.691298,31:0.133775):0.1993):1.85713,35:3.975964):2.75165e-06):0.384611,20:0.880191):1.28483,(15:2.024421,(((16:0.000001,17:0.000001):0.311942,18:0.356124):0.459236,19:0.725668):1.25118):2.60172e-06):0.936866):0.580723):0.901724):0.211292,(6:1.299808,7:1.053391):0.414743):0.293902):0.218888,(2:0.294125,3:0.648983):0.319993);
 765: 1 -29619.97205 -27169.01531 (0:0.311400,((1:0.143585,(6:1.245987,7:0.909973):0.618924):0.123784,(4:0.440408,5:1.033613):0.491037):0.0846284,(2:0.405894,(3:0.457153,(((((8:0.000001,9:0.000001):0.520562,10:0.307982):0.783865,11:1.036767):0.328609,(12:0.000001,13:0.000001):1.44373):0.517579,(((((((14:3.267243,((((((36:0.284842,37:0.313588):0.0792745,38:0.071564):1.12384,39:1.206015):0.553108,(41:0.246470,(42:0.117859,43:0.039710):0.148099):1.50526):1.99084,40:1.070737):1.9765,(((49:0.002834,50:0.000001):0.22067,51:0.088167):3.39045,52:2.132039):0.657959):0.477064):0.491188,(35:4.790006,((44:1.705907,(45:1.244035,46:3.122977):0.494614):1.07195,(47:1.862668,48:1.358780):0.918927):0.924479):0.884441):0.42774,(21:0.816298,22:1.032972):0.714798):0.795002,23:1.175754):0.935987,((((((24:0.050818,25:0.070693):0.467042,26:0.159004):0.189834,27:0.306116):0.593233,28:1.781009):0.149775,29:1.050859):0.295109,(((30:0.873049,31:0.134810):0.859514,32:1.733578):0.122807,(33:0.395138,34:0.473215):0.320484):0.439509):1.43778):0.365479,(15:1.267206,(((16:0.000001,17:0.000001):0.359752,18:0.229720):0.390238,19:0.529017):1.08593):0.120291):0.206393,20:1.255863):0.841966):0.402303):0.193752):0.15544);
 766: 1 -26949.76454 -27164.92806 (0:0.290606,(1:0.299113,((4:0.427033,5:0.952987):0.471774,((6:0.863981,7:1.174647):0.410848,((((8:0.000001,9:0.000001):0.615912,10:0.445072):0.80244,11:1.125377):1.0962,((12:0.000001,13:0.000002):1.07803,((((((14:4.723634,(((35:3.669930,(((((36:0.387304,37:0.346191):0.0592463,38:0.059256):1.81984,39:1.157489):0.865255,(41:0.204931,(42:0.093356,43:0.023478):0.292987):1.23873):1.80552,40:1.272575):3.2402):0.451341,((44:1.020073,(45:1.728563,46:3.339258):0.676295):1.18146,(47:2.213742,48:1.523924):0.788498):2.74685):0.910334,52:2.681591):0.964014):0.526073,((49:0.006314,50:0.000001):0.246844,51:0.099792):1.87855):1.00114,((21:1.201196,22:0.761112):0.55528,23:1.768268):1.20307):0.246915,((((((24:0.144401,25:0.050029):0.354367,(26:0.187058,27:0.465416):0.0820328):0.576458,(28:2.187409,29:1.456050):0.404432):0.788119,32:1.328581):0.368905,(33:0.399757,34:0.640079):0.507446):0.269554,(30:0.901353,31:0.250431):0.10822):1.76677):0.688446,20:0.676777):1.38165,(15:1.503080,(((16:0.000001,17:0.000001):0.439734,18:0.294003):0.936355,19:0.378182):1.34662):0.580946):0.738796):1.34032):0.241565):0.180022):0.0804004):0.0667734,(2:0.429353,3:1.073342):0.16993);
 767: 1 -29094.83862 -27162.08698 (0:0.254199,(1:0.461777,((4:0.421244,5:0.736548):0.639102,(6:1.012630,7:1.238161):0.46621):0.121716):0.0893567,(2:0.479130,(3:0.548754,((((8:0.000001,9:0.000001):0.525214,10:0.309204):0.849406,11:0.811985):0.691825,((12:0.000001,13:0.000001):1.07149,(((((14:3.306411,(((35:3.292455,((44:1.730118,(45:1.503976,46:3.237921):0.400527):1.44564,(47:2.547169,48:1.489541):0.780518):1.72709):1.29195,(((((36:0.293148,37:0.302259):0.143594,38:0.050217):1.74162,39:1.153694):0.609169,(41:0.198254,(42:0.062340,43:0.082781):0.283815):1.50694):1.74606,40:1.526044):0.532118):0.879361,(((49:0.002921,50:0.000001):0.21598,51:0.139785):4.39326,52:2.119892):0.737657):1.50518):0.665762,(((((24:0.173098,25:0.105549):0.502949,26:0.151533):0.201658,27:0.266921):0.613977,(28:2.241292,29:1.087772):0.319908):0.244788,((30:0.579599,31:0.351109):0.605802,(32:2.232288,(33:0.284718,34:0.614073):0.250253):0.158862):0.719796):1.16115):0.11114,((21:1.164304,22:1.530724):1.28569,23:1.367287):0.637741):1.47824,15:1.264395):0.336588,((((16:0.000001,17:0.000001):0.31742,18:0.385728):0.656501,19:0.508400):1.03952,20:1.325845):0.628562):0.766256):0.806414):0.430093):0.413694):0.140533);
 768: 1 -27515.51557 -27179.25277 (0:0.381140,(1:0.280948,((4:0.397214,5:0.825791):0.531598,((6:1.158639,7:1.535066):0.125646,((((8:0.000001,9:0.000001):0.402709,10:0.440425):0.377042,11:0.997176):0.671132,((12:0.000001,13:0.000001):1.4947,((((((14:2.847718,(((((36:0.242121,37:0.340784):0.0750283,38:0.053356):1.55958,(39:1.356510,(41:0.234131,(42:0.097666,43:0.074860):0.228984):2.04803):0.0286234):1.40059,40:1.640799):2.04044,(((49:0.002927,50:0.000001):0.103733,51:0.249343):3.79739,52:1.471093):1.70063):1.33026):1.40215,(35:4.425088,(((44:1.624287,45:2.087597):0.749725,46:2.769280):0.569837,(47:2.795622,48:1.613601):1.35965):0.777008):1.30099):0.817663,((21:0.531217,22:1.138482):2.06944,23:1.152130):0.692513):0.734478,((((((24:0.132507,25:0.104952):0.59465,26:0.072433):0.156387,27:0.420838):0.487571,(29:1.239275,32:1.668830):0.328558):0.0506116,28:1.931323):0.201606,((30:0.657746,31:0.430810):0.922493,(33:0.504612,34:0.302133):0.591721):0.361226):1.14347):0.701067,((((16:0.000001,17:0.000001):0.472098,18:0.218728):0.352768,19:0.567723):1.14935,20:1.291155):0.505875):0.225886,15:1.769206):0.613579):0.982072):0.167449):0.257513):0.0568888):0.0939626,(2:0.336413,3:0.560394):0.10292);
 769: 1 -27466.64603 -27162.20294 (0:0.413379,1:0.376286,(2:0.533284,((3:0.698968,((6:0.979583,7:1.560918):0.572631,((((8:0.000001,9:0.000001):0.50839,10:0.308781):1.25751,11:0.998942):0.986406,((12:0.000001,13:0.000001):1.05757,(((((((14:3.663587,(21:1.017238,22:1.552427):1.73727):0.718383,((((((36:0.278257,37:0.285108):0.0756486,38:0.039098):1.08331,(39:1.251708,(41:0.293037,(42:0.158522,43:0.061957):0.202846):1.65932):0.432745):1.00225,40:2.660700):0.899298,(((49:0.009838,50:0.000001):0.00248651,51:0.309260):4.03467,52:1.406684):2.02833):0.858112,((44:1.650432,(45:1.926566,46:3.142791):0.455652):0.0807207,(47:2.362304,48:1.522425):1.3836):1.32308):0.644398):0.481842,35:3.124927):0.444188,23:1.224565):0.936154,((((((((24:0.115436,25:0.090599):0.449043,26:0.187976):0.194336,27:0.342576):0.403668,(28:1.811936,29:0.905041):0.435909):0.551518,32:1.481488):0.545826,34:0.290663):0.196287,33:0.434266):0.28865,(30:0.558889,31:0.612544):0.544527):1.82413):0.451597,20:1.315440):0.53394,(15:1.532093,(((16:0.000001,17:0.000001):0.399667,18:0.193829):0.517626,19:0.724893):0.813658):0.295685):1.18051):0.824464):0.381523):0.150782):0.160899,(4:0.409182,5:1.221384):0.420475):0.224042):0.209669);
 770: 1 -27755.00703 -27162.65896 (0:0.287108,(1:0.219726,((4:0.304308,5:0.950080):0.617459,((6:0.623063,7:1.120376):0.3542,((((8:0.000001,9:0.000001):0.457028,10:0.190539):0.735895,11:0.725002):0.620029,((12:0.000001,13:0.000001):0.744107,((((14:2.467415,((((((36:0.276343,37:0.346719):0.042823,38:0.102622):1.4172,39:1.079803):0.361286,(41:0.237352,(42:0.112223,43:0.065455):0.264928):1.72319):1.41359,40:1.477368):2.7384,(((49:0.005608,50:0.000001):0.0599086,51:0.243803):4.22291,52:0.891507):1.60767):1.19661):1.33161,(((((24:0.206937,25:0.000489):0.540991,26:0.190752):0.0542515,27:0.374433):0.475132,(28:2.059485,29:1.550842):0.0341926):0.494436,(((30:0.613454,31:0.625420):0.682853,(32:2.052308,33:0.320638):0.252371):0.0863548,34:0.442751):0.7378):1.05982):0.362366,(((((16:0.000001,17:0.000001):0.291302,18:0.178297):0.532636,19:0.378401):1.28609,((((21:0.876004,22:1.146927):1.17633,23:1.159326):1.17072,((44:1.560129,(45:1.602369,46:2.984471):0.604814):0.616629,(47:1.887743,48:2.135598):0.732964):1.80304):0.0748502,35:3.703106):0.665263):0.116236,20:0.675363):0.661002):0.384991,15:1.539750):0.821601):0.759196):0.373589):0.5133):0.255201):0.154474,(2:0.471751,3:0.753765):0.129877);
 771: 2 -27458.43574 -27161.43096 (0:0.402580,1:0.277826,((2:0.553614,(3:0.679914,((6:0.832649,7:1.084674):0.35908,((((8:0.000001,9:0.000001):0.514739,10:0.413284):0.366337,11:0.884804):0.572144,((12:0.000001,13:0.000002):1.77941,(((((((14:3.663472,(((44:1.605968,45:1.351163):0.871919,46:2.382225):1.22608,(47:2.899200,48:1.013807):0.760611):0.736924):1.01527,(35:2.608955,((((36:0.287982,37:0.314401):0.0762853,38:0.071852):0.929143,(39:1.336901,(41:0.497600,(42:0.145022,43:0.037824):0.0946916):1.89113):0.556771):1.01987,40:1.848671):2.08845):1.38321):0.238795,(((49:0.002952,50:0.000001):0.226749,51:0.065761):4.31694,52:2.468164):2.10697):1.65946,((21:1.450213,22:1.270371):0.949229,23:1.949335):0.959799):0.401463,((((((((24:0.240836,25:0.101177):0.41987,27:0.492587):0.108324,26:0.175753):0.459529,28:2.363769):0.222478,29:1.284954):0.767246,32:1.349327):0.300297,(33:0.559650,34:0.580080):0.343678):0.459262,(30:0.632400,31:0.346146):0.138984):1.1128):0.787975,20:0.838187):0.630027,(15:1.729925,(((16:0.000001,17:0.000001):0.598471,18:0.311472):0.548074,19:0.415960):0.856339):0.324661):0.963844):0.262127):0.429428):0.200536):0.130557):0.0721151,(4:0.519022,5:0.884958):0.270288):0.134056);
 772: 6 -27392.85977 -27163.57845 (0:0.311849,(1:0.235428,((2:0.295240,((6:0.695902,7:1.251536):0.349881,((((8:0.000001,9:0.000001):0.379317,10:0.381099):0.727755,11:0.866632):0.476953,((12:0.000001,13:0.000001):0.947577,(((((((14:3.838013,((((((36:0.265300,37:0.295295):0.0703628,38:0.075658):1.72733,39:1.317074):0.774405,(41:0.157416,(42:0.070090,43:0.060496):0.208754):0.939793):1.17615,40:2.983245):2.11984,(((49:0.000002,50:0.000001):0.0477128,51:0.178893):3.84605,52:1.380389):0.610181):0.304954):0.604421,((44:1.952865,(45:2.399551,46:2.452004):0.331286):0.904233,(47:2.852096,48:1.684138):0.74501):1.66431):0.328156,35:3.408993):0.315368,((21:0.612672,22:1.614995):1.19722,23:1.194695):0.461731):0.498419,((((((24:0.155530,25:0.058960):0.362656,26:0.110743):0.04045,27:0.408016):0.52137,28:1.616335):0.204444,((((30:0.804163,31:0.321695):0.628879,32:1.406013):0.347281,33:0.485512):0.286268,34:0.276817):0.855207):0.0489345,29:1.311408):1.09509):0.703326,((((16:0.000001,17:0.000001):0.366329,18:0.187001):0.310332,19:0.531378):0.879746,20:1.431145):0.392067):2.89722e-06,15:1.407524):0.816247):0.48414):0.348614):0.361258):0.134008,3:0.632147):0.11144):0.0285849,(4:0.462195,5:0.787888):0.787553);
 773: 2 -25571.14248 -27171.07234 (0:0.253582,1:0.433057,(((2:0.408677,((6:0.657242,7:1.245205):0.179315,((((8:0.000001,9:0.000001):0.366859,10:0.705107):0.516497,11:0.969290):0.399741,((12:0.000001,13:0.000001):1.06113,(((((14:4.779728,(35:2.478275,(((((((36:0.288978,37:0.345820):0.093468,38:0.024895):1.42286,39:1.934704):0.380947,(41:0.299119,(42:0.082087,43:0.013781):0.224544):1.4435):1.70654,40:1.019305):0.261485,(((49:0.003124,50:0.000001):0.101377,51:0.191370):3.67702,52:2.037700):2.20283):2.39943,((44:1.837271,(45:1.251635,46:3.060841):0.669172):0.822985,(47:2.968026,48:1.234332):0.93967):2.37108):0.0994901):0.252083):1.0751,((21:0.961621,22:1.381070):1.10511,23:1.323647):0.115881):0.730802,((((((24:0.223042,25:0.028373):0.445174,26:0.167306):0.246159,27:0.189753):0.541759,29:1.193122):0.423127,28:2.409208):0.560342,((((30:0.781945,31:0.313751):0.584635,32:1.369713):0.239901,33:0.397844):0.174347,34:0.397809):0.358186):1.57727):0.249046,15:1.928819):0.30704,((((16:0.000001,17:0.000001):0.359985,18:0.249986):0.495827,19:0.409058):1.56142,20:0.800365):0.386811):0.86042):0.798797):0.295583):0.249489):0.145976,3:0.647939):0.0656819,(4:0.320727,5:0.811804):0.670301):0.124416);
 774: 1 -26967.44487 -27160.95041 (0:0.474360,(1:0.362378,((4:0.436768,5:0.679213):0.609855,((6:0.706203,7:1.204723):0.559509,((((8:0.000001,9:0.000001):0.683091,10:0.413797):0.686618,11:1.192239):0.533656,((12:0.000001,13:0.000001):0.84136,((((((((14:2.371586,((((((36:0.234868,37:0.335985):0.118195,38:0.041282):1.48994,39:1.180071):0.733394,(41:0.296045,(42:0.068181,43:0.135022):0.294911):0.74256):2.72882,40:0.691742):3.78823,(((49:0.000002,50:0.000001):0.243719,51:0.189956):3.26795,52:2.362994):0.767354):0.173998):0.78178,35:4.711290):0.777244,(((44:1.943401,(45:1.807071,46:3.433293):0.795375):1.25578,47:1.512166):0.589641,48:1.640362):2.26238):0.223802,(21:1.090433,22:1.690340):1.21042):0.15521,23:1.478207):0.3085,(((((24:0.214259,25:0.019864):0.595198,26:0.166792):0.129888,27:0.403218):0.931972,(28:2.860762,29:0.949809):0.167466):0.272794,((30:0.866906,31:0.378790):0.502125,((32:1.819252,33:0.314199):0.171913,34:0.485058):0.314216):0.763188):1.78924):1.47828,20:0.609329):0.670099,(15:1.642382,(((16:0.000001,17:0.000001):0.366158,18:0.196599):0.735699,19:0.419463):0.679634):0.436217):1.16817):0.828431):0.3256):0.2352):0.151272):0.0956076,(2:0.548381,3:1.035721):0.0962044);
 775: 2 -25359.71422 -27162.41472 (0:0.370908,1:0.426731,((2:0.425534,3:0.645909):0.12042,((4:0.300738,5:0.816194):0.790111,((6:1.049535,7:1.801444):0.494191,((((8:0.000001,9:0.000001):0.679376,10:0.185948):0.687572,11:1.320363):0.795304,((12:0.000001,13:0.000001):0.71114,((((((14:3.845057,((((((((36:0.263609,37:0.329243):0.14487,38:0.007267):1.30523,39:1.456394):0.423579,(41:0.267990,(42:0.124851,43:0.033277):0.168642):1.36347):2.05489,40:0.951938):1.58998,52:2.863014):0.366338,((49:0.000002,50:0.000001):2.36948e-06,51:0.347753):3.82221):0.99522,((44:2.018180,(45:1.913633,46:3.169227):1.11002):1.43264,(47:2.273330,48:1.628013):0.269137):2.48733):0.294872):1.33715,35:2.665734):0.675416,((21:0.638859,22:2.018498):1.16714,23:1.492200):1.75893):0.522118,((((((24:0.188020,25:0.056328):0.525606,27:0.400533):0.120698,26:0.143037):0.309329,(28:2.172938,29:1.542575):0.278817):1.01027,(32:1.959859,(33:0.401406,34:0.541872):0.391356):0.231555):0.255856,(30:0.782603,31:0.528468):0.408626):1.15036):0.685002,20:1.031264):0.831423,(15:1.389065,(((16:0.000001,17:0.000001):0.3938,18:0.406761):0.419678,19:0.618327):1.44069):0.279164):0.556892):0.422093):0.0711674):0.252723):0.152379):0.125568);
 776: 3 -26254.37477 -27162.08698 (0:0.475889,1:0.333300,(2:0.652335,((3:0.434097,((((8:0.000001,9:0.000001):0.599338,10:0.429216):0.836938,11:1.164795):0.765114,((12:0.000001,13:0.000001):0.915116,((((((14:2.858579,((35:4.993157,(((((36:0.286128,37:0.338503):0.105277,38:0.077882):1.13615,39:1.178837):0.346398,(41:0.150469,(42:0.075214,43:0.096805):0.358727):1.70021):1.80101,40:1.102832):3.55845):1.14712,((((44:2.439901,45:1.587035):0.636879,46:3.015577):1.49306,47:2.353389):0.537446,48:0.789549):2.4814):0.131005):0.286897,(((49:0.006438,50:0.000001):0.225971,51:0.090129):3.61267,52:2.144591):1.11129):0.763727,(((((24:0.230288,25:0.112467):0.705622,26:0.107487):0.121121,27:0.538830):0.353877,28:2.753901):0.149868,(29:1.298977,((30:0.402846,31:0.603893):0.638931,(32:1.796946,(33:0.454020,34:0.614331):0.221061):0.424878):0.541069):0.0939823):0.943738):2.98888e-06,((21:1.372918,22:1.622144):0.530679,23:1.066752):0.884321):0.80437,15:1.319772):0.32632,((((16:0.000001,17:0.000001):0.563897,18:0.249143):0.503567,19:0.624173):0.427532,20:1.279332):0.588365):1.06684):0.89316):0.206912):0.398955,((4:0.628172,5:1.303571):0.277377,(6:1.579564,7:1.174057):0.391674):0.424627):0.0740267):0.12365);
 777: 2 -27098.98841 -27166.08987 (0:0.270931,((1:0.310258,((4:0.325542,5:1.028730):0.376827,(((6:0.818544,7:1.102069):0.127638,((12:0.000001,13:0.000001):1.19997,((((((((14:4.454382,((((((36:0.338333,37:0.329137):0.140897,38:0.031565):1.51204,39:1.199515):0.286188,(41:0.222201,(42:0.168700,43:0.000003):0.227729):1.30335):2.17978,40:1.502855):2.19426,52:3.043797):0.718931):0.714047,((49:0.002924,50:0.000001):0.0706328,51:0.288174):3.53855):0.375639,((44:0.986539,(45:2.100638,46:3.124195):0.501697):0.463081,(47:2.295466,48:1.363939):1.33821):3.3496):2.48837,((21:0.542091,22:1.560522):1.19686,35:3.710367):0.18339):0.29472,23:1.303815):0.769894,((((((24:0.272160,25:0.042567):0.497812,27:0.437810):0.211292,26:0.000002):0.503655,28:1.941391):0.348804,(((30:0.684856,31:0.448820):0.422563,(33:0.280481,34:0.707188):0.33399):0.239155,32:1.802358):1.20275):0.146013,29:1.415011):1.35539):0.879991,((((16:0.000001,17:0.000001):0.364949,18:0.259598):0.530298,19:0.472127):1.48934,20:1.837674):0.547122):0.061865,15:1.805624):0.458828):1.20925):0.21408,(((8:0.000001,9:0.000001):0.608152,10:0.253385):0.669827,11:1.027230):1.2623):0.275235):0.208493):0.118112,2:0.630244):0.172904,3:0.901030);
 778: 1 -27520.68399 -27186.66271 (0:0.346858,(1:0.175382,((4:0.493602,5:1.233751):0.828919,(((6:0.930422,7:1.113886):0.289566,(((8:0.000001,9:0.000001):0.664683,10:0.321763):0.537957,11:1.715165):0.957311):0.272807,((12:0.000001,13:0.000001):1.06557,(((((14:5.080605,(35:3.122091,(((((((36:0.249453,37:0.321384):0.0710333,38:0.074443):1.83482,39:1.458287):0.432324,(41:0.152005,(42:0.104515,43:0.037687):0.294926):1.69717):0.213159,40:2.358868):0.94414,(((49:0.003006,50:0.000001):0.229516,51:0.100134):4.56108,52:2.067520):2.16369):1.52579,(((44:1.738596,45:2.082710):0.544932,(47:1.983530,48:2.045795):0.564675):1.07193,46:3.132944):2.23282):2.32088):0.780349):1.55514,20:0.336305):0.445419,(((16:0.000001,17:0.000001):0.453629,18:0.148496):0.614939,19:0.361042):1.13514):0.900331,(((21:0.714978,22:1.350538):1.15498,23:1.774118):1.22944,((((((24:0.196855,25:0.078144):0.477696,26:0.133058):0.157859,27:0.343872):0.503728,29:1.144773):0.166443,28:2.244649):0.0441058,(((30:0.761367,31:0.697594):0.822548,(33:0.416375,34:0.494031):0.162301):0.133786,32:1.473423):0.490213):1.97594):0.305629):0.41973,15:2.064611):0.898584):1.44765):0.104535):0.255436):0.226357,(2:0.500239,3:0.904827):0.109452);
 779: 2 -25275.78756 -27170.11059 (0:0.268422,((1:0.240187,(4:0.240268,5:1.082032):0.662059):0.15143,3:0.873217):0.0565716,(2:0.535015,(((6:1.082337,7:1.072595):0.317102,(((8:0.000001,9:0.000001):0.450666,10:0.394667):0.50558,11:1.338868):0.781467):0.308804,((12:0.000001,13:0.000001):2.00573,((((((14:3.675055,((((((36:0.280415,37:0.333650):0.101716,38:0.057558):1.20108,39:1.303144):0.420584,(41:0.342618,(42:0.085463,43:0.040128):0.182054):1.37948):1.24583,40:0.841950):0.996653,(((49:0.002979,50:0.000001):0.21086,51:0.094741):2.74015,52:2.198774):0.885361):0.476921):0.695361,((44:1.650819,(45:1.588933,46:2.903651):1.05163):0.578183,(47:2.148495,48:1.272792):0.297585):1.73855):0.382434,((21:0.425645,22:1.584867):0.594175,35:4.462980):0.666687):0.492576,(23:0.687850,((((24:0.172679,25:0.062308):0.569064,26:0.216747):0.0644145,27:0.321602):0.832391,(28:2.042737,(29:1.242170,((((30:0.665584,31:0.402904):0.640042,32:1.569245):0.339581,33:0.303676):0.261962,34:0.546916):1.1277):0.0789644):0.348751):1.70426):0.107281):0.837392,15:1.550406):0.23495,((((16:0.000001,17:0.000001):0.483626,18:0.145432):0.322322,19:0.489134):1.82893,20:0.564117):0.499771):0.967959):0.730478):0.149418):0.199783);
 780: 1 -27231.11242 -27165.29377 (0:0.386738,1:0.216457,((2:0.466668,3:0.657639):0.114091,((4:0.363788,5:1.105725):0.478536,((6:1.151813,7:0.996933):0.270784,((((8:0.000001,9:0.000001):0.426123,10:0.290870):0.756911,11:1.139444):0.474005,((12:0.000001,13:0.000001):1.08713,((((14:4.116098,(35:3.344737,(((((((36:0.236600,37:0.248387):0.1429,38:0.022604):1.07768,39:1.712472):0.272244,(41:0.309622,(42:0.123463,43:0.000002):0.145796):1.65029):1.05321,40:1.590828):1.10976,(((49:0.005897,50:0.000001):0.194858,51:0.076218):4.03437,52:1.119660):2.42474):0.10489,((44:1.662017,(45:1.538604,46:3.751317):0.616669):0.863138,(47:2.133966,48:1.135748):1.47879):1.8979):0.428246):1.32247):0.329249,20:0.718021):0.265699,(((16:0.000001,17:0.000001):0.429275,18:0.101324):0.526282,19:0.584317):1.99819):0.649972,(((15:1.999049,((((24:0.270569,25:0.070086):0.463793,(26:0.161282,27:0.366791):0.0693594):0.174225,(28:2.439466,29:1.269210):0.255758):0.528936,(((30:0.757252,31:0.330812):0.450721,32:1.261485):0.264226,(33:0.534422,34:0.386999):0.179627):0.409442):1.11705):0.483489,(21:0.507420,22:1.618472):1.40379):0.301097,23:1.518928):0.365668):1.93559):0.786392):0.642558):0.187133):0.149799):0.104282);
 781: 1 -27195.4532 -27164.61608 (0:0.356934,((1:0.223259,(4:0.364478,5:1.135368):0.672881):0.0688406,(2:0.321047,((6:0.724407,7:1.058372):0.624012,((((8:0.000001,9:0.000001):0.326421,10:0.432744):1.12349,11:0.743441):0.303569,((12:0.000001,13:0.000002):1.32746,(((14:3.171332,((21:0.846984,22:1.855943):1.25211,23:1.035240):1.1082):0.326744,(((((24:0.194081,25:0.046838):0.331976,(26:0.197154,27:0.380810):0.259538):0.710351,(28:2.272660,((((30:0.720158,31:0.449379):0.672134,33:0.395096):0.229157,34:0.332774):0.492649,32:1.442739):0.63695):0.189233):0.298618,29:0.843658):1.14341,(((35:3.577689,((44:1.545292,(45:1.600196,46:2.836660):0.44823):0.486621,(47:2.218714,48:1.529200):1.49207):1.46397):0.313645,((((36:0.225228,37:0.357700):0.164769,38:0.025230):0.748847,(39:1.267595,(41:0.249243,(42:0.107322,43:0.029232):0.315232):1.8807):0.718999):1.63697,40:1.283975):2.08372):0.946467,(((49:0.002957,50:0.000001):0.0427997,51:0.345980):3.17839,52:1.661622):0.952626):1.37938):0.46164):1.1705,(15:1.795877,((((16:0.000001,17:0.000001):0.339027,18:0.378282):0.336277,19:0.547805):1.04121,20:1.353584):0.97866):0.392298):0.348276):0.679718):0.497094):0.134285):0.313918):0.0874864,3:0.844272);
 782: 1 -26556.74357 -27179.35099 (0:0.405834,(1:0.284323,((4:0.628810,5:1.058297):0.400181,((6:1.483405,7:1.419742):0.178704,((((8:0.000001,9:0.000001):0.361934,10:0.558702):0.840259,11:1.096917):0.965575,((12:0.000001,13:0.000001):1.31336,(((((14:2.938783,(35:3.960913,(((((36:0.241725,37:0.251915):0.0680386,38:0.093915):1.55635,(39:0.833390,(41:0.103385,(42:0.026061,43:0.114267):0.320716):2.28353):0.65707):2.78254,40:2.260336):0.449279,(((((44:1.208092,(47:2.687787,48:0.991941):1.59133):0.147683,45:1.476052):1.78504,46:1.438502):1.50948,52:2.649738):0.545524,((49:0.000002,50:0.000001):0.0591595,51:0.289771):4.17819):0.856134):1.17141):0.238929):1.33894,(23:1.463273,(((((24:0.091530,25:0.064712):0.503909,26:0.144220):0.121569,27:0.245696):0.618104,(28:1.967276,29:1.177495):0.123441):0.457923,((30:0.939372,31:0.125960):0.801681,(32:1.782504,(33:0.366921,34:0.601512):0.386759):0.228454):0.330114):1.53509):0.140053):0.184367,(21:0.512308,22:1.843606):1.86801):0.767941,15:1.897791):0.392186,((((16:0.000001,17:0.000001):0.438712,18:0.177455):0.487879,19:0.424065):0.952918,20:1.218873):0.497628):0.588087):0.809219):0.255428):0.194497):0.247064):0.108345,(2:0.485309,3:0.885147):0.113689);
 783: 2 -29622.9785 -27161.08361 (0:0.304511,((1:0.198103,(((4:0.318734,5:0.723925):0.50964,(((8:0.000001,9:0.000001):0.604115,10:0.404496):0.276525,11:1.536304):1.00296):0.195428,((6:0.837293,7:1.003025):0.216523,((12:0.000001,13:0.000001):0.976087,((((((((14:2.228340,((((36:0.202746,37:0.309123):0.106704,38:0.070319):1.4992,(39:1.118291,(41:0.247823,(42:0.035952,43:0.072938):0.163672):1.834):0.246006):2.19336,40:1.319885):2.65618):0.189009,(((49:0.000002,50:0.000001):0.197458,51:0.063611):2.84188,52:2.192749):1.66855):0.933237,(21:0.863854,22:1.034275):0.798394):2.00775e-06,(35:4.949167,((44:1.369656,(45:1.161577,46:2.479436):0.310798):1.61081,(47:2.423531,48:1.178093):0.301866):1.9609):0.661585):0.910964,23:0.997358):1.0951,(((((24:0.110823,25:0.109735):0.55536,26:0.196756):0.0749987,27:0.374654):0.634042,(28:2.039959,29:1.062678):0.310899):0.321204,(((30:0.535945,31:0.555049):0.741082,(32:1.590776,33:0.293973):0.157048):0.274433,34:0.325853):0.547817):1.07955):0.753053,15:1.413898):0.295117,((((16:0.000001,17:0.000001):0.286299,18:0.180629):0.431703,19:0.628179):0.857165,20:1.250412):0.576525):0.881537):1.21291):0.357634):0.186805):0.0953165,2:0.502016):0.0778618,3:0.733665);
 784: 1 -26443.83574 -27163.8842 (0:0.400799,((1:0.307175,((4:0.453069,5:0.995437):0.496185,(((6:0.928651,7:1.622542):0.471057,((12:0.000001,13:0.000001):1.36755,(((((((14:2.246790,(((((36:0.244318,37:0.311147):0.0986934,38:0.000002):0.838698,(39:1.061867,(41:0.243651,(42:0.122743,43:0.018349):0.171258):1.2978):0.481034):1.83077,40:0.973722):1.6367,(((49:0.003147,50:0.000001):0.049511,51:0.296486):2.04087,52:2.495531):1.54796):0.370604):0.523001,(((44:2.344890,(45:2.571507,46:2.680434):0.977523):1.08668,47:2.223757):0.498767,48:1.194578):1.56645):0.61326,35:3.533065):1.15236,((21:0.565136,22:1.748282):1.30115,23:1.264067):0.655163):2.54469e-06,(((((24:0.129463,25:0.113127):0.610265,26:0.141138):0.0844866,27:0.378714):0.960583,(((30:0.684501,31:0.446346):0.593032,(33:0.347008,34:0.565846):0.316241):0.302329,32:1.467537):0.582228):0.0137061,(28:1.874587,29:1.079270):0.227316):1.28903):1.16771,20:0.886572):0.551833,(15:1.632729,(((16:0.000001,17:0.000001):0.363984,18:0.243895):0.217351,19:0.884147):0.925443):0.204122):0.842221):0.552242):0.095119,(((8:0.000001,9:0.000001):0.522042,10:0.333710):0.637853,11:0.966151):1.06879):0.232654):0.146338):0.125913,2:0.473063):0.08792,3:0.710931);
 785: 1 -29626.96634 -27164.48762 (0:0.339539,1:0.320892,(((2:0.515946,3:0.875071):0.115394,(((6:0.745907,7:1.324783):0.240648,(((8:0.000001,9:0.000001):0.492904,10:0.434327):0.621155,11:1.523568):0.961907):0.192086,((12:0.000001,13:0.000001):1.66535,(((((((14:2.668039,(((((((36:0.244957,37:0.299606):0.0922743,38:0.037449):1.13117,39:1.333681):0.51454,(41:0.263794,(42:0.107818,43:0.080140):0.119091):1.38325):2.19422,40:0.815367):3.02855,52:1.961937):1.31029,((49:0.002918,50:0.000001):0.23425,51:0.026610):3.13031):0.842522):0.678843,(35:4.803209,(((44:1.612540,(45:1.820882,46:2.822736):0.804692):0.794389,47:1.946011):0.24169,48:1.686816):2.04881):0.342357):0.437802,(21:1.059699,22:1.320447):0.803171):0.710815,23:1.215810):0.401552,(((((24:0.181822,25:0.056873):0.506828,26:0.129663):0.090995,27:0.313028):0.589801,(28:2.123695,29:0.946776):0.23884):0.417325,(((30:1.050047,31:0.339573):0.609015,32:1.757698):0.17696,(33:0.508275,34:0.654523):0.276609):0.629767):1.76848):1.07171,15:2.184830):0.439564,((((16:0.000001,17:0.000001):0.492661,18:0.426702):0.252478,19:0.941104):1.86664,20:0.784595):0.694688):0.766013):0.742499):0.123171):0.228163,(4:0.448262,5:0.976976):0.748374):0.126392);
 786: 1 -26565.34614 -27164.52828 (0:0.272861,(1:0.451516,(((4:0.682622,5:0.754643):0.517182,(((8:0.000002,9:0.000002):0.653043,10:0.313354):0.604718,11:1.635434):0.366439):0.583558,((6:1.144425,7:1.424372):0.246917,((12:0.000001,13:0.000001):1.7121,(((((14:3.453084,((35:3.921583,(((((36:0.343410,37:0.345950):0.0533379,38:0.066122):1.47338,39:1.347551):0.458259,(41:0.158830,(42:0.122609,43:0.027895):0.256002):1.06203):1.37029,40:1.176416):1.43589):1.20852,(((44:1.080617,(45:1.972156,46:3.430881):1.26038):0.910743,(47:2.522986,48:0.859526):1.27467):1.37066,(((49:0.005934,50:0.000002):0.203596,51:0.089974):2.7513,52:1.813449):0.690089):0.899738):0.395984):0.584714,((21:0.886397,22:1.286952):0.35511,23:1.557947):1.40658):0.2614,((((((24:0.142473,25:0.065080):0.449291,(26:0.126258,27:0.355831):0.0512027):0.670201,29:1.587568):0.275884,28:2.566007):0.38111,(32:1.903317,(33:0.522959,34:0.502300):0.329043):0.0484328):0.336047,(30:1.101355,31:0.219480):0.324837):2.28654):0.478174,20:0.478648):0.458092,(15:2.033330,(((16:0.000001,17:0.000001):0.338976,18:0.350889):0.515126,19:0.306545):1.06692):0.624914):0.423148):0.837389):2.11025e-06):0.126321):0.171453,(2:0.415385,3:1.130663):0.184189);
 787: 2 -25671.80923 -27162.27644 (0:0.489989,(1:0.251601,((4:0.339407,5:0.967405):0.547757,((6:1.272377,7:1.289174):0.412002,((((8:0.000001,9:0.000001):0.391431,10:0.338839):1.12781,11:0.763961):0.889076,((12:0.000001,13:0.000002):1.20044,((((((((((14:2.134782,((((36:0.309708,37:0.339475):0.0526783,38:0.063426):0.729825,(39:1.481254,(41:0.255640,(42:0.123168,43:0.035395):0.242444):1.95372):0.120286):2.37205,40:1.297208):1.58012):0.0990982,(((49:0.006273,50:0.000001):0.194451,51:0.090491):2.41923,52:1.583076):1.02709):0.708643,35:3.535597):0.441843,((44:1.343114,(45:1.644843,46:3.416574):0.474934):1.55114,(47:2.224582,48:1.651080):0.651098):2.52829):1.02372,(21:0.752061,22:1.186388):0.417276):0.737928,23:1.081635):0.632558,((((24:0.166503,25:0.116809):0.424845,(26:0.185777,27:0.367675):0.116528):0.50024,(28:2.255940,29:1.237828):0.226211):0.086343,(((30:0.678139,31:0.417657):0.540558,32:1.448947):0.0968757,(33:0.384872,34:0.659933):0.274401):0.602344):1.80686):0.401814,20:0.705259):0.40635,(((16:0.000001,17:0.000001):0.361475,18:0.164294):0.393194,19:0.343209):1.35503):0.366446,15:1.741852):1.15558):0.516465):0.298082):0.398328):0.106566):0.130972,(2:0.368969,3:0.990555):0.200656);
 788: 1 -25279.07285 -27179.70975 (0:0.397493,(1:0.246733,(((4:0.524961,5:0.794292):0.579495,(((((8:0.000001,9:0.000001):0.825968,10:0.149111):0.87519,11:1.069783):0.445642,(12:0.000001,13:0.000001):1.46749):0.390676,(((((((14:2.944355,(((49:0.006017,50:0.000001):0.203688,51:0.172230):5.51933,52:1.438226):1.09915):1.06963,(((44:2.176260,45:1.434195):0.531952,(47:1.697494,48:1.592651):1.28948):1.30336,46:2.492309):2.37431):0.14105,(35:3.215842,((((36:0.329890,37:0.330172):0.0106895,(39:1.186519,(41:0.379761,(42:0.112717,43:0.061839):0.173779):1.81818):1.5799):0.0301011,38:0.035553):3.1694,40:1.835407):0.826985):1.32437):3.15265,((21:1.024891,22:1.513755):1.35437,23:1.513865):0.724713):0.533855,(((((24:0.206592,25:0.088910):0.374216,27:0.404322):0.143164,26:0.203021):0.595913,(28:1.817818,29:1.372195):0.334242):2.23619e-06,((30:0.612729,31:0.641636):0.428054,((32:1.934673,33:0.356262):0.0753311,34:0.798480):0.459473):1.23219):1.00235):0.8202,((((16:0.000001,17:0.000001):0.471907,18:0.207256):0.833024,19:0.289434):1.2821,20:1.263765):1.01636):0.394229,15:1.230510):1.4966):0.311327):0.0927098,(6:0.773770,7:1.294997):0.471141):0.220167):0.0739341,(2:0.540342,3:0.784348):0.150097);
 789: 2 -25809.00808 -27163.93499 (0:0.382891,(1:0.219026,(((4:0.546889,5:0.910570):0.30553,(((8:0.000001,9:0.000001):0.676707,10:0.301895):0.683142,11:1.576099):0.795475):0.260667,((6:1.192293,7:1.179488):0.260422,((12:0.000001,13:0.000001):1.46683,((((14:3.562213,(35:4.515786,(((((((36:0.283707,37:0.318442):0.04339,38:0.041157):2.1364,39:0.853923):0.151975,(41:0.287724,(42:0.089944,43:0.054740):0.180244):1.5282):2.55406,40:1.730933):2.96298,(((49:0.003263,50:0.000001):0.0615832,51:0.278465):2.67709,52:2.618426):0.936574):0.642969,((44:1.430809,(45:1.648123,46:3.638492):0.0953163):0.989366,(47:2.224065,48:1.449304):0.499947):3.72871):0.734916):0.25756):1.60841,(((21:1.202868,22:1.580859):2.0844,23:0.775877):0.521539,(((((24:0.179405,25:0.092673):0.493208,26:0.120155):0.17016,27:0.349935):0.721499,(28:1.929668,29:1.102070):0.297357):0.0842263,((30:0.946098,31:0.295695):1.00318,(32:1.741577,(33:0.324045,34:0.833535):0.254647):0.292091):0.745166):1.95565):0.249749):1.52074,15:1.425749):0.369544,((((16:0.000001,17:0.000001):0.366123,18:0.274701):0.35437,19:0.483083):1.16114,20:1.062579):0.632861):0.148317):1.49401):0.131165):0.306139):0.161329,(2:0.452001,3:0.875134):0.152551);
 790: 2 -28142.27892 -27162.54298 (0:0.391740,(1:0.091991,(((4:0.428265,5:0.737057):0.469145,(6:1.059859,7:1.029138):0.330442):0.0718247,((((8:0.000001,9:0.000001):0.758997,10:0.319085):0.895535,11:1.125396):0.58858,((12:0.000001,13:0.000001):0.887108,((((((14:3.691508,(((49:0.002941,50:0.000001):0.241434,51:0.130586):4.7883,52:2.018330):1.06306):0.565993,((35:3.549246,(((44:2.291898,45:1.249988):1.35705,46:2.529417):0.431967,(47:2.655881,48:0.824989):2.03837):1.30934):0.148077,((((36:0.329937,37:0.319380):0.132172,38:0.030953):1.00634,(39:1.157538,(41:0.169856,(42:0.080036,43:0.054092):0.353527):1.81245):0.463264):1.54459,40:2.183086):1.82875):0.37393):0.863784,((21:1.274788,22:0.744976):1.27886,23:1.706544):0.906856):1.00979,(((((24:0.127610,25:0.095064):0.538662,26:0.210978):0.042247,27:0.450833):0.520681,(28:1.810927,29:1.287613):0.347108):0.507954,(((30:1.070185,31:0.261838):0.924907,(32:2.094869,33:0.354444):0.169359):0.112581,34:0.408257):0.387746):1.7046):0.935067,20:0.674844):0.651385,(15:2.313886,(((16:0.000001,17:0.000001):0.349123,18:0.188164):0.60567,19:0.478903):0.569537):0.421152):1.32832):0.438476):0.610568):0.266488):0.151935,(2:0.257599,3:0.720278):0.217205);
 791: 2 -26471.20438 -27164.89357 (0:0.413681,(1:0.285479,(4:0.431532,5:0.867621):0.877081):0.123271,(2:0.436775,(3:0.670512,((6:0.975572,7:1.324107):0.659606,((((8:0.000001,9:0.000001):0.569009,10:0.341070):0.531199,11:1.216706):0.826559,((12:0.000001,13:0.000001):1.33312,((((((14:3.836252,(((49:0.000002,50:0.000001):0.0807977,51:0.255803):3.1706,52:1.631994):0.857988):0.883486,(35:3.524424,((((((36:0.210507,37:0.288808):0.114425,38:0.016129):1.48842,39:1.160882):0.542955,(41:0.322277,(42:0.047779,43:0.042573):0.0842782):1.19349):0.81044,40:1.718549):1.52489,(((44:1.470184,(45:1.391281,46:3.953657):1.00123):1.51625,47:2.351404):0.420174,48:1.348703):3.07026):0.29766):0.631114):0.982274,((21:0.957756,22:1.516839):1.03027,23:0.998864):0.914975):0.525966,((((((24:0.165727,25:0.039393):0.537684,26:0.173837):0.0908443,27:0.431177):0.594638,29:1.349778):0.222849,28:1.872024):0.651564,((((30:0.518607,31:0.507070):0.491187,32:1.801030):0.212639,33:0.271707):0.34234,34:0.283332):0.486737):1.19738):0.522594,15:1.621652):0.162924,((((16:0.000001,17:0.000001):0.360608,18:0.298648):0.503452,19:0.477968):1.07358,20:1.090149):0.366805):0.829011):0.49457):0.145353):0.338271):0.300379):0.22821);
 792: 2 -24964.13117 -27169.17356 (0:0.252372,(1:0.220197,((4:0.161261,5:1.264252):0.599421,((6:1.133531,7:1.211889):0.184836,((((8:0.000001,9:0.000001):0.787692,10:0.217501):1.10878,11:0.781717):0.564869,((12:0.000001,13:0.000001):0.645721,(((((((14:2.603640,23:1.542545):0.505729,(21:0.901299,22:1.598819):0.860869):0.155274,35:5.293437):0.149745,(((((36:0.300379,37:0.384721):0.137873,38:0.033613):1.30517,(39:0.908865,(41:0.259306,(42:0.136416,43:0.038342):0.154447):2.28151):0.631398):1.45249,40:1.384471):1.99157,(((44:0.838859,(45:1.748247,46:2.570505):0.981619):1.57198,(47:3.113774,48:0.871622):1.04172):4.08034,(((49:0.010110,50:0.000001):0.02141,51:0.319146):3.66148,52:2.499539):0.529413):1.38053):0.882668):0.286683,(((((24:0.144698,25:0.031251):0.231969,(26:0.195706,27:0.462329):0.156513):0.589071,29:1.427821):0.213118,28:1.987232):0.130414,(((30:0.631136,31:0.448983):0.359407,32:2.001354):0.134729,(33:0.448507,34:0.640639):0.377798):0.46693):0.936251):0.790906,((((16:0.000001,17:0.000001):0.414775,18:0.154573):0.186336,19:0.681577):1.25422,20:0.707875):0.706191):0.250511,15:1.883462):0.661728):0.926132):0.857292):0.426738):0.191152):0.129436,(2:0.633950,3:0.773896):0.144389);
 793: 2 -25898.60335 -27162.92456 (0:0.148603,((1:0.178452,((4:0.252229,5:1.122672):0.568952,((6:1.010174,7:1.238586):0.180045,((((8:0.000001,9:0.000001):0.475727,10:0.331854):0.210946,11:1.016556):1.15792,((12:0.000001,13:0.000001):1.22234,((((((((14:4.234715,(((44:1.870576,45:2.184782):0.566203,46:3.211484):0.897374,(47:2.583101,48:1.376886):0.0348786):1.93055):0.119889,(((((36:0.270373,37:0.306206):0.0878497,38:0.034318):1.45238,(39:1.512599,(41:0.264077,(42:0.118499,43:0.047555):0.133897):1.39907):0.474427):1.65894,40:1.317240):2.94399,(((49:0.006318,50:0.000001):0.189845,51:0.134396):3.83983,52:1.670579):0.798365):1.06637):1.91306,35:3.386563):0.329812,(21:1.035245,22:1.521087):0.684602):1.10791,23:1.406247):1.25519,(((((24:0.153047,25:0.084917):0.546676,26:0.078564):0.0516974,27:0.364616):0.500107,(28:1.848428,29:0.824296):0.587728):0.163591,((30:0.627866,31:0.537124):0.394888,(32:1.507928,(33:0.369749,34:0.523948):0.220782):0.220194):0.887188):0.734377):0.887539,15:1.949139):0.381283,((((16:0.000001,17:0.000001):0.437919,18:0.135558):0.281767,19:0.780021):1.34231,20:1.016981):1.12256):0.494793):1.15097):2.94125e-06):0.345604):0.125891):0.163717,2:0.351034):0.131629,3:0.666863);
 794: 4 -26410.96916 -27165.16579 (0:0.389505,1:0.331463,((2:0.387111,3:0.660359):0.0791332,((4:0.450237,5:0.985165):0.589616,(((6:1.071597,7:1.016600):0.197556,(((8:0.000002,9:0.000002):0.278817,10:0.683631):0.587136,11:1.187910):1.00955):0.198745,((12:0.000001,13:0.000001):1.48611,((((((14:3.153896,23:0.858670):0.514757,(21:0.954100,22:0.905369):1.26314):0.22439,((44:0.920787,(45:1.374450,46:2.919325):0.930657):0.777027,(47:3.055215,48:1.151076):1.18555):1.61461):1.05904,((((((((24:0.148749,25:0.042957):0.481754,26:0.234574):0.235828,27:0.283902):0.36335,(28:2.696524,29:1.289550):0.308942):1.01749,32:0.987675):0.476556,(33:0.631004,34:0.326046):0.273031):0.322074,(30:0.680443,31:0.289663):0.517976):1.71006,((35:3.215249,((((36:0.297338,37:0.292636):0.0869458,38:0.036054):0.719094,(39:1.124400,(41:0.281065,(42:0.032623,43:0.081806):0.222309):1.62241):1.33449):2.15094,40:1.277955):1.84885):0.701349,(((49:0.000002,50:0.000002):0.290624,51:0.072270):5.22256,52:1.774116):1.70324):0.454195):0.552184):0.700246,20:0.818423):0.462266,(15:2.369080,(((16:0.000001,17:0.000001):0.43543,18:0.174676):0.386121,19:0.498888):0.751789):0.494163):1.09478):0.790097):2.92478e-06):0.270793):0.0822931);
 795: 4 -30727.05673 -27163.10846 (0:0.379440,(1:0.243148,(4:0.331020,5:0.965590):0.56369):0.061766,((2:0.333280,((6:0.877546,7:1.299939):0.398782,(((((8:0.000001,9:0.000001):0.515247,10:0.412367):0.712052,11:0.916958):0.479859,(12:0.000001,13:0.000001):1.64408):0.379076,((((((14:3.061187,((((((36:0.241412,37:0.235969):0.0660724,38:0.049760):1.29733,39:1.527065):0.453607,(41:0.294175,(42:0.085114,43:0.051396):0.204816):1.4769):1.57793,40:1.000081):1.51397,(((49:0.002750,50:0.000001):0.0490941,51:0.226525):2.79013,52:1.568225):1.04017):0.673235):0.0349033,35:3.114276):0.678674,((44:1.475560,(45:1.475779,46:3.184223):0.606872):1.29604,(47:2.806882,48:0.775117):0.832826):1.39296):1.36132,((21:0.901395,22:1.088483):1.12251,23:1.073754):0.33805):0.618959,((((((24:0.134328,25:0.090326):0.513009,26:0.137266):0.15777,27:0.312010):0.592165,29:1.308093):0.347716,28:2.180065):0.202623,((((30:0.599298,31:0.308470):0.667667,32:1.423733):0.251536,33:0.239237):0.254641,34:0.300166):0.670917):1.73879):0.459626,(15:1.537099,((((16:0.000001,17:0.000001):0.493998,18:0.244992):0.659553,19:0.719085):0.986667,20:1.084560):0.504806):0.296685):0.913456):0.410038):0.241634):0.129193,3:0.797567):0.0842542);
 796: 1 -26871.05655 -27165.86408 (0:0.306528,1:0.292829,((2:0.385082,3:0.616713):0.0934583,((4:0.454457,5:0.674922):0.408503,(((6:1.041379,7:1.409201):0.146591,(((8:0.000001,9:0.000001):0.561058,10:0.422238):0.701471,11:1.187887):0.803393):0.0820211,((12:0.000001,13:0.000001):0.874444,(((((14:3.788867,((44:1.693104,(45:1.586746,46:2.587432):0.890296):0.579966,(47:2.470044,48:1.610910):0.39077):2.36529):0.938771,(((((36:0.205935,37:0.302236):0.102537,38:0.063862):1.61887,(39:0.974373,(41:0.310848,(42:0.156096,43:0.042096):0.173967):1.75097):2.57482e-06):1.30681,40:1.429508):1.79419,(((49:0.002918,50:0.000001):0.0473714,51:0.259948):3.72996,52:1.748355):0.503385):0.379168):1.7958,(((21:0.508209,22:1.632656):1.22671,23:1.636806):1.19443,(((((((24:0.226325,25:0.078706):0.522954,27:0.447256):0.0868116,26:0.074539):0.418238,29:1.256893):0.249475,28:1.908463):0.127841,((30:0.586799,31:0.457281):0.668882,(32:1.306117,(33:0.484633,34:0.376519):0.281004):0.185451):0.780104):1.0236,35:5.492667):0.174806):0.15741):0.349147,20:1.572138):0.351781,(15:1.654585,(((16:0.000001,17:0.000001):0.404051,18:0.261712):0.412871,19:0.344636):0.835591):0.30028):1.1519):0.659443):0.165443):0.214833):0.149798);
 797: 1 -28871.40194 -27168.73251 (0:0.482963,(1:0.217783,(((4:0.487522,(5:0.738178,(((8:0.000001,9:0.000001):0.336859,10:0.482251):0.603384,11:1.274611):0.718909):0.349308):0.281047,(6:1.099563,7:0.869011):0.504151):0.102035,((12:0.000001,13:0.000002):1.20599,(((((14:2.854780,(21:1.297700,22:1.061139):1.35391):0.421792,(23:1.511751,((35:2.992206,((44:1.941086,(45:1.465282,46:4.133070):0.115318):0.891586,(47:2.668704,48:0.864100):1.33707):1.1441):0.896489,((((((36:0.281527,37:0.369661):0.118364,38:0.009786):1.54427,39:1.143979):0.479192,(41:0.210300,(42:0.096334,43:0.036282):0.217782):1.80379):1.82197,40:1.081083):1.32391,(((49:0.000002,50:0.000001):0.122735,51:0.222572):4.07752,52:1.413022):1.58048):1.86865):0.696822):0.535779):0.652816,(((((24:0.153838,25:0.075693):0.565344,26:0.128784):0.0617054,27:0.448860):0.560863,(28:1.968505,29:1.372396):0.204348):0.531196,((30:0.866290,31:0.467546):0.444768,(32:1.730993,(33:0.396654,34:0.589046):0.262484):0.190202):0.573382):1.06394):0.842858,15:1.592550):0.394149,((((16:0.000001,17:0.000001):0.286962,18:0.180307):0.490368,19:0.431992):1.21461,20:1.411381):0.268008):0.37569):1.19362):0.190914):0.0483428,(2:0.268902,3:0.672762):0.0613755);
 798: 1 -27546.21624 -27161.64174 (0:0.377863,(1:0.398073,((4:0.334701,5:1.060113):0.670911,((6:0.991501,7:1.293422):0.280989,((((8:0.000001,9:0.000001):0.501971,10:0.501409):0.863373,11:0.812015):0.785041,((12:0.000001,13:0.000001):1.04028,(((((((((14:2.883712,(((49:0.000002,50:0.000001):0.04554,51:0.317338):3.92044,52:1.452121):0.902897):1.31816,(((((36:0.203085,37:0.387396):0.0839465,38:0.050382):1.98492,39:1.184455):0.634952,(41:0.140132,(42:0.089463,43:0.082670):0.318136):1.43934):1.32061,40:1.562634):1.80529):1.43293,((((44:1.721050,45:1.410121):0.509266,46:3.304464):0.924742,47:1.955071):0.226794,48:1.910720):1.78988):0.983356,35:3.717908):0.397411,(21:0.623589,22:1.169692):0.980672):0.145456,23:1.316790):0.581364,((((((24:0.178700,25:0.089133):0.506934,26:0.115655):0.228391,27:0.327354):0.711886,28:2.225868):0.191995,29:1.012386):0.151736,(((30:0.536369,31:0.500098):0.529586,(33:0.429628,34:0.452052):0.306864):0.223869,32:1.804032):0.46835):1.59295):1.14366,15:1.849367):0.170103,((((16:0.000001,17:0.000001):0.369851,18:0.215257):0.568859,19:0.639882):1.36928,20:0.726664):0.633182):0.511862):0.689041):0.248733):0.195278):0.12094):0.0409419,(2:0.357670,3:0.735473):0.157948);
 799: 1 -26959.2153 -27163.94659 (0:0.435793,((1:0.361774,(((4:0.352483,5:1.058413):0.671974,(6:1.027021,7:1.129213):0.650744):0.127971,(((8:0.000001,9:0.000001):0.493726,10:0.392593):1.05744,(11:1.009413,((12:0.000001,13:0.000002):0.722155,(((((((14:2.922476,23:0.601090):0.576637,(21:0.705230,22:1.670743):0.865838):0.531798,35:2.998194):0.507829,((((((36:0.281251,37:0.386062):0.0922959,38:0.022610):1.37398,(39:1.055949,(41:0.225372,(42:0.130074,43:0.014280):0.140941):1.98885):0.403747):0.896734,40:1.989553):2.4099,(((49:0.002903,50:0.000001):0.217193,51:0.124402):3.79431,52:1.552073):1.27464):0.56168,((44:1.896887,(45:1.383440,46:4.443968):1.25825):0.620739,(47:2.409507,48:1.159898):0.873337):2.77744):0.613968):2.2999e-06,((((((24:0.087631,25:0.023613):0.512684,26:0.143967):0.0373337,27:0.308096):0.480206,29:1.351515):0.181297,28:2.000456):0.396387,(((30:0.925907,31:0.344053):0.491907,32:2.078109):0.0927784,(33:0.454443,34:0.460910):0.3305):0.283168):1.41683):0.476493,20:0.496733):0.387967,(15:1.818444,(((16:0.000001,17:0.000001):0.246666,18:0.120244):0.403735,19:0.401446):0.917139):0.464738):0.807497):1.26192):0.484065):0.741153):0.202438):0.162353,2:0.481932):0.182602,3:0.873842);
 800: 1 -27181.71573 -27160.92028 (0:0.274849,(1:0.237781,((4:0.307608,5:0.828731):0.411895,((6:0.695212,7:1.033015):0.173259,((((8:0.000001,9:0.000001):0.631133,10:0.225296):0.519924,11:1.468940):0.300697,((12:0.000001,13:0.000001):1.30794,(((((((14:3.471650,(21:0.881593,22:0.982160):1.49988):0.429492,(((((((36:0.283683,37:0.292019):0.0890274,38:0.033764):1.76455,39:1.519715):0.373545,(41:0.235886,(42:0.080319,43:0.098389):0.168598):1.21545):0.903938,40:2.223310):1.66692,(((49:0.006529,50:0.000001):0.0541619,51:0.323752):3.40711,52:2.153635):1.95572):1.14249,((44:1.744856,(45:1.353592,46:3.606571):0.807022):0.628052,(47:3.222141,48:1.651703):1.54265):1.28676):0.555902):0.156983,23:1.671098):0.849647,35:3.346370):0.682799,((((((24:0.200074,25:0.071055):0.599287,(26:0.173121,27:0.418885):0.0932555):0.299852,(28:2.171892,29:1.151821):0.268475):0.358943,32:1.945348):0.415219,(33:0.617187,34:0.225197):0.324662):0.189189,(30:0.730942,31:0.383484):0.605621):1.97815):0.170413,20:0.601218):0.305202,(15:1.670099,(((16:0.000001,17:0.000001):0.464778,18:0.055207):0.741395,19:0.592392):0.794901):0.624847):1.84976):0.829256):0.854933):0.243925):0.173227):0.158295,(2:0.477785,3:0.778999):0.0696737);
 801: 2 -27103.22644 -27164.37754 (0:0.377344,(1:0.279029,((4:0.558993,5:1.003475):0.580007,(((6:1.211491,7:1.612184):0.180175,(((8:0.000001,9:0.000001):0.477517,10:0.508990):0.728173,11:1.140508):0.892502):0.0892003,((12:0.000001,13:0.000001):0.86781,((((((((14:2.569248,(((((((36:0.310962,37:0.284508):0.115137,38:0.011167):1.80066,39:1.582037):0.42225,(41:0.164764,(42:0.094941,43:0.076932):0.273638):1.11115):1.55368,40:2.254190):3.10521,(((49:0.000002,50:0.000001):0.218551,51:0.093014):2.79613,52:2.596551):0.727492):0.650762,((44:1.311363,(45:1.905695,46:2.795443):0.663189):1.44768,(47:2.367619,48:1.560378):0.284089):2.68778):1.08221):0.835284,35:3.403075):0.532817,(21:0.925980,22:0.704406):0.777413):0.326709,23:1.476858):0.474541,((((((24:0.048385,25:0.098926):0.575046,26:0.245503):0.315342,27:0.309904):0.385717,29:1.613242):0.293391,28:2.809998):0.620676,((30:0.706330,31:0.429365):0.65049,((32:1.897414,33:0.080978):0.457848,34:0.583696):0.185523):0.293521):2.11975):0.664517,15:1.882816):0.406767,(((16:0.000001,17:0.000001):0.416896,18:0.340704):0.435912,19:0.607208):0.825008):0.0928346,20:0.862834):0.992195):1.19334):0.136116):0.193507):0.128069,(2:0.432844,3:0.676044):0.182666);
 802: 1 -26372.6974 -27165.53049 (0:0.383371,(1:0.296801,((((4:0.528529,5:0.777059):0.382792,7:1.230237):0.238355,(6:1.133283,((12:0.000001,13:0.000001):0.659616,(((((14:3.401508,((35:3.715726,((44:1.806234,(45:1.872362,46:3.207812):0.711994):0.71007,(47:1.800167,48:1.638262):0.6458):1.51222):0.871133,((((((36:0.274255,37:0.379191):0.146447,38:0.089580):1.38282,39:1.307531):0.449602,(41:0.256961,(42:0.056907,43:0.060180):0.230045):1.21516):2.04163,40:0.749229):1.99673,(((49:0.003075,50:0.000001):0.185764,51:0.119902):4.39499,52:1.612816):0.497723):0.76556):0.96551):0.709197,(21:1.295819,22:1.625415):0.179842):0.538908,23:1.635396):1.14689,(15:0.856899,(((((24:0.095664,25:0.079435):0.903223,26:0.075342):0.182319,27:0.285647):0.33815,(28:2.931662,29:1.097905):0.191765):0.756584,((30:0.940326,31:0.469452):0.642343,((32:1.776031,33:0.255369):0.171167,34:0.306988):0.487602):0.258244):1.37863):0.522341):0.123109,((((16:0.000001,17:0.000001):0.256383,18:0.293514):0.607956,19:0.252717):0.857736,20:1.069424):0.503907):0.685125):1.35899):0.0207084):0.171838,(((8:0.000001,9:0.000001):0.512315,10:0.584224):0.636429,11:1.609598):0.831818):0.0365766):0.216615,(2:0.316682,3:0.807894):0.178373);
 803: 1 -28395.90266 -27169.31775 (0:0.310187,1:0.320588,(2:0.592533,(3:0.686208,((4:0.239218,5:0.776628):0.500897,((6:0.686088,7:1.099119):0.220593,((((8:0.000001,9:0.000001):0.480651,10:0.553117):0.625412,11:1.023078):0.480293,((12:0.000001,13:0.000001):0.653575,(((((((14:3.643291,((((((36:0.322452,37:0.260819):0.138234,38:0.000002):1.61761,39:1.482423):0.813772,(41:0.204109,(42:0.137215,43:0.000003):0.233912):0.851292):1.25186,40:1.381069):2.56122,(((49:0.000002,50:0.000001):0.221014,51:0.127570):3.95759,52:1.396165):0.496654):1.1961):0.376683,(21:1.492572,22:1.204469):1.27412):2.91988e-06,(35:3.197987,((44:2.182952,(45:1.193231,46:3.858889):0.860563):1.56514,(47:2.778337,48:1.274168):0.412933):1.75173):1.26847):1.11946,23:2.735017):0.182053,((((((24:0.181341,25:0.039217):0.507558,26:0.237211):0.225489,27:0.203782):1.00256,(28:2.605401,29:0.965261):0.114096):0.966816,((30:0.886246,31:0.264467):0.249329,32:1.973061):0.200207):0.325057,(33:0.504269,34:0.576341):0.194585):1.42559):0.896723,(15:1.474873,(((16:0.000001,17:0.000001):0.381924,18:0.145053):0.654007,19:0.440123):0.668226):0.320396):0.215009,20:0.846109):1.41849):0.942953):0.406233):0.356098):0.22076):0.183514):0.0697068);
 804: 3 -26129.06405 -27162.96597 (0:0.386023,1:0.332830,((2:0.264674,((6:0.672464,7:1.393904):0.640889,((((8:0.000001,9:0.000001):0.555713,10:0.252121):0.534786,11:0.932874):0.827702,((12:0.000001,13:0.000001):1.25325,(((((14:2.188128,(((((((36:0.233987,37:0.316107):0.0647403,38:0.032960):1.44174,39:1.333371):0.750061,(41:0.237893,(42:0.103427,43:0.038642):0.180114):1.33634):2.01549,40:2.202777):1.27453,(((49:0.005838,50:0.000001):0.151302,51:0.188653):3.46621,52:2.532565):0.708942):0.454584,((44:2.010404,(45:0.960485,46:3.806982):0.571798):1.20636,(47:2.331218,48:1.366522):0.807728):2.77346):0.438099):0.950611,(((21:0.976001,22:1.205730):0.814132,23:1.407586):0.384142,35:3.049359):0.386763):0.904111,((((((24:0.268936,25:0.029333):0.734799,26:0.223393):0.0876005,27:0.398519):0.55326,29:1.241876):0.382998,28:2.193853):0.360283,((((30:0.607620,31:0.517963):0.236144,32:1.268064):0.367655,33:0.308705):0.634113,34:0.138304):0.609916):1.17536):0.944628,15:1.994500):0.00546212,((((16:0.000001,17:0.000001):0.313581,18:0.255905):0.367025,19:0.432820):1.10845,20:1.011232):0.330117):0.899753):0.440274):0.262842):0.364614):0.211061,(3:0.661621,(4:0.372958,5:0.960208):0.713674):0.0422752):0.121088);
```
