## Supplementary material for "Tertiary-interaction characters enable fast, model-based structural phylogenetics beyond the twilight zone": 53fer.fasta.ckp (part 2 of 2)

```
 805: 2 -26639.55972 -27165.20119 (0:0.389645,(1:0.226018,((4:0.476449,5:1.035773):0.325023,((6:1.190051,7:1.002690):0.125291,((((8:0.000001,9:0.000001):0.405129,10:0.356499):0.739663,11:1.064706):0.748633,((12:0.000001,13:0.000002):0.756085,((((((14:1.862025,(((49:0.002992,50:0.000001):0.22391,51:0.087966):3.46653,52:2.625540):0.945045):1.43741,((35:4.457327,((44:1.768176,(45:1.647361,46:2.776392):0.582405):1.36619,(47:2.373371,48:1.292501):0.571728):1.38721):0.246228,(((((36:0.284337,37:0.419298):0.0972419,38:0.098306):1.34103,39:1.249357):0.236499,((41:0.408196,43:0.000002):0.134646,42:0.022410):1.7497):1.17284,40:1.483809):1.83264):0.644046):0.601941,((21:0.997633,22:0.915179):0.0149595,23:2.113711):0.686794):0.571668,(((((((24:0.172597,25:0.066823):0.620271,26:0.120390):0.0783305,27:0.384094):0.314392,(28:2.505416,29:1.360574):0.197499):0.79391,32:1.030255):0.46878,(33:0.338537,34:0.497622):0.2984):0.275974,(30:0.641965,31:0.561519):0.177414):1.73752):0.155464,20:0.561635):0.441396,(15:1.726671,(((16:0.000001,17:0.000001):0.342891,18:0.136725):0.463792,19:0.508228):1.01284):0.421244):1.55985):0.717657):0.644597):0.135177):0.374885):0.121641,(2:0.388204,3:0.893466):0.216306);
 806: 2 -26446.05012 -27167.46598 (0:0.529542,(1:0.171282,((((4:0.469766,5:0.998380):0.323579,(((8:0.000001,9:0.000001):0.39723,10:0.604102):0.623611,11:1.452516):0.671585):0.142271,(6:1.050219,7:1.253355):0.526955):0.146208,((12:0.000001,13:0.000001):0.757324,((((((14:1.809340,((((((36:0.284656,(37:0.288516,38:0.109611):0.00702224):0.999269,39:1.227495):0.341948,(41:0.314628,(42:0.073554,43:0.063856):0.146839):1.82629):1.79279,40:0.902256):1.43403,((49:0.002822,50:0.000001):0.108578,51:0.225044):4.48006):0.808209,52:2.799218):0.877231):0.84911,(((44:2.209475,45:1.590938):0.802912,46:2.286328):0.8111,(47:2.805478,48:1.192341):0.723872):0.957094):0.222742,35:3.046501):1.24499,((21:0.753570,22:1.140619):0.484744,23:1.330521):0.404733):1.2558,(15:1.137658,(((((24:0.166991,25:0.069137):0.520618,26:0.120988):0.139563,27:0.368563):0.471891,(28:2.012766,29:1.198506):0.352268):0.482755,((30:0.685380,31:0.198862):0.426919,(32:0.856958,(33:0.285124,34:0.673026):0.143576):0.148539):0.495283):1.58598):0.00513022):0.482823,((((16:0.000001,17:0.000001):0.406342,18:0.257043):0.701332,19:0.416246):0.877081,20:0.966888):0.300376):0.663931):0.489135):0.148276):0.130463,(2:0.283884,3:0.618551):0.10331);
 807: 1 -27667.06374 -27164.26367 (0:0.199415,(1:0.200691,((4:0.266520,5:0.800826):0.863627,(6:0.888359,7:1.049867):0.389378):0.154111):0.183721,(2:0.489038,(3:0.398128,((((8:0.000001,9:0.000001):0.439975,10:0.378276):1.22972,11:0.621028):0.779422,((12:0.000001,13:0.000001):0.672151,((((((14:3.654870,(((((((36:0.294418,37:0.214017):0.0615336,38:0.048994):1.39082,39:0.943029):0.725696,(41:0.289776,(42:0.151560,43:0.035074):0.2141):0.962266):1.42687,40:1.770760):1.21247,(((49:0.008190,50:0.000001):0.127723,51:0.151119):3.51056,52:1.381759):0.953752):0.163262,((44:1.499139,(45:1.511785,46:2.925380):0.840704):1.13702,(47:2.610286,48:1.078055):0.490458):2.02421):0.443541):0.203522,35:3.724811):1.71497,((21:0.933050,22:1.159633):0.941521,23:1.148423):1.19729):0.0927769,((((((24:0.207560,25:0.079028):0.538622,26:0.118580):0.173267,27:0.371761):0.446662,29:1.132236):0.0797057,28:2.684633):0.282019,(((30:0.655365,31:0.275686):0.570376,(33:0.473530,34:0.317264):0.172043):0.20528,32:1.329826):0.388747):1.14078):0.753473,15:1.562053):0.215678,((((16:0.000001,17:0.000001):0.348673,18:0.275668):0.610239,19:0.418082):1.3259,20:0.904572):0.593341):0.885927):0.471187):0.782489):0.304321):0.0831572);
 808: 1 -27269.02129 -27167.31333 (0:0.261871,(1:0.263707,((4:0.591009,5:1.222482):0.430104,((6:1.053957,7:0.997135):0.149386,(((((8:0.000001,9:0.000001):0.589811,10:0.467503):0.992181,11:1.122488):0.265369,(12:0.000001,13:0.000001):1.33799):0.606356,(((((14:3.918051,23:0.958619):1.02994,(21:0.328374,22:2.057226):0.654139):0.30797,(35:3.246178,(((((((36:0.222759,37:0.320171):0.0636859,38:0.112898):1.51755,39:1.485589):0.621585,(41:0.223484,(42:0.101500,43:0.048441):0.271273):1.35539):2.02425,40:1.445626):2.40484,(((49:0.000002,50:0.000001):0.0193259,51:0.295255):3.38211,52:2.041850):1.12332):1.69102,((44:1.902212,(45:1.779908,46:2.402076):0.311632):0.395481,(47:2.169050,48:1.998530):1.82248):1.66646):0.709122):0.868778):0.520719,(((((24:0.134119,25:0.137786):0.404481,26:0.197434):0.0860716,27:0.346498):0.744714,(28:2.189144,29:0.907328):0.154373):0.26137,((30:0.887990,31:0.342643):0.674596,(32:1.582153,(33:0.435208,34:0.569444):0.245542):0.0936204):0.444838):1.34417):0.449338,(15:1.810733,((((16:0.000001,17:0.000001):0.485659,18:0.158474):0.71605,19:0.526015):1.56754,20:0.778984):0.858831):0.127188):1.27551):0.341896):0.376393):0.187027):0.143502,(2:0.525974,3:0.798517):0.0343849);
 809: 2 -26699.88853 -27162.79822 (0:0.435604,(1:0.208792,((4:0.631525,5:0.823247):0.630755,((6:0.983591,7:0.997699):0.353498,((((8:0.000001,9:0.000001):0.594621,10:0.380631):0.822578,11:0.972571):0.895192,((12:0.000001,13:0.000001):0.809555,(((((((14:3.522673,(((44:1.632135,46:2.993312):0.508997,45:1.540066):1.35059,(47:2.901381,48:1.103428):0.367938):1.83505):0.558548,((((((36:0.257167,37:0.318418):0.10385,38:0.034957):1.7134,39:1.171648):0.423701,(41:0.361222,(42:0.082729,43:0.059346):0.178384):1.5133):1.58178,40:1.358886):1.94751,52:2.175185):1.14844):0.296106,((49:0.000002,50:0.000001):0.208627,51:0.080901):4.3193):0.98063,35:4.014417):0.617929,(((21:0.738543,22:1.401421):1.24644,23:1.260306):0.604895,((((((24:0.129364,25:0.093481):0.558984,26:0.115267):0.0572395,27:0.499178):0.387851,28:3.458842):0.199892,29:1.584608):0.248058,((30:1.029693,31:0.407409):0.347238,(32:2.152759,(33:0.384460,34:0.637896):0.190975):0.291891):0.766117):1.11706):2.3294e-06):1.21304,15:1.252986):0.391584,((((16:0.000001,17:0.000001):0.173154,18:0.246770):0.744364,19:0.435753):1.1724,20:1.614058):0.584153):0.378529):1.05683):0.376151):0.0915711):0.307575):0.10081,(2:0.435898,3:0.646042):0.0565135);
 810: 2 -27310.55421 -27162.92121 (0:0.328010,(1:0.429411,(4:0.250865,5:1.207728):0.719166):0.116062,((2:0.505867,((6:0.897953,7:1.376070):0.443953,((((8:0.000001,9:0.000001):0.58323,10:0.190357):1.04277,11:1.180634):0.79015,((12:0.000001,13:0.000002):1.17403,((((((14:3.573557,((((((36:0.223965,37:0.320537):0.137536,38:0.072099):1.19481,39:1.615291):0.504195,(41:0.192521,(42:0.115419,43:0.001005):0.29592):1.61349):1.08691,40:1.003379):1.51073,(((49:0.005620,50:0.000001):0.0550424,51:0.248530):4.43094,52:2.747033):0.955648):0.56794):0.486651,(35:3.880937,((44:1.983621,(45:1.176460,46:2.511413):0.591269):0.800015,(47:2.850829,48:1.606806):0.40501):1.36753):0.532498):1.76881,((21:0.791119,22:1.332955):0.979773,23:1.284179):0.873461):0.13336,(((((24:0.192028,25:0.051375):0.638362,26:0.027965):0.187615,27:0.318864):0.344091,(28:2.245332,29:1.160886):0.603168):0.406433,((30:0.655914,31:0.481992):0.461303,(32:1.941753,(33:0.158491,34:0.531888):0.215476):0.327839):0.609328):1.18739):0.363536,15:1.713749):0.597947,((((16:0.000001,17:0.000001):0.411011,18:0.188995):0.420829,19:0.630140):1.61899,20:0.876029):0.586002):0.579767):0.891178):0.263293):0.148026):0.141615,3:0.838190):0.199521);
 811: 1 -26636.13972 -27167.61069 (0:0.314092,(1:0.214740,((4:0.352876,5:0.837684):0.514105,((6:0.876957,7:0.927914):0.568854,(((((8:0.000001,9:0.000001):0.479971,10:0.412044):0.601102,11:0.908736):0.488968,(12:0.000001,13:0.000001):1.75712):0.558017,((((((((14:3.154807,(((((((36:0.232543,37:0.351042):0.105859,38:0.036712):1.82941,(41:0.367042,(42:0.064666,43:0.082362):0.139419):1.70911):0.242132,39:1.198408):2.00623,40:1.287379):3.16405,52:3.308692):0.119061,((49:0.000002,50:0.000001):0.0114136,51:0.349835):2.77671):0.462259):0.523984,((44:2.007583,(45:1.535104,46:3.352217):0.428036):0.677169,(47:2.441281,48:1.361725):0.644876):1.66185):0.619661,(21:1.183100,22:1.813150):1.12872):0.294695,35:4.471483):0.190282,23:1.028221):0.945714,(((((24:0.149831,25:0.052434):0.522482,27:0.465969):0.120277,26:0.000002):0.598089,(28:1.234848,29:1.736605):0.636374):0.561567,((30:0.694430,31:0.558714):0.448128,(32:1.650433,(33:0.613655,34:0.648501):0.402859):0.450291):0.829346):0.84717):0.905029,20:1.430925):0.759564,(15:1.934115,(((16:0.000001,17:0.000001):0.556206,18:0.218296):0.503876,19:0.671893):1.2619):0.394368):1.46485):0.212512):0.195894):0.173073):0.18465,(2:0.456991,3:0.775262):0.180973);
 812: 1 -26363.72843 -27178.0766 (0:0.387773,1:0.393136,(2:0.709239,(((3:0.744606,((((((14:1.871660,(((35:3.701396,((44:1.281200,(45:1.201244,46:3.072548):0.850968):1.08392,(47:2.729346,48:1.193414):0.454645):1.16276):1.48686,(((((36:0.230264,37:0.332617):0.111558,38:0.052304):1.26956,39:0.901040):0.244108,(41:0.217992,(42:0.111606,43:0.016967):0.256011):1.16879):2.6205,40:0.580523):1.60956):0.344303,(((49:0.000002,50:0.000001):0.0805898,51:0.228963):2.51419,52:2.407104):1.41648):0.700943):0.626448,(21:1.059104,22:1.218808):1.12037):0.474543,23:1.774186):0.2882,((((((24:0.137582,25:0.095520):0.489169,26:0.194173):0.154388,27:0.272828):0.546637,(29:1.361877,32:1.836374):0.427259):0.167227,28:2.149214):0.204457,((30:0.629816,31:0.451220):0.479871,(33:0.373599,34:0.520225):0.156537):0.49666):1.31762):0.417841,((((16:0.000001,17:0.000001):0.416112,18:0.175154):0.556285,19:0.445251):1.08372,20:0.832218):0.708683):0.0324756,15:1.720459):1.12062):0.270068,(6:1.104768,7:1.232341):0.374398):0.0528242,((4:0.583363,5:0.903034):0.136821,((((8:0.000001,9:0.000001):0.558537,10:0.612867):1.26689,11:0.895561):0.403311,(12:0.000001,13:0.000001):1.59709):0.980724):0.339874):0.237222):0.126622);
 813: 1 -27706.14371 -27179.26154 (0:0.452274,(1:0.300833,(4:0.228536,5:1.160190):0.701964):0.0997765,(2:0.352835,((3:0.601475,((((8:0.000001,9:0.000001):0.528964,10:0.366703):0.712831,11:0.750683):0.858702,((12:0.000001,13:0.000001):1.17824,((((((((14:2.667630,52:2.072973):0.264224,((49:0.002805,50:0.000001):0.259299,51:0.073473):3.41025):0.299787,((((((36:0.201931,37:0.356530):0.105696,38:0.012349):1.59878,39:0.969164):0.683167,(41:0.205199,(42:0.099360,43:0.037861):0.185692):0.96296):2.07935,40:1.234573):2.45095,(((44:1.974998,(45:1.872247,46:3.022703):0.493964):1.50751,47:1.700767):0.510614,48:1.236064):2.03623):0.513818):0.707068,35:5.241345):0.0337435,(21:1.202010,22:1.327688):0.72428):0.922608,(23:1.872477,(((((24:0.156384,25:0.100828):0.506643,26:0.202222):0.0363275,27:0.562743):0.761999,(28:2.497112,29:1.407349):0.259721):0.38582,((30:0.788476,(31:0.425591,32:2.242844):0.352825):0.257189,(33:0.533530,34:0.488325):0.393553):0.79852):0.875371):0.271603):0.808381,15:1.683260):0.239298,((((16:0.000001,17:0.000001):0.299391,18:0.304703):0.641478,19:0.828078):1.30699,20:0.777529):0.574121):1.09496):0.802108):0.414744):0.186167,(6:0.612961,7:0.998617):0.603551):0.12708):0.140942);
 814: 2 -26783.08097 -27164.63891 (0:0.211320,(1:0.332715,((4:0.351985,5:0.895870):0.728802,((6:1.481921,(7:1.100239,(((8:0.000001,9:0.000001):0.895197,10:0.216334):0.801758,11:0.972954):0.818177):2.31758e-06):0.316113,((12:0.000001,13:0.000001):1.43191,((((((((14:2.733595,(((49:0.006263,50:0.000001):0.254183,51:0.082594):3.24889,52:2.011476):1.06265):0.290255,((44:1.376277,(45:1.270168,46:2.929904):0.812962):0.859018,(47:2.864255,48:1.580222):0.627487):2.21908):0.573546,(35:4.966585,((((36:0.272801,37:0.370197):0.0932864,38:0.057710):1.35307,(39:1.144979,(41:0.163509,(42:0.102031,43:0.051582):0.2456):1.35296):0.637477):1.76636,40:1.091540):3.53914):1.1741):0.895139,(21:1.088665,22:1.113386):0.645807):0.816519,23:0.943230):0.872317,(((((24:0.211614,25:0.012837):0.711512,26:0.050154):0.292977,27:0.415960):0.288429,(28:2.224149,29:0.985611):0.31635):0.774049,((30:0.698759,31:0.330179):0.704793,((32:1.666875,33:0.285414):0.398196,34:0.248754):0.526773):0.4365):1.10773):0.978076,15:1.694736):0.549337,((((16:0.000001,17:0.000001):0.36035,18:0.355430):0.31469,19:0.730791):0.721583,20:1.051033):0.339977):0.219314):1.02524):0.00253027):0.14084):0.0927086,(2:0.472289,3:0.656516):0.0812523);
 815: 1 -28236.48913 -27170.63062 (0:0.303981,((1:0.242329,(((4:0.258863,5:0.950366):0.41441,6:1.021414):0.232977,7:1.281715):0.17713):0.0561154,((((8:0.000001,9:0.000001):0.60542,10:0.361337):0.674756,11:0.967169):0.596243,((12:0.000001,13:0.000001):1.03122,(((((((14:3.681284,52:2.040003):0.242187,(((((36:0.276862,37:0.272508):0.0950809,38:0.068780):1.36704,39:1.062286):0.647771,(41:0.224754,(42:0.103100,43:0.033764):0.331182):0.913294):1.33922,40:1.622940):3.13421):0.60876,((49:0.002902,50:0.000001):0.0321262,51:0.316291):2.4774):1.00074,(35:4.787468,(((44:1.209535,(45:1.299895,46:2.665151):0.65299):1.45363,47:2.210704):2.46607e-06,48:1.155276):1.997):0.329169):1.03154,((21:1.313505,22:0.987042):0.375223,23:0.894958):0.503093):1.23528,(15:1.490785,((((((((24:0.118673,25:0.055084):0.58327,27:0.468062):0.177381,26:0.049098):0.539427,28:2.265486):0.397737,29:1.147031):0.645642,32:1.296144):0.256666,(33:0.508373,34:0.597355):0.300154):0.226303,(30:0.775237,31:0.543287):0.360158):1.69938):0.563379):0.187631,((((16:0.000001,17:0.000001):0.362044,18:0.285062):0.735494,19:0.709309):1.9828,20:0.431711):0.686355):1.16745):0.79079):0.529824):0.0939266,(2:0.373050,3:0.771768):0.112559);
 816: 1 -28489.34412 -27171.42184 (0:0.349307,(1:0.163321,(((4:0.548796,5:0.975183):0.402932,((6:0.757453,7:0.897201):0.413234,(((8:0.000001,9:0.000001):0.298732,10:0.515012):0.548504,11:0.825805):0.964896):0.365017):0.260623,((12:0.000001,13:0.000001):0.910264,(((((((14:3.636991,(21:1.504303,22:1.074342):0.698891):0.497869,((44:1.553300,(45:1.972391,46:3.828408):0.264443):1.25206,(47:2.309727,48:1.574742):0.914408):3.07088):0.897667,23:1.005652):0.861213,((((((24:0.221567,25:0.000002):0.544271,26:0.180454):0.135745,27:0.257460):0.72453,(28:2.299619,29:0.776556):0.273955):0.653296,(((30:0.891497,31:0.401173):0.879967,32:1.852127):0.306344,(33:0.512091,34:0.394255):0.126456):0.56326):1.41609,(((((((36:0.260792,37:0.291052):0.117366,38:0.011109):2.24079,39:1.451172):0.394849,(41:0.397075,(42:0.098380,43:0.078555):0.1909):1.36597):2.76394,40:1.199777):4.37261,52:2.891732):0.750405,((49:0.000002,50:0.000001):0.0849609,51:0.244265):2.2576):1.85231):0.265108):0.619989,35:4.716659):1.60157,20:1.138425):0.356043,(15:2.689101,(((16:0.000001,17:0.000001):0.59066,18:0.209572):0.569328,19:0.613893):0.881595):0.248544):1.02905):1.66479):0.0383104):0.15529,(2:0.393528,3:0.778593):0.140828);
 817: 3 -26150.51971 -27160.54811 (0:0.343372,((1:0.281818,((4:0.310454,5:0.925231):0.772099,((6:1.287616,7:1.138593):0.658514,((((8:0.000001,9:0.000001):0.495505,10:0.295712):0.715982,11:1.323020):0.449315,((12:0.000001,13:0.000001):0.979129,((((((14:2.613098,((21:0.756175,22:1.029579):0.639255,23:1.305351):1.48306):0.551366,((((((36:0.274413,37:0.363478):0.110305,38:0.043248):1.13513,(39:1.918278,(41:0.218564,(42:0.140862,43:0.049889):0.182984):2.03943):0.515399):1.77051,40:0.898623):2.47515,(((49:0.000002,50:0.000001):0.0567904,51:0.291218):4.2013,52:2.220878):2.41907):0.576091,((44:1.809683,(45:1.141057,46:3.348373):0.90794):0.958545,(47:2.615143,48:1.663960):1.40106):2.1118):0.750808):0.172497,35:3.375741):0.355719,((((((((24:0.264584,25:0.049119):0.450222,27:0.356281):0.153666,26:0.112126):0.32216,(28:2.251278,29:1.380753):0.297578):0.861699,32:1.387204):0.483546,34:0.467990):0.172095,33:0.294747):0.525008,(30:0.747120,31:0.460735):0.148162):1.64696):0.581582,20:0.672873):0.605773,(15:1.943780,(((16:0.000001,17:0.000001):0.257447,18:0.314265):0.393186,19:0.447968):1.53086):0.445613):0.821202):0.947167):0.456447):0.34087):0.238778):0.172439,2:0.622227):0.216268,3:0.826623);
 818: 2 -27833.32328 -27160.95303 (0:0.463561,1:0.324273,((2:0.497342,3:0.770055):0.0825171,((4:0.418354,5:1.157903):0.429209,((6:0.967776,7:0.975537):0.482182,((((8:0.000001,9:0.000001):0.552931,10:0.348092):0.831851,11:1.025260):0.159443,((12:0.000001,13:0.000001):0.8509,(((((14:2.644766,(((((((36:0.205839,37:0.369714):0.0975797,38:0.096297):1.60746,39:0.823438):0.550476,(41:0.288116,(42:0.073124,43:0.090871):0.120569):1.23669):0.993325,40:1.383280):2.56833,((44:1.030820,(45:1.565805,46:2.908958):1.09408):0.715697,(47:2.075241,48:1.494195):0.220213):2.52154):0.386835,(((49:0.002709,50:0.000001):0.205745,51:0.121741):3.33667,52:1.530953):1.18435):0.331334):0.522406,(((21:0.982632,22:1.858101):0.635278,23:1.374639):0.595555,35:4.941304):0.279427):0.579715,((((((24:0.176002,25:0.087428):0.557429,27:0.535859):0.148106,26:0.059704):0.876728,28:1.600566):0.213213,29:1.060693):0.213636,((((30:0.723657,31:0.488426):0.443771,32:1.519474):0.258995,33:0.449167):0.231573,34:0.383921):0.558035):1.40645):0.970215,(15:1.602244,(((16:0.000001,17:0.000001):0.282388,18:0.292567):0.061758,19:0.673575):1.09311):0.226078):0.497983,20:0.852205):0.813415):0.884069):0.621897):0.385351):0.0493937):0.108157);
 819: 1 -26474.53658 -27164.26367 (0:0.383781,((1:0.249634,(((4:0.646680,5:1.037174):0.397406,7:1.227989):0.098403,6:1.097581):0.254413):0.100925,(3:0.522877,((((8:0.000001,9:0.000001):0.642002,10:0.561113):1.18942,11:0.918494):0.637867,((12:0.000001,13:0.000001):0.480467,(((((14:2.728329,(((49:0.005928,50:0.000001):0.136474,51:0.175162):2.9699,52:2.505076):0.981764):0.623958,(35:4.356353,((((((36:0.344347,37:0.233221):0.121476,38:0.045679):1.43932,39:1.426975):0.643071,(41:0.462633,(42:0.119339,43:0.088337):0.1411):1.79464):1.79435,40:1.134795):1.63934,(((44:1.849198,45:2.268310):0.112707,46:2.998019):0.836488,(47:2.483433,48:1.774153):0.622043):2.69453):0.116997):1.42113):1.59142,((21:0.762678,22:1.488245):0.753196,23:1.849877):0.382495):0.206272,((((((24:0.180372,25:0.021217):0.504909,26:0.035007):0.244456,27:0.464280):0.378492,28:2.386270):0.288461,29:1.327890):0.178079,(((30:0.751795,31:0.288434):0.579645,(33:0.383533,34:0.657945):0.272328):0.240125,32:1.298702):0.49009):1.22018):0.828879,(15:1.923575,((((16:0.000001,17:0.000001):0.547448,18:0.177769):0.789373,19:0.332786):0.522435,20:1.453421):0.605964):2.03368e-06):1.2008):1.19502):0.440804):0.432635):0.142556,2:0.546995);
 820: 2 -26132.94814 -27177.81987 (0:0.425995,1:0.312662,((2:0.434277,3:0.810930):0.183786,((4:0.454076,5:1.093878):0.721241,((6:1.300644,7:1.362181):0.314456,((((8:0.000001,9:0.000001):0.514023,10:0.427955):0.69146,11:0.961898):0.430767,((12:0.000001,13:0.000001):0.988478,(((((14:2.283585,((35:3.488106,(((((36:0.320440,37:0.264138):0.0597902,38:0.017040):1.74613,39:1.602261):0.936367,((41:0.440751,42:0.036351):0.0496301,43:0.037425):1.52925):0.904667,40:2.227425):1.36838):1.45814,((((44:2.044568,45:1.233473):0.847502,(47:2.736777,48:1.769536):0.787239):1.757,46:1.236659):2.66839,(((49:0.002919,50:0.000001):0.213861,51:0.057317):7.30399,52:0.828417):1.70573):0.974827):1.28846):0.956697,((21:0.517750,22:1.696553):1.20716,23:1.619784):0.360385):0.625275,(((((24:0.196857,25:0.019552):0.495909,26:0.152248):0.110928,27:0.299275):0.563608,(28:1.982174,29:1.235718):0.576037):0.271052,((30:0.613230,31:0.402104):0.321544,(32:1.642160,(33:0.259269,34:0.574930):0.211184):0.361752):1.26125):0.596848):1.46409,15:1.712137):0.20041,((((16:0.000001,17:0.000001):0.35005,18:0.196830):0.385901,19:0.449682):1.38804,20:1.088675):0.389602):1.14575):0.899892):0.3795):0.380803):0.256112):0.0416876);
 821: 2 -26495.79767 -27165.64939 (0:0.360004,1:0.204598,((2:0.246349,3:0.682985):0.160034,((4:0.409220,5:1.026097):0.378376,(((6:1.165595,7:1.216489):0.293571,((12:0.000001,13:0.000001):0.840759,(((((14:3.287128,((((44:2.121781,45:1.861859):0.68017,46:3.288027):0.778753,47:2.106641):0.469192,48:1.252100):1.24155):0.640713,(35:4.854587,((((((36:0.292623,37:0.283345):0.0866674,38:0.066348):1.27268,39:1.496895):0.557355,(41:0.360047,(42:0.032607,43:0.127095):0.186021):1.45264):1.07037,40:1.677943):1.22876,(((49:0.002982,50:0.000001):0.238285,51:0.141495):3.70352,52:2.520951):1.36603):1.58534):0.605695):1.48362,((21:0.998747,22:1.540423):0.700079,23:1.827446):0.976363):0.360394,((((24:0.231268,25:0.116949):0.377445,(26:0.199869,27:0.471364):0.127756):0.427281,(28:1.957104,29:1.267621):0.411767):0.380564,((30:0.596568,31:0.524283):0.154242,(32:1.729071,(33:0.499035,34:0.604667):0.419031):0.317295):0.672693):1.28746):0.601091,(15:1.743901,((((16:0.000001,17:0.000001):0.301181,18:0.334575):0.489217,19:0.632050):1.1709,20:1.151410):0.344007):0.241658):1.11146):0.691909):0.135322,(((8:0.000001,9:0.000001):0.388994,10:0.514174):0.19776,11:1.119604):0.93555):0.357768):0.183129):0.0885721);
 822: 1 -25835.08749 -27164.59936 (0:0.347036,(((1:0.225986,(4:0.301658,5:0.766536):0.692716):0.0839276,((6:0.895707,7:1.471977):0.292771,((((8:0.000001,9:0.000001):0.730207,10:0.387632):0.434041,11:1.280467):0.526476,((12:0.000001,13:0.000002):1.29183,((((((14:8.729697,(((((((36:0.266993,37:0.307255):0.099853,38:0.034927):1.4169,(41:0.246190,(42:0.081181,43:0.115610):0.174994):1.78204):0.159,39:1.167444):3.19138,40:1.343799):2.71867,(((49:0.000002,50:0.000001):0.193004,51:0.061951):1.71225,52:3.310911):0.18303):0.797424,((44:1.745973,(45:1.811957,46:3.046180):0.411779):0.942206,(47:1.981367,48:1.521440):0.790415):3.31644):0.740404):1.07616,35:3.532339):0.226775,((21:0.417568,22:1.555434):2.3944,23:1.445635):0.905398):0.243839,((((((24:0.226573,25:0.167803):0.503072,26:0.432514):0.0827334,27:0.437067):0.762762,(28:2.205452,29:1.425890):0.0685734):1.2587,(30:0.837369,31:0.564644):0.50219):0.405238,((32:2.368827,33:0.142531):0.297183,34:0.515833):0.342595):1.83053):1.81388,20:0.929874):0.372417,(15:2.373908,(((16:0.000001,17:0.000001):0.378453,18:0.360646):0.568346,19:0.592292):0.496028):0.629211):0.629491):0.652752):0.283006):0.118903):0.127121,2:0.632579):0.130234,3:0.610222);
 823: 1 -26732.88046 -27170.01682 (0:0.369879,1:0.270860,((2:0.472388,((6:1.005924,7:1.241659):0.0943754,(((((8:0.000001,9:0.000001):0.823739,10:0.234937):0.816188,11:1.274808):0.405831,(12:0.000001,13:0.000002):1.43397):0.697287,((((14:3.630185,23:1.354549):0.70041,((21:0.887108,22:2.156607):1.68189,((((35:2.078421,(((44:2.488845,45:1.509206):0.751709,46:3.160136):0.379676,(47:2.814411,48:1.609166):1.83511):2.66975):1.85555,(((36:0.290509,37:0.367228):0.108392,38:0.052245):1.50386,(39:1.295640,(41:0.173867,(42:0.042423,43:0.100993):0.287664):1.91146):0.845713):1.29573):0.781976,40:1.355282):1.20944,(((49:0.005992,50:0.000001):0.0866099,51:0.300161):3.6212,52:2.801688):1.11082):0.471739):1.09879):0.875309,(((((24:0.121532,25:0.094037):0.398977,(26:0.215433,27:0.565656):2.91964e-06):0.612337,29:1.492441):0.444305,28:1.720379):0.542152,(((30:0.978685,31:0.501161):0.431362,32:2.217172):0.448766,(33:0.821698,34:0.248102):0.334308):0.253775):1.11941):0.629077,((15:2.433831,(((16:0.000001,17:0.000001):0.271996,18:0.198379):0.742724,19:0.539137):0.335075):1.01642,20:0.801952):0.39321):1.21485):0.271799):0.447974):0.16379,(3:0.685659,(4:0.324658,5:0.687782):1.0815):0.165384):0.109132);
 824: 1 -26415.16699 -27165.66986 (0:0.565248,(1:0.368307,((4:0.465521,5:0.805113):0.6663,(6:1.150931,7:1.353209):0.302181):0.241357):0.0906681,(2:0.516814,(3:0.649615,((((8:0.000001,9:0.000001):0.567315,10:0.467100):0.773237,11:1.062889):0.545788,((12:0.000001,13:0.000001):0.784494,((((((14:2.732398,((((((((36:0.332571,37:0.341465):0.0766904,38:0.065783):1.44445,39:0.949036):0.625231,(41:0.158465,(42:0.111607,43:0.029767):0.301722):1.26988):1.61821,40:1.169895):1.68438,((44:1.673131,(45:1.485560,46:3.445539):0.591315):1.62984,(47:2.899127,48:0.573379):1.38276):2.18777):0.359336,52:2.471477):0.275891,((49:0.005966,50:0.000001):0.264074,51:0.002447):3.55687):0.807741):0.048698,35:5.231114):0.466997,((21:0.895592,22:1.110379):1.39844,23:1.273525):0.455487):0.346749,((((((24:0.145332,25:0.130792):0.52987,26:0.116805):0.0977515,27:0.401400):0.792063,28:2.449186):0.300999,29:1.059784):0.360938,((((30:0.700359,31:0.329975):0.545807,33:0.241632):0.496026,34:0.370641):0.392811,32:1.382790):0.485078):1.43943):0.807692,15:1.594658):0.126077,((((16:0.000001,17:0.000001):0.410132,18:0.122165):0.609636,19:0.451090):0.593158,20:1.460015):0.308746):1.10799):0.979161):0.506877):0.237297):0.131497);
 825: 1 -26632.27447 -27165.66986 (0:0.400364,(((1:0.248618,(4:0.416411,5:0.959642):0.580834):0.113108,2:0.437098):0.136463,(3:0.519851,((((8:0.000001,9:0.000001):0.425581,10:0.376890):0.685141,11:1.210734):0.823102,((12:0.000001,13:0.000001):1.3071,((((((14:2.682620,(((((((36:0.239413,37:0.364580):0.0733477,38:0.072223):1.41339,39:0.946804):0.385173,(41:0.298607,(42:0.037770,43:0.101365):0.234872):2.09493):2.63438,40:1.409767):2.64272,(((49:0.000002,50:0.000001):0.243473,51:0.122767):3.86262,52:1.334697):0.562802):0.48185,((44:1.073239,(45:1.371347,46:3.077222):0.275736):1.05266,(47:2.369931,48:1.382114):0.754183):3.01856):0.87037):0.654148,35:4.031162):0.879669,((((((24:0.154603,25:0.179139):0.550204,26:0.135165):0.0653525,27:0.524365):0.664032,28:1.953191):0.118782,29:1.094927):0.131659,((((30:0.756422,31:0.435999):0.60366,33:0.391128):0.334363,34:0.284080):0.329452,32:1.459424):1.12491):1.09682):0.210893,((21:0.974032,22:1.596766):1.45797,23:1.767356):0.508595):1.24789,15:1.321872):0.181386,((((16:0.000001,17:0.000001):0.411315,18:0.125526):0.853829,19:0.144359):0.899939,20:1.309586):0.699132):0.413256):0.70711):0.179329):0.205606):0.165728,(6:0.981361,7:1.137241):0.552989);
 826: 1 -27606.47781 -27168.7638 (0:0.256909,((1:0.264280,(((4:0.422045,5:0.974414):0.575871,(((8:0.000001,9:0.000001):0.511671,10:0.486802):0.70903,11:0.890765):1.20168):0.22774,((6:1.239144,7:1.083435):0.484134,((12:0.000001,13:0.000001):0.94075,(((((14:2.013755,(((35:4.535217,((44:1.544312,(45:1.409330,46:3.145340):0.407111):0.575431,(47:1.977361,48:1.960727):1.02909):3.55803):0.366174,(((((36:0.272062,37:0.356326):0.0606652,38:0.124502):0.959215,39:1.277606):0.530694,(41:0.282434,(42:0.116139,43:0.069882):0.267279):1.63562):2.78064,40:0.974137):1.87232):0.583173,(((49:0.000002,50:0.000001):0.0245655,51:0.285476):4.46643,52:2.654566):0.83931):1.037):1.12302,((21:1.195995,22:0.946154):1.19279,23:1.608367):0.446807):0.29193,(((((((24:0.120819,25:0.080505):0.64241,26:0.084923):0.14748,27:0.353963):0.710238,29:1.113938):0.236132,28:2.786691):0.46307,(30:0.929579,31:0.363789):0.388456):0.144031,(32:1.557049,(33:0.513728,34:0.310524):0.368618):0.068703):1.8782):1.0347,15:1.740977):0.152602,((((16:0.000001,17:0.000001):0.304768,18:0.295149):0.398522,19:0.593738):0.939118,20:0.959468):0.572316):0.555504):0.99538):0.0370736):0.189337):0.08762,2:0.463054):0.0805707,3:1.092038);
 827: 1 -25858.49882 -27166.65785 (0:0.319418,1:0.405601,((2:0.377772,((6:0.719481,7:1.218526):0.385323,((((8:0.000001,9:0.000001):0.475757,10:0.563816):0.22591,11:1.175115):0.594623,((12:0.000001,13:0.000002):0.727954,(((((14:2.947394,((44:2.051971,(45:1.912027,46:2.263454):0.472518):1.12928,(47:2.686174,48:1.031424):0.818461):1.62163):0.849792,((35:3.627566,(((((36:0.252648,37:0.278793):0.0875703,38:0.052847):1.03506,39:1.481204):0.378623,(41:0.206168,(42:0.063652,43:0.064840):0.158826):1.64092):1.78975,40:0.837222):3.08434):0.834295,(((49:0.002930,50:0.000001):0.124744,51:0.191762):3.18353,52:2.227011):0.989656):0.317432):1.88228,(((21:1.063270,22:1.001163):1.20321,23:0.974716):0.990814,(((((24:0.276632,25:0.140941):0.432184,27:0.402564):0.0581419,26:0.141470):0.377019,(28:1.854239,29:1.117160):0.103624):0.190604,((30:0.560665,31:0.520713):0.412928,(32:1.285137,(33:0.272030,34:0.748214):0.367688):0.392807):0.643204):1.1019):2.97569e-06):0.971742,((((16:0.000001,17:0.000001):0.361389,18:0.141988):0.260215,19:0.665814):0.592569,20:1.128323):0.473988):0.069726,15:2.025001):0.86879):0.840964):0.165853):0.0867381):0.303115,(3:0.818342,(4:0.386664,5:0.863939):0.508477):0.111204):0.0884109);
 828: 1 -25344.26709 -27160.48161 (0:0.330454,1:0.445950,(2:0.695439,(3:0.787512,((4:0.479086,5:0.932662):0.339685,((6:1.162663,7:1.290310):0.527333,((((8:0.000001,9:0.000001):0.51997,10:0.348553):0.487367,11:1.116431):0.616386,((12:0.000001,13:0.000001):1.07274,((((((((14:2.574191,(((((((36:0.275102,37:0.308048):0.127658,38:0.007234):2.02889,39:1.123301):0.515014,(41:0.197252,(42:0.118932,43:0.031714):0.271273):1.30702):1.82751,40:0.910714):2.16756,52:2.123571):0.613382,((49:0.003133,50:0.000001):0.237405,51:0.075091):3.30113):0.295907):0.878754,(((44:2.544022,(45:1.201873,46:3.246818):1.20199):0.990278,47:2.007933):2.97044e-06,48:1.606050):2.70868):1.04096,(21:0.797134,22:1.475780):0.522346):0.472205,35:4.277426):0.394077,23:1.254733):0.752798,((((24:0.159317,25:0.072283):0.543088,(26:0.212060,27:0.302927):0.0888417):0.386343,(28:1.552465,29:1.229350):0.25272):0.328463,(((30:1.133771,31:0.001208):0.322794,32:1.735326):0.414758,(33:0.280152,34:0.626219):0.250851):0.591954):0.868218):0.868098,(15:0.992350,(((16:0.000001,17:0.000001):0.359344,18:0.136238):0.63986,19:0.331376):1.45544):0.355311):0.30744,20:1.586753):0.860916):0.842445):0.525351):0.368553):0.182995):0.0833244):0.0508423);
 829: 2 -28266.05929 -27166.95643 (0:0.263929,((1:0.183213,(((4:0.952023,(5:0.703940,(((8:0.000001,9:0.000001):0.288272,10:0.499706):0.932119,11:1.635130):0.540521):0.246119):0.384046,(6:1.158353,7:1.225593):0.641713):0.104701,((12:0.000001,13:0.000002):1.34997,((((((14:1.859618,(35:4.589868,(((((((36:0.212843,37:0.385519):0.176454,38:0.000003):1.57658,39:0.970453):0.708407,(41:0.230088,(42:0.056809,43:0.117278):0.226509):1.10068):2.52368,40:1.252730):2.09548,(((49:0.002678,50:0.000001):0.0881905,51:0.223262):3.77633,52:1.632364):1.06868):1.00688,((44:1.915292,(47:1.994731,48:1.595731):1.24575):0.32725,(45:1.794649,46:2.984495):0.336508):2.20128):0.745486):2.72249e-06):0.53972,23:1.731733):0.265912,(21:0.949148,22:1.527907):0.869462):0.59281,((((((24:0.143604,25:0.047071):0.525485,26:0.167570):0.149249,27:0.318943):0.661177,29:1.118421):0.142014,28:2.155093):2.78746e-06,((30:0.953968,31:0.176975):0.849044,(32:1.766735,(33:0.297035,34:0.665475):0.147993):0.203634):0.521028):1.53801):0.529526,15:1.083976):0.000657615,((((16:0.000001,17:0.000001):0.433747,18:0.119025):0.459269,19:0.449792):0.565887,20:1.341515):0.539613):0.981352):0.883522):0.158152):0.0758132,2:0.528386):0.183343,3:0.814154);
 830: 2 -25533.93701 -27165.66986 (0:0.631482,1:0.214288,(((2:0.352239,(((((8:0.000001,9:0.000001):0.539789,10:0.749502):0.506106,11:1.276642):0.752146,(12:0.000001,13:0.000001):1.28619):0.313737,((((((14:3.519823,(((((((36:0.246900,37:0.295529):0.17245,38:0.032887):1.24393,39:1.262238):0.141835,(41:0.230366,(42:0.132545,43:0.000002):0.184986):1.47856):1.2996,40:1.260834):1.66269,(((44:1.558988,(45:1.335432,46:2.899621):0.884775):1.24865,47:2.871922):0.165733,48:1.361257):3.00056):0.488669,(((49:0.002885,50:0.000001):0.17692,51:0.147645):2.43624,52:2.245929):0.805097):1.2076):0.341114,35:4.553367):0.593608,((21:0.000002,22:2.065557):1.66332,23:1.162425):0.342905):0.297629,(((((24:0.111810,25:0.088065):0.662391,26:0.133026):0.0500174,27:0.453973):0.672136,(28:2.031842,29:1.068018):0.233164):0.167852,((((30:0.673802,31:0.568159):0.845839,33:0.247238):0.332836,34:0.441158):0.356649,32:1.315127):0.544528):1.25448):0.918945,15:1.489492):0.213902,((((16:0.000001,17:0.000001):0.352449,18:0.245410):0.317746,19:0.541677):0.714984,20:0.998110):0.383497):1.07805):0.315772):0.113441,((4:0.435213,5:0.780888):0.825825,(6:0.910968,7:1.455516):0.462248):0.22753):0.202285,3:0.968931):0.125351);
 831: 1 -27048.84048 -27162.31721 (0:0.342660,1:0.266482,((2:0.383253,((3:0.488327,(6:1.044003,7:0.999821):0.402007):0.115295,((((8:0.000001,9:0.000001):0.384722,10:0.545465):0.475815,11:1.108577):0.881417,((12:0.000001,13:0.000001):1.48056,((((((14:2.018115,(((((((36:0.269659,37:0.316609):0.170028,38:0.036782):1.17908,39:1.191837):0.694111,(41:0.320215,(42:0.073975,43:0.039901):0.112336):1.52732):0.759865,40:1.533489):3.33225,52:1.172108):1.79566,((49:0.000002,50:0.000001):0.205029,51:0.000003):3.52437):0.196785):1.00551,(35:2.815842,((44:1.737321,(45:1.542621,46:2.932999):0.606567):1.19611,(47:2.333216,48:1.240789):0.101306):2.99953):1.15529):0.505959,((21:0.808537,22:1.362661):0.682112,23:1.361706):0.204216):0.633123,((((((24:0.135264,25:0.089160):0.527008,26:0.075063):0.111264,27:0.468784):0.325857,28:2.166688):0.32296,29:1.407124):0.20297,(((30:0.774907,31:0.343877):0.290806,32:1.238172):0.494683,(33:0.493892,34:0.528666):0.225328):0.661015):1.12921):0.112431,(15:1.444542,(((16:0.000001,17:0.000001):0.371558,18:0.208035):0.685818,19:0.717286):0.907271):0.470402):0.402586,20:1.279735):0.441432):0.783299):0.199025):0.171892):0.112745,(4:0.433487,5:0.930549):0.605962):0.164705);
 832: 1 -26584.60912 -27161.39326 (0:0.317500,((1:0.352064,((4:0.274514,5:0.998384):0.535001,((6:0.990720,7:1.072320):0.52902,((((8:0.000001,9:0.000001):0.718403,10:0.404323):0.699625,11:1.013788):0.612344,((12:0.000001,13:0.000001):0.812075,((((((14:4.170640,((((((36:0.332489,37:0.325950):0.0847991,38:0.054551):1.58777,39:1.739708):0.618278,(41:0.213063,(42:0.141700,43:0.000003):0.279429):1.3513):1.85184,40:1.605113):1.03738,(((49:0.009022,50:0.000001):0.183176,51:0.168542):4.29301,52:2.063125):0.516361):0.927534):0.820317,(35:2.676351,(((44:1.389712,(45:1.654010,46:3.017390):0.708886):1.32457,47:2.275892):0.278023,48:1.047823):2.6935):0.444262):0.983711,(21:1.206672,22:1.221462):1.25195):0.765853,23:1.921064):0.82345,(((((24:0.218914,25:0.113119):0.321007,27:0.425127):0.122787,26:0.172236):0.516531,(28:1.587195,29:1.117709):0.35014):0.353682,((30:0.476396,31:0.708890):0.47957,((32:1.724333,33:0.506228):0.220782,34:0.253882):0.230246):1.05725):0.669157):0.473782,(15:1.272127,((((16:0.000001,17:0.000001):0.403311,18:0.323146):0.377242,19:0.839640):0.853712,20:1.286579):0.784096):0.184142):0.652274):0.961013):0.180229):0.33909):0.273298):0.0846339,2:0.580243):0.0877435,3:0.763950);
 833: 1 -28495.42056 -27167.07648 (0:0.373583,(1:0.121595,(((4:0.410784,5:0.895432):0.662379,((((8:0.000001,9:0.000001):0.46038,10:0.609079):0.423409,11:0.905572):0.66822,((12:0.000001,13:0.000002):1.1988,((((14:3.528327,((((21:0.588657,22:1.259200):1.35395,23:2.050267):0.16426,35:3.619746):0.0982468,((((((((36:0.358283,37:0.336975):0.0997611,38:0.016929):2.01467,39:0.970782):0.296341,(41:0.225930,(42:0.052900,43:0.101392):0.235091):1.54683):1.93845,40:2.175092):1.74974,52:1.960266):0.286417,((49:0.000002,50:0.000001):0.209232,51:0.080946):2.66827):1.11048,((44:1.156509,(45:1.646175,46:3.315524):0.515809):1.08185,(47:2.363188,48:1.252590):1.24091):3.34051):0.661374):0.337238):0.773493,(((((24:0.154052,25:0.090714):0.365792,(26:0.264948,27:0.468213):0.173459):0.711676,29:1.712477):0.172751,28:1.807913):0.261926,(((30:0.488002,31:0.477902):0.728907,(32:1.691014,33:0.251356):0.172693):0.40334,34:0.247006):0.884828):1.8644):0.674065,20:0.614575):0.761696,(15:1.420002,(((16:0.000001,17:0.000001):0.482486,18:0.376908):0.545378,19:0.719169):0.687486):1.17574):0.927253):0.648743):0.550045):0.0914723,(6:1.172840,7:1.271395):0.35401):0.150485):0.113722,(2:0.422711,3:0.772551):0.183121);
 834: 2 -27808.17255 -27163.4765 (0:0.456226,1:0.359913,((2:0.372967,3:0.799527):0.1094,((4:0.418729,5:0.828445):0.675885,((6:0.946756,7:1.414834):0.165025,((((8:0.000001,9:0.000001):0.241806,10:0.498381):0.782325,11:1.001550):0.541398,((12:0.000001,13:0.000001):0.937021,(((((14:3.743617,23:1.014989):0.28255,((21:1.039105,22:1.385879):1.25259,(35:3.834553,(((((((36:0.247234,37:0.335636):0.135918,38:0.010867):1.2941,39:1.644742):0.662606,(41:0.166451,(42:0.063704,43:0.051739):0.322895):1.38408):1.55203,40:1.340005):1.33473,(((49:0.000002,50:0.000001):0.0318496,51:0.258657):3.33778,52:1.870344):0.476043):0.330518,(((44:1.965483,46:3.462489):0.575219,45:2.088850):1.18916,(47:2.872184,48:0.927372):0.696619):1.58646):1.15141):0.808436):0.313903):0.900163,(((((24:0.118264,25:0.096478):0.52505,(26:0.094345,27:0.464338):0.107625):0.686362,29:0.980562):0.183404,28:2.110995):0.379229,(((30:0.805503,31:0.311436):0.566774,32:1.914295):0.169021,(33:0.636659,34:0.313223):0.293026):0.385219):0.918976):0.753935,15:1.579644):0.531831,((((16:0.000001,17:0.000001):0.299569,18:0.301468):0.800334,19:0.369081):1.21904,20:0.695781):0.495463):0.712175):0.900003):0.320359):0.147764):0.206475):0.0817401);
 835: 1 -26832.06305 -27163.38781 (0:0.376390,(1:0.366930,((4:0.313209,5:0.835571):0.578199,((6:0.898533,7:1.022055):0.512342,((((8:0.000001,9:0.000001):0.239046,10:0.561436):1.08095,11:0.784841):1.04674,((12:0.000001,13:0.000002):0.895956,(((((((14:2.387324,23:0.946632):0.20301,((((((36:0.234746,37:0.371713):0.0362584,38:0.051786):2.15744,39:0.586461):0.677539,(41:0.030989,(42:0.137645,43:0.000002):0.407608):1.56179):0.654336,40:2.002907):1.90139,(((44:1.430497,(45:1.591807,46:2.907992):0.878611):0.75906,(47:2.491313,48:1.393695):1.62906):2.33355,(((49:0.005394,50:0.000001):0.210355,51:0.139381):3.49378,52:1.975933):1.30139):0.419472):1.28098):0.146272,((((24:0.214915,25:0.025280):0.494897,27:0.325656):0.142082,26:0.000002):0.383733,(28:1.882155,(29:1.194430,((((30:0.566007,31:0.356876):0.7445,33:0.286230):0.0868484,32:1.754399):0.410002,34:0.181203):1.03322):0.0534017):0.333224):1.57651):2.81738e-06,35:3.360215):0.347303,(21:0.446859,22:1.109365):1.42892):0.939868,(15:1.591406,(((16:0.000001,17:0.000001):0.220545,18:0.223090):0.482926,19:0.576790):0.974247):0.234036):0.246184,20:1.010482):0.623623):0.95818):0.553466):0.0543551):0.294908):0.134265,(2:0.420660,3:0.779402):0.132331);
 836: 1 -26556.70496 -27168.1929 (0:0.247662,(1:0.283347,((4:0.270043,5:1.063052):0.272527,((6:1.150457,7:0.913396):0.315449,(((8:0.000001,9:0.000001):0.783616,10:0.327082):0.345843,(11:0.802814,((12:0.000001,13:0.000001):0.29319,(((((((14:3.097326,(((((((36:0.257128,37:0.310298):0.133616,38:0.000002):1.98183,39:1.019840):0.359527,(41:0.266947,(42:0.093791,43:0.067877):0.226326):1.27433):2.29585,40:1.273221):2.56928,52:1.892476):0.774171,((49:0.002991,50:0.000001):0.216191,51:0.070714):4.30004):0.792851):0.906221,((44:1.169027,(45:1.783871,46:3.898830):0.644602):1.24243,(47:2.921478,48:1.094313):0.0982629):3.47712):0.352938,35:4.657042):0.573872,((21:1.186209,22:1.533830):0.725509,23:1.865617):0.219695):0.304396,((((((24:0.220894,25:0.074333):0.399952,26:0.147678):0.0516176,27:0.320806):0.54405,28:1.703011):0.187473,29:1.291841):0.098877,((30:0.634147,31:0.426300):0.375352,(32:1.694189,(33:0.008680,34:0.891560):0.433164):0.167283):0.889802):0.826481):0.599011,15:1.702617):0.453282,((((16:0.000001,17:0.000001):0.445364,18:0.207461):0.259815,19:0.529975):1.57381,20:0.588551):0.842574):1.37162):1.1567):0.929263):0.607287):0.867478):0.473051):0.147327,(2:0.564094,3:1.180891):0.305004);
 837: 1 -27412.78508 -27171.32432 (0:0.409204,(1:0.289312,(3:0.372693,((4:0.345022,5:1.105519):0.661783,((6:0.859555,7:1.306864):0.545935,((((8:0.000001,9:0.000001):0.308537,10:0.552697):0.586011,11:0.979496):0.815225,((12:0.000001,13:0.000001):1.12577,((((14:4.231161,((((21:0.940102,22:1.044809):1.38992,23:1.710333):0.828125,(((((((36:0.368245,37:0.328135):0.168668,38:0.004164):1.62243,39:1.563188):0.665337,(41:0.348462,(42:0.114531,43:0.089450):0.221698):1.60592):1.6509,40:1.370266):1.5306,(((49:0.000002,50:0.000001):0.104449,51:0.248235):2.94547,52:3.738518):0.899649):0.851077,((44:2.466580,(45:1.529037,46:3.807919):0.598384):0.637449,(47:2.522589,48:1.254082):0.446139):1.78822):1.32037):0.215136,35:3.267388):0.460469):0.250992,((((((((24:0.219461,25:0.057635):0.600528,26:0.156664):0.140684,27:0.348084):0.267907,28:2.264794):0.193789,29:1.481998):0.868801,(33:0.394508,34:0.635251):0.303629):0.250127,32:1.755613):0.24101,(30:1.174307,31:0.271513):0.167817):1.79985):0.810124,20:0.350223):0.708672,(15:2.146948,(((16:0.000001,17:0.000001):0.427084,18:0.212194):0.507948,19:0.598800):0.78618):0.655101):1.44496):0.750219):0.294645):0.134744):0.0783518):0.203165):0.0307409,2:0.620326);
 838: 1 -25911.18034 -27160.33399 (0:0.328122,1:0.363916,((2:0.311000,3:0.830451):0.127792,((4:0.326201,5:1.036850):0.442963,((6:0.847211,7:0.960228):0.368577,((((8:0.000001,9:0.000001):0.414804,10:0.530645):0.223436,11:1.078471):0.728688,((12:0.000001,13:0.000001):0.888127,((((((((14:2.704775,(((((36:0.159593,37:0.323641):0.106708,38:0.051465):1.41143,(39:1.486566,(41:0.147567,(42:0.040200,43:0.107100):0.201749):1.47323):0.436547):1.28482,40:1.340855):1.37187,(((49:0.000002,50:0.000001):0.167227,51:0.170804):4.70317,52:0.809238):0.89233):0.797793):1.08156,((44:1.691916,(45:0.491535,46:3.472634):1.21123):0.584702,(47:2.054243,48:1.801511):0.50406):1.78354):0.56328,35:3.874672):0.271469,(21:0.898351,22:0.726875):0.98219):0.469444,23:1.599161):0.61611,(((((24:0.206613,25:0.065737):0.69375,26:0.081281):0.179877,27:0.344896):0.537153,(28:2.517227,29:0.682056):0.215568):0.160489,(((30:0.807266,31:0.293921):0.397358,32:1.266882):0.202017,(33:0.382456,34:0.541912):0.351691):0.882865):1.70807):0.576718,(15:1.458064,(((16:0.000001,17:0.000001):0.231009,18:0.279501):0.46911,19:0.537463):1.32889):0.473342):0.30706,20:1.213895):1.12837):1.09515):0.484517):0.208235):0.0907963):0.0980977);
 839: 4 -27069.76475 -27160.77259 (0:0.306153,(1:0.237430,((4:0.458563,5:1.072685):0.377165,((6:0.764396,7:1.236590):0.410308,((((8:0.000001,9:0.000001):0.644835,10:0.400420):0.691559,11:1.154943):0.350969,((12:0.000001,13:0.000002):1.10572,(((((((((14:3.151384,((((((36:0.267352,37:0.374637):0.10491,38:0.055895):1.29323,39:1.337645):0.259919,(41:0.315230,(42:0.099421,43:0.050710):0.238727):1.65572):2.30061,40:0.957365):1.78629,52:2.808618):0.364294):0.82281,((49:0.000002,50:0.000001):0.342154,51:0.000002):3.1557):0.350279,(35:3.433500,((44:0.855489,(45:1.401685,46:3.231893):0.722704):1.43299,(47:1.588092,48:1.532206):0.906978):0.96523):1.33398):0.616642,(21:0.946079,22:1.356309):1.39527):0.687387,23:0.885609):1.58638,(((16:0.000001,17:0.000001):0.646728,18:0.242945):0.315551,19:0.878576):0.944982):0.119408,((((24:0.089631,25:0.090184):0.367085,(26:0.207382,27:0.442278):0.100236):0.455897,(28:1.609876,29:1.060800):0.44087):0.486837,(((30:0.640438,31:0.511726):0.759921,(32:1.705664,33:0.367725):0.183392):0.263056,34:0.488723):0.628082):1.5364):0.468482,20:1.500536):0.734935,15:1.918805):0.603747):0.672615):0.446689):0.169089):0.16299):0.106793,(2:0.528864,3:0.705817):0.236892);
 840: 1 -27331.7938 -27161.92202 (0:0.417626,1:0.247585,((2:0.485521,3:0.745755):0.213796,((4:0.334950,5:0.908146):0.578507,((6:0.885935,7:1.007086):0.32161,((((8:0.000001,9:0.000001):0.518766,10:0.522372):0.492577,11:1.126587):0.432434,((12:0.000001,13:0.000001):0.908771,(((((14:2.910445,(((35:4.573653,((((36:0.175147,37:0.296440):0.0957976,38:0.003233):1.38128,(39:1.288311,(41:0.345427,(42:0.079461,43:0.032458):0.141684):1.51009):0.202259):1.70266,40:1.820439):1.30835):0.887143,(((49:0.002859,50:0.000001):0.20716,51:0.109585):3.52229,52:1.314341):1.20497):0.11008,((44:1.354864,(45:1.528760,46:2.686627):0.600697):0.769236,(47:2.548071,48:1.392886):1.06148):2.61758):1.13611):1.09499,((21:1.310197,22:1.192991):1.40678,23:0.704910):0.97013):0.518364,((((((24:0.151582,25:0.120644):0.520279,26:0.194190):0.0933732,27:0.443142):0.747025,28:1.576727):0.230894,29:1.014655):0.728651,((((30:0.648071,31:0.504875):0.302684,32:1.854366):0.623403,33:0.259620):0.386881,34:0.298581):0.566475):1.14804):1.03892,15:1.871230):0.103635,((((16:0.000001,17:0.000001):0.258122,18:0.288919):0.466635,19:0.561289):0.840619,20:0.843670):0.52424):0.659183):1.08018):0.279829):0.175894):0.273167):0.0384487);
 841: 2 -27863.93823 -27169.87524 (0:0.352388,1:0.334132,((2:0.351819,(((6:0.980740,7:0.978944):0.102113,(((8:0.000001,9:0.000001):0.408501,10:0.327483):0.39624,11:1.114593):0.845584):0.318397,((12:0.000001,13:0.000001):1.08099,(((((14:3.138856,(((49:0.000002,50:0.000001):0.180203,51:0.105005):2.16074,52:2.867271):1.89977):0.455581,(35:3.237360,(((((36:0.301992,37:0.286569):0.120634,38:0.037852):1.53918,39:1.548389):0.494488,(41:0.194164,(42:0.043148,43:0.110836):0.282998):1.83782):1.52764,40:1.320401):1.77677):0.147417):0.285047,(((21:0.796613,22:1.720944):1.12261,((44:2.017108,(45:1.477356,46:2.829930):0.409207):0.805252,(47:3.460218,48:0.984071):1.8263):1.43723):2.31259e-06,(23:0.662886,((((24:0.184071,25:0.067014):0.497258,26:0.143042):0.189614,27:0.204142):0.645678,((28:2.186500,29:1.254724):0.207807,(((30:0.476795,31:0.498109):0.721758,(32:1.471844,33:0.341064):0.114409):0.202505,34:0.245164):1.27292):0.204147):2.59027):0.676418):0.503348):1.22183,(15:1.721807,(((16:0.000001,17:0.000001):0.481505,18:0.128981):0.514886,19:0.796960):1.01404):0.434066):0.143126,20:1.013553):0.770882):0.592762):0.326233):0.248621,(3:0.612014,(4:0.207346,5:0.985847):0.622657):0.121662):0.0598862);
 842: 3 -26344.90289 -27164.5633 (0:0.271858,(1:0.252860,((4:0.426030,5:0.788075):0.487086,(((6:0.801983,7:0.780079):0.287977,((12:0.000001,13:0.000002):1.07604,(((((((14:2.317249,((44:1.584516,(45:1.040897,46:2.961657):0.728633):0.705098,(47:2.940724,48:1.021180):0.848866):1.39343):0.323179,((((((36:0.283198,37:0.336736):0.115316,38:0.016858):1.91175,39:0.924025):0.532787,(41:0.172778,(42:0.139512,43:0.000002):0.240123):1.18084):0.287968,40:2.147678):2.51538,(((49:0.009138,50:0.000001):0.239173,51:0.029911):3.35617,52:1.995466):1.1826):0.95042):0.653379,(21:0.961504,22:1.040349):0.363642):0.420842,23:1.424432):0.64896,((((((24:0.178408,25:0.075752):0.622145,26:0.157720):0.0938749,27:0.312472):0.677076,(28:2.838384,29:1.150269):0.252032):0.515018,((30:0.384145,31:0.679434):0.409967,((32:1.910195,33:0.142791):0.323666,34:0.328460):0.442843):0.750901):0.755633,35:3.087763):0.409949):0.87225,15:1.121330):0.395913,((((16:0.000001,17:0.000001):0.317667,18:0.140940):0.416089,19:0.364264):0.663365,20:0.882475):0.12657):1.03368):0.708515):0.129077,(((8:0.000001,9:0.000001):0.343204,10:0.439030):0.368149,11:0.953096):0.772175):0.171157):0.304393):0.123683,(2:0.319016,3:0.733087):0.0876393);
 843: 2 -27271.45562 -27165.5784 (0:0.417251,(1:0.337699,(((4:0.401339,5:0.733224):0.412954,(6:0.726723,7:1.113005):0.55394):0.0927868,((((8:0.000001,9:0.000001):0.403302,10:0.529486):0.562882,11:1.205650):0.581617,((12:0.000001,13:0.000001):1.21719,(((((((14:3.183078,(((49:0.002808,50:0.000001):0.206851,51:0.046669):2.70889,52:2.378510):0.364781):1.05307,((35:2.577768,((44:1.751953,(45:1.274705,46:3.378380):0.485014):1.33247,(47:2.435078,48:1.511728):0.690162):1.50234):0.625791,((((36:0.232259,37:0.339674):0.0654728,38:0.043456):1.24178,(39:1.111278,((41:0.451061,43:0.096514):0.113868,42:0.000002):1.86803):0.382637):1.2405,40:1.718060):1.95073):0.827243):0.388556,((21:0.976428,22:1.485481):1.30867,23:1.373240):0.61136):2.3593e-06,(((((24:0.180918,25:0.067502):0.710322,26:0.150951):0.0981203,27:0.528275):0.819685,(28:2.593785,29:0.923330):0.336533):0.587385,((30:0.508763,31:0.662294):0.554113,((32:1.895346,33:0.273100):0.206965,34:0.541833):0.287598):0.577359):1.2363):0.784917,15:1.972639):0.545016,(((16:0.000001,17:0.000001):0.271097,18:0.251893):0.574075,19:0.383623):0.800714):0.298712,20:0.958955):1.18278):0.622977):0.315139):0.184013):0.12902,(2:0.384372,3:0.647427):0.102833);
 844: 1 -28085.53054 -27161.90078 (0:0.394664,(1:0.389553,(2:0.346510,(4:0.330006,5:0.781997):0.765046):0.0357493):0.225636,(3:0.711602,((6:0.773416,7:0.842764):0.388935,((((8:0.000001,9:0.000001):0.242325,10:0.665749):1.03619,11:0.512145):0.533782,((12:0.000001,13:0.000002):0.694656,(((((14:2.162460,(((35:4.008948,((44:1.309372,(45:1.027586,46:3.083361):0.906016):1.20169,(47:2.458291,48:1.725294):0.628186):2.53368):0.519496,((((36:0.264343,37:0.398223):0.111956,38:0.024918):1.04172,(39:1.273445,(41:0.278640,(42:0.100097,43:0.059803):0.192975):2.43564):0.397787):1.70035,40:1.181823):1.77532):0.523168,(((49:0.000002,50:0.000001):0.223039,51:0.136532):2.34082,52:2.620191):2.08304):0.52351):0.499423,((21:0.998596,22:1.253777):0.347048,23:1.788797):0.832114):0.729279,((((((((24:0.265751,25:0.000003):0.654068,26:0.158383):0.121945,27:0.465415):0.525225,28:2.203579):0.168979,29:1.371605):0.847991,32:1.511793):0.446315,(33:0.418446,34:0.561138):0.237225):0.445713,(30:0.429440,31:0.713900):0.0449669):1.58777):0.627674,20:1.154034):0.447933,(15:1.240759,(((16:0.000001,17:0.000001):0.150642,18:0.385502):0.814854,19:0.453957):1.39288):0.803175):1.24255):0.638987):0.784364):0.25966):0.0870586);
 845: 2 -27231.70709 -27167.0781 (0:0.531533,((1:0.174139,(4:0.297519,5:0.611138):0.732911):0.0690318,((6:0.936924,7:1.134721):0.331259,((((8:0.000001,9:0.000001):0.577794,10:0.365897):1.03863,11:1.336776):0.450476,((12:0.000001,13:0.000001):0.606166,((((((((14:1.867937,((((((36:0.269070,37:0.350008):0.0967853,38:0.054957):1.55823,39:1.236460):0.831618,(41:0.256904,(42:0.145211,43:0.032471):0.148339):1.20366):1.81493,40:1.046213):2.95728,(((49:0.005931,50:0.000001):0.0789782,51:0.302471):3.95516,52:2.171166):0.214576):1.38738):0.867325,((44:1.445601,(45:1.822340,46:3.925052):0.767561):1.06312,(47:2.093283,48:1.248130):0.722636):1.41591):0.16024,(21:1.479623,22:0.789357):0.953575):0.654982,35:5.644784):0.139548,23:0.804539):1.09128,((((((24:0.167357,25:0.030280):0.539269,27:0.311258):0.234945,26:0.029355):0.502823,28:1.680189):0.268247,29:1.218005):0.259477,(((30:0.792183,31:0.538354):0.654853,32:1.686153):0.299334,(33:0.634525,34:0.404139):0.354419):0.658851):1.54572):0.605313,15:1.531764):0.60346,((((16:0.000001,17:0.000001):0.363973,18:0.319926):0.448777,19:0.681593):1.34808,20:0.914929):0.317879):1.46878):0.588972):0.277572):0.299164):0.0672961,(2:0.443309,3:0.836520):0.252973);
 846: 1 -27524.41907 -27167.07423 (0:0.476794,(1:0.341642,((4:0.469125,5:0.823612):0.452318,((6:1.070792,7:1.060928):0.467395,((((8:0.000001,9:0.000001):0.336604,10:0.456768):0.738951,11:0.846136):1.08585,((12:0.000001,13:0.000001):1.49021,(((((14:2.929135,((35:3.933819,(((44:1.642947,(45:1.863633,46:2.746047):0.301354):0.964562,47:2.020914):0.216726,48:1.644537):2.15824):0.620931,((((((36:0.269219,37:0.291762):0.106062,38:0.000003):2.07167,39:1.088325):0.628293,(41:0.156288,(42:0.093372,43:0.081204):0.275002):1.39935):1.98399,40:1.254657):1.71745,(((49:0.000002,50:0.000001):0.0676581,51:0.283577):4.27278,52:2.086217):0.448288):1.00942):2.63471e-06):0.992134,((((24:0.180751,25:0.086571):0.510343,27:0.391326):0.139634,26:0.000002):0.524528,((28:2.200927,((((30:0.770357,31:0.265306):0.555759,32:1.504059):0.179597,33:0.381225):0.303872,34:0.516279):0.831447):0.203274,29:0.813037):0.223451):1.53013):2.63588e-06,((21:0.966034,22:1.475574):1.31401,23:0.667003):1.04892):0.98121,15:1.521882):0.747209,((((16:0.000001,17:0.000001):0.212615,18:0.649014):0.446508,19:0.750545):1.02625,20:1.272838):0.585908):0.396263):0.781612):0.167999):0.111514):0.310899):0.0734776,(2:0.196708,3:0.744527):0.279974);
 847: 2 -29141.90498 -27175.4002 (0:0.340307,(1:0.249997,(((4:0.664198,5:0.648125):0.455578,7:1.062374):0.375223,(6:1.034998,(((8:0.000001,9:0.000001):0.515114,10:0.510195):0.609345,(11:0.820176,((12:0.000001,13:0.000002):0.133482,(((14:3.159125,(((21:0.874789,22:0.939503):1.18937,23:1.172402):0.295856,(35:3.235351,((((((((36:0.256290,37:0.244514):0.122098,38:0.003690):1.75335,39:1.195681):0.524051,(41:0.065224,(42:0.115520,43:0.021646):0.369665):1.54987):1.35574,40:1.628427):1.07839,52:2.615091):0.493597,((49:0.005485,50:0.000001):0.23029,51:0.120728):3.51775):0.827729,((44:1.735257,(45:1.038822,46:3.486802):0.788827):1.22219,(47:2.612164,48:0.954364):0.934285):0.538887):1.12365):0.282964):0.292973):0.920082,(15:1.629131,((((((((24:0.248276,25:0.092361):0.43427,26:0.062299):0.218477,27:0.211928):0.433573,29:1.022613):0.14334,28:2.344745):0.322102,32:1.636856):0.219872,(33:0.497415,34:0.517144):0.385655):0.205698,(30:0.848930,31:0.267916):0.433592):1.67292):0.878944):0.224831,((((16:0.000001,17:0.000001):0.32499,18:0.244158):0.542118,19:0.780900):1.58962,20:0.637901):0.40968):2.3916):1.56416):0.333361):0.904623):0.177491):0.219211):0.132526,(2:0.579446,3:0.663967):0.0816192);
 848: 2 -25911.19922 -27161.01703 (0:0.330233,(1:0.289848,((4:0.406122,5:0.969773):0.460595,((6:1.027883,7:0.932042):0.168669,((((8:0.000001,9:0.000001):0.575046,10:0.285160):0.488963,11:1.370150):0.997107,((12:0.000001,13:0.000002):1.42301,(((((14:2.253653,((35:5.396078,(((44:1.856052,46:2.664216):0.462283,45:1.754091):1.80399,(47:2.609262,48:1.207176):0.220724):1.06996):0.577544,((((((36:0.341743,37:0.285168):0.0768423,38:0.071954):1.19471,39:1.197052):0.719812,(41:0.287901,(42:0.168214,43:0.000003):0.272247):1.26321):1.73379,40:0.298456):1.84273,(((49:0.006091,50:0.000001):0.206453,51:0.027711):3.55462,52:2.294345):0.627268):2.08651):0.403955):0.506712,(21:1.108226,22:1.149654):0.451047):0.415397,23:1.712168):0.316537,(15:1.334015,(((((24:0.161232,25:0.116360):0.516032,26:0.124390):0.211152,27:0.218089):0.855265,(((30:0.565994,31:0.440638):0.527018,(33:0.296303,34:0.557664):0.233421):0.318112,32:1.430192):0.301407):0.168653,(28:2.901754,29:1.293905):0.216623):1.3916):0.341686):0.227269,((((16:0.000001,17:0.000001):0.268033,18:0.205786):0.490719,19:0.454070):1.80307,20:0.268494):0.535111):1.27855):0.694644):0.243257):0.193667):0.177775):0.0968873,(2:0.344241,3:0.851563):0.0563727);
 849: 3 -27426.66644 -27164.59936 (0:0.434672,1:0.350337,(2:0.704812,(3:0.588090,((4:0.463448,5:1.043485):0.42883,((6:0.946358,7:1.006330):0.538532,((((8:0.000001,9:0.000001):0.422222,10:0.434865):0.937525,11:0.816513):0.262936,((12:0.000001,13:0.000002):0.876125,(((((14:2.934969,23:0.704767):0.260294,(((21:0.794333,22:1.411762):0.965345,((((((36:0.245334,37:0.315901):0.100164,38:0.043755):1.45276,39:1.098322):0.310202,(41:0.103461,(42:0.088671,43:0.040003):0.317666):1.15453):0.658121,40:1.422480):1.82009,(((49:0.002868,50:0.000001):0.259251,51:0.067075):2.90333,52:1.872544):1.2327):1.25027):0.248723,(35:3.217580,((44:1.675231,(45:1.808830,46:2.656544):0.704822):1.06725,(47:2.475428,48:1.119598):0.567514):1.57718):0.575505):0.33544):0.915785,((((((24:0.180540,25:0.013689):0.488273,26:0.127611):0.141787,27:0.340591):0.672147,(28:1.862178,29:1.200525):0.204466):0.771294,(30:0.722825,31:0.580468):0.47721):0.246083,((32:1.851867,33:0.178381):0.436328,34:0.293229):0.217604):1.44145):0.266299,20:1.025094):0.0534396,(15:1.479115,(((16:0.000001,17:0.000001):0.298214,18:0.187742):0.403428,19:0.560852):0.807059):0.490045):1.39156):0.555135):0.52724):0.166303):0.20729):0.111965):0.0565627);
 850: 1 -27406.43808 -27163.47777 (0:0.382672,1:0.325565,((2:0.310876,3:0.728996):0.0982869,((4:0.644467,5:0.906760):0.509718,((6:0.999926,7:1.807375):0.30437,((((8:0.000001,9:0.000001):0.660107,10:0.178477):0.550254,11:1.481131):1.08502,((12:0.000001,13:0.000001):1.51059,((((((((14:3.704161,(((44:1.880106,45:2.114026):0.609399,46:3.251650):1.14469,(47:2.513689,48:1.414091):2.94772e-06):2.36432):0.923224,(35:4.451135,(((((36:0.291720,37:0.362119):0.142493,38:0.001014):1.55076,39:1.126425):0.537055,(41:0.132075,(42:0.115030,43:0.056161):0.302283):1.12694):1.98686,40:1.144903):1.19834):0.711654):0.693282,(((49:0.000002,50:0.000001):0.0623699,51:0.303692):3.5565,52:2.967117):0.4068):0.833559,(21:0.797692,22:1.161557):1.59264):1.09825,23:1.552570):0.296166,(((((24:0.097514,25:0.107730):0.574508,27:0.516075):0.122562,26:0.089748):0.670942,((30:0.955466,31:0.523738):0.38075,((32:1.705057,34:0.425113):0.298807,33:0.275093):0.463004):0.876383):0.176402,(28:2.770163,29:0.640005):0.314474):1.09821):1.62261,((((16:0.000001,17:0.000001):0.495641,18:0.173962):0.543992,19:0.673850):1.0535,20:1.095733):0.461954):0.476237,15:1.844972):1.05371):0.855171):0.189517):0.221214):0.194903):0.124687);
 851: 1 -25153.28136 -27165.85873 (0:0.316566,((1:0.241986,(6:1.086631,7:1.018196):0.528612):0.186983,(4:0.478648,5:0.650084):0.637995):0.0703948,((2:0.162378,(((((8:0.000001,9:0.000001):0.574248,10:0.462374):0.815399,11:0.976758):0.419139,(12:0.000001,13:0.000001):1.69185):0.292894,(((((14:3.243762,((44:1.536431,(45:1.098350,46:3.493024):0.872541):0.749964,(47:2.362440,48:1.680102):1.11794):1.75807):0.504294,(35:2.797314,(((((36:0.356023,37:0.410962):0.0940026,38:0.008022):1.16972,(39:1.551564,(41:0.363254,(42:0.126696,43:0.031969):0.112506):1.70219):0.661345):1.44215,40:1.102655):0.861226,(((49:0.002911,50:0.000001):0.251288,51:0.132822):2.89773,52:2.733132):1.17481):0.555872):0.607321):1.09511,((21:0.723990,22:1.095200):1.25939,23:0.805933):0.348376):1.2162,((((16:0.000001,17:0.000001):0.167285,18:0.329998):0.366094,19:0.729731):1.15731,20:0.963965):0.603169):0.0550595,(15:1.701586,((((24:0.105758,25:0.140541):0.456166,27:0.425217):0.125332,26:0.033222):0.389414,((28:1.795325,(((30:0.600068,31:0.406048):0.816812,(32:1.754931,33:0.215263):0.112359):0.239018,34:0.302482):0.760583):0.200053,29:1.506734):0.420653):1.69013):0.399331):1.08376):0.426534):0.353686,3:0.657783):0.173399);
 852: 2 -26672.114 -27161.2112 (0:0.252409,((1:0.144509,((4:0.452987,5:0.944907):0.699745,((6:0.767416,7:1.318168):0.158511,((((8:0.000001,9:0.000001):0.796638,10:0.249593):0.576384,11:1.023436):0.571366,((12:0.000001,13:0.000002):1.10581,(((((((14:1.919838,((((((36:0.210409,37:0.245563):0.114239,38:0.067779):1.26967,39:1.465353):0.426504,(41:0.283154,(42:0.138413,43:0.060690):0.249821):1.18631):2.01358,40:0.857957):2.01526,(((49:0.002896,50:0.000001):0.220814,51:0.150887):4.55277,52:1.951711):0.418928):1.03872):0.629228,((44:2.455805,(45:1.232813,46:3.461295):0.32494):0.998911,(47:2.526889,48:1.540722):0.235683):1.92835):1.26185,((21:0.684900,22:1.129781):0.416256,35:5.622484):0.149041):0.272372,23:0.904036):0.897356,((((((24:0.123293,25:0.060324):0.580776,27:0.364226):0.115184,26:0.085390):0.424713,29:1.094531):0.153684,28:1.862910):0.189328,((30:0.847756,31:0.265452):0.421217,(32:1.390144,(33:0.440502,34:0.441184):0.186486):0.201997):0.736513):1.11747):0.563475,15:1.516231):0.253936,((((16:0.000001,17:0.000001):0.328951,18:0.152534):0.673639,19:0.371808):1.16146,20:1.585246):0.284576):1.19515):0.977161):0.164014):0.297125):0.174656):0.114894,2:0.424141):0.137081,3:0.947525);
 853: 1 -27034.89915 -27165.66986 (0:0.377787,(1:0.254039,((4:0.383854,5:0.795691):0.482845,(6:0.911343,7:1.029909):0.524121):0.101433):0.107993,((2:0.495510,((((8:0.000001,9:0.000001):0.376086,10:0.421308):1.19163,11:1.060512):0.456373,((12:0.000001,13:0.000001):0.947402,((((((((14:3.180277,(21:0.926258,22:0.852617):0.986913):0.671339,23:1.157386):0.486032,(((((((36:0.232132,37:0.337963):0.116365,38:0.000003):1.32328,(41:0.162692,(42:0.149384,43:0.005397):0.292323):1.79641):0.117697,39:1.224091):1.55267,40:1.703558):1.25855,(((49:0.005733,50:0.000001):0.213951,51:0.084323):3.63157,52:1.658091):1.69141):1.79933,((44:1.828634,(45:0.751815,46:3.563048):0.74704):1.57998,(47:3.637332,48:0.718554):1.73509):1.33681):0.441899):1.04733,35:3.415011):0.584227,(((((24:0.235359,25:0.050250):0.438452,27:0.303020):0.198938,26:0.000002):0.457211,(28:1.684622,29:1.388443):0.310095):0.281088,((((30:0.572138,31:0.530968):0.807117,33:0.392951):0.313378,34:0.260457):0.606363,32:1.315614):0.460477):1.53322):0.00789356,20:0.942470):0.30767,(((16:0.000001,17:0.000001):0.343376,18:0.182590):0.285534,19:0.559804):1.07525):0.531427,15:1.774951):1.22938):0.460367):0.706832):0.096765,3:0.550870):0.0924845);
 854: 1 -27301.45665 -27166.62183 (0:0.298325,((1:0.283650,((4:0.512369,5:0.805672):0.626928,((6:0.890907,(((8:0.000001,9:0.000001):0.653741,10:0.329025):0.8296,(11:1.045054,((12:0.000001,13:0.000001):0.560919,((((((((14:3.370216,52:3.058729):2.14101e-06,(((((36:0.275189,38:0.091988):0.0715111,37:0.225660):1.84472,39:1.372917):0.627073,(41:0.080379,(42:0.032407,43:0.101016):0.369186):0.96676):1.11903,40:1.846995):1.94326):0.788218,((49:0.000002,50:0.000001):0.0611619,51:0.281967):3.16219):0.112111,(35:4.409921,((44:1.277442,(45:1.531629,46:3.320034):0.962055):2.14216,(47:2.531145,48:1.249104):0.600346):1.61174):0.938022):0.728908,((21:0.984152,22:1.454840):0.488082,23:1.320089):0.392972):1.03038,((((((24:0.169510,25:0.077130):0.386695,27:0.346930):0.182105,26:0.000002):0.487976,28:1.858365):0.201676,29:1.493574):0.0775829,(((30:0.621293,31:0.661225):0.686109,(33:0.530028,34:0.581544):0.316729):0.305134,32:1.652582):0.594517):1.25023):0.557021,15:1.694691):0.358916,((((16:0.000001,17:0.000001):0.38219,18:0.255037):0.357931,19:0.670049):1.73387,20:0.894207):0.5367):1.26499):1.08277):0.325009):0.464797):0.201418,7:1.162194):0.401647):0.18181):0.0457999,2:0.610249):0.0841263,3:0.993153);
 855: 1 -26128.22236 -27165.17737 (0:0.354366,((1:0.206036,(4:0.330588,5:1.028098):0.650054):0.0744875,((6:1.324493,7:1.242380):2.01193e-06,(((8:0.000001,9:0.000001):0.697402,10:0.399581):1.20212,(11:0.994912,((12:0.000001,13:0.000001):0.783661,((((14:2.536622,(((35:4.381747,(((44:2.364215,45:1.303167):1.56408,46:1.967599):0.618858,(47:3.062597,48:0.874244):2.71696):1.76978):0.765213,((((36:0.254110,37:0.384874):0.0678292,38:0.030626):1.43193,(39:1.386884,(41:0.201159,(42:0.084533,43:0.015228):0.29143):2.10905):0.0870906):1.32903,40:1.808757):1.96076):0.337342,(((49:0.000002,50:0.000001):0.188698,51:0.106070):3.60276,52:1.711580):1.59339):1.786):1.24023,15:1.332042):0.397992,(((((((24:0.175121,25:0.044977):0.575507,26:0.145177):0.248108,27:0.261754):0.279032,(28:2.036106,29:1.086001):0.461272):0.408385,32:1.710030):0.300177,(33:0.338369,34:0.659763):0.257482):0.468036,(30:0.474654,31:0.581293):0.457713):1.63808):0.546871,(((((16:0.000001,17:0.000001):0.432606,18:0.332732):0.832279,19:0.350148):1.55625,20:0.533279):0.883436,((21:0.689505,22:1.090020):0.681299,23:1.341135):1.22671):0.310925):1.02477):0.697205):0.441782):0.359947):0.298924):0.132902,(2:0.384097,3:1.006225):0.215633);
 856: 1 -29030.58985 -27165.07868 (0:0.317909,((1:0.185476,(4:0.458579,5:0.899672):0.592678):0.113334,(2:0.293226,(((6:1.016960,7:1.170174):0.526474,(((8:0.000001,9:0.000001):0.426046,10:0.625512):0.57442,11:0.964414):0.560405):0.206355,((12:0.000001,13:0.000001):0.952503,(((((((((14:3.594721,(((((36:0.308998,37:0.315857):0.0580971,38:0.009549):1.11735,(39:1.632861,(41:0.158499,(42:0.158981,43:0.034378):0.320245):1.58024):0.662169):1.91361,40:0.770817):2.90016,((44:2.267612,(45:1.105956,46:3.303264):0.586302):2.66417,(47:2.214073,48:1.597874):0.746513):2.02625):1.19827):0.765736,52:2.622170):0.705773,((49:0.006052,50:0.000001):0.230944,51:0.100952):2.49909):1.7197,(21:0.472693,22:1.471721):1.05223):0.668611,35:4.814895):0.570211,23:1.869912):0.325257,(((((24:0.252630,25:0.093078):0.582589,26:0.228787):0.16394,27:0.282116):0.313606,(28:2.819108,29:1.006142):0.37726):0.418485,(((30:0.874315,31:0.479630):0.489797,32:1.807616):0.323162,(33:0.335039,34:0.439291):0.263418):0.562664):1.41609):0.3346,(15:1.930185,(((16:0.000001,17:0.000001):0.429101,18:0.301821):0.941555,19:0.281542):1.10299):0.321906):0.280189,20:1.264590):1.47556):0.917363):0.116949):0.365503):0.123067,3:0.757818);
 857: 1 -25527.73188 -27163.93273 (0:0.627161,(1:0.268340,(((4:0.546818,5:1.134582):0.179219,((((8:0.000001,9:0.000001):0.380923,10:0.700714):0.957764,11:1.194194):0.0433406,((12:0.000001,13:0.000001):0.802161,((((14:2.709266,((((((36:0.274259,37:0.331212):0.060445,38:0.061049):1.33565,(39:1.153168,(41:0.133506,(42:0.031220,43:0.110463):0.349837):1.57384):0.524656):2.44465,40:1.092192):2.47795,(((49:0.006388,50:0.000001):0.108013,51:0.297078):4.25275,52:2.144651):0.725776):0.159944,((44:1.291727,(45:1.597305,46:2.647229):0.300378):0.54931,(47:1.817120,48:1.571986):0.930298):3.02639):2.03729):2.71625e-06,35:6.168939):0.702615,((21:0.882463,22:0.860000):1.26814,23:2.194006):0.455625):0.644912,(((15:2.025836,(((16:0.000001,17:0.000001):0.213973,18:0.364595):0.694735,19:0.627807):0.811891):0.449925,((((((24:0.091039,25:0.158264):0.546414,26:0.204061):0.135945,27:0.302425):0.601549,28:2.127118):0.352035,29:1.158075):0.349481,((((30:0.793821,31:0.550577):0.783342,33:0.283908):0.257424,34:0.445391):0.411121,32:1.552332):0.166654):2.17393):0.568805,20:0.622622):0.302309):1.17745):1.23318):0.567152):0.20203,(6:0.973423,7:1.062713):0.606997):0.250898):0.0397354,(2:0.382309,3:0.630973):0.188677);
 858: 1 -26683.3155 -27162.39737 (0:0.314699,(1:0.339442,((4:0.579530,5:0.893633):0.353558,((6:1.107027,7:1.570756):0.337826,((((8:0.000001,9:0.000001):0.937974,10:0.369930):0.876499,11:1.488277):0.771116,((12:0.000001,13:0.000002):1.71465,((((14:2.717764,23:1.208673):0.210626,((21:1.464602,22:0.987462):0.89285,((((35:4.264242,((((36:0.224589,37:0.341423):0.109135,38:0.023265):1.016,(39:0.959501,(41:0.355069,(42:0.084985,43:0.047542):0.240848):1.64635):0.775014):2.57398,40:1.053991):1.30821):0.801028,((44:1.106109,(45:1.662204,46:2.705629):0.665078):1.52732,(47:2.066167,48:1.099096):0.111403):1.92876):0.830921,52:2.425078):0.874232,((49:0.002901,50:0.000001):0.114544,51:0.275618):1.94027):0.875325):0.840792):1.19958,((((24:0.095234,25:0.135450):0.500387,26:0.285256):0.0772419,27:0.390218):0.56972,((28:2.458567,29:1.188288):0.376144,(((30:0.671900,31:0.540444):0.776895,(32:2.060683,33:0.511637):0.221411):0.202789,34:0.400752):1.32419):0.15159):1.56347):0.410406,(15:1.802295,((((16:0.000001,17:0.000001):0.351637,18:0.293663):0.363496,19:0.459326):0.976173,20:1.330045):0.908706):0.120725):0.566126):0.786724):0.258569):0.165397):0.231414):0.117754,(2:0.384854,3:1.230717):0.173317);
 859: 2 -26982.87286 -27164.13804 (0:0.346707,1:0.180898,((2:0.254340,(((6:0.889752,7:1.132516):0.261225,((12:0.000001,13:0.000001):1.19273,(((((((14:2.450448,(((49:0.000002,50:0.000001):0.0474285,51:0.307379):3.33954,52:2.325910):0.814806):0.739686,((35:3.650361,((44:1.796969,(45:1.684740,46:3.104425):0.458951):1.62709,(47:2.033286,48:1.287503):0.324599):2.50892):0.366288,((((36:0.244966,37:0.340980):0.114449,38:0.034171):0.732269,(39:1.701811,(41:0.241185,(42:0.104822,43:0.049870):0.261805):2.01891):0.516299):2.07853,40:1.234465):3.12094):0.790571):0.537797,(21:0.919075,22:1.860830):0.869301):1.0543,23:1.574717):0.534669,((((((24:0.213909,25:0.140212):0.478559,26:0.228236):0.107468,27:0.379994):0.589712,28:2.193762):0.139353,29:0.911899):0.169663,((((30:0.714376,31:0.536032):0.560636,32:1.200673):0.51335,33:0.453845):0.245756,34:0.305002):0.900724):1.04353):0.517861,15:1.552982):0.5357,((((16:0.000001,17:0.000001):0.260058,18:0.334676):0.384053,19:1.078660):0.471749,20:2.055276):0.378389):0.538498):0.424001):0.230477,(((8:0.000001,9:0.000001):0.501125,10:0.218546):0.281564,11:1.136167):0.872057):0.277332):0.139814,(3:0.579315,(4:0.321711,5:1.129997):0.365387):0.104967):0.109413);
 860: 1 -26524.46129 -27165.95606 (0:0.285596,(1:0.234062,((4:0.150088,5:1.055826):0.625206,((6:1.000311,7:0.964841):0.289449,((((8:0.000001,9:0.000001):0.643202,10:0.456091):0.34936,11:0.884268):0.791001,((12:0.000001,13:0.000001):0.582253,(((((((14:3.489970,((((((36:0.308062,37:0.361231):0.114959,38:0.000002):1.83868,39:1.306876):0.779894,(41:0.063570,(42:0.053081,43:0.060038):0.439486):1.47211):1.62951,40:1.773991):2.93038,((((44:1.924618,45:1.687875):0.270107,(47:3.028038,48:1.243199):1.98131):1.08484,46:2.158529):1.73486,(((49:0.006021,50:0.000001):0.0276322,51:0.261225):4.91082,52:2.052533):1.18076):0.203653):0.434935):2.95371e-06,35:4.141704):1.12126,23:2.261597):0.478273,((((((24:0.161394,25:0.057797):0.315227,27:0.582085):0.142841,26:0.051850):0.67817,28:2.514429):0.207168,((30:0.609747,31:0.846732):0.204474,(32:1.577588,(33:0.351221,34:0.552238):0.383001):0.498587):1.06692):2.19934e-06,29:1.414494):0.831969):0.613212,(21:1.414770,22:1.326818):2.0047):0.912475,15:1.558387):0.731422,((((16:0.000001,17:0.000001):0.468906,18:0.130151):0.606307,19:0.626051):1.07079,20:1.431755):0.533887):0.641975):0.978989):0.459878):0.170276):0.238639):0.0117853,(2:0.373454,3:0.580724):0.0643857);
 861: 4 -26578.96932 -27164.57956 (0:0.337470,(1:0.325204,(((4:0.465537,5:0.955663):0.749036,((6:0.646722,7:1.301133):0.451668,(((8:0.000001,9:0.000001):0.614673,10:0.542292):0.530441,11:1.324686):0.56883):0.370523):0.0920305,((12:0.000001,13:0.000001):1.22377,(((((((14:3.003534,((((((36:0.311163,37:0.341456):0.075011,38:0.062072):1.26565,39:1.181851):0.766494,(41:0.315148,(42:0.024071,43:0.079797):0.127641):1.19933):2.12467,40:0.704740):2.1065,(((49:0.006012,50:0.000001):0.235024,51:0.048962):2.38598,52:2.096464):1.09222):0.428545):0.649436,(((44:1.558323,(45:1.786939,46:2.916039):1.2393):0.91291,47:1.969463):0.423736,48:1.121838):1.94975):0.00101347,35:4.601915):0.377089,((21:0.970276,22:1.124068):0.423355,23:1.339386):0.526431):1.04256,15:1.757740):0.342273,((((((24:0.210346,25:0.071495):0.491664,26:0.224048):0.140309,27:0.348747):0.357472,28:2.234676):0.152927,29:1.346255):0.639649,(((30:0.802739,31:0.450631):0.530842,32:1.566065):0.195926,(33:0.547203,34:0.461578):0.173424):0.239729):1.44262):0.411961,((((16:0.000001,17:0.000001):0.511469,18:0.294948):0.450687,19:0.469817):1.63479,20:0.310151):0.477574):1.80581):0.56684):0.119912):0.11501,(2:0.608239,3:0.993634):0.152588);
 862: 1 -28813.32748 -27167.83278 (0:0.382617,(1:0.214158,((4:0.475438,5:0.849764):0.640488,(6:1.141627,7:1.164093):0.438225):0.103287):0.13669,((2:0.375220,3:0.725870):0.194504,((((8:0.000001,9:0.000001):0.358056,10:0.828616):1.04484,11:1.196098):0.629267,((12:0.000001,13:0.000001):1.06619,(((((14:3.595434,(((35:3.405887,((44:1.040922,(45:1.583106,46:3.108235):0.703512):1.21613,(47:2.454745,48:1.382731):0.566898):1.52602):1.01453,(((((36:0.313185,37:0.372200):0.0204841,38:0.093898):1.1008,39:1.305431):1.0499,(41:0.274864,(42:0.070086,43:0.046572):0.162341):1.60579):1.12262,40:1.528976):1.45186):0.827982,(((49:0.002699,50:0.000001):0.196957,51:0.068083):4.68402,52:1.270814):0.973441):2.89162):0.654991,((21:0.929609,22:1.179265):1.11546,23:1.813423):0.431273):1.19121,((((((24:0.144320,25:0.112864):0.390035,26:0.183114):0.162627,27:0.269283):0.179652,28:2.933686):0.172788,29:1.445366):0.512929,((((30:0.812055,31:0.393203):0.83256,33:0.431989):0.270264,34:0.317392):0.307824,32:1.475176):0.503943):1.16476):0.494962,15:1.603787):0.11402,((((16:0.000001,17:0.000001):0.269266,18:0.440659):0.527734,19:0.508474):0.809514,20:1.048037):0.767746):0.612566):0.363241):0.47034):0.041677);
 863: 3 -27376.66637 -27163.1834 (0:0.399024,(1:0.259616,((((4:0.559034,5:0.812413):0.220896,(((8:0.000001,9:0.000001):0.502162,10:0.298603):0.655828,11:1.017187):0.780879):0.231449,(6:0.950407,7:0.695291):0.687187):0.0899521,((12:0.000001,13:0.000001):1.37139,(((((((14:2.656559,((((((36:0.235540,37:0.310917):0.0835728,38:0.047899):1.46947,39:1.113559):0.514177,(41:0.281521,(42:0.104084,43:0.056528):0.248108):1.71926):2.34775,40:1.084818):3.17176,(((49:0.003016,50:0.000001):0.0914717,51:0.277102):4.48712,52:1.714117):1.18837):0.35379):1.13217,(35:3.083691,((44:1.057284,(45:1.546376,46:3.689654):0.444805):0.979052,(47:2.014293,48:1.051190):1.35698):2.07946):1.79081):0.281296,(21:1.251791,22:1.077212):1.35861):0.25514,23:1.615336):0.795533,(((((24:0.102613,25:0.084066):0.550356,26:0.194662):0.0961862,27:0.351172):0.4153,((30:0.684865,31:0.477210):0.503234,((32:2.222655,33:0.347891):0.278567,34:0.435923):0.367835):1.22739):0.116375,(28:1.696040,29:1.099182):0.357643):1.59638):0.729962,((((16:0.000001,17:0.000001):0.270336,18:0.115506):0.492859,19:0.423138):1.24338,20:1.352230):0.713289):0.0908416,15:1.785531):0.452736):1.42042):0.0946404):0.153566,(2:0.293308,3:0.795011):0.145687);
 864: 1 -26842.59204 -27163.14183 (0:0.385794,(1:0.298673,((4:0.597295,5:1.089114):0.538567,((6:0.901144,7:1.305745):0.248491,((((8:0.000001,9:0.000001):0.718673,10:0.314219):0.72991,11:1.139777):0.34787,((12:0.000001,13:0.000002):1.26354,((((((((14:1.826349,(((((((36:0.303232,37:0.316351):0.143599,38:0.020206):1.60733,39:1.069231):0.51779,(41:0.235270,(42:0.064704,43:0.067690):0.234025):1.18995):1.75341,40:0.979931):3.88906,52:2.559279):0.614208,((49:0.000002,50:0.000001):0.330426,51:0.000002):3.52872):0.493191):0.765598,(((44:1.989055,(45:1.634467,46:2.802791):0.530929):0.878987,47:2.450365):2.70247e-06,48:1.885136):3.07721):0.321827,35:5.638224):0.35897,(21:0.407696,22:1.661640):0.443594):0.577354,23:1.063562):0.595512,((((((24:0.142105,25:0.045492):0.513393,27:0.404697):0.14832,26:0.093456):0.726911,28:1.924167):0.312312,29:0.652679):0.235262,((30:0.905220,31:0.678202):0.47039,(32:1.326664,(33:0.353922,34:0.413232):0.176507):0.164361):0.744832):1.13236):0.621616,15:1.694060):0.0757687,((((16:0.000001,17:0.000001):0.247044,18:0.279390):0.431868,19:0.764760):0.947338,20:0.983248):0.71192):0.686534):0.408886):0.542589):0.337417):0.15966):0.144822,(2:0.451986,3:0.817789):0.0969945);
 865: 1 -25612.75246 -27170.11059 (0:0.467338,1:0.181924,(((2:0.447189,((6:0.960341,7:1.141824):0.604309,((((8:0.000001,9:0.000001):0.550341,10:0.441581):0.620681,11:0.762956):0.631479,((12:0.000001,13:0.000001):1.02702,(((((((((14:2.796579,((49:0.003051,50:0.000001):0.214812,51:0.089284):2.63875):0.35523,((((((36:0.250446,37:0.250913):0.122206,38:0.000002):1.61492,39:1.608547):0.501337,(41:0.269485,(42:0.105895,43:0.054144):0.216923):1.33018):1.14771,40:1.932500):1.36121,52:1.816475):1.02998):0.599362,((44:2.017104,(45:2.781306,46:3.409064):0.543342):0.56523,(47:2.989834,48:1.165470):0.930021):4.05665):0.444783,(21:0.642011,22:1.510017):1.45545):0.64997,35:3.954016):2.20501e-06,23:1.614595):0.70285,((((((24:0.205381,25:0.049407):0.540396,27:0.433056):0.289412,26:0.000003):0.820608,28:1.490909):0.311006,29:1.345856):0.157101,((((30:0.493389,31:0.692882):0.265034,32:2.014626):0.430828,33:0.385414):0.509061,34:0.000002):1.37528):1.36752):0.36098,20:0.906546):0.327143,(15:2.045873,(((16:0.000001,17:0.000001):0.270101,18:0.191286):0.2747,19:0.826229):0.958775):0.416474):0.885294):0.675021):0.416698):0.114657):0.283316,3:0.779032):0.0735526,(4:0.242473,5:1.371132):0.737076):0.131362);
 866: 2 -27357.49547 -27166.77 (0:0.342937,(1:0.244353,((4:0.378313,5:0.904220):0.735465,((6:0.692691,7:0.910208):0.405471,((((8:0.000001,9:0.000001):0.490501,10:0.324610):0.448703,11:0.893880):0.708749,((12:0.000001,13:0.000001):1.33231,((((((((14:2.387722,((((((36:0.311140,37:0.298387):0.0868809,38:0.031017):1.41877,39:1.146623):0.731,(41:0.418376,(42:0.080973,43:0.094815):0.140098):1.1416):2.40215,40:0.738910):1.9375,52:2.334513):0.675375):0.98579,((49:0.003020,50:0.000001):0.19246,51:0.058293):3.35363):0.183755,(21:1.086466,22:1.149395):0.966524):2.85763e-06,((44:1.336573,(45:1.507330,46:4.266792):1.39718):1.33304,(47:2.284382,48:1.455665):0.0252425):2.18405):0.280096,23:1.596531):0.394699,((((((24:0.182882,25:0.032916):0.644747,26:0.208542):0.0163562,27:0.311035):1.14931,(((30:0.593900,31:0.587068):0.190326,32:1.746063):0.194319,(33:0.397903,34:0.502714):0.346723):0.698246):0.261382,(28:2.086242,29:1.173739):2.22094e-06):0.91467,35:4.013296):0.187445):0.925079,(15:2.068405,(((16:0.000001,17:0.000001):0.309259,18:0.246309):0.451946,19:0.547135):1.2316):0.677031):0.446606,20:0.498997):1.9081):0.4918):0.395656):0.241031):0.0524141):0.0452285,(2:0.371786,3:1.039911):0.205164);
 867: 1 -26954.7569 -27169.42783 (0:0.336001,(1:0.182733,((4:0.505673,5:0.964330):0.730485,(((6:1.158341,7:0.959427):0.207467,(((8:0.000001,9:0.000001):0.578173,10:0.375962):0.479895,11:1.594628):1.36751):0.237957,((12:0.000001,13:0.000001):1.18492,(((((14:4.297523,(((((((36:0.264738,37:0.413289):0.136155,38:0.041663):1.87611,39:1.018615):0.18801,(41:0.338029,(42:0.133349,43:0.016217):0.279857):1.62023):1.53393,40:2.526344):2.56275,(((44:2.161067,45:2.235432):1.15908,46:2.244095):1.11859,(47:2.420090,48:1.922467):0.700005):2.29008):0.404194,(((49:0.003180,50:0.000001):0.180804,51:0.162537):3.56812,52:1.319204):1.09746):1.62603):1.44872,35:4.270748):2.89156e-06,20:0.340674):0.473631,(((16:0.000001,17:0.000001):0.339656,18:0.223659):0.377101,19:0.849528):0.94519):0.915437,(15:1.383549,(((21:1.412221,22:1.594384):1.28244,23:1.277813):0.785368,((((((24:0.098050,25:0.085323):0.546053,26:0.168520):0.103212,27:0.332173):0.365397,28:2.723308):0.390417,29:1.619253):0.320243,((((30:1.010303,31:0.313390):0.579073,32:1.776550):0.276939,33:0.471144):0.200631,34:0.479671):0.794954):1.24426):0.530626):0.618521):0.583315):0.426344):0.283788):0.358812):0.166989,(2:0.434200,3:0.806675):0.188071);
 868: 6 -26039.45873 -27162.50127 (0:0.405615,(1:0.353095,((4:0.388650,5:0.993577):0.637721,((6:0.760816,7:1.144079):0.269986,((((8:0.000001,9:0.000001):0.665732,10:0.267063):0.427882,11:1.101291):0.524876,((12:0.000001,13:0.000001):1.11171,(((((((14:3.614008,(((49:0.006252,50:0.000001):0.215655,51:0.084957):3.71906,52:1.578145):1.28533):0.804008,((44:2.239184,(45:1.571619,46:3.292313):0.537736):0.733175,(47:2.106000,48:1.660767):0.924188):2.3464):0.450201,(35:2.968976,((((36:0.324995,37:0.360626):0.0563543,38:0.028929):1.24638,(39:1.313518,(41:0.395522,(42:0.121123,43:0.050002):0.043212):2.02876):0.675568):1.2998,40:1.920448):1.37882):0.385977):1.58269,((21:0.376607,22:1.440565):1.31093,23:0.821537):0.858178):0.161544,(((((24:0.100088,25:0.064672):0.548177,26:0.232491):0.0683181,27:0.369258):0.753716,29:1.000400):0.212001,(28:2.049654,((((30:0.571900,31:0.626557):0.633061,33:0.270672):0.108903,32:1.445960):0.400014,34:0.231839):1.1564):0.0492619):0.98787):0.723361,15:1.332258):0.938454,((((16:0.000001,17:0.000001):0.281145,18:0.322910):0.54365,19:0.332310):1.23061,20:0.728852):0.526653):0.499769):0.506466):0.426525):0.40051):0.300808):0.0533973,(2:0.487916,3:0.668683):0.108656);
 869: 1 -28130.88799 -27173.39616 (0:0.299833,(1:0.307427,((4:0.500109,5:0.930014):0.585613,((6:0.712821,((((8:0.000001,9:0.000001):0.763597,10:0.009242):0.772106,11:0.889338):0.711432,((12:0.000001,13:0.000002):0.367334,((((((14:2.979724,(((49:0.000002,50:0.000001):0.22868,51:0.144383):3.53527,52:3.069326):0.246571):0.0204823,((35:3.754670,(((((36:0.192123,37:0.322867):0.0455927,38:0.062669):2.12313,39:0.748680):0.691573,(41:0.155328,(42:0.068848,43:0.061912):0.254146):1.77924):0.94197,((44:0.808082,(45:1.483581,46:3.413392):0.970302):1.85164,(47:2.740976,48:0.820292):0.330093):3.3991):0.78175):0.622072,40:2.200505):1.63153):1.18088,((21:1.103747,22:1.326675):0.644179,23:2.297745):0.321591):0.304042,((((((((24:0.160714,25:0.033920):0.516856,27:0.482285):0.0956597,26:0.065279):0.898667,(28:2.057195,29:0.886995):0.0415879):0.803946,32:1.596141):0.616522,34:0.296918):0.170106,33:0.521938):0.373961,(30:0.639282,31:0.658364):0.160066):1.78156):1.46081,20:1.123187):0.57916,(15:1.419069,(((16:0.000001,17:0.000001):0.193972,18:0.206983):0.517665,19:0.347645):1.37938):0.470474):0.813154):1.07089):0.724003):0.0809514,7:1.108018):0.474261):0.199335):0.0908218,(2:0.447167,3:0.699099):0.0610336);
 870: 1 -26100.07782 -27168.57735 (0:0.317062,(1:0.261058,((4:0.310344,5:1.270781):0.587904,((6:0.622570,7:1.176863):0.731802,((((8:0.000001,9:0.000001):0.794724,10:0.419962):0.501594,11:0.866662):0.756131,((12:0.000001,13:0.000001):0.877953,(((((14:4.743872,23:0.000002):1.5308,((((((24:0.210570,25:0.054214):0.50797,26:0.279731):0.0409559,27:0.305492):0.756691,29:1.213602):0.131902,28:1.939102):0.174361,(((30:0.589640,31:0.406846):0.749784,33:0.189402):0.190823,(32:1.755604,34:0.376819):0.0530489):1.10432):1.27274):0.121232,((21:0.189142,22:2.445751):1.15102,(35:3.229693,((((((36:0.222498,37:0.318881):0.13855,38:0.000002):1.29932,(39:1.085704,(41:0.344525,(42:0.076559,43:0.079032):0.115865):1.71022):1.34513):0.917932,40:1.895238):1.97054,52:1.680377):0.51285,(((44:1.594284,(45:1.556391,46:3.365483):0.252011):0.772189,(47:3.391233,48:1.626153):0.367033):2.33094,((49:0.000002,50:0.000001):0.0446875,51:0.370870):2.88895):0.580822):0.699472):0.638997):0.599048):0.934157,((((16:0.000001,17:0.000001):0.302631,18:0.166171):0.474158,19:0.419261):0.870129,20:1.055703):0.263342):0.201116,15:1.506030):0.471417):1.10583):0.427837):0.16947):0.154561):0.127831,(2:0.400642,3:0.916231):0.0433648);
 871: 1 -27824.89648 -27164.5684 (0:0.446807,1:0.278307,(((2:0.313233,(((6:0.902293,7:1.424284):0.207692,(((8:0.000001,9:0.000001):0.563287,10:0.322781):0.397163,11:1.259025):0.779115):0.145065,((12:0.000001,13:0.000001):1.32007,((((((((14:3.463375,(((((36:0.194701,37:0.335449):0.0943861,38:0.000003):1.4423,39:0.999619):0.226266,(41:0.226463,(42:0.092059,43:0.081244):0.20696):2.26418):2.10502,40:1.401813):2.04682):0.590418,(((49:0.000002,50:0.000001):0.226996,51:0.075449):2.94481,52:2.513936):0.728996):0.0781302,((44:1.508614,(45:1.159530,46:3.772986):0.445138):1.05373,(47:2.385592,48:1.145172):1.12548):2.86581):0.660394,35:4.813006):0.8916,(21:1.062283,22:1.113384):1.01921):0.56876,(23:1.491455,(((((24:0.192649,25:0.054851):0.48856,27:0.400145):0.25086,26:0.077966):0.628109,(28:1.699851,29:1.220662):0.237632):0.313434,(((30:0.597226,31:0.657729):0.459825,32:1.787075):0.220043,(33:0.669474,34:0.373645):0.274508):1.10243):1.82137):0.0911005):1.08904,((((16:0.000001,17:0.000001):0.353095,18:0.243328):0.4617,19:0.419455):1.56031,20:1.136507):0.579873):0.64696,15:2.022935):0.61218):1.04137):0.319992):0.181858,3:0.761973):0.0923505,(4:0.386930,5:1.028360):0.683353):0.0506503);
 872: 1 -25322.9077 -27166.11389 (0:0.435510,(1:0.181928,(((4:0.440920,5:0.883098):0.532109,((6:1.363133,7:1.349121):0.335938,(((8:0.000001,9:0.000001):0.576517,10:0.550453):0.445684,11:1.021248):0.778236):0.293759):0.0932633,((12:0.000001,13:0.000001):1.61191,((((((14:3.466920,23:1.468072):0.688377,(21:0.336250,22:2.032356):2.26914):0.609053,(35:3.983571,(((((((36:0.199312,37:0.362568):0.0668612,38:0.020912):1.86797,39:1.981566):0.747903,(41:0.228683,(42:0.159270,43:0.034514):0.25508):1.42593):1.01439,40:2.087060):1.73209,(((49:0.006343,50:0.000001):0.0372842,51:0.270522):4.67642,52:1.064807):0.655046):2.23345,((44:2.319001,(45:1.621529,46:3.688645):0.272258):0.380794,(47:2.197633,48:1.915045):1.19045):1.838):0.826139):0.843416):0.0763429,(((((24:0.145097,25:0.093218):0.511224,26:0.369108):0.120691,27:0.394582):0.45471,(28:2.071688,29:1.209519):0.309802):0.160192,((30:0.589699,31:0.628215):0.328988,(32:1.613375,(33:0.456537,34:0.775392):0.182479):0.28302):0.992991):0.814925):1.38814,(15:1.940352,(((16:0.000001,17:0.000001):0.353921,18:0.220269):0.440852,19:0.692249):0.50867):0.0441636):0.176364,20:1.964707):0.675402):0.780948):0.0857671):0.189775,(2:0.527938,3:0.820439):0.181146);
 873: 1 -26772.53678 -27160.76974 (0:0.327272,(1:0.420655,(((4:0.456737,5:0.642533):0.21302,(((8:0.000001,9:0.000001):0.421649,10:0.419926):0.824636,11:1.107025):0.687766):0.396787,(6:1.173177,(7:1.245542,((12:0.000001,13:0.000002):1.049,(((((14:2.417478,(35:7.120963,(((((((36:0.321848,37:0.323395):0.0860793,38:0.049095):1.5665,39:0.990138):0.795169,(41:0.128495,(42:0.074852,43:0.035389):0.416863):1.27109):2.45393,40:0.829136):2.53649,((((44:1.157489,(45:1.370188,46:3.853982):0.985386):1.85057,47:2.662603):0.156407,48:1.018020):2.789,52:2.274566):0.589046):0.151887,((49:0.000002,50:0.000001):0.0506556,51:0.298995):2.81707):0.907732):0.613958):0.888364,((21:2.099183,22:0.415478):1.14609,23:2.059131):0.523491):0.726318,15:1.963065):0.561189,(((((((24:0.209788,25:0.127463):0.5083,26:0.066409):0.133074,27:0.409425):0.525601,29:1.310551):0.400019,28:2.514697):0.192277,(30:0.588431,31:0.471339):0.419962):0.198127,((32:1.693592,33:0.306383):0.275287,34:0.540092):0.134395):1.37623):0.0166501,((((16:0.000001,17:0.000001):0.390307,18:0.195514):0.812457,19:0.430858):1.22305,20:0.718199):0.815392):2.00947):0.668977):0.294442):0.489119):0.156698):0.0673428,(2:0.393197,3:0.790714):0.153626);
 874: 1 -26654.47694 -27163.13498 (0:0.335341,(1:0.239174,(4:0.590583,5:0.978209):0.584763):0.0425187,((2:0.216716,((6:0.868124,7:1.128677):0.52825,((((8:0.000001,9:0.000001):0.58222,10:0.298960):0.60543,11:1.177182):0.572781,((12:0.000001,13:0.000001):0.843707,(((((((14:3.126774,(((44:2.768727,45:1.421989):0.595026,46:2.870914):1.56892,(47:2.093171,48:2.023874):0.323344):1.21361):0.53674,(35:3.420027,((((((36:0.263700,37:0.326031):0.0880608,38:0.061135):1.3994,39:1.498399):0.550734,(41:0.194703,(42:0.142916,43:0.030404):0.248256):1.54252):1.70601,40:1.085258):1.17114,(((49:0.005949,50:0.000001):0.0982007,51:0.241691):3.77889,52:3.073231):0.96243):1.2114):0.299338):0.701723,(21:0.727090,22:1.285301):1.05281):0.493594,23:1.453374):0.608641,((((24:0.145537,25:0.079661):0.389267,26:0.148644):0.0567507,27:0.301460):0.498298,((28:2.150127,((((30:0.578400,31:0.503706):0.432903,32:1.231681):0.34985,33:0.334031):0.394012,34:0.202379):0.923658):0.0880014,29:1.353155):0.120342):0.857481):0.703687,15:1.056236):0.21401,((((16:0.000001,17:0.000001):0.247981,18:0.187112):0.179452,19:0.657821):0.623119,20:0.984208):0.519159):0.894753):0.43774):0.343652):0.252659):0.178068,3:0.679651):0.155107);
 875: 1 -26874.26224 -27165.20119 (0:0.386327,(1:0.260721,((4:0.564745,5:0.642945):0.797957,((6:0.984157,7:0.926569):0.470249,((((8:0.000001,9:0.000001):0.478141,10:0.521345):0.554838,11:0.976774):0.628221,((12:0.000001,13:0.000002):0.954494,(((((14:3.079604,(((49:0.000002,50:0.000001):0.230173,51:0.057659):3.92559,52:1.674860):1.03759):0.412779,(((21:0.821119,22:1.094942):1.36305,23:1.534377):0.810833,((35:2.962911,((((36:0.301934,37:0.329088):0.0820007,38:0.092531):1.20858,(39:1.393953,((41:0.543889,43:0.000003):0.143908,42:0.049075):1.93281):0.296767):1.09967,40:1.608414):1.46562):0.3935,((44:1.781268,(45:0.771587,46:4.278634):0.617473):1.17091,(47:2.485696,48:1.511477):1.25238):1.51655):0.657223):0.653175):0.842159,(((((((24:0.202943,25:0.084669):0.605103,26:0.112636):0.0451763,27:0.356589):0.393839,(28:2.183308,29:1.743178):2.45568e-06):0.860567,(33:0.551364,34:0.246322):0.119499):0.162053,32:1.584884):0.519265,(30:0.629602,31:0.675607):0.262185):1.13):1.13376,20:0.332216):0.498911,(15:2.987595,(((16:0.000001,17:0.000001):0.282103,18:0.165233):0.554376,19:0.367825):0.917959):0.35248):1.65219):1.09107):1.04059):0.203223):0.261881):0.111421,(2:0.492689,3:0.827965):0.156186);
 876: 1 -26151.43458 -27160.25404 (0:0.379653,(1:0.197466,((4:0.473233,5:0.862756):0.51673,((6:0.750936,7:1.082801):0.614286,((((8:0.000001,9:0.000001):0.48733,10:0.474079):0.97675,11:0.771790):0.345655,((12:0.000001,13:0.000002):0.585383,(((((((14:3.289913,(((((((36:0.296596,37:0.279011):0.0780996,38:0.018131):2.03397,39:1.157224):0.417045,(41:0.215726,(42:0.120108,43:0.056083):0.233556):1.2084):3.34175,40:1.098277):2.70054,52:3.354340):0.841753,((49:0.000002,50:0.000001):0.238814,51:0.133913):3.30667):0.858171):0.267163,(((44:1.343954,45:1.778380):0.534851,46:2.306098):0.839855,(47:2.448181,48:1.756975):0.307715):1.92118):0.565437,35:4.189899):0.558062,((21:1.136896,22:1.867663):1.1375,23:1.463215):0.309441):1.08092,((((((24:0.196447,25:0.063118):0.469252,26:0.196029):0.0398105,27:0.290739):0.672345,29:0.964051):0.171395,28:2.358167):0.0916332,(((30:0.728863,31:0.709506):0.697754,(33:0.433222,34:0.533540):0.147829):0.308578,32:1.619178):0.597803):0.895901):0.568569,((((16:0.000001,17:0.000001):0.244218,18:0.364960):0.53019,19:0.454573):1.01701,20:1.444934):0.522649):0.334074,15:1.264115):1.43587):0.641237):0.812111):0.179783):0.22001):0.126324,(2:0.396465,3:0.967857):0.222);
 877: 1 -27565.37945 -27164.64892 (0:0.252464,(1:0.285357,((4:0.484741,5:0.792307):0.431225,((6:0.844406,(((8:0.000001,9:0.000001):0.567595,10:0.300349):0.561827,(11:1.050344,((12:0.000001,13:0.000001):0.722379,((((((((((14:4.635123,((49:0.008916,50:0.000001):0.200851,51:0.051272):2.87134):1.32881,52:1.541224):1.9348,((((36:0.201893,(37:0.247078,38:0.114746):0.0140495):1.89908,39:1.078588):0.951537,(41:0.332627,(42:0.054075,43:0.063160):0.185055):1.25504):0.723196,40:1.956881):3.31161):1.76523,((44:1.900156,(45:1.903396,46:2.719933):0.317531):0.884775,(47:2.132110,48:1.335687):0.470238):0.873928):1.16628,35:5.691454):0.961044,(21:0.794833,22:1.331893):0.904693):0.495612,23:0.998187):1.59228,((((((24:0.141802,25:0.060946):0.438094,26:0.136251):0.181105,27:0.372848):0.426073,28:1.784007):0.242213,29:1.541412):0.500217,((((30:0.828917,31:0.363741):0.596829,32:1.549989):0.197808,33:0.442504):0.27384,34:0.301205):0.569696):2.02668):0.555521,15:1.599304):0.324638,((((16:0.000001,17:0.000001):0.455068,18:0.195482):0.375888,19:0.454423):1.49482,20:0.615214):0.884234):0.982459):1.20878):0.273956):0.786499):0.421518,7:1.165156):0.382222):0.158382):0.130154,(2:0.566421,3:0.705489):0.226577);
 878: 1 -27654.05726 -27166.23305 (0:0.230926,((1:0.062327,((4:0.556925,5:0.979468):0.897785,((6:1.300833,7:1.096071):0.308068,((((8:0.000001,9:0.000001):0.551542,10:0.257393):0.6393,11:1.112399):0.961853,((12:0.000001,13:0.000001):0.700486,((((((14:3.380878,(((((((36:0.246020,37:0.275976):0.124736,38:0.025639):1.7847,39:1.080789):0.462493,(41:0.333540,(42:0.094651,43:0.045896):0.148867):1.13994):0.837355,40:2.025288):2.06829,(((49:0.000002,50:0.000001):0.0512949,51:0.216364):4.18772,52:1.430170):1.08915):0.986967,((44:2.613874,(45:1.826166,46:2.486380):0.726163):0.0552288,(47:2.314591,48:1.689113):0.594354):1.59671):0.925915):0.586925,35:3.634538):0.390349,((21:0.161764,22:1.363555):1.03227,23:1.685694):0.567157):0.244171,(((((24:0.265279,25:0.052950):0.54178,26:0.160622):0.114133,27:0.261221):0.235025,(28:1.811856,29:1.269441):0.181755):0.227311,((30:0.719310,31:0.393549):0.512571,((32:1.676549,34:0.504636):0.156323,33:0.187943):0.127834):0.715658):1.24295):0.735575,(15:1.746143,(((16:0.000001,17:0.000001):0.40723,18:0.205156):0.414554,19:0.618745):1.00637):0.254539):0.179707,20:1.275551):1.10885):1.38534):0.566249):0.231611):0.278405):0.226821,2:0.606241):0.166979,3:0.865791);
 879: 1 -26974.68469 -27176.34389 (0:0.353860,(1:0.223452,((4:0.408791,5:0.761026):0.82818,(((6:0.890623,7:1.176879):0.366805,(((8:0.000001,9:0.000001):0.393574,11:1.804234):0.168951,10:0.263482):1.19757):0.168413,((12:0.000001,13:0.000001):1.04883,(((((14:4.033467,(35:2.858886,((((((36:0.307508,37:0.419033):0.0728955,38:0.045224):1.12184,(39:1.357422,(41:0.268439,(42:0.126180,43:0.020636):0.199522):1.51929):0.251825):0.923405,40:2.067509):1.78965,(((49:0.003054,50:0.000001):0.237347,51:0.048212):3.81101,52:1.426835):1.04973):0.615249,((44:1.347561,(45:1.675650,46:2.982248):0.860518):1.56257,(47:2.032143,48:1.508422):0.447365):1.47914):0.95508):0.17007):0.726579,20:0.476814):0.290788,(((16:0.000001,17:0.000001):0.284074,18:0.161734):0.555641,19:0.497178):1.15823):0.631686,((21:0.709157,22:1.268202):0.753081,23:1.960704):0.844615):2.70732e-06,(15:1.108022,(((((24:0.171678,25:0.097660):0.385712,26:0.153738):0.063466,27:0.310157):0.221746,(28:1.877880,29:1.311135):0.554489):0.384571,(((30:0.559690,31:0.519340):0.795449,(32:1.697619,33:0.298518):0.194268):0.226694,34:0.452756):0.833746):1.80808):0.505281):0.535584):0.777303):0.190364):0.111035):0.168357,(2:0.324281,3:0.811525):0.173624);
 880: 1 -26171.57376 -27168.22856 (0:0.478006,((1:0.095810,(6:1.018642,7:1.298267):0.56141):0.173757,(4:0.253396,5:0.780424):0.93844):0.0937238,((2:0.221618,((((8:0.000001,9:0.000001):0.303759,10:0.743541):1.21641,11:0.441016):0.908784,((12:0.000001,13:0.000001):0.925962,(((((((14:3.347091,((((((36:0.261040,37:0.285050):0.0172563,38:0.089370):0.89045,(39:1.182235,(41:0.280179,(42:0.028482,43:0.111939):0.124805):1.74606):0.692836):1.72369,40:1.253043):2.00756,52:1.293988):0.591113,((49:0.003067,50:0.000001):0.288183,51:0.087275):4.14473):0.307673):1.16629,((44:1.242844,(45:1.386310,46:3.005588):0.50305):1.01227,(47:2.314292,48:1.613421):0.742537):2.06282):1.00119,35:2.562869):1.41216,((21:1.030603,22:1.032421):1.08793,23:2.348876):0.349852):0.660845,((((((24:0.124650,25:0.088574):0.576385,26:0.059168):0.132876,27:0.525612):0.609775,28:2.205467):0.101935,29:1.075969):0.111402,(((30:0.540251,31:0.368895):0.526297,(33:0.434789,34:0.590891):0.229138):0.179437,32:1.352384):0.611919):1.793):0.758175,15:1.589602):0.188876,((((16:0.000001,17:0.000001):0.394829,18:0.299737):0.585144,19:0.479888):0.962317,20:0.843806):0.875898):1.06395):0.474725):0.571004):0.149854,3:0.774589):0.197896);
 881: 1 -27871.35058 -27164.64393 (0:0.346405,(((1:0.238263,((4:0.254239,5:0.906811):0.601143,(6:0.822261,7:1.052862):0.698258):0.0668234):0.058937,((((8:0.000001,9:0.000001):0.610453,10:0.287527):0.651218,11:1.226235):0.764558,((12:0.000001,13:0.000001):0.855708,((((((14:3.562026,(((((((36:0.281612,37:0.310024):0.0938023,38:0.016498):1.53388,39:1.465832):0.424432,(41:0.120290,(42:0.089764,43:0.036222):0.305781):1.95626):1.47368,40:0.857373):2.59582,(((49:0.000002,50:0.000001):0.0712516,51:0.243268):3.07196,52:1.887965):0.494184):0.438417,((44:0.926199,(45:1.572233,46:3.302762):0.63101):0.85428,(47:2.614675,48:1.158874):0.673562):2.05485):0.536898):0.54945,(((21:1.068898,22:1.023718):1.25905,23:1.673832):1.79832,35:2.682118):0.180401):0.66565,(((((((24:0.174355,25:0.060663):0.378315,(26:0.149487,27:0.380043):0.114184):0.287965,(28:1.778012,29:0.916949):0.725658):0.474989,32:1.459933):0.552554,34:0.448436):0.219456,33:0.445434):0.149229,(30:0.751927,31:0.447869):0.49806):1.68826):0.649183,20:0.309566):0.736851,(((16:0.000001,17:0.000001):0.381738,18:0.350818):0.248616,19:0.602970):0.767631):0.449837,15:1.933626):0.429611):1.1756):0.350026):0.0960581,2:0.506581):0.145512,3:0.788420);
 882: 1 -25981.76516 -27162.96597 (0:0.261430,((1:0.333980,(4:0.363331,5:0.827648):0.522061):0.0831525,(2:0.356630,((6:0.966759,7:1.442675):0.486921,((((8:0.000001,9:0.000001):0.543132,10:0.307848):0.687175,11:1.190367):0.268509,((12:0.000001,13:0.000001):1.07378,(((((14:2.948194,((21:0.834889,22:0.765970):1.02223,23:0.987503):1.19977):0.241191,((44:1.511826,(45:1.207104,46:3.191273):0.628851):0.441309,(47:2.182581,48:1.737314):0.741368):3.30209):0.44251,(35:3.875297,((((((36:0.287077,37:0.250720):0.165475,38:0.021400):1.3298,39:1.290777):0.39669,(41:0.243996,(42:0.182784,43:0.016770):0.212027):1.52501):1.75706,40:1.461615):2.15412,(((49:0.000002,50:0.000001):0.0864861,51:0.246106):3.27771,52:2.231470):1.68137):0.94621):1.12586):1.05765,((15:1.812709,(((24:0.175431,25:0.126181):0.448296,(26:0.252879,27:0.398243):0.253838):0.33038,((28:2.166139,29:1.226499):0.347061,((((30:0.532225,31:0.656607):0.408366,32:1.560218):0.590904,33:0.272656):0.402086,34:0.379115):0.629653):0.219816):1.26541):0.754487,(((16:0.000001,17:0.000001):0.238836,18:0.310120):0.148512,19:0.570687):0.948768):0.4961):0.296352,20:0.722848):1.37279):0.76688):0.234517):0.0973757):0.233561):0.137782,3:0.724376);
 883: 1 -26497.31191 -27162.85848 (0:0.299424,(1:0.318181,(2:0.429265,3:0.744019):0.127615):0.013359,((4:0.404951,5:0.971440):0.609791,((6:1.074240,7:1.277523):0.548016,((((8:0.000001,9:0.000001):0.455315,10:0.560636):0.532253,11:1.018456):0.575176,((12:0.000001,13:0.000001):0.834967,(((((((14:2.230007,((((((36:0.330058,37:0.322535):0.0771261,38:0.055943):1.61672,39:1.188182):0.791015,(41:0.195665,(42:0.133285,43:0.015930):0.260835):1.03794):1.51379,40:0.971456):1.59121,(((49:0.000002,50:0.000001):0.200852,51:0.109346):4.59196,52:2.509798):0.279655):1.12489):0.713308,((44:2.081986,(45:1.623227,46:3.552026):0.446037):0.819062,(47:2.652600,48:1.504709):0.385864):3.01616):2.5624e-06,(21:1.116829,22:1.152228):0.995229):0.0961418,35:3.631554):0.39063,(23:1.743771,(((((24:0.096147,25:0.045578):0.457185,26:0.178611):0.109075,27:0.260778):0.618872,(28:2.507193,29:1.307697):0.289257):0.63566,(((30:1.004358,31:0.272782):0.230596,32:1.579820):0.147877,(33:0.542651,34:0.453204):0.376231):0.33433):1.19793):0.306482):0.728674,(15:1.316493,(((16:0.000001,17:0.000001):0.290205,18:0.175486):0.421382,19:0.450081):0.762677):0.829488):0.220938,20:0.824792):1.11892):0.586844):0.575698):0.130725):0.220836);
 884: 4 -28099.91882 -27165.21006 (0:0.295955,((1:0.324661,((4:0.526936,5:1.200496):0.446364,((6:0.885849,7:1.436453):0.430463,((((8:0.000001,9:0.000001):0.874466,10:0.570338):0.841087,11:1.527814):0.647148,((12:0.000001,13:0.000001):1.16545,((((((((14:5.252696,52:1.184778):0.712694,((35:4.019702,(((((36:0.272740,37:0.343253):0.096591,38:0.111579):1.64787,39:1.119706):0.577042,(41:0.000002,(42:0.103501,43:0.040228):0.520207):1.61108):1.39369,40:2.186255):1.24951):0.241654,((44:1.565510,(45:2.275223,46:2.457079):0.380505):0.42936,(47:2.290735,48:1.607372):1.71237):2.35522):1.7024):0.886148,((49:0.000002,50:0.000001):0.125463,51:0.200381):3.38695):1.21493,(21:1.324766,22:0.950327):2.03119):0.598215,20:0.854564):0.668273,(((16:0.000001,17:0.000001):0.618423,18:0.088620):0.528113,19:0.509502):0.50346):0.364926,(23:2.244307,(((((24:0.123795,25:0.049782):0.521297,27:0.491008):0.0830262,26:0.113691):0.40102,29:1.552992):0.147864,(28:2.073185,(((30:0.988659,31:0.357852):0.911498,34:0.416376):0.123421,(32:2.356091,33:0.191021):0.189613):1.08442):2.77122e-06):1.0696):0.590951):0.26977,15:1.856195):0.628897):0.855236):0.337963):0.112876):0.121182):0.179761,2:0.785818):0.0186031,3:1.071535);
 885: 1 -28848.47632 -27161.99945 (0:0.406635,((1:0.189979,((4:0.520945,5:1.006004):0.392713,(6:1.081570,7:1.097148):0.638766):0.200336):0.0877121,((((8:0.000001,9:0.000001):0.520166,10:0.539294):1.00428,11:1.063851):0.764924,((12:0.000001,13:0.000001):0.997718,((((((14:4.593678,23:0.000002):1.04318,(21:0.629384,22:1.299523):2.13358):0.53692,(35:3.037758,(((((((36:0.320171,37:0.373035):0.097167,38:0.014262):1.48973,39:1.482034):0.469343,(41:0.160763,(42:0.048919,43:0.093097):0.271516):1.45105):1.31642,40:1.374203):1.51795,(((49:0.002916,50:0.000001):0.0800671,51:0.290734):4.44409,52:2.583101):1.46091):0.66377,((44:1.408072,(45:1.470977,46:3.889116):0.531343):0.243438,(47:2.687197,48:1.186437):1.74815):2.12495):1.40851):0.73604):0.45328,((((((24:0.144923,25:0.042071):0.462284,26:0.153189):0.131625,27:0.371761):0.804941,28:2.408080):0.0329786,29:1.129351):0.266934,((((30:0.621044,31:0.581933):0.613168,32:1.779245):0.277621,33:0.269789):0.539525,34:0.200164):0.758734):1.50354):0.911226,((((16:0.000001,17:0.000001):0.150466,18:0.286510):0.587767,19:0.537766):1.40673,20:1.352658):0.295832):0.394554,15:1.910336):0.535088):0.839269):0.491999):0.0517478,(2:0.377129,3:0.704745):0.229036);
 886: 1 -28158.6436 -27163.13498 (0:0.378064,(1:0.191358,(4:0.303513,5:0.757866):0.603922):0.0625269,((2:0.238457,((6:0.673102,7:1.003432):0.411417,((((8:0.000001,9:0.000001):0.512279,10:0.423565):0.503147,11:0.801915):0.839312,((12:0.000001,13:0.000001):0.856252,(((((((((14:2.058137,(((49:0.000002,50:0.000001):0.0999336,51:0.185855):3.95502,52:2.592883):1.15938):0.232459,(((((36:0.291892,37:0.300823):0.104224,38:0.121157):1.16481,39:1.635873):0.547227,(41:0.183069,(42:0.088210,43:0.044653):0.199021):1.19937):1.62709,40:1.735338):1.4843):0.401079,(35:2.201836,((44:1.523553,(45:1.247452,46:3.105122):0.546429):0.865338,(47:3.037999,48:0.733192):1.39711):2.02211):0.11146):0.591293,(21:0.969560,22:1.019450):1.02172):0.497541,23:1.225913):1.06597,((((((24:0.138239,25:0.079418):0.592484,26:0.127642):0.0901324,27:0.346398):0.510668,29:1.927924):0.289919,28:1.807823):0.505624,((((30:0.543040,31:0.593907):0.761748,32:1.552735):0.311336,33:0.416646):0.384857,34:0.176085):0.549538):1.91283):0.596027,15:1.373458):0.391037,(((16:0.000001,17:0.000001):0.271166,18:0.253838):0.245442,19:1.075845):0.923665):0.383644,20:0.988165):0.723355):0.706722):0.279879):0.256866):0.122672,3:0.789958):0.0943113);
 887: 1 -26933.09043 -27162.40578 (0:0.615985,(1:0.351428,((4:0.319688,5:1.095544):0.786509,((6:0.842671,7:1.244110):0.544121,((((8:0.000001,9:0.000001):0.577329,10:0.522583):0.75193,11:0.977819):0.378011,((12:0.000001,13:0.000001):0.473951,((((((14:3.134760,(((21:0.769826,22:1.333209):0.966012,(((((((36:0.212625,37:0.306180):0.0650649,38:0.113844):1.22847,39:1.205241):0.48358,(41:0.237883,(42:0.047875,43:0.098708):0.277709):1.2829):0.894597,40:1.246016):2.02131,(((49:0.000002,50:0.000001):0.0213583,51:0.286711):3.90609,52:2.140078):0.595111):0.83128,((44:1.883711,(45:1.273249,46:2.552603):0.916335):0.523442,(47:2.119755,48:2.080919):0.285002):1.89667):0.774568):0.316226,35:5.419801):0.050924):0.345614,23:1.363247):0.473938,(((((24:0.179118,25:0.096202):0.653043,26:0.118839):0.201193,27:0.308668):0.541125,(28:2.038291,29:0.794006):0.250062):0.1635,((((30:0.639725,31:0.513762):0.555787,33:0.472569):0.104406,34:0.296026):0.380962,32:1.287912):0.509876):1.57164):0.466657,15:1.533344):0.378432,(((16:0.000001,17:0.000001):0.253796,18:0.156452):0.345741,19:0.487106):1.2886):0.274427,20:0.810223):1.4138):1.21237):0.543188):0.270838):0.244478):0.106071,(2:0.623452,3:0.670133):0.0988196);
 888: 4 -27102.7041 -27164.38198 (0:0.332785,(1:0.265379,((4:0.495432,5:0.737363):0.536864,((6:0.757082,7:0.875139):0.250352,((((8:0.000001,9:0.000001):0.622633,10:0.252331):0.784953,11:0.869784):0.574313,((12:0.000001,13:0.000001):0.955156,((((((14:2.469286,(((((36:0.214155,37:0.298184):0.0893247,38:0.041913):0.992918,(39:1.179546,((41:0.389897,43:0.037597):0.123654,42:0.000002):1.68396):0.819939):2.54484,40:1.563937):3.4839,(((49:0.006066,50:0.000001):0.237478,51:0.089266):3.44394,52:1.957475):1.10423):0.130325):0.625299,((44:1.516165,(45:2.056233,46:3.124594):0.503854):1.07783,(47:2.069175,48:1.608986):0.437708):1.70334):1.0051,((21:1.017331,22:1.389971):0.798243,23:1.077826):0.757115):2.41012e-06,((((((24:0.155908,25:0.118618):0.37386,26:0.201576):0.10441,27:0.342363):0.626101,((30:0.485303,31:0.772855):0.433318,((32:1.940858,33:0.304031):0.114717,34:0.481898):0.224694):0.773434):0.125599,(28:1.857347,29:1.436909):0.0793364):0.830692,35:3.222158):0.741224):1.41494,15:1.314465):0.0760224,((((16:0.000001,17:0.000001):0.337518,18:0.172994):0.356307,19:0.359326):1.07591,20:0.588067):0.376427):0.959852):0.95287):0.283554):0.146937):0.341759):0.105375,(2:0.358347,3:0.782068):0.075214);
 889: 1 -26224.51161 -27169.42783 (0:0.341425,((1:0.292657,((4:0.568512,5:0.887868):0.302312,(((6:0.897694,7:1.010695):0.178781,((12:0.000001,13:0.000001):0.902254,(((((((14:2.733344,(((44:1.747350,46:3.010042):0.160021,45:1.304985):0.816593,(47:1.875384,48:1.801974):1.19484):2.51635):0.615915,((((((36:0.250724,37:0.243413):0.0897323,38:0.041873):1.91488,39:1.336564):0.778719,(41:0.150778,(42:0.081985,43:0.083240):0.23333):1.37628):2.6832,40:2.193683):3.91958,(((49:0.002924,50:0.000001):0.228274,51:0.076256):5.50464,52:1.550168):1.64574):1.03645):0.653808,35:4.590565):0.998382,20:0.713927):0.496441,(((21:0.954181,22:1.005789):1.21901,23:1.496755):0.689956,(((((24:0.115685,25:0.086643):0.513127,26:0.098066):0.144404,27:0.407083):0.489986,(28:2.155971,29:1.507743):0.323549):0.535511,((30:0.809857,31:0.399650):0.676177,((32:2.163940,33:0.268751):0.167066,34:0.617168):0.304293):0.418896):1.27238):0.472635):0.678644,(((16:0.000001,17:0.000001):0.326058,18:0.260541):0.423462,19:0.510917):0.800365):0.180807,15:1.479015):0.974383):1.00915):0.131739,(((8:0.000001,9:0.000001):0.613281,10:0.165572):0.889087,11:0.847135):1.36178):0.290076):0.104283):0.0755956,2:0.572619):0.0844516,3:0.809110);
 890: 2 -27788.84277 -27163.94659 (0:0.337493,(1:0.331896,((4:0.278723,5:0.963829):0.446398,((6:0.899586,7:1.234208):0.464023,((((8:0.000001,9:0.000001):0.404134,10:0.377969):0.635866,11:0.964484):0.548109,((12:0.000001,13:0.000002):0.80709,((((((14:2.294037,23:0.814860):0.557205,(21:1.022922,22:0.766463):0.91925):1.12392,(35:2.693814,((((((36:0.255552,37:0.342485):0.108071,38:0.013234):1.00802,(39:1.107044,(41:0.278597,(42:0.101577,43:0.032472):0.168976):1.55231):0.721079):0.830445,40:1.546142):1.90807,(((49:0.005559,50:0.000001):0.187412,51:0.086024):2.2133,52:1.872443):1.42253):0.392794,((44:1.725241,(45:1.572869,46:3.023750):0.751917):0.699638,(47:2.624026,48:1.406424):0.997908):2.70927):0.870791):0.595561):0.595377,((((((24:0.164704,25:0.064326):0.430609,26:0.126233):0.18144,27:0.274749):0.583514,29:1.528156):0.102377,28:2.196144):0.676128,(((30:0.733283,31:0.309849):0.558361,32:1.279411):0.110943,(33:0.459399,34:0.378641):0.202056):0.0716897):1.03852):0.725536,20:0.541331):0.528723,(15:1.697612,(((16:0.000001,17:0.000001):0.393839,18:0.331365):0.651455,19:0.287579):0.790702):1.18458):0.829489):0.878581):0.492865):0.278809):0.164079):0.0633716,(2:0.510107,3:0.550711):0.152243);
 891: 2 -25807.76302 -27163.36175 (0:0.323148,(1:0.194688,((4:0.342476,5:0.961038):0.723013,(6:1.113999,7:0.960062):0.415955):0.0871811):0.17116,((2:0.457515,((((8:0.000001,9:0.000001):0.220808,10:0.421395):0.978738,11:0.698343):0.59091,((12:0.000001,13:0.000001):0.406232,(((((((14:3.242944,(((((((36:0.201268,37:0.396017):0.158321,38:0.000002):1.28183,39:1.064722):0.643611,(41:0.272703,(42:0.047471,43:0.110348):0.253216):1.53561):1.53383,40:1.823841):1.52589,(((49:0.008356,50:0.000001):0.215138,51:0.085909):4.57277,52:1.281055):0.349085):1.23288,((44:1.291144,(45:1.628044,46:3.405081):1.40824):0.787763,(47:2.799618,48:0.730109):0.860638):1.90367):1.31384):0.411913,35:4.274324):0.556555,((21:0.590559,22:1.332725):1.95067,23:1.142864):0.655509):0.545876,(((((24:0.186406,25:0.015224):0.638502,26:0.137863):0.130818,27:0.420771):0.569327,29:0.951356):0.256857,(28:2.274603,((((30:0.567117,31:0.401460):0.387448,32:1.843784):0.422989,33:0.194840):0.319066,34:0.415323):0.554089):0.148288):0.813658):1.10629,20:0.961529):0.321935,(((16:0.000001,17:0.000001):0.24455,18:0.354189):0.542919,19:0.321472):1.185):0.47182,15:1.652379):1.40355):1.19169):0.421744):0.166163,3:0.478693):0.107402);
 892: 2 -29047.34831 -27160.92525 (0:0.276842,1:0.356166,((2:0.375920,3:0.860493):0.0898657,((4:0.377105,5:0.837812):0.43682,((6:1.023305,7:1.392192):0.430679,((((8:0.000001,9:0.000001):0.412389,10:0.561754):0.668459,11:0.816238):0.581931,((12:0.000001,13:0.000001):1.61981,(((((((14:3.480103,(35:3.045728,((((((36:0.284184,37:0.311751):0.153789,38:0.033859):1.45093,(39:1.084817,(41:0.112679,(42:0.094534,43:0.044156):0.38331):1.68383):0.315407):1.05336,40:1.678696):2.09727,52:1.871027):0.457099,((49:0.007856,50:0.000001):0.0584789,51:0.280115):2.64561):0.718622):0.457306):0.824245,((44:2.021203,(45:1.265049,46:3.408855):0.467806):1.17231,(47:2.628260,48:1.189787):0.525899):1.80514):0.28723,(21:0.511285,22:1.329772):1.31662):0.447463,23:1.002468):0.279792,(((((24:0.176215,25:0.084700):0.59976,26:0.177115):0.0991496,27:0.450488):0.591464,((30:0.461102,31:0.699690):0.405636,((32:1.738630,34:0.554113):0.226388,33:0.203719):0.412131):0.940055):0.213136,(28:2.210910,29:1.040689):0.457024):1.05852):0.770858,15:1.848311):0.543844,((((16:0.000001,17:0.000001):0.548209,18:0.162596):0.40501,19:0.551601):1.00882,20:1.103443):0.293158):0.795366):0.594143):0.0265789):0.124811):0.210678):0.108049);
 893: 1 -27803.84978 -27179.61459 (0:0.475231,1:0.266843,((2:0.377632,((3:0.349711,((12:0.000001,13:0.000001):1.04612,((((((14:2.724862,((21:1.357773,22:0.979464):0.861317,(((((((36:0.352101,37:0.370527):0.10159,38:0.081698):1.11425,39:1.427399):0.582146,(41:0.281378,(42:0.086345,43:0.049548):0.13528):1.15098):1.54709,40:1.816352):1.16448,(((49:0.006258,50:0.000001):0.196608,51:0.165628):3.9043,52:2.773133):0.819431):0.997824,((((44:2.274878,45:2.159196):0.534715,46:3.218843):1.14903,47:2.185783):0.695149,48:1.393314):2.40971):0.868114):0.408418):0.344963,23:1.167543):0.583419,35:3.218543):0.623913,((((24:0.122569,25:0.101068):0.493545,26:0.186821):0.135041,27:0.306255):0.404549,(28:2.602507,(29:1.103208,((((30:0.774372,31:0.555328):0.335972,32:1.553891):0.392765,33:0.391130):0.428918,34:0.396032):0.810773):0.415477):0.233983):0.999766):1.41425,15:2.395192):0.040276,((((16:0.000001,17:0.000001):0.219091,18:0.240034):0.300243,19:0.786080):1.2686,20:1.328015):0.276067):0.722366):0.744504):0.160706,((6:0.602578,7:1.328478):0.643064,(((8:0.000001,9:0.000001):0.484035,10:0.487286):0.120031,11:1.357362):1.08954):0.283823):0.136989):0.171457,(4:0.438539,5:0.993497):0.487418):0.0299315);
 894: 1 -26896.80101 -27170.18152 (0:0.354007,((1:0.263158,(((4:0.506370,5:0.746570):0.614971,((6:1.065402,7:1.139414):0.205148,(((8:0.000001,9:0.000001):0.616349,10:0.221640):0.565074,(11:0.924769,(12:0.000001,13:0.000001):1.47576):0.610215):0.638374):0.349716):0.174447,(((((14:2.333446,((35:3.477377,(((44:1.695806,45:1.750318):0.528639,46:2.690111):0.708514,(47:2.341796,48:1.346890):0.576149):1.24179):0.397037,((((((36:0.269614,37:0.275484):0.0434164,38:0.062337):1.43999,39:1.345209):0.195724,(41:0.278714,(42:0.171694,43:0.000002):0.206732):1.74258):1.34469,40:1.340988):1.15834,(((49:0.000002,50:0.000001):0.214411,51:0.116085):4.60038,52:2.506480):1.20561):1.43641):0.723611):1.75214,20:0.380386):0.658908,(((16:0.000001,17:0.000001):0.30146,18:0.180246):0.549323,19:0.498627):0.989219):0.637551,(15:1.340415,((21:1.023276,22:0.885794):0.944364,23:1.245656):1.67029):0.256322):0.0116682,(((((24:0.200211,25:0.102712):0.369024,26:0.168972):0.0740083,27:0.315389):0.59507,(28:1.747675,29:1.152108):0.163886):0.423353,((((30:0.703675,31:0.347590):0.623791,32:1.413826):0.369544,33:0.344201):0.294407,34:0.378667):0.795949):1.40057):1.34414):0.200957):0.154939,2:0.482526):0.0855146,3:0.704625);
 895: 1 -27239.6275 -27170.6828 (0:0.341879,((1:0.236517,(4:0.284501,5:1.052990):0.721638):0.00215377,(2:0.356518,((6:0.775329,7:1.488763):0.467247,((((8:0.000001,9:0.000001):0.522843,10:0.428137):0.544502,11:1.032479):1.26734,((12:0.000001,13:0.000001):0.871524,((((((((14:3.596514,(((((36:0.237273,37:0.346092):0.0898362,38:0.027112):1.22553,39:1.204831):0.588902,(41:0.250426,(42:0.079588,43:0.039569):0.246886):1.44268):1.37522,40:1.793313):0.94349):1.00208,(((49:0.000002,50:0.000001):0.22193,51:0.182846):4.12958,52:1.649853):0.529255):0.882419,((44:1.660019,45:1.966246):0.745755,(46:3.466114,(47:2.930359,48:1.835182):0.451405):0.400732):2.67227):1.31422,35:3.468180):0.67827,((21:0.660708,22:2.231767):1.66951,23:1.770865):0.138849):0.595303,((((24:0.107596,25:0.119261):0.373784,(26:0.204415,27:0.457430):0.221508):0.612194,(28:1.487643,29:1.747844):0.317617):0.150113,((((30:0.432537,31:0.637120):0.729646,32:1.707549):0.321257,33:0.236607):0.324026,34:0.389829):0.87858):1.03228):0.508089,((((16:0.000001,17:0.000001):0.51677,18:0.234874):0.345844,19:0.617312):0.887238,20:1.422440):0.235956):0.319345,15:1.652385):0.467046):0.596011):0.154785):0.268219):0.239056):0.210912,3:0.720361);
 896: 1 -27302.68731 -27163.85531 (0:0.255361,(1:0.204820,((4:0.249390,5:0.822111):0.260329,(6:0.748696,7:1.096507):0.540695):0.24351):0.0433877,(2:0.304731,(3:0.342153,((((8:0.000001,9:0.000001):0.538065,10:0.346846):0.612743,11:0.761849):0.727368,((12:0.000001,13:0.000001):1.05051,(((((14:2.495694,(35:4.235103,((((((36:0.183841,37:0.299188):0.136438,38:0.000002):1.39186,39:1.087853):0.456934,(41:0.163770,(42:0.060659,43:0.075351):0.125952):1.26577):1.34751,40:1.775964):1.97087,(((44:1.593911,(45:1.309474,46:3.171862):0.730459):0.45292,(47:2.385304,48:1.285389):1.12861):2.00774,(((49:0.003265,50:0.000001):0.220457,51:0.058407):3.25349,52:1.259200):1.57584):0.180416):0.487672):0.105007):0.886505,((21:1.013674,22:0.934345):1.35502,23:1.134101):0.480326):0.210902,((((((24:0.255003,25:0.080476):0.769015,26:0.000003):0.119287,27:0.588330):0.339837,28:1.796448):0.182128,29:1.133516):0.218627,(((30:0.666119,31:0.312821):0.415842,32:1.648492):0.149003,(33:0.553075,34:0.455593):0.304205):0.692818):1.36241):1.0385,(15:1.688531,(((16:0.000001,17:0.000001):0.346946,18:0.219330):0.312235,19:0.601130):0.89209):0.0873038):0.285637,20:1.067605):0.990866):0.835803):0.614531):0.259423):0.120073);
 897: 3 -28198.69295 -27159.88838 (0:0.319618,(1:0.451876,((4:0.340633,5:0.895387):0.453042,((6:0.712408,7:1.059087):0.31582,((((8:0.000001,9:0.000001):0.638356,10:0.308768):0.679547,11:0.812956):0.371623,((12:0.000001,13:0.000001):1.07807,((((((14:2.991665,(((((((36:0.294152,37:0.263123):0.171252,38:0.069536):1.47796,39:1.122617):0.627329,(41:0.269636,(42:0.080694,43:0.067329):0.295191):1.07264):2.46439,40:1.075869):2.28143,(((49:0.000002,50:0.000001):0.0241932,51:0.235202):3.00143,52:1.791551):0.846474):0.884786,((44:1.002505,(45:1.556512,46:2.931690):0.688849):0.76567,(47:2.736428,48:1.226699):1.31964):3.04333):0.959597):0.175267,35:3.730347):0.616658,((21:1.432629,22:1.246041):1.41881,23:1.950754):0.555429):0.363619,(((((((24:0.147982,25:0.055704):0.488841,26:0.184647):0.137579,27:0.348662):0.574688,(28:1.920005,29:1.516556):0.375807):0.653255,32:1.599067):0.252317,(33:0.440888,34:0.427844):0.269968):0.316581,(30:0.684522,31:0.417882):0.285663):1.2058):0.70326,20:0.820994):0.293764,(15:1.791541,(((16:0.000001,17:0.000001):0.443836,18:0.261553):0.568857,19:0.339853):1.14722):0.373242):0.979375):1.08661):0.151435):0.273736):0.123068):0.109897,(2:0.669951,3:0.829834):0.104365);
 898: 1 -29869.73775 -27170.4947 (0:0.511775,(1:0.412516,((4:0.492771,5:0.967964):0.695969,(6:1.136310,7:1.152323):0.502688):0.304851):0.082691,((2:0.467957,3:0.889599):0.179564,((((8:0.000002,9:0.000002):0.537864,10:0.443470):0.766974,11:1.320277):0.716862,((12:0.000001,13:0.000001):1.42485,((((((14:4.494821,(((49:0.005598,50:0.000002):0.2974,51:0.000003):3.44787,52:2.395972):0.176345):1.02345,((35:2.744229,((((36:0.271924,37:0.348303):0.0750321,38:0.094891):0.968168,(39:0.993049,(41:0.203796,(42:0.058025,43:0.079408):0.219282):1.99059):0.536677):1.33377,40:1.679042):0.743937):0.621083,((44:1.601785,(45:2.090198,46:2.775463):0.682806):0.754615,(47:2.173585,48:1.617986):0.948365):1.5183):0.47548):1.58211,((21:0.844396,22:1.163804):0.874289,23:2.143601):1.16446):0.0569433,(((((((24:0.124145,25:0.086428):0.50699,26:0.199816):0.027294,27:0.305193):0.116037,(28:2.752124,29:2.115652):0.18451):1.07407,32:1.391458):0.236917,(33:0.413468,34:0.468902):0.232843):0.40456,(30:0.607509,31:0.487164):0.349818):2.05921):0.353975,20:0.349094):0.567123,(15:2.200766,(((16:0.000001,17:0.000001):0.404181,18:0.298353):0.298696,19:0.516181):0.906913):0.516894):0.711339):0.446419):0.228123):0.0715238);
 899: 3 -27660.95927 -27163.1342 (0:0.374288,(1:0.257705,(4:0.518662,5:0.798753):0.715699):0.0602346,((2:0.463562,(((6:1.105299,7:1.239568):0.566156,(((8:0.000001,9:0.000001):0.432573,10:0.381766):0.659628,11:1.390573):0.82983):0.099027,((12:0.000001,13:0.000001):1.76986,(((((((14:2.134508,((((((36:0.262638,37:0.307868):0.0517462,38:0.057374):1.6871,39:0.988934):0.476979,(41:0.218540,(42:0.078773,43:0.025437):0.20034):1.80952):2.31537,40:1.542619):1.26936,(((49:0.011791,50:0.000001):0.21806,51:0.059661):2.18252,52:3.146717):1.3756):0.567972):0.437851,(35:5.020418,((44:1.313726,(45:1.687342,46:3.063948):0.209147):1.22929,(47:1.886278,48:1.837660):0.303379):1.65035):0.609048):0.53066,(21:0.715134,22:1.643242):0.95471):0.467657,23:1.264366):0.526674,((((((24:0.111971,25:0.127235):0.314613,26:0.141386):0.0641666,27:0.330334):0.534635,29:1.388109):0.0873591,28:2.019977):0.129289,(((30:0.800390,31:0.515164):0.632185,32:1.215944):0.283151,(33:0.601575,34:0.345752):0.294814):0.70335):1.01986):0.971118,((((16:0.000001,17:0.000001):0.285299,18:0.297678):0.0839737,19:0.807254):0.741175,20:0.873289):0.933065):0.130754,15:1.655601):0.662285):0.702289):0.158234):0.177361,3:0.863473):0.169421);
 900: 1 -28237.8257 -27164.72726 (0:0.437942,(1:0.399211,((4:0.428180,5:0.708894):0.704945,((6:0.964397,7:1.336471):0.786911,((((8:0.000001,9:0.000001):0.672933,10:0.495407):0.916161,11:1.236680):0.559436,((12:0.000001,13:0.000001):0.831396,(((((14:4.807501,(35:3.280989,(((((36:0.308394,37:0.342453):0.104782,38:0.000002):1.53924,(39:1.403512,(41:0.169340,(42:0.091371,43:0.005277):0.302817):1.29934):0.738966):1.11726,40:1.560647):1.87944,((((44:1.418113,(45:1.477677,46:2.992505):0.346696):0.821826,(47:2.629824,48:1.150934):0.986715):1.53304,((49:0.000002,50:0.000001):0.188593,51:0.105994):3.20655):1.03878,52:2.062520):0.359966):1.3689):0.724059):0.737704,20:0.582752):0.401239,(((16:0.000001,17:0.000001):0.35197,18:0.146193):0.393613,19:0.438200):0.74143):0.952913,(15:1.774766,((((((24:0.056386,25:0.105016):0.430933,26:0.177529):0.0569081,27:0.400811):0.302677,29:1.469934):0.16363,28:2.134119):0.669491,(((30:0.828981,31:0.148873):1.05663,(32:1.737221,33:0.319955):0.174638):0.180442,34:0.275871):0.669688):1.15136):0.216712):0.0808041,((21:0.655249,22:1.617912):0.777506,23:1.438723):1.1943):0.382902):0.947073):0.549419):0.14502):0.291791):0.140539,(2:0.507322,3:0.802668):0.141548);
 901: 1 -25769.49274 -27170.823 (0:0.271307,(1:0.180162,((4:0.456738,5:1.077846):0.627685,(((6:0.845811,7:1.360063):0.176301,(((8:0.000001,9:0.000001):0.479862,10:0.234715):0.620362,11:1.209453):1.08086):0.187888,((12:0.000001,13:0.000001):1.26299,(((((14:2.776694,(((49:0.000002,50:0.000001):0.0371783,51:0.291480):3.75595,52:1.495789):2.0456):0.0146612,((35:2.637343,(((((36:0.294176,37:0.286030):0.0923838,38:0.018382):1.11951,39:1.453094):0.586526,(41:0.335291,(42:0.111806,43:0.019581):0.271574):1.54827):1.70238,40:1.200490):2.19928):0.294966,((((44:2.528197,45:1.326797):0.812205,46:2.959039):0.824114,47:1.386745):1.22539,48:0.904336):3.76246):1.4488):1.39128,(((21:0.406639,22:1.832411):1.28165,23:1.421069):0.741003,(((((24:0.199286,25:0.030688):0.697361,26:0.190689):0.0837196,27:0.333020):0.696709,((30:0.854852,31:0.434139):0.223067,(32:1.563829,(33:0.562328,34:0.664658):0.296145):0.314605):1.03613):2.64013e-06,(28:2.558551,29:0.762010):0.551859):1.06984):0.284945):0.895821,(15:1.004692,(((16:0.000001,17:0.000001):0.245011,18:0.295759):0.502754,19:0.387678):2.78957):0.600482):0.303909,20:1.384616):1.03272):0.99851):0.194019):0.275592):0.151598,(2:0.410464,3:0.615232):0.160395);
 902: 1 -26174.95422 -27163.18841 (0:0.381814,(1:0.368890,(3:0.523477,((4:0.584932,5:0.847292):0.630289,((6:0.691300,((((8:0.000001,9:0.000001):0.675622,10:0.245261):1.06327,11:0.897969):0.414016,((12:0.000001,13:0.000001):0.697874,((((14:2.574856,(((35:4.294533,((44:1.988904,(45:1.753600,46:2.726449):0.227392):0.894833,(47:1.670177,48:1.685679):1.13603):1.23621):1.90937,(((((36:0.303995,37:0.337050):0.080874,38:0.112867):1.55095,39:0.978560):0.334942,(41:0.135491,(42:0.107043,43:0.006536):0.360195):1.34964):2.08518,40:1.560995):3.25611):1.06825,(((49:0.000002,50:0.000001):0.0283364,51:0.335743):4.74523,52:2.656030):0.746294):0.862734):1.18617,((21:0.952263,22:1.231271):0.422716,23:1.300531):0.954492):0.151011,((((((24:0.089416,25:0.114173):0.50968,26:0.101121):0.119282,27:0.353923):0.547981,28:1.787969):0.166431,((30:0.774001,31:0.370873):1.02169,(32:1.666795,(33:0.594802,34:0.481570):0.336537):0.18929):0.484962):0.103973,29:1.308329):1.76399):0.657601,(15:1.022318,((((16:0.000001,17:0.000002):0.324932,18:0.332823):0.621947,19:0.682260):0.622443,20:1.553627):1.5041):0.515414):0.90047):0.351158):0.5786):0.115086,7:1.092104):0.172412):0.167194):0.132049):0.0320277,2:0.411380);
 903: 2 -27457.7933 -27163.36175 (0:0.351683,(1:0.281237,((4:0.497776,5:0.880362):0.452863,(6:1.013103,7:1.394260):0.956304):0.152327):0.0826169,((2:0.384459,3:0.787825):0.121886,((((8:0.000001,9:0.000001):0.418032,10:0.501735):0.539376,11:1.493526):0.948581,((12:0.000001,13:0.000001):0.99861,(((((((14:2.709840,(((((((36:0.270429,37:0.277486):0.0812776,38:0.043645):1.10499,39:1.551883):0.717505,(41:0.266081,(42:0.060536,43:0.095301):0.106216):1.5848):0.991596,40:1.791992):1.61774,(((49:0.000002,50:0.000001):0.217904,51:0.070892):4.50033,52:1.309771):0.893601):1.36825,((44:1.529203,(45:1.895954,46:2.743000):0.556015):0.960383,(47:2.020362,48:1.359862):0.456798):1.63732):0.433594):0.319594,35:2.960486):0.679099,(21:0.962410,22:1.161671):0.779836):0.358751,23:1.528061):1.12206,((((((24:0.086112,25:0.036812):0.498575,26:0.162464):0.13632,27:0.308471):0.115555,28:1.841509):0.19969,29:1.350464):0.331554,((((30:0.922972,31:0.258627):0.394109,32:1.201782):0.454355,33:0.240513):0.475769,34:0.631276):0.558628):1.23411):0.60555,(15:1.693826,(((16:0.000001,17:0.000001):0.357013,18:0.196503):0.431116,19:0.530085):0.912596):0.294103):0.237484,20:1.191938):0.884683):0.802151):0.304677):0.225375);
 904: 2 -27984.10825 -27186.28065 (0:0.360228,(1:0.280857,((2:0.281905,((6:0.739367,7:1.019850):0.379587,((((8:0.000001,9:0.000001):0.441408,10:0.553537):0.576098,11:0.539160):1.17715,((12:0.000001,13:0.000001):0.970281,((((((((14:3.213135,(((((((36:0.178372,37:0.383226):0.157584,38:0.000002):1.44017,39:1.768316):0.775863,(41:0.278052,(42:0.071664,43:0.064458):0.143486):0.728835):2.1869,40:1.055047):2.50455,((44:1.076291,(45:1.525498,46:2.961488):0.990103):1.78513,(47:2.465900,48:1.071811):0.634938):3.3312):0.689871,52:2.198460):0.818887):0.268566,((49:0.006233,50:0.000001):0.194718,51:0.094163):3.0454):0.583723,(21:0.770374,22:1.527925):1.4193):0.512625,35:5.220814):0.402305,((((24:0.182185,25:0.103030):0.509569,26:0.115563):0.0576721,27:0.446310):0.490098,((28:1.599444,(((30:0.314736,(31:0.331529,32:1.877168):0.369515):0.880337,33:0.310006):0.324214,34:0.384772):0.938771):0.160623,29:1.548832):0.0544819):1.05704):0.191931,23:1.826385):1.36587,((((16:0.000001,17:0.000001):0.247865,18:0.158833):0.4247,19:0.596525):0.830431,20:1.456430):0.552912):0.251678,15:1.180961):1.2086):0.355582):0.335442):0.245941):0.167738,(4:0.432105,5:0.793763):0.567989):0.0769689):0.112704,3:0.731793);
 905: 1 -28251.30615 -27173.80376 (0:0.250467,1:0.440394,((2:0.588986,3:0.704124):0.079731,((4:0.350034,5:1.021028):0.579616,((6:0.784483,7:1.102560):0.196019,((((8:0.000001,9:0.000001):0.628738,10:0.345835):0.652833,11:1.081086):0.799778,((12:0.000001,13:0.000001):1.41411,((((14:2.638326,23:0.903572):0.46785,((21:1.002707,22:2.494994):1.166,(((35:3.973003,(((((36:0.206719,37:0.337089):0.118348,38:0.000003):1.03326,39:1.429681):0.476325,(41:0.407812,(42:0.061136,43:0.072920):0.0594614):1.33895):2.81797,40:0.573935):1.23444):1.24505,((44:1.836882,(45:1.785213,46:3.239866):0.740969):1.16341,(47:2.292269,48:1.399081):0.560158):2.37602):0.426015,(((49:0.005644,50:0.000001):0.0401241,51:0.283457):3.03876,52:2.866137):0.602553):0.9731):0.491704):0.653921,(((((24:0.080568,25:0.086797):0.488978,26:0.303411):0.0727728,27:0.447004):0.580636,(28:2.543640,(((30:0.764885,31:0.599872):0.392428,(33:0.311567,34:0.609353):0.231196):0.290776,32:1.602912):0.834251):0.0502815):0.364476,29:0.797926):1.15512):1.13355,(15:1.570010,((((16:0.000001,17:0.000001):0.382647,18:0.253606):0.787524,19:0.475516):1.18467,20:1.154446):0.763666):0.247345):1.0726):0.726564):0.394028):0.199395):0.196486):0.178133);
 906: 3 -25222.95962 -27174.32337 (0:0.352397,(1:0.097424,((4:0.375298,5:1.116037):0.883794,((6:1.414506,(((8:0.000001,9:0.000001):0.672456,10:0.283055):0.642082,(11:1.169991,((12:0.000001,13:0.000001):1.14866,((((((((14:2.714851,(21:0.601751,22:0.837109):0.729923):0.39612,23:1.105414):0.588478,((((((36:0.250695,37:0.381721):0.0628299,38:0.007159):1.51374,39:1.012290):0.217791,(40:2.249596,(41:0.231421,(42:0.105890,43:0.000002):0.177158):1.25721):0.317817):1.60513,(((49:0.008928,50:0.000001):0.0654933,51:0.316601):3.29486,52:1.763967):1.97321):1.11567,((44:2.539372,(45:1.658860,46:3.116390):0.368834):1.66233,(47:3.066534,48:0.551751):0.702216):1.92924):1.73768):0.244048,35:4.716661):0.602838,20:0.802533):0.503593,(((16:0.000001,17:0.000001):0.455505,18:0.182047):0.735333,19:0.480101):0.945848):0.616542,15:1.381278):0.525442,((((((24:0.145520,25:0.090861):0.513933,26:0.240796):0.0908049,27:0.228282):0.581526,29:1.327753):0.345635,28:1.926389):0.0905334,((((30:0.590006,31:0.620654):0.536679,32:1.285526):0.341288,33:0.445659):0.26196,34:0.130196):0.607331):0.789682):1.67969):0.25682):0.474923):0.630064):0.115021,7:1.534695):0.280609):0.211372):0.113212,(2:0.470373,3:0.642338):0.0816224);
 907: 1 -27953.23197 -27163.29058 (0:0.384274,((1:0.290056,(4:0.426310,5:0.733919):0.667002):0.0265525,(((6:0.610151,7:1.165523):0.357821,(((8:0.000001,9:0.000001):0.608251,10:0.292933):0.483886,11:1.008368):0.637179):0.361196,((12:0.000001,13:0.000001):1.71408,(((((((14:3.717732,(((49:0.002952,50:0.000001):0.227577,51:0.134410):3.80988,52:1.671736):0.628406):0.804889,((44:1.271200,(45:1.527501,46:2.450077):0.430482):0.391294,(47:2.531124,48:1.524263):0.983181):1.80011):0.52833,(35:2.867377,((((36:0.183450,37:0.298731):0.0616488,38:0.074912):1.63161,(39:1.588843,(41:0.331422,(42:0.120505,43:0.014736):0.146314):1.42071):0.294471):1.24715,40:1.672952):1.88508):1.13709):1.23673,((21:0.993337,22:1.477971):1.3485,23:1.373093):0.671417):0.310358,((((((24:0.105718,25:0.130519):0.418219,26:0.212204):0.112275,27:0.316591):0.282153,29:1.685352):0.268928,28:1.739421):0.582292,((30:0.771345,31:0.501969):0.526723,((32:1.749713,33:0.224633):0.166351,34:0.325521):0.131129):0.887845):1.07712):0.398718,15:1.974804):0.307902,((((16:0.000001,17:0.000001):0.440917,18:0.140668):0.505936,19:0.614866):1.1847,20:0.894019):0.335278):0.543906):0.408305):0.228934):0.0993066,(2:0.536504,3:0.795425):0.0755726);
 908: 1 -28300.99895 -27171.19343 (0:0.244617,(1:0.237416,((4:0.332271,5:0.769552):0.722141,((6:0.908033,7:0.946689):0.151769,((((8:0.000001,9:0.000001):0.466763,10:0.275843):0.38461,11:0.895949):0.501876,((12:0.000001,13:0.000001):0.807097,((((((14:5.201950,(((49:0.000002,50:0.000001):0.0794979,51:0.205042):3.77217,52:0.821382):1.44203):0.633625,((35:2.616880,((44:1.353946,(45:1.728034,46:3.004331):0.643019):0.557065,(47:1.971812,48:1.400635):1.37824):1.76385):0.85995,((((36:0.265974,37:0.324637):0.107524,38:0.025267):0.580313,40:2.839909):0.773786,(39:1.144098,(41:0.292067,(42:0.079809,43:0.049380):0.222256):1.50011):0.0662684):2.57217):0.827541):0.99946,((21:0.613261,22:2.181599):0.907447,23:1.785939):0.442706):0.143977,(((((24:0.225867,25:0.087734):0.379964,26:0.237122):0.10783,27:0.380520):0.648118,(28:1.775308,29:1.069662):0.317006):0.547168,(((30:0.624777,31:0.469497):0.368707,32:1.558278):0.456499,(33:0.696819,34:0.388733):0.111295):0.743874):0.932235):0.246758,(15:1.254018,(((16:0.000001,17:0.000001):0.302196,18:0.224072):0.453536,19:0.405949):1.34199):0.693052):0.0662441,20:1.278727):0.959108):1.04267):0.341122):0.352033):0.106991):0.0998097,(2:0.418874,3:0.800072):0.115952);
 909: 2 -27493.01707 -27167.17128 (0:0.218665,((1:0.235934,(4:0.384119,5:1.120923):0.649034):0.139877,(2:0.346061,((6:0.980375,7:1.182691):0.426199,((((8:0.000001,9:0.000001):0.508987,10:0.481294):0.673742,11:1.181152):0.453092,((12:0.000001,13:0.000001):1.2686,(((((((14:3.516034,((35:3.100186,(((((36:0.319269,37:0.328722):0.123598,38:0.050081):1.52341,39:1.328568):0.826249,(41:0.237176,(42:0.066013,43:0.074231):0.207238):1.41911):1.69087,40:1.187652):1.24957):0.982419,(((49:0.000002,50:0.000001):0.0708843,51:0.291118):2.95928,52:2.787297):0.309252):0.235681):0.626889,((44:1.577665,(45:2.011239,46:2.775934):0.551142):0.679472,(47:2.359204,48:1.433989):0.386266):2.06695):0.992499,(21:0.800215,22:1.918511):1.22161):0.507929,23:0.910277):1.14586,(((((24:0.143893,25:0.076852):0.343392,(26:0.183488,27:0.440074):0.112726):0.58865,29:1.526461):0.183001,28:1.731654):0.397962,((((30:0.482020,31:0.688905):0.637139,32:1.739597):0.324168,33:0.217729):0.406328,34:0.422439):0.807136):1.42701):0.324292,15:1.580651):0.461719,((((16:0.000001,17:0.000001):0.372316,18:0.227090):0.44691,19:0.557273):0.893646,20:0.988642):0.573472):0.743813):0.68912):0.473182):0.198551):0.289156):0.16354,3:0.885401);
 910: 1 -27429.97132 -27165.92803 (0:0.564143,(1:0.222534,((4:0.346496,5:0.979388):0.648604,((6:1.145631,7:1.415872):0.0871923,((((8:0.000001,9:0.000001):0.751492,10:0.433786):0.898738,11:1.218687):0.431409,((12:0.000001,13:0.000001):0.917384,((((((14:3.695747,(((35:3.764880,((((36:0.275593,37:0.313686):0.113739,38:0.023819):1.25991,(39:1.508304,(41:0.364713,(42:0.149397,43:0.066154):0.141372):1.99839):0.447125):1.12521,40:2.332740):1.3625):0.854331,((44:1.921962,(45:1.425320,46:2.823650):0.484188):0.979881,(47:2.148587,48:1.590761):0.973515):1.55283):1.41513,52:2.679659):0.859655):0.115618,((49:0.002905,50:0.000001):0.230342,51:0.126996):2.47603):1.04345,(21:0.232368,22:1.735012):0.735275):0.934996,23:1.419869):1.50346,(15:1.665085,((((((24:0.190884,25:0.060004):0.594457,27:0.361928):0.165093,26:0.152476):0.598891,28:1.891427):0.216842,29:0.982227):0.775329,(((30:0.599413,31:0.504989):0.731248,(32:1.590870,33:0.397043):0.184224):0.296385,34:0.313038):0.809473):2.08857):0.320975):0.378378,((((16:0.000001,17:0.000001):0.408479,18:0.341274):0.760539,19:0.772617):1.01006,20:1.328473):0.283483):0.856987):0.367085):0.458519):0.253176):0.276463):0.0915701,(2:0.533377,3:0.924533):0.204522);
 911: 3 -25906.85075 -27168.1171 (0:0.320520,((1:0.163745,((4:0.575248,5:0.712522):0.624335,((6:1.252791,7:1.151727):0.353375,((((8:0.000001,9:0.000001):0.699507,10:0.180783):0.881105,11:1.474267):0.615636,((12:0.000001,13:0.000001):1.09197,((((((14:3.811908,(((49:0.009358,50:0.000001):0.252074,51:0.056931):3.80371,52:1.306741):1.74343):0.419177,((35:3.771065,(((36:0.241184,37:0.306156):0.112641,38:0.024845):1.28305,(39:1.323354,(40:3.398852,(41:0.432368,(42:0.116571,43:0.049152):0.070816):1.27606):0.360189):0.674922):2.94879):0.310365,(((44:1.303215,45:2.087034):0.677598,46:2.581233):0.545666,(47:2.147828,48:2.321183):0.550804):2.17935):0.277765):0.640384,((21:0.411315,22:1.592566):1.04052,23:1.058395):0.884263):0.412069,(((((24:0.172889,25:0.060723):0.333083,26:0.125469):0.133169,27:0.325882):0.400457,(28:2.104623,29:1.345536):0.141508):0.342738,((30:0.520713,31:0.488450):0.733259,((32:2.023502,33:0.246709):0.197786,34:0.527274):0.207199):0.703924):1.32505):0.497387,20:0.991266):0.0798187,(15:1.826717,(((16:0.000001,17:0.000001):0.481201,18:0.263110):0.463132,19:0.572255):0.685849):0.201237):0.809747):0.583246):0.280846):0.124604):0.342554):0.212391,2:0.538480):0.0669267,3:0.885372);
 912: 1 -26051.10903 -27169.90391 (0:0.372695,(1:0.172145,((4:0.391512,5:0.799232):0.320325,((6:0.984116,7:0.832159):0.406266,((((8:0.000001,9:0.000001):0.712874,10:0.212448):0.873028,11:0.996376):0.230103,((12:0.000001,13:0.000001):1.17867,(((((((14:2.542448,(35:5.136509,((((36:0.296644,37:0.308996):0.0258803,38:0.067567):1.416,(39:1.083620,(41:0.197794,(42:0.056494,43:0.096647):0.249105):1.91245):0.33584):2.00473,(40:1.317288,(((49:0.003294,50:0.000001):0.0616324,51:0.218354):4.25311,52:1.702698):1.1469):0.499703):1.34145):1.1992):0.652174,((44:1.303131,(45:1.578600,46:2.797256):0.754682):1.27386,(47:2.503672,48:0.958503):0.505501):1.43):0.427573,(21:1.743033,22:0.216218):0.950926):0.560753,23:0.681041):1.30949,(((((24:0.117739,25:0.049203):0.560362,26:0.221105):0.0642829,27:0.440869):0.315308,(28:2.087250,29:1.952622):0.175626):0.528449,(((30:1.077020,31:0.256131):0.56941,32:1.811329):0.358183,(33:0.436556,34:0.385743):0.27076):0.425731):1.00726):0.370547,(15:1.367211,(((16:0.000001,17:0.000001):0.473997,18:0.136864):0.801254,19:0.419949):1.05176):0.577338):0.431936,20:1.060319):1.35824):0.447232):0.451043):0.143527):0.197704):0.0984236,(2:0.590354,3:0.825338):0.128346);
 913: 1 -27670.7625 -27163.31113 (0:0.442523,((1:0.258474,(4:0.398773,5:0.810223):0.685324):0.0453417,(((6:0.681699,7:1.354345):0.363756,(((8:0.000001,9:0.000001):0.706788,10:0.279228):0.476723,11:1.319056):0.905756):0.0397551,((12:0.000001,13:0.000001):1.82371,(((((14:2.387529,(((((((36:0.308739,37:0.343096):0.10649,38:0.033187):1.69309,39:2.019471):0.932341,(41:0.281115,(42:0.086538,43:0.062026):0.23118):0.588376):2.43893,40:1.730202):2.61912,((44:1.184991,(45:1.614298,46:2.654278):0.61976):0.949487,(47:1.782137,48:1.767440):0.303248):2.01249):0.750333,(((49:0.009043,50:0.000001):0.0715615,51:0.226746):4.27521,52:2.119806):1.60963):0.934971):0.911035,(((21:0.635787,22:1.471947):1.39765,23:1.480517):0.330003,35:4.015639):0.421766):0.890392,((((((24:0.276383,25:0.096477):0.39148,27:0.407845):0.150136,26:0.000002):0.665161,28:1.392381):0.0964935,29:1.329900):0.459476,(((30:0.803322,31:0.515502):0.38364,32:1.313137):0.256208,(33:0.342801,34:0.596846):0.450734):0.337947):1.29753):0.228994,20:1.097440):0.391331,(15:1.442335,(((16:0.000001,17:0.000001):0.271658,18:0.266160):0.189269,19:0.625445):1.57533):0.455018):0.824036):0.436607):0.361144):0.113624,(2:0.575966,3:0.933123):0.161294);
 914: 3 -25929.10517 -27166.74169 (0:0.368663,(1:0.225760,(((4:0.541969,(5:0.644188,(((8:0.000001,9:0.000001):0.295148,10:0.628665):0.694152,11:1.408448):0.712724):0.432918):0.357797,((12:0.000001,13:0.000002):1.36612,(((((14:4.332367,(35:3.005200,(((((((36:0.213932,37:0.353854):0.133727,38:0.000003):1.4359,39:1.218876):0.360393,(41:0.114407,(42:0.096247,43:0.061752):0.333984):2.16706):1.41319,40:1.659139):1.64622,(((49:0.002863,50:0.000001):0.0571679,51:0.238392):4.41038,52:2.449731):0.734395):1.11471,(((44:1.909742,(45:1.201489,46:4.242183):0.825787):1.06988,47:2.228575):0.62514,48:1.639893):2.52048):0.417137):0.483015):0.829278,((21:0.303904,22:1.323412):2.25536,23:1.290695):0.788804):0.315161,(((((24:0.190776,25:0.137367):0.41001,26:0.184064):0.100183,27:0.306194):0.457717,(28:1.987379,29:0.875548):0.380325):0.253993,((((30:0.553651,31:0.485045):0.817459,33:0.123455):0.262869,34:0.332704):0.454823,32:1.723210):0.520631):1.31402):1.18094,(15:1.398797,(((16:0.000001,17:0.000001):0.380312,18:0.240571):0.456031,19:0.805757):1.10529):0.31799):0.140805,20:1.804811):0.301916):1.14539):0.161954,(6:1.484206,7:1.296308):0.550562):0.172812):0.100967,(2:0.387267,3:0.732324):0.152021);
 915: 1 -28248.43448 -27162.78058 (0:0.384018,(1:0.168232,((4:0.478044,5:1.346557):0.365029,((6:1.014698,7:1.117262):0.24524,((((8:0.000001,9:0.000001):0.427136,10:0.475986):0.642527,11:0.980577):1.10097,((12:0.000001,13:0.000001):0.784354,(((((((((14:3.521044,(((49:0.000002,50:0.000001):0.06029,51:0.264351):3.00251,52:1.061902):0.577163):0.932636,(((((36:0.313927,37:0.343320):0.0827255,38:0.041725):1.40473,39:1.160262):0.497305,(41:0.295810,(42:0.097240,43:0.015292):0.234092):1.69817):1.44006,40:1.479202):2.38641):0.913814,35:4.159192):1.27463,(((44:1.741880,45:1.537264):0.812143,46:2.351131):0.446834,(47:2.256625,48:1.739261):1.26527):2.24461):1.84496,(21:0.252783,22:1.938230):1.31185):0.22538,(23:1.497767,(((((24:0.126506,25:0.089654):0.522204,26:0.124937):0.160787,27:0.338243):0.764009,(28:1.902327,29:0.869209):0.273036):0.349811,((30:0.899848,31:0.377593):0.447317,(32:1.645981,(33:0.416818,34:0.484867):0.207481):0.124844):0.57075):2.02152):0.0652074):0.946616,(((16:0.000001,17:0.000001):0.431204,18:0.209298):0.656026,19:0.280373):1.09275):0.165911,20:0.904903):0.538019,15:1.986129):0.499451):1.70291):0.0815361):0.266125):0.243821):0.108231,(2:0.312083,3:0.887014):0.257917);
 916: 2 -27044.2814 -27164.56258 (0:0.593652,(1:0.356398,((4:0.514388,5:1.074608):0.405827,(6:0.721003,7:1.109141):0.614627):0.308015):0.0650988,(2:0.383961,(3:0.380011,((((8:0.000001,9:0.000001):0.574813,10:0.443984):1.08907,11:0.627990):0.9316,((12:0.000001,13:0.000001):1.18297,((((((((14:3.292137,(((49:0.009418,50:0.000001):0.197213,51:0.136387):3.42688,52:2.191278):1.10757):0.813916,((((36:0.292720,37:0.335408):0.0584953,38:0.118394):1.38221,(39:1.237270,(41:0.238825,(42:0.070577,43:0.079209):0.232092):1.97903):0.417996):1.37084,40:1.869813):1.45361):0.467452,((44:1.471700,(45:1.336734,46:4.009849):0.631601):0.60293,(47:2.641284,48:1.558024):1.09217):2.05008):0.718782,35:2.383928):1.4075,((21:0.348597,22:1.706565):1.42179,23:1.006301):0.58238):0.36641,(((((24:0.227624,25:0.051055):0.592112,26:0.231969):0.0835978,27:0.528612):0.883346,(28:1.743540,29:1.461497):0.101134):0.221021,(((30:0.723091,31:0.444266):0.516923,32:1.685062):0.206806,(33:0.527412,34:0.487322):0.235811):0.846174):1.19446):0.616841,15:1.862253):0.172521,((((16:0.000001,17:0.000001):0.347682,18:0.241826):0.297856,19:0.837850):1.50383,20:0.778109):0.739497):0.642101):0.408462):0.525195):0.481303):0.151059);
 917: 2 -26494.60209 -27167.03815 (0:0.324312,(1:0.215880,((4:0.502012,5:0.574188):0.582072,((6:0.963516,7:1.161202):0.297604,((((8:0.000001,9:0.000001):0.593735,10:0.356207):0.939487,11:1.161470):0.488243,((12:0.000001,13:0.000001):0.976525,(((((((14:3.627419,(35:3.322001,(((((36:0.199423,37:0.325043):0.110932,38:0.022731):1.57551,39:1.497855):0.50852,(41:0.097640,(42:0.156471,43:0.000002):0.367644):1.36869):1.60308,40:1.099152):1.75902):0.591828):0.476488,52:2.437991):0.822964,((49:0.002828,50:0.000001):0.253738,51:0.091978):3.04618):0.726433,((21:1.213142,22:0.961033):0.292441,(23:1.139751,((44:1.429811,(45:2.088474,46:3.189630):0.519623):0.546341,(47:2.851604,48:0.742559):1.10192):3.1904):0.777066):1.1469):0.817357,((((((((24:0.152887,25:0.094396):0.466664,26:0.159639):0.128755,27:0.412956):1.03578,29:1.199468):0.244791,28:2.107383):0.711954,34:0.347840):0.166431,33:0.448186):0.0312905,((30:0.775649,31:0.284946):0.662294,32:1.409131):0.402118):1.88481):0.539616,(15:1.846003,(((16:0.000001,17:0.000001):0.375308,18:0.168915):0.738536,19:0.403588):0.59884):0.785108):0.136778,20:0.663685):1.21819):0.513712):0.790256):0.195178):0.0642609):0.130338,(2:0.521123,3:0.937465):0.153705);
 918: 2 -27211.55226 -27163.3203 (0:0.272134,((1:0.189393,((4:0.446695,5:1.106623):0.525555,(((6:1.114297,7:1.531767):0.0612717,(((8:0.000001,9:0.000001):0.909404,10:0.368517):0.757939,11:1.515784):0.960073):0.238931,((12:0.000001,13:0.000001):0.850025,((((((((14:4.445069,((49:0.000545,(50:0.000001,51:0.325895):0.00230448):2.88551,52:2.560379):0.918485):0.4728,((((36:0.232395,37:0.366552):0.181149,38:0.003776):1.10878,(39:1.036857,(41:0.277460,(42:0.099431,43:0.043638):0.291792):1.8619):0.563257):2.61376,40:0.903748):4.95961):0.305849,((44:1.096479,(45:1.917483,46:3.318593):0.789096):0.725347,(47:2.858969,48:1.163255):1.31164):2.73974):0.366476,35:3.002328):0.950573,(21:1.116521,22:1.647427):1.35204):0.643225,(23:1.539298,((((((((24:0.118416,25:0.055775):0.379701,26:0.204741):0.268373,27:0.334976):0.763352,(28:2.543820,29:1.355179):0.512585):0.711048,34:0.542902):0.296821,32:1.759437):0.135955,33:0.273225):0.669505,(30:0.807557,31:0.585037):0.339047):2.29052):0.918359):0.457511,20:0.976807):0.871592,(15:2.819616,(((16:0.000001,17:0.000001):0.638599,18:0.250540):0.357696,19:0.807123):1.04865):0.240311):0.775716):1.4596):0.2238):0.269815):0.137385,2:0.670237):0.159763,3:1.206466);
 919: 1 -26961.96631 -27170.18152 (0:0.260561,((1:0.249507,(((4:0.545535,5:1.006009):0.63316,(6:0.964626,7:0.926651):0.539896):2.87358e-06,(((((8:0.000001,9:0.000001):0.492442,10:0.386541):0.754673,11:0.693399):0.396224,(12:0.000001,13:0.000001):1.08465):0.58431,((14:3.370885,(((((16:0.000001,17:0.000001):0.262761,18:0.278604):0.852758,19:0.605658):1.95459,20:0.527468):0.249315,(((35:2.639182,((44:1.657664,(45:1.478566,46:2.505899):0.340997):0.433245,(47:2.415517,48:1.245776):1.9747):2.42394):0.895061,(((((36:0.309296,37:0.298123):0.132568,38:0.010352):1.31504,39:1.228751):0.266414,(41:0.122192,(42:0.074038,43:0.066752):0.405883):1.8035):0.873867,40:1.518309):1.28164):0.340328,(((49:0.000002,50:0.000001):0.184054,51:0.082460):4.65331,52:1.270767):1.82774):1.70163):0.341262):0.583934,((15:1.502300,((((24:0.139792,25:0.095185):0.379866,(26:0.192802,27:0.448584):0.159834):0.346948,(28:2.110507,29:1.233561):0.141709):0.322797,((((30:0.714991,31:0.645545):0.417477,32:1.500089):0.282671,33:0.346289):0.0569302,34:0.296518):0.940492):1.40776):0.198964,((21:0.744715,23:1.762075):0.512877,22:1.197231):1.42287):0.167116):1.07616):0.491275):0.15518):0.132806,2:0.419835):0.0805019,3:0.737753);
 920: 1 -27346.2423 -27163.3203 (0:0.204786,((1:0.091358,(((4:0.386653,5:1.178263):0.370079,(((8:0.000001,9:0.000001):0.265829,10:0.520198):0.808535,11:1.307385):0.758475):0.139984,((6:1.128295,7:1.555632):0.423655,((12:0.000001,13:0.000001):1.39485,((((((((14:0.997691,(((((((36:0.289463,37:0.281127):0.129767,38:0.012401):1.63243,(41:0.379985,(42:0.037446,43:0.071580):0.200203):2.1421):0.414603,39:1.521740):1.85698,40:1.529143):3.83235,52:2.193405):0.597023,((49:0.000002,50:0.000001):0.0144583,51:0.296171):3.64143):1.3439):2.20832,(21:0.866374,22:0.803421):1.05558):0.106681,((44:1.388935,(45:1.167831,46:2.652193):0.295417):1.58417,(47:3.001278,48:1.614421):0.537787):1.96829):0.320302,35:4.204256):0.494005,23:1.436871):0.231529,(((((((24:0.120976,25:0.000002):0.580498,26:0.110869):0.161992,27:0.310480):0.514083,(28:1.674866,29:1.005692):0.655004):0.540533,32:1.452334):0.444972,(33:0.422883,34:0.454737):0.321932):0.43061,(30:0.761315,31:0.408967):0.299461):2.13282):1.4099,20:0.879331):0.770656,(15:2.052241,(((16:0.000001,17:0.000001):0.444049,18:0.384612):0.681113,19:0.739662):0.577055):0.246769):0.738294):0.950108):0.188649):0.123723):0.130817,2:0.458229):0.159967,3:0.956453);
 921: 2 -26468.63163 -27162.96597 (0:0.269397,((1:0.226499,(4:0.316958,5:1.153418):0.812619):0.19059,(2:0.413659,(((6:0.821416,7:1.663934):0.485489,(((8:0.000001,9:0.000001):0.294199,10:0.351532):0.813235,11:0.842355):1.0144):0.117075,((12:0.000001,13:0.000001):1.55429,(((((((14:3.488859,((44:1.611535,(45:1.774701,46:2.765404):0.412448):0.828606,(47:2.576570,48:0.899203):0.892018):1.2437):0.544779,(((((36:0.271819,37:0.340082):0.130146,38:0.019776):1.24443,(39:1.411244,(41:0.316421,(42:0.110337,43:0.049447):0.203358):1.98124):0.321344):1.35066,40:1.610090):1.49312,(((49:0.000002,50:0.000001):0.0335367,51:0.320918):3.21634,52:1.367304):1.16992):1.0901):0.698138,35:2.171960):1.70539,((21:0.837720,22:0.837486):1.12865,23:0.939046):0.609939):0.686762,((((((24:0.214073,25:0.037630):0.520813,26:0.118415):0.160701,27:0.231235):0.40885,29:1.416549):0.513552,((((30:0.672481,31:0.217949):0.482957,32:1.289555):0.305576,33:0.344028):0.167482,34:0.507490):0.76997):2.89188e-06,28:1.679537):1.42868):0.380384,15:1.866958):0.39692,((((16:0.000001,17:0.000001):0.296872,18:0.171811):0.360836,19:0.627986):1.43666,20:0.743297):0.321356):0.396107):0.863131):0.204821):0.177416):0.11948,3:0.780175);
 922: 1 -26132.97174 -27168.14727 (0:0.251141,(1:0.248623,((4:0.569846,5:1.009541):0.613198,(6:1.292516,7:0.825903):0.274728):0.177851):0.174985,((2:0.312630,((((8:0.000001,9:0.000001):0.58181,10:0.253481):1.00512,11:0.727795):1.11668,((12:0.000001,13:0.000001):1.45947,(((14:2.456267,(35:3.816444,(((((((36:0.284110,37:0.333981):0.0582144,38:0.062355):1.50269,39:1.417648):0.468119,(41:0.221998,(42:0.096669,43:0.052010):0.222686):1.30656):1.16991,40:2.203814):1.35595,(((49:0.003043,50:0.000001):0.214927,51:0.096351):3.22549,52:1.626230):1.59265):0.189072,((44:2.474377,(45:1.422023,46:3.972436):0.78843):1.60842,(47:2.416334,48:1.497420):0.292557):3.09862):1.35931):0.829017):0.573129,(((21:0.914809,22:1.284827):1.21848,23:1.588468):0.799319,((((((24:0.155454,25:0.038604):0.48893,26:0.139027):0.138116,27:0.260592):0.572774,28:2.119255):0.173513,(29:1.221994,32:1.878210):0.289768):0.0886025,((30:0.648604,31:0.552596):0.5711,(33:0.436468,34:0.509157):0.389814):0.366343):1.72599):2.53865e-06):1.42181,(15:1.225916,((((16:0.000001,17:0.000001):0.226214,18:0.286465):0.608974,19:0.523291):1.17187,20:0.864579):0.872735):0.152104):1.0601):0.493572):0.559499):0.256728,3:0.939172):0.140457);
 923: 2 -27741.50932 -27162.51553 (0:0.350136,(((1:0.226245,(6:1.095752,7:0.880025):0.474121):0.120666,(((((8:0.000001,9:0.000001):0.428894,10:0.401070):0.993294,11:0.892114):0.65324,(12:0.000001,13:0.000002):0.869045):0.564053,(((((14:2.203829,23:1.068585):0.529248,((21:1.127658,22:1.089714):0.896914,(((35:3.453249,((44:1.446676,(45:1.308849,46:3.007339):0.516165):0.959034,(47:2.193893,48:1.581367):0.855424):1.78053):0.669597,(((((36:0.237887,37:0.350400):0.0735168,38:0.048224):1.61904,39:1.090826):0.536746,(41:0.250834,(42:0.080410,43:0.046793):0.185608):1.56899):1.15911,40:1.173987):2.42899):1.16296,(((49:0.000002,50:0.000001):0.236753,51:0.054211):2.61543,52:3.322034):1.85375):0.274205):0.329763):0.416407,((((((((24:0.159975,25:0.026476):0.46443,26:0.081716):0.215009,27:0.131164):0.602563,28:1.891711):0.185594,29:1.116265):0.465662,32:1.342847):0.492494,(33:0.310573,34:0.537491):0.386927):0.453331,(30:0.703919,31:0.280985):0.0959364):1.79499):0.893984,20:0.900969):0.675333,(15:1.536425,(((16:0.000001,17:0.000001):0.292983,18:0.191119):0.578601,19:0.388614):1.28466):0.340475):0.806589):1.10202):0.10575,(4:0.365710,5:0.928748):0.59759):0.00094695,(2:0.552379,3:0.788742):0.131245);
 924: 1 -27364.19118 -27164.72726 (0:0.428672,(1:0.429045,((4:0.477068,5:0.841044):0.7548,((6:0.846292,7:1.063251):0.363744,((((8:0.000001,9:0.000001):0.559999,10:0.609678):0.721171,11:0.889193):0.619901,((12:0.000001,13:0.000001):1.17876,(((((14:4.404649,(((16:0.000001,17:0.000001):0.398168,18:0.238614):0.417897,19:0.585538):1.00419):0.168235,20:0.922618):0.306068,((35:3.124673,((44:1.134635,(45:1.647213,46:3.451075):0.34164):0.364986,(47:3.311965,48:0.669179):1.67915):1.87658):0.497539,(((((36:0.246798,37:0.329211):0.0913389,38:0.090509):1.13887,(39:1.402855,(41:0.126284,(42:0.107248,43:0.063481):0.392681):1.98252):0.483018):1.07239,40:1.407382):1.36836,(((49:0.000002,50:0.000001):0.211554,51:0.127107):3.47715,52:1.459355):1.4546):0.788275):1.6026):0.889651,((21:1.049797,22:1.124627):0.872644,23:1.101341):1.17705):0.101616,(15:2.324997,((((((24:0.168979,25:0.061742):0.401177,26:0.136528):0.116651,27:0.351889):0.785224,29:1.360711):0.272739,28:1.539967):0.538455,(((30:0.673479,31:0.424604):0.625847,32:1.798633):0.15588,(33:0.547929,34:0.494019):0.328):0.426645):1.94976):0.192999):0.488726):0.749962):0.4097):0.280963):0.164245):0.0744057,(2:0.516405,3:0.755803):0.12188);
 925: 1 -29475.42686 -27168.38981 (0:0.331834,((1:0.166869,(6:0.842822,7:1.127236):0.478936):0.0975099,((((8:0.000001,9:0.000001):0.369539,10:0.420829):1.09395,11:0.808481):0.512806,((12:0.000001,13:0.000001):0.715742,((((((14:3.467586,((((((36:0.314119,37:0.357086):0.0850061,38:0.000002):1.53983,39:1.445695):0.0555548,(41:0.230616,(42:0.082751,43:0.023939):0.189896):1.55296):2.21427,40:1.410957):0.592506,(((49:0.002830,50:0.000001):0.0516537,51:0.286420):3.03011,52:2.138514):2.08264):0.94817):1.04748,(35:3.404259,((44:2.317517,(45:1.308460,46:3.379752):0.612263):1.0505,(47:2.474671,48:1.441635):0.92883):1.01377):0.304339):1.5788,((21:1.019323,22:1.004949):1.13781,23:1.211219):0.425517):0.389154,(((((((24:0.113563,25:0.077308):0.404974,26:0.152182):0.126134,27:0.232217):0.706985,29:1.149028):0.0723642,28:2.399123):0.62083,(32:1.702847,(33:0.402164,34:0.411730):0.401476):0.16612):0.518288,(30:0.892765,31:0.128734):0.183871):1.69544):0.518011,20:0.884515):0.315251,(15:1.286125,(((16:0.000001,17:0.000001):0.319689,18:0.188424):0.666304,19:0.419201):1.39067):0.46695):1.24746):0.875021):0.565917):0.061562,(2:0.510075,(3:0.467260,(4:0.327380,5:1.147498):0.651656):0.156972):0.0310456);
 926: 1 -28300.73172 -27165.35372 (0:0.433576,1:0.327280,((2:0.358990,3:0.596471):0.123418,(((4:0.470452,5:0.744780):0.440625,((6:0.769785,7:0.822556):0.213528,(((8:0.000002,9:0.000002):0.590578,10:0.228152):0.525684,11:1.128468):0.844795):0.240177):0.0271567,((12:0.000001,13:0.000001):1.58166,((((14:4.375094,(((21:0.729064,22:1.227083):0.832664,23:1.885861):0.586882,(((35:3.107141,((((36:0.333819,37:0.294584):0.0304913,38:0.100836):1.22097,(39:1.007486,(41:0.263902,(42:0.078038,43:0.082920):0.248694):2.09994):0.384041):1.05344,40:2.152067):0.890129):1.00007,(((49:0.002775,50:0.000002):0.30619,51:0.030142):3.48532,52:2.436004):1.21383):0.386701,((44:1.504671,(45:2.053058,46:3.092929):0.521641):0.926719,(47:2.058901,48:1.151562):1.14176):1.55817):1.0482):0.397097):0.424753,((((((((24:0.177633,25:0.094062):0.64411,26:0.209194):0.145666,27:0.380043):0.473899,28:2.255734):0.142999,29:1.492076):0.938508,32:1.329379):0.212527,(33:0.634598,34:0.348667):0.266469):0.371848,(30:0.757193,31:0.442130):0.292334):1.75893):0.614459,20:0.388309):0.461781,(15:1.921425,(((16:0.000001,17:0.000001):0.439545,18:0.180910):0.466679,19:0.439130):0.910245):0.3077):0.760122):0.750567):0.195391):0.0757499);
 927: 3 -26722.52604 -27168.24184 (0:0.377833,(1:0.307881,((2:0.195030,((12:0.000001,13:0.000002):0.899394,((((14:2.886203,(((((24:0.138628,25:0.061529):0.365904,26:0.260024):0.102223,27:0.334613):0.249957,(28:1.651041,29:1.705166):0.381683):0.509402,((30:0.656334,31:0.501994):0.703264,((32:2.228698,33:0.473351):0.178842,34:0.485050):0.294115):0.42739):1.36193):0.495503,(((21:0.807214,22:1.660460):1.66627,23:1.276884):0.555737,(35:4.271035,((((((((36:0.227837,37:0.360785):0.0516786,38:0.122749):2.05166,39:1.172471):0.408917,(41:0.260116,(42:0.156744,43:0.000003):0.323034):1.70594):0.865582,40:2.190255):2.04758,52:2.872648):0.871672,((44:1.345994,(45:2.022645,46:3.098122):0.301967):0.520298,(47:2.465931,48:1.189492):1.13885):1.67334):0.64174,((49:0.002888,50:0.000001):0.0787615,51:0.241576):3.66841):0.72327):0.00692667):0.417781):1.97078,15:2.021819):0.00172115,((((16:0.000001,17:0.000001):0.529504,18:0.198489):0.41731,19:0.672027):0.974604,20:1.237080):0.527094):0.407186):1.61828):0.237722,((4:0.503599,(5:0.654015,(((8:0.000001,9:0.000001):0.393907,10:0.543836):0.363578,11:1.157354):1.03557):0.307852):0.512109,(6:0.693486,7:1.178725):0.68826):0.149859):0.180387):0.0837255,3:0.750603);
 928: 2 -25769.99154 -27163.83121 (0:0.382858,(1:0.232650,((4:0.442355,5:0.983610):0.512263,((6:0.883035,7:1.488468):0.13613,((((8:0.000001,9:0.000001):0.482782,10:0.409857):0.903688,11:1.134909):0.60582,((12:0.000001,13:0.000001):1.23474,(((((14:3.081502,(((((((24:0.183139,25:0.075388):0.724677,27:0.427258):0.133175,26:0.144746):0.448235,(28:1.916779,29:1.073150):0.442362):0.944706,32:1.234171):0.716099,(33:0.628985,34:0.507218):0.270164):0.309129,(30:0.903715,31:0.392077):0.347207):1.38847):0.382931,((((21:0.887123,22:1.503573):1.07327,23:1.419994):0.299501,(35:3.131000,(((44:1.896975,(45:1.288175,46:3.254526):1.03938):0.637988,47:2.414929):0.177279,48:1.735266):2.22368):0.352459):0.715026,((((((36:0.328228,37:0.285017):0.16756,38:0.006470):1.34347,39:1.360493):0.649056,(41:0.269110,(42:0.158374,43:0.018958):0.194712):1.30665):2.78131,40:1.063133):1.52058,(((49:0.006132,50:0.000001):0.08338,51:0.304676):5.17415,52:1.807577):1.26522):1.77152):0.618735):0.623633,20:0.813083):0.374435,(((16:0.000001,17:0.000001):0.357314,18:0.271353):0.274696,19:0.623754):1.77579):0.727156,15:1.471256):1.32067):0.812551):0.315158):0.328419):0.303482):0.140297,(2:0.379252,3:0.583707):0.230932);
 929: 2 -25616.38605 -27160.09125 (0:0.470904,(1:0.316777,((4:0.419952,5:0.673359):0.529148,((6:1.075682,7:0.857060):0.263285,((((8:0.000001,9:0.000001):0.419327,10:0.296136):0.937412,11:0.741571):0.707616,((12:0.000001,13:0.000001):0.856185,((((((((14:2.645056,(((44:1.982021,45:1.467535):0.565219,46:2.095150):1.21041,(47:2.637454,48:1.841182):0.0386341):1.16919):0.476403,35:4.822275):0.40879,23:1.172811):0.588397,(21:1.322389,22:1.880976):0.632882):1.02951,((((((36:0.277780,37:0.330220):0.0723076,38:0.000002):1.71324,39:0.980505):0.361126,(41:0.135407,(42:0.061506,43:0.052570):0.27089):1.20064):1.73788,40:1.404850):2.99777,(((49:0.002802,50:0.000001):2.71374e-06,51:0.381949):1.84597,52:3.057529):0.655058):0.913628):0.0199923,((((24:0.212810,25:0.072849):0.410883,(26:0.153342,27:0.446492):0.0787109):0.667191,(28:2.011334,29:1.306175):0.217111):0.304217,((30:0.577178,31:0.510176):0.312861,((32:1.617404,33:0.202258):0.232345,34:0.805542):0.545071):0.277485):0.690095):0.638158,(15:1.516856,(((16:0.000001,17:0.000001):0.492319,18:0.114649):0.753124,19:0.466789):1.01864):0.979841):0.292348,20:1.225691):1.71399):0.904054):0.401815):0.280336):0.212906):0.0754432,(2:0.429742,3:0.675553):0.114762);
 930: 1 -26655.97712 -27168.22856 (0:0.356750,((1:0.163879,(6:1.324923,7:1.093611):0.650523):0.2262,(4:0.363663,5:0.933146):0.617453):0.0913475,((2:0.239255,((((8:0.000001,9:0.000001):0.518262,10:0.471113):0.981259,11:1.156671):0.525194,((12:0.000001,13:0.000001):1.03936,(((14:5.304587,((35:3.914252,((((36:0.357664,37:0.346816):0.163112,38:0.000135):1.2683,(39:1.526097,(41:0.495002,(42:0.109931,43:0.031087):0.0494652):1.5608):0.272163):1.19973,40:1.835967):1.04105):1.15259,(((49:0.000002,50:0.000001):0.250095,51:0.083199):2.99908,52:2.513491):0.962475):0.580522):0.796468,(((44:1.736882,45:2.209869):0.197668,46:3.542460):0.741463,(47:2.446856,48:1.911922):0.573788):5.05877):1.32753,((15:2.267102,((((16:0.000001,17:0.000001):0.226465,18:0.363044):0.27442,19:0.754971):1.06105,20:1.224832):0.506146):0.505388,(((21:0.941055,22:1.940147):1.63446,23:0.661366):0.975714,((((((24:0.196353,25:0.119508):0.444011,27:0.526840):0.169566,26:0.000002):0.546526,28:2.046761):0.715977,(((30:0.702738,31:0.543302):0.508245,32:1.822387):0.237399,(33:0.262168,34:0.868561):0.259604):0.918411):0.360432,29:1.478015):1.12996):0.659086):0.11309):0.245291):0.483293):0.809928):0.556944,3:0.929646):0.107223);
 931: 4 -29466.98485 -27163.04453 (0:0.519202,(1:0.285695,((4:0.633538,5:0.915817):0.591592,((6:1.099355,7:1.264405):0.0870101,((((8:0.000001,9:0.000001):0.773684,10:0.200408):0.982306,11:1.324156):0.567195,((12:0.000001,13:0.000001):1.17094,(((((((14:4.225621,(((49:0.002806,50:0.000001):0.0424845,51:0.372290):3.67884,52:2.104202):0.947877):0.68488,(35:4.157023,(((((36:0.317988,37:0.273778):0.0744676,38:0.107668):1.56873,39:1.273088):0.47892,(41:0.323736,(42:0.148739,43:0.000003):0.124477):1.18331):1.6792,40:1.326985):1.32745):0.81826):0.903218,((44:1.814031,(45:1.272086,46:3.733649):0.542609):0.666434,(47:2.616267,48:1.368915):1.11906):2.16932):0.7601,((21:0.781849,22:1.322199):1.13313,23:1.686608):0.545382):0.281155,((((((24:0.117819,25:0.075952):0.560477,27:0.543948):0.0953362,26:0.168534):0.639769,29:1.610019):0.0696234,28:2.538487):0.304779,((30:0.624169,31:0.470759):0.791015,((32:2.337686,33:0.354523):0.300429,34:0.272595):0.357508):0.538496):2.04101):0.631528,20:1.026354):0.377805,(15:2.365529,(((16:0.000001,17:0.000001):0.364736,18:0.250621):0.601469,19:0.409086):0.893602):0.177391):0.793259):0.892336):0.545754):0.187822):0.230754):0.0865892,(2:0.341159,3:0.720660):0.145049);
 932: 2 -26360.84344 -27166.98415 (0:0.349220,(1:0.331832,((4:0.520381,(5:0.583296,(((8:0.000001,9:0.000001):0.657791,10:0.303713):1.08984,11:1.191955):1.00579):0.707982):0.44314,((6:1.016445,7:1.129968):0.680275,((12:0.000001,13:0.000002):0.698448,(((((14:3.842134,((35:3.206764,((44:1.755878,(45:1.933277,46:3.656121):0.404255):0.546271,(47:2.142595,48:2.013637):1.07211):2.41619):0.361706,((((((36:0.253261,37:0.370397):0.163388,38:0.000002):1.47067,39:1.553365):0.714637,(41:0.202010,(42:0.127185,43:0.063983):0.204647):1.67015):2.72109,40:1.529492):1.56613,(((49:0.000002,50:0.000001):0.0539956,51:0.306631):6.28399,52:2.087819):1.5687):1.31988):1.49526):1.16983,((21:0.935626,22:1.458626):0.948656,23:2.408254):0.818168):2.01985e-06,((((((24:0.204852,25:0.135589):0.425942,26:0.230867):0.0949209,27:0.490123):0.315711,28:2.088794):0.202208,29:1.544127):0.296442,((30:0.582795,31:0.650402):0.733787,((32:2.284162,33:0.121971):0.138902,34:0.630324):0.303635):0.634224):1.77486):0.991156,15:2.088527):0.107856,((((16:0.000001,17:0.000001):0.278368,18:0.146158):0.324179,19:0.571554):0.940048,20:0.842876):1.27781):0.431725):1.37205):0.142254):0.222212):0.26379,(2:0.436264,3:0.826163):0.390484);
 933: 1 -27349.31905 -27167.06727 (0:0.530292,((1:0.261742,((4:0.469061,5:0.501794):0.535206,(6:0.956670,7:0.787833):0.352928):0.395771):0.0649465,2:0.588821):0.106876,((3:0.538717,((12:0.000001,13:0.000001):1.46611,((((((14:3.865939,(((((((36:0.257910,37:0.319256):0.124288,38:0.050504):1.67126,39:1.251488):0.350138,(41:0.346686,(42:0.050316,43:0.046386):0.0507972):1.30365):2.66649,40:0.402269):2.75838,(((44:1.594755,(45:1.598907,46:3.607672):0.612609):1.44878,47:2.158187):0.6547,48:0.744830):2.71294):0.324744,(((49:0.003023,50:0.000001):0.204866,51:0.106479):1.71034,52:2.290416):0.936033):0.748098):2.12882e-06,35:5.167592):0.753548,((21:1.132315,22:0.961594):0.876854,23:0.824927):0.838834):0.290479,(((((24:0.216761,25:0.087065):0.551158,26:0.189242):0.2067,27:0.362331):0.746925,28:2.479208):0.123583,(29:1.026932,((30:0.608479,31:0.339069):0.365959,((32:1.783298,33:0.282630):0.147894,34:0.539616):0.286603):0.819331):0.149884):1.49566):0.871374,15:1.543786):0.198179,((((16:0.000001,17:0.000001):0.153289,18:0.378811):0.923253,19:0.422097):1.53472,20:0.322424):0.897493):1.19894):0.640157):0.218387,(((8:0.000001,9:0.000001):0.493839,10:0.324125):0.849919,11:0.764910):1.18582):0.153739);
 934: 3 -27457.08867 -27168.0701 (0:0.243024,(1:0.226815,(4:0.229787,5:1.187484):0.794004):0.133263,((2:0.397421,(((6:1.008268,7:1.457141):0.322043,(((8:0.000001,9:0.000001):0.512297,10:0.392048):0.521465,11:1.378653):0.868337):0.0911993,((12:0.000001,13:0.000001):1.40431,(((((((((14:3.598223,(((49:0.000002,50:0.000001):0.0610553,51:0.274488):2.63989,52:1.533897):0.994564):0.820447,(35:1.980738,((((36:0.296871,37:0.399517):0.0997974,38:0.015467):1.02351,(39:1.098878,(41:0.276419,(42:0.081270,43:0.047921):0.242653):1.45601):0.442696):1.30405,40:1.958994):2.55702):0.692441):0.680212,((44:1.748259,(45:2.039495,46:3.591597):1.09029):0.692016,(47:2.339520,48:1.786655):0.302):1.97254):0.625301,(21:0.711833,22:1.562032):1.62816):0.332286,23:0.796660):0.552287,((((((24:0.177196,25:0.069372):0.551783,26:0.214940):0.196205,27:0.405511):0.773522,29:1.089480):0.19555,28:1.779181):0.237934,((((30:0.822379,31:0.475453):0.520058,32:1.630439):0.324563,33:0.365411):0.402779,34:0.340018):0.852809):1.31373):1.44026,15:1.142774):0.495717,(((16:0.000001,17:0.000001):0.330252,18:0.203030):0.290101,19:0.642259):1.1165):0.304999,20:1.362214):0.357026):1.12056):0.370763):0.333313,3:0.922429):0.128448);
 935: 1 -25954.14286 -27163.07433 (0:0.296245,((1:0.140647,((4:0.465359,5:1.068099):0.514984,(6:1.207606,7:1.040037):0.353682):0.161733):0.209475,2:0.524984):0.244656,(3:0.366597,((((8:0.000001,9:0.000001):0.289902,10:0.493185):1.16844,11:0.835254):0.714033,((12:0.000001,13:0.000001):0.596247,(((((((14:5.828882,(((((36:0.279885,37:0.338022):0.0875257,38:0.045673):1.04019,39:1.438934):0.274212,(41:0.411699,(42:0.097148,43:0.044839):0.149352):2.02957):1.65457,(40:2.408482,(((49:0.006471,50:0.000001):0.211718,51:0.134356):5.81714,52:1.045376):2.25388):0.443451):1.32184):0.508556,(((44:1.471808,45:1.793610):0.895802,46:3.033283):0.748436,(47:2.276957,48:1.337437):0.672003):1.1467):0.96431,35:2.648910):2.90446,((21:1.011808,22:1.546330):1.81714,23:2.293790):0.63453):2.72984e-06,(((((24:0.343707,25:0.099484):0.405365,27:0.394270):0.127954,26:0.109135):0.567821,(28:1.668480,29:1.027402):0.116319):0.249423,((30:0.814749,31:0.668453):0.649174,((32:2.322198,33:0.394690):0.136419,34:0.461705):0.300616):0.606437):0.847534):0.692654,15:1.596779):0.254726,((((16:0.000001,17:0.000001):0.27426,18:0.257604):0.825039,19:0.669781):1.69327,20:1.018292):0.790926):0.836934):0.810582):0.563195):0.55755);
 936: 2 -28192.42023 -27162.01096 (0:0.329011,(1:0.156367,((4:0.478078,5:0.856449):0.449149,((6:1.167062,7:0.897402):0.265363,((((8:0.000001,9:0.000001):0.384397,10:0.573711):0.529283,11:1.246715):0.762209,((12:0.000001,13:0.000001):1.02071,(((((((14:2.876197,(((((36:0.239921,37:0.346210):0.0532702,38:0.085066):1.28607,(39:1.290020,(41:0.148458,(42:0.116086,43:0.065422):0.314012):1.95172):0.61915):1.73339,40:1.146392):1.83425,(((49:0.002769,50:0.000001):0.00854569,51:0.360984):3.74879,52:2.138395):0.85401):0.996821):0.682978,35:4.313995):0.347646,(((44:1.957464,45:1.847315):0.574756,46:2.447242):0.715514,(47:2.575224,48:1.135256):0.625662):2.04344):0.908049,((21:1.138968,22:1.271776):0.739089,23:0.997932):0.891412):0.306263,(((((24:0.124858,25:0.072495):0.488232,26:0.221928):0.0672449,27:0.360819):0.719396,(28:1.901994,29:1.330812):0.189075):0.049155,((30:0.823467,31:0.458097):0.539092,(32:1.713512,(33:0.314952,34:0.738030):0.346619):0.205869):1.04108):1.58846):0.80429,(15:1.525611,(((16:0.000001,17:0.000001):0.519778,18:0.162167):0.637435,19:0.473822):1.12906):0.431804):0.292222,20:1.058848):1.12206):1.13259):0.272736):0.160871):0.399007):0.115607,(2:0.399806,3:0.866450):0.145402);
 937: 2 -25563.98933 -27161.62199 (0:0.337841,(1:0.233044,((4:0.457248,5:0.847829):0.543717,((6:0.984635,7:1.566583):0.767636,(((((8:0.000001,9:0.000001):0.599496,10:0.515885):0.551411,11:1.188795):0.406558,(12:0.000001,13:0.000001):1.47676):0.269289,((((((14:2.041829,(((((36:0.250849,37:0.284583):0.090066,38:0.067524):1.15777,(39:1.303767,(41:0.089524,(42:0.121993,43:0.042137):0.314425):1.31258):0.206307):1.6086,40:1.002693):1.30811,(((49:0.006161,50:0.000001):0.0912129,51:0.294305):3.65656,52:1.943990):1.02366):1.1046):1.43855,(35:3.702686,(((44:1.586167,(45:1.867973,46:3.016103):0.829138):0.984281,47:1.806811):0.698425,48:1.268551):0.966898):0.568446):0.829802,((21:1.006475,22:1.008499):0.759893,23:1.165696):0.579301):0.808741,(((((24:0.129505,25:0.052477):0.598073,27:0.403440):0.0943695,26:0.052404):0.6835,(28:2.241362,29:1.045410):0.218235):0.583924,((30:0.866323,31:0.459026):0.286444,(32:1.360575,(33:0.387985,34:0.702948):0.287369):0.215571):0.265631):1.17025):0.563687,((((16:0.000001,17:0.000001):0.487002,18:0.165272):0.553801,19:0.216606):1.09676,20:0.627757):0.305472):0.145674,15:1.821396):1.1039):0.169916):0.169342):0.0818977):0.0607063,(2:0.633664,3:0.701980):0.221168);
 938: 2 -27828.2002 -27162.51553 (0:0.400109,(1:0.426450,((4:0.629208,5:0.747402):0.440551,((6:1.005688,7:0.822741):0.405949,((((8:0.000001,9:0.000001):0.519222,10:0.375006):1.00991,11:0.866715):0.388033,((12:0.000001,13:0.000002):0.905833,((((((14:2.606936,(((35:3.679016,((44:1.877442,(45:1.116106,46:3.849150):0.417906):0.726609,(47:2.702104,48:1.050546):1.49289):2.27083):0.448816,(((((36:0.308318,37:0.312850):0.127962,38:0.028049):1.54615,39:1.120791):0.578145,(41:0.177620,(42:0.084892,43:0.039830):0.284906):1.2457):1.48208,40:1.121763):1.04371):0.56596,(((49:0.002758,50:0.000001):0.19797,51:0.130837):2.5177,52:2.570792):1.31101):0.145666):0.547811,(21:0.744506,22:1.811877):0.854455):0.0796087,23:1.879441):0.976747,(((((((24:0.115888,25:0.077153):0.535571,26:0.108737):0.150384,27:0.401777):0.532066,(28:2.120083,29:1.054010):0.1722):0.893871,32:1.372306):0.235994,(33:0.558710,34:0.276648):0.186489):0.38019,(30:0.829693,31:0.505215):0.190414):1.50647):0.331781,20:1.147473):0.0753089,(15:1.296036,(((16:0.000001,17:0.000001):0.255884,18:0.153848):0.503464,19:0.284665):0.982404):0.679277):0.774429):0.454918):0.745608):0.108314):0.196467):2.44246e-06,(2:0.405095,3:0.721945):0.12151);
 939: 1 -27746.17843 -27163.573 (0:0.270802,((1:0.169622,((((4:0.501986,5:0.925456):0.310671,(((8:0.000001,9:0.000001):0.623242,10:0.428033):0.717389,11:1.234012):0.761364):0.149732,(6:1.055061,7:0.818989):0.517734):0.121248,((12:0.000001,13:0.000001):1.01155,(((((((14:2.367352,(((((((36:0.311360,37:0.323141):0.0415536,38:0.103729):1.5537,39:1.308271):0.462785,(41:0.306293,(42:0.122266,43:0.046057):0.127893):2.13048):1.54229,40:1.516725):1.61576,52:2.110301):0.594688,((49:0.008581,50:0.000001):0.107007,51:0.210825):3.18951):0.995421):0.522847,(35:3.678228,((44:1.447121,(45:1.292715,46:2.583479):0.560815):1.03816,(47:2.247651,48:1.355784):0.320913):1.65255):0.52305):0.403755,(21:1.044401,22:0.783184):1.33102):0.646237,23:1.165419):0.401014,(((((24:0.168764,25:0.054915):0.564286,26:0.092253):0.0687628,27:0.332298):0.392514,(((30:0.511820,31:0.537894):0.492368,(33:0.492420,34:0.443676):0.22363):0.466596,32:1.219581):0.846356):0.393275,(28:1.966108,29:1.468543):0.617859):1.48466):0.967843,15:1.952675):0.234035,((((16:0.000001,17:0.000001):0.312702,18:0.236430):0.310007,19:0.624661):1.16155,20:1.042019):0.534317):1.18241):1.04104):0.217029):0.249852,2:0.319264):0.133142,3:0.708020);
 940: 1 -26188.56932 -27168.22856 (0:0.471471,((1:0.234999,(6:1.021575,7:1.400179):0.503282):0.10348,(4:0.399540,5:0.819165):0.758919):0.0369128,((2:0.194982,((((8:0.000001,9:0.000001):0.603235,10:0.378008):0.739704,11:1.266298):0.545807,((12:0.000001,13:0.000001):1.01519,((((((14:3.236031,(((((((36:0.341952,37:0.351465):0.0272337,38:0.063006):1.56671,39:1.360125):0.0611141,(41:0.254189,(42:0.107350,43:0.039463):0.228307):1.842):1.18465,40:1.326354):1.31496,52:2.402389):0.553716,((49:0.002925,50:0.000001):0.25968,51:0.056003):3.23464):0.389057):0.482589,(35:3.175722,((44:2.198478,(45:0.997401,46:3.896797):0.569988):1.4098,(47:2.910786,48:1.315955):0.872353):0.440302):0.90483):1.2627,((21:0.823941,22:1.215735):1.20525,23:1.327584):0.505632):0.205233,(((((24:0.129743,25:0.133449):0.482613,27:0.588829):0.0473435,26:0.126881):0.410952,(28:1.802644,29:1.546420):0.254631):0.657874,(((30:0.691294,31:0.484113):0.318385,32:1.529067):0.301366,(33:0.562385,34:0.431244):0.205945):0.74046):1.01678):0.44423,15:1.967627):0.257822,((((16:0.000001,17:0.000001):0.241963,18:0.237581):0.514866,19:0.533383):1.2633,20:0.990279):0.637387):0.714717):0.283925):0.633667):0.299746,3:0.863564):0.0413445);
 941: 1 -26711.77317 -27165.66304 (0:0.185663,((1:0.313039,((4:0.330841,5:0.967714):0.657512,((6:0.943225,((((8:0.000001,9:0.000001):0.589257,10:0.295883):0.581142,11:0.908709):0.550439,((12:0.000001,13:0.000001):0.723632,(((((((14:3.312179,(((49:0.005875,50:0.000001):0.182902,51:0.112668):3.45573,52:1.645066):0.843181):0.180547,(((((36:0.240477,37:0.268862):0.0616634,38:0.057607):1.52197,39:1.027307):0.226101,(41:0.408969,(42:0.104577,43:0.014811):0.155101):1.96495):1.90663,40:1.897272):1.87396):0.601101,35:3.972957):0.287486,(((((24:0.285370,25:0.010190):0.38901,(26:0.214563,27:0.487867):0.0524885):0.692067,28:2.159704):0.0784362,29:1.255262):0.279894,(((30:0.468742,31:0.361277):0.421126,32:1.587323):0.243186,(33:0.296077,34:0.578798):0.288083):0.63839):0.86926):0.738763,(((21:0.582127,22:1.766511):0.437545,23:1.675284):0.444769,((44:1.503558,(45:1.558287,46:3.469262):0.350065):1.02393,(47:2.803286,48:1.548470):0.48389):3.28096):0.484077):1.20675,(15:1.794712,(((16:0.000001,17:0.000001):0.385743,18:0.140764):0.59682,19:0.418049):0.948165):0.271397):0.140306,20:1.439592):0.72727):0.733128):0.358397):0.0913119,7:1.063858):0.311571):0.160229):0.128955,2:0.483638):0.0997791,3:0.792458);
 942: 2 -27440.52714 -27167.52176 (0:0.453786,(1:0.157403,(((4:0.449352,5:1.027049):0.479754,(6:1.122235,7:1.156565):0.698933):0.0629441,(((((8:0.000001,9:0.000001):0.597878,10:0.542310):0.919193,11:0.940183):0.468961,(12:0.000001,13:0.000001):1.1447):0.604368,(((((14:2.536580,(35:3.961627,((((((36:0.320113,37:0.360272):0.0874599,38:0.000002):1.57933,39:1.614918):0.461271,(41:0.245373,(42:0.058682,43:0.081864):0.294624):1.61322):1.35944,40:1.951019):2.3482,(((((44:1.447253,45:1.917224):0.891282,(47:2.602139,48:1.252261):2.63176):1.47349,46:0.767306):2.50608,52:1.588050):0.927624,((49:0.008721,50:0.000001):2.11821e-06,51:0.262019):3.91136):0.349749):0.74512):1.40107):0.635468,((21:0.735340,22:1.325413):1.21552,23:1.458191):0.449015):1.1608,(((((24:0.166338,25:0.102452):0.540376,26:0.170253):0.10306,27:0.417679):0.790696,(28:2.136636,29:1.180999):0.11763):0.210868,(((30:0.690282,31:0.680705):0.511738,(33:0.368480,34:0.614366):0.220428):0.223797,32:1.692682):0.701991):1.37545):0.332283,15:1.353451):0.395934,((((16:0.000001,17:0.000001):0.331482,18:0.426498):0.670251,19:0.366044):1.06632,20:0.839686):0.349629):1.33078):0.524587):0.248463):0.159856,(2:0.449088,3:0.767508):0.185062);
 943: 1 -27995.70674 -27174.72246 (0:0.366019,(1:0.223328,((4:0.496138,5:1.035803):0.443436,((6:1.071320,7:1.390052):0.889931,((((8:0.000001,9:0.000001):0.578911,10:0.520875):0.505782,11:1.360732):0.906233,((12:0.000001,13:0.000001):1.54138,(((((((14:5.445248,(((49:0.000002,50:0.000001):0.174475,51:0.091556):5.03833,52:0.446483):1.68829):0.884063,((((36:0.227615,37:0.290377):0.137739,38:0.007813):1.22535,(39:1.301684,((41:0.517664,42:0.114920):0.0815249,43:0.000731):1.65765):0.521176):1.8222,40:1.538114):2.17253):0.704621,(((44:1.707146,45:1.727380):0.0887994,(47:2.299987,48:1.801120):1.72758):1.80618,46:1.312702):0.768377):1.09738,35:2.800671):1.66922,((21:0.510026,22:2.014192):1.56262,23:1.014103):0.80859):0.138108,(((((24:0.170711,25:0.095244):0.49523,26:0.148423):0.184837,27:0.421668):0.239856,(28:2.167320,29:1.137743):0.326505):0.483089,(((30:1.202076,31:0.259643):0.616028,32:2.136778):0.195263,(33:0.252204,34:0.714142):0.151374):0.482752):1.1775):0.946183,(15:3.084711,((((16:0.000001,17:0.000001):0.356667,18:0.216441):0.746072,19:0.489086):1.27969,20:0.919160):0.683582):0.192913):0.660622):1.256):0.335812):0.291648):0.202443):0.143882,(2:0.548864,3:0.650575):0.29782);
 944: 2 -27420.95633 -27161.7691 (0:0.320573,(1:0.307105,((4:0.491462,5:1.017919):0.483575,((6:1.137846,((((8:0.000001,9:0.000001):0.830839,10:0.193402):0.905842,11:1.050170):0.489544,((12:0.000001,13:0.000002):0.963806,((14:2.728280,((20:1.367310,((((((((((24:0.215982,25:0.050388):0.479234,26:0.146023):0.222007,27:0.266560):0.66452,28:1.481334):0.152729,29:0.886005):1.25352,32:0.977437):0.454951,33:0.197318):0.15764,34:0.475266):0.527479,30:0.390514):0.265207,31:0.263767):1.44292):0.620891,(((21:0.718955,22:1.391276):0.6327,23:2.028546):0.680107,(((35:3.550992,((44:1.632414,(45:0.955788,46:3.232405):0.962896):0.755708,(47:2.449440,48:1.386354):1.31888):2.63697):2.18175e-06,(((((36:0.314301,37:0.274531):0.112722,38:0.000003):1.54381,39:1.122865):0.749442,(41:0.217199,(42:0.082719,43:0.051537):0.355943):1.3582):1.68107,40:2.127383):1.22145):1.30168,(((49:0.002876,50:0.000001):0.208746,51:0.171654):3.24107,52:2.650688):0.864462):0.849615):0.635854):0.351068):0.361604,(15:1.276106,(((16:0.000001,17:0.000001):0.307114,18:0.317188):0.390144,19:0.501205):1.57768):0.475415):0.81661):0.585924):0.764895):0.108724,7:1.267967):0.446018):0.221463):0.148844,(2:0.328558,3:0.710755):0.129103);
 945: 1 -28960.22787 -27162.96597 (0:0.436092,(1:0.222857,(4:0.306788,5:0.971124):0.526835):0.0963156,((2:0.162088,(((6:0.712442,7:1.418742):0.440456,(((8:0.000001,9:0.000001):0.34698,10:0.538449):0.382861,11:1.218505):0.92012):0.194678,((12:0.000001,13:0.000001):1.70964,(((((14:2.299899,(((((((36:0.211739,37:0.337845):0.106984,38:0.032743):1.34553,(41:0.184424,(42:0.065366,43:0.049737):0.221193):1.65809):0.125304,39:1.044230):0.871486,40:1.587647):1.26038,(((49:0.005468,50:0.000001):0.0981661,51:0.225102):2.88668,52:1.487976):0.446371):0.895941,((44:1.167605,(45:1.159236,46:3.243982):0.99552):0.743258,(47:2.253073,48:1.138628):0.632517):1.90838):0.794785):0.47273,35:2.999665):0.355492,((21:0.540292,22:1.045976):1.01169,23:1.110115):0.551028):0.451254,((((((24:0.124530,25:0.091997):0.614215,26:0.113132):0.160478,27:0.450053):0.534996,29:1.468255):0.303971,28:1.844901):0.417596,((((30:0.635325,31:0.363578):0.587671,32:1.887914):0.353937,33:0.331169):0.33564,34:0.265333):0.781456):1.53948):0.30465,(15:1.524751,((((16:0.000001,17:0.000001):0.385123,18:0.202758):0.467891,19:0.400178):0.903086,20:0.805543):0.619813):0.104128):0.664226):0.890156):0.134354):0.113434,3:0.669378):0.115115);
 946: 2 -26682.5584 -27162.55679 (0:0.324917,((1:0.345423,((4:0.408505,5:0.842909):0.622406,((6:0.874321,7:1.101750):0.381296,((((8:0.000001,9:0.000001):0.530337,10:0.264174):0.703672,11:1.307834):1.08457,(((12:0.000001,13:0.000001):2.04355,((15:2.422302,(((16:0.000001,17:0.000001):0.405934,18:0.442710):0.345708,19:0.913529):1.0202):0.425245,20:1.613847):2.38464e-06):0.599574,((14:3.882313,((35:3.753210,((44:1.557278,(45:1.741976,46:3.873410):0.756389):1.0814,(47:2.224739,48:1.501570):0.614253):1.74397):0.667255,(((((36:0.216187,37:0.358907):0.168982,38:0.000003):1.23179,(39:1.451571,(41:0.185800,(42:0.096805,43:0.091455):0.27105):1.31308):0.422862):2.54976,40:1.182461):3.17693,(((49:0.000002,50:0.000001):0.0554091,51:0.263983):3.25196,52:2.477557):0.428902):0.482588):0.745342):1.04631,(((21:0.934607,22:1.852963):1.75261,23:0.520030):0.62734,(((((24:0.100830,25:0.122708):0.646446,26:0.237363):0.0991919,27:0.513886):0.799129,(28:2.283292,(((30:0.796881,31:0.489389):1.01337,(32:2.634153,33:0.275184):0.228044):0.145339,34:0.502986):0.942569):0.210678):0.617682,29:1.342313):1.18638):2.48587e-06):1.52899):0.943014):0.223637):0.324134):0.177516):0.0767392,2:0.488572):0.0619684,3:0.893850);
 947: 1 -24694.02838 -27168.33571 (0:0.361797,1:0.290878,((2:0.439738,3:1.016427):0.144579,((4:0.456192,5:0.824936):0.418508,((6:0.731277,7:1.146733):0.0802276,((((8:0.000001,9:0.000001):0.657019,10:0.371976):0.379737,11:0.902497):0.561665,((12:0.000001,13:0.000001):0.492378,((((14:4.544447,((((((36:0.299063,37:0.307063):0.0341423,38:0.074107):1.52052,39:1.487157):0.506214,(41:0.255183,(42:0.081070,43:0.100605):0.238984):1.19684):1.45383,40:2.129275):2.56885,52:1.626690):1.03858):0.618872,(((21:0.912341,22:1.716156):0.975461,(23:1.392641,((49:0.000002,50:0.000001):0.164516,51:0.169285):3.49284):1.52453):2.44002e-06,(35:2.874870,(((44:1.789875,45:1.566167):0.842046,46:2.289898):0.324954,(47:2.021636,48:1.907285):0.792405):1.77002):1.0801):0.473915):0.610335,((15:1.400310,(((16:0.000001,17:0.000001):0.408395,18:0.159825):0.55002,19:0.305057):0.669437):0.8329,(((((24:0.132967,25:0.038564):0.436224,26:0.248525):0.0682863,27:0.300498):0.444648,(28:1.788603,29:1.354648):0.329807):0.785162,((((30:0.608925,31:0.541279):0.430048,32:1.349377):0.390877,33:0.450324):0.341026,34:0.208394):0.420087):1.2854):0.259243):0.261616,20:0.603292):1.71054):0.985336):0.577354):0.304068):0.110211):0.0408306);
 948: 1 -25364.46447 -27163.45571 (0:0.437915,(1:0.261898,((4:0.445283,5:0.914141):0.397762,((6:0.907279,7:1.166873):0.138815,((((8:0.000001,9:0.000001):0.397136,10:0.367744):0.73482,11:0.942336):0.491743,((12:0.000001,13:0.000001):1.0346,((((((14:4.294700,(((49:0.002981,50:0.000001):0.201334,51:0.093502):3.62785,52:2.324203):1.2078):0.12035,((35:3.522177,(((((36:0.286501,37:0.338634):0.153818,38:0.021323):1.13799,(41:0.392995,(42:0.141427,43:0.042125):0.231769):2.01793):0.00496799,39:1.541245):1.27196,40:1.845401):0.948053):0.156562,((44:2.199784,(45:1.801476,46:2.702148):0.162314):0.461805,(47:2.475637,48:1.149970):1.1551):1.76814):1.07488):1.42025,((21:0.789143,22:1.452044):0.733763,23:1.192483):1.01085):0.805509,((((24:0.233120,25:0.076456):0.503689,27:0.410545):0.169978,26:0.049474):0.508824,(28:1.818524,(29:1.807996,((((30:0.492701,31:0.581937):0.608007,32:1.537505):0.248146,33:0.474159):0.236682,34:0.314100):1.01161):0.227971):0.489444):1.37221):0.3956,15:2.329649):0.213192,((((16:0.000001,17:0.000001):0.401752,18:0.361200):0.876879,19:0.264381):1.88121,20:0.392822):1.04137):1.26342):0.837484):0.691652):0.257516):0.295231):0.0822274,(2:0.405148,3:0.625319):0.107315);
 949: 1 -26563.58914 -27163.93273 (0:0.433399,(1:0.287094,(((4:0.447723,5:0.848491):0.403324,(6:0.810635,7:1.268445):0.608951):0.00387674,((((8:0.000001,9:0.000001):0.449809,10:0.514074):0.635837,11:1.258876):0.614088,((12:0.000001,13:0.000001):0.869404,((((14:2.142284,(((21:0.937739,22:1.122864):0.627506,23:1.435871):0.322841,(35:4.895535,(((((((36:0.236122,37:0.379205):0.0600325,38:0.076048):0.509304,(39:0.914960,(41:0.180990,(42:0.073228,43:0.070890):0.296317):1.78893):0.913039):2.60854,40:0.681208):1.77985,52:3.076462):0.627914,((44:1.379551,(45:1.738922,46:2.895655):0.52306):0.64058,(47:1.690548,48:1.399483):1.35937):1.46005):0.824446,((49:0.008901,50:0.000001):0.0993783,51:0.237192):2.41973):0.504534):0.287477):0.124522):0.377542,((((((24:0.157715,25:0.094281):0.504837,26:0.127452):0.207514,27:0.366387):0.939013,29:0.694779):0.289279,28:2.142733):0.106861,(((30:0.551703,31:0.865947):0.406319,33:0.235732):0.418056,(32:1.519290,34:0.112199):0.155825):0.538856):1.42624):0.607838,15:1.534505):0.1049,((((16:0.000001,17:0.000001):0.272956,18:0.182582):0.503454,19:0.094240):0.877391,20:0.760167):0.594576):0.774969):0.537085):0.245112):0.203803):0.0749739,(2:0.340870,3:0.650358):0.106551);
 950: 1 -28606.55165 -27164.96347 (0:0.304278,(1:0.363066,(((4:0.399511,5:1.134582):0.587649,((6:1.047399,7:1.120151):0.349773,(((8:0.000001,9:0.000001):0.63114,10:0.457140):0.45434,11:0.897088):0.950618):0.216154):0.0798777,((12:0.000001,13:0.000001):1.34329,((((14:4.929239,15:0.918215):1.06527,(((16:0.000001,17:0.000001):0.508522,18:0.138468):0.611519,19:0.447571):1.09176):0.248857,(((((21:0.732121,22:1.627036):1.13774,23:1.514604):0.264665,35:4.011102):0.124374,(((((((36:0.223141,37:0.260530):0.142446,38:0.000002):1.35133,39:1.956974):0.713816,(41:0.394416,(42:0.086818,43:0.086103):0.107945):1.26467):1.16867,40:1.610464):1.91216,(((49:0.006248,50:0.000001):0.101938,51:0.174360):4.19272,52:1.178697):1.25124):0.973404,((44:1.598040,(45:1.919047,46:3.130114):0.43647):0.544741,(47:3.048297,48:0.933068):1.30427):2.04394):1.85089):0.342865,(((((24:0.173602,25:0.048523):0.459813,26:0.220994):0.234625,27:0.402053):0.520762,(28:2.083710,29:0.787834):0.237536):0.605309,((30:0.700384,31:0.384386):0.752717,((32:2.076603,33:0.238510):0.346659,34:0.511344):0.288216):0.301226):1.28568):0.99374):0.0855863,20:0.970098):0.732667):1.29302):2.54501e-06):0.0530182,(2:0.531826,3:0.621378):0.0929629);
 951: 1 -27662.16641 -27166.99453 (0:0.444069,1:0.329524,((2:0.499238,((4:0.439043,5:1.123400):0.349347,((6:1.108163,7:1.706513):0.674893,((((8:0.000001,9:0.000001):0.285259,10:0.338372):0.499982,11:1.239217):0.913824,((12:0.000001,13:0.000002):1.4281,(((((((14:1.734428,(((((((36:0.299039,37:0.346110):0.0407588,38:0.066193):1.01034,39:1.281554):0.156486,(41:0.108804,(42:0.104293,43:0.005874):0.359659):1.91213):1.23669,40:1.632715):1.65466,(((49:0.002709,50:0.000001):0.191993,51:0.086073):3.38715,52:1.388835):0.862173):0.3166,((44:1.755747,(45:2.224932,46:3.606329):0.789952):0.754375,(47:1.248423,48:1.985978):1.06624):1.81984):0.738846):0.490721,35:3.783335):0.196607,((21:0.752441,22:1.355445):1.2445,23:0.558528):0.749413):0.887714,((((24:0.093552,25:0.140824):0.378917,(26:0.197286,27:0.339915):0.156324):0.553141,(28:1.612465,29:1.421513):0.255463):0.427391,((((30:0.487958,31:0.531507):0.829104,33:0.224544):0.150755,32:1.944780):0.126513,34:0.304998):0.578279):1.15057):0.406401,20:0.834599):0.542988,(((16:0.000001,17:0.000001):0.34568,18:0.192446):0.249278,19:0.557152):0.894948):0.238181,15:1.337040):0.692663):0.797029):0.150539):0.287188):0.0753941):0.0529575,3:0.833169):0.10251);
 952: 1 -27082.98995 -27162.68537 (0:0.229867,((1:0.205740,((4:0.479640,5:0.868430):0.322503,((6:0.860006,7:0.935681):0.241558,((((8:0.000001,9:0.000001):0.337839,10:0.383146):0.612037,11:0.482152):0.610782,((12:0.000001,13:0.000002):0.935784,(((((((14:2.346050,(21:1.097430,22:0.776883):0.597325):0.99893,23:1.462326):0.414118,(((((((36:0.246377,37:0.244427):0.094222,38:0.000002):1.3603,39:1.461557):0.172228,(41:0.153970,(42:0.118678,43:0.047181):0.271533):1.35356):1.51027,40:1.381351):1.53047,(((49:0.008492,50:0.000001):0.199721,51:0.104256):2.97873,52:2.084899):1.08488):0.418276,((44:2.105818,(45:1.698283,46:2.984231):0.500052):1.17671,(47:2.221893,48:1.150321):1.45444):1.44846):0.413206):0.0989434,35:4.736191):0.670252,(((((((24:0.168809,25:0.098661):0.541355,26:0.159505):0.180127,27:0.370443):0.58701,29:1.249117):0.257198,28:2.704144):0.468187,((32:1.593426,33:0.341640):0.384481,34:0.160228):0.29406):0.500045,(30:0.582678,31:0.593950):0.142002):1.78027):0.964772,20:0.364334):0.266494,(15:1.867995,(((16:0.000001,17:0.000001):0.348472,18:0.233487):0.669852,19:0.834139):0.542672):0.410982):1.83698):1.0391):0.469201):0.128587):0.265613):0.118852,2:0.411900):0.074858,3:0.588083);
 953: 1 -26882.13271 -27169.95439 (0:0.499643,(1:0.239821,(((4:0.491096,5:0.746714):0.529466,(6:0.989300,7:1.369066):0.570235):0.121351,(((((8:0.000001,9:0.000001):0.5532,10:0.302909):1.31482,11:1.146093):0.582152,(12:0.000001,13:0.000001):1.33846):0.340754,((((((((14:3.047139,(((49:0.000002,50:0.000001):0.145672,51:0.165699):3.97185,52:2.859985):0.498863):0.469199,((((36:0.226036,37:0.405019):0.203169,38:0.000003):1.28414,(39:1.347277,((41:0.415944,42:0.110058):0.12158,43:0.000003):1.64625):0.228581):1.76902,40:1.589525):1.81821):0.442787,35:3.253261):0.326368,((44:1.510050,(45:1.856729,46:2.779623):0.425074):1.73451,(47:1.621656,48:2.166760):0.194296):2.27306):0.681749,((21:0.809503,22:2.112960):1.22631,23:0.800768):0.826561):0.522499,((((((24:0.181941,25:0.123285):0.524684,27:0.536812):0.0922958,26:0.088238):0.849979,29:1.203032):0.220994,28:1.976828):2.23519e-06,(((30:0.628848,31:0.626936):0.578197,(32:1.328037,33:0.335891):0.0735021):0.337246,34:0.348239):0.748192):1.45202):0.923263,15:1.192898):0.146061,((((16:0.000001,17:0.000001):0.189963,18:0.200515):0.443184,19:0.437555):0.75142,20:1.214347):0.660786):0.727136):0.614035):0.149885):0.0796709,(2:0.303286,3:0.731696):0.118004);
 954: 1 -27225.22793 -27167.78447 (0:0.406278,(1:0.201968,(2:0.340342,((4:0.508072,5:0.926159):0.421575,((6:0.903685,7:1.131709):0.119242,((((8:0.000001,9:0.000001):0.532628,10:0.259640):0.653056,11:1.165774):0.7929,((12:0.000001,13:0.000001):0.659647,((((14:5.121663,(35:3.350816,(((((((36:0.282756,37:0.291490):0.0564634,38:0.088218):1.31127,39:1.178059):0.221944,(41:0.259779,(42:0.088465,43:0.027796):0.172403):1.69949):1.27435,40:1.530774):1.67265,(((49:0.000002,50:0.000001):0.173056,51:0.133961):3.78363,52:1.188043):1.41886):0.917981,((44:2.132518,(45:2.194184,46:2.736154):0.465061):0.967318,(47:2.239658,48:2.176411):0.197951):1.21661):0.587335):0.210031):0.923501,20:0.000002):0.674131,(((16:0.000001,17:0.000001):0.377176,18:0.298909):0.68913,19:0.351559):2.1529):0.593536,((15:1.233583,((((24:0.162502,25:0.083115):0.578177,(26:0.223007,27:0.336157):0.0732936):0.397547,(28:2.270703,29:1.565706):0.551907):0.235983,((30:0.821932,31:0.334159):0.422345,(32:1.487470,(33:0.465808,34:0.497199):0.248279):0.270292):0.440779):1.59097):0.502889,((21:0.867977,22:1.330926):1.01379,23:1.669089):0.745907):0.382738):1.15963):0.87434):0.313763):0.256379):0.201062):0.109697):0.087057,3:0.740237);
 955: 1 -26268.56427 -27165.23824 (0:0.268816,(1:0.217627,(4:0.133458,5:1.071774):0.723433):0.236475,(2:0.558939,(3:0.856054,((6:1.105701,7:1.661410):0.352685,((((8:0.000001,9:0.000001):0.643123,10:0.355740):0.804762,11:1.722097):0.982394,((12:0.000001,13:0.000002):1.46242,(((((14:2.923928,(35:3.290285,(((((((36:0.288392,37:0.317841):0.0775645,38:0.034680):1.33324,39:1.400870):0.360363,(41:0.247793,(42:0.036685,43:0.098112):0.263975):1.60124):1.57193,40:1.493483):0.7079,(((49:0.005782,50:0.000001):0.0674822,51:0.246523):5.08828,52:1.152927):4.04908):1.4446,(((44:1.519317,45:2.055712):0.443483,(47:2.203182,48:1.627469):1.45321):0.422214,46:2.639883):2.70535):0.030989):2.6022):0.434712,((21:0.875024,22:1.447700):2.3207,23:0.936788):0.795896):0.946741,(((((24:0.100938,25:0.108833):0.560219,26:0.124711):0.12408,27:0.408274):0.421008,(28:2.427507,29:1.372097):0.418723):0.500815,((30:0.696990,31:0.514747):0.68551,(32:2.263640,(33:0.516554,34:0.673668):0.223959):0.0378351):0.286122):1.35982):0.501862,((((16:0.000001,17:0.000001):0.300921,18:0.334037):0.250842,19:0.526694):1.03362,20:0.559621):0.527936):0.364213,15:2.091801):0.505788):0.998818):0.105682):0.385623):0.339867):0.364526);
 956: 2 -27331.91804 -27162.01683 (0:0.411568,(1:0.259698,((4:0.467629,5:0.864313):0.649157,((6:0.994238,7:1.331130):0.481546,((((8:0.000001,9:0.000001):0.486734,10:0.283838):0.787925,11:1.042758):0.449364,((12:0.000001,13:0.000001):0.941894,(((((((14:4.883660,((44:1.874857,(45:1.930532,46:2.474563):0.409252):0.67131,(47:2.096321,48:1.461211):0.55332):1.83802):0.350537,(((((((36:0.281038,37:0.356701):0.112671,38:0.049200):1.63132,39:1.226673):0.386555,(41:0.216117,(42:0.124562,43:0.040894):0.184401):1.72265):2.59121,40:0.926960):0.998032,52:4.255284):2.15212,((49:0.006064,50:0.000001):0.069373,51:0.208822):5.82365):0.693984):0.797638,35:3.256812):0.774561,((21:1.189345,22:1.031916):1.48035,23:2.300436):0.373926):0.324289,(((((((24:0.185952,25:0.085801):0.425049,26:0.158582):0.13609,27:0.348693):0.598033,(28:2.564602,29:1.054080):0.210105):0.715609,32:1.441062):0.349556,(33:0.507058,34:0.704070):0.227704):0.377025,(30:0.868250,31:0.317380):0.277031):1.17825):0.682635,20:0.636846):0.265347,(15:1.808754,(((16:0.000001,17:0.000001):0.344293,18:0.215450):0.510735,19:0.374739):0.77916):0.513426):1.44842):0.696799):0.690023):0.113373):0.182016):0.286585,(2:0.655891,3:0.649987):0.17103);
 957: 1 -24357.89495 -27165.05043 (0:0.352650,(((1:0.212539,(6:0.954012,7:1.210486):0.391011):0.100323,(4:0.329604,5:0.539929):0.637478):0.0687781,((((8:0.000002,9:0.000002):0.47267,10:0.263986):1.00812,11:1.016885):0.690656,((12:0.000001,13:0.000001):0.971458,((((((14:4.622011,(35:2.056787,((((36:0.297932,37:0.424074):0.0887526,38:0.080698):1.06009,(39:1.241774,(41:0.289263,(42:0.088170,43:0.054270):0.0639256):2.17616):0.32986):1.90392,40:1.633560):1.37904):0.435094):0.571932,(((44:1.117480,(45:1.308811,46:3.543603):1.07877):0.834331,(47:2.730974,48:2.104385):0.668865):2.10397,(((49:0.003213,50:0.000002):0.313829,51:0.028164):3.22195,52:2.537776):0.922192):0.239521):0.833168,((21:0.839808,22:1.354677):0.844468,23:1.744920):0.688444):0.85145,((((((((24:0.181553,25:0.005111):0.594664,26:0.139528):0.0819998,27:0.445964):0.379917,(28:2.378852,29:1.568266):0.521831):0.900733,32:1.628753):0.565917,33:0.426353):0.132676,34:0.287492):0.615606,(30:0.641138,31:0.528625):0.539748):1.80179):0.177554,20:0.610265):0.878389,(15:1.939439,(((16:0.000001,17:0.000001):0.320027,18:0.311735):0.29609,19:0.734105):1.28396):0.202912):0.40164):0.284707):0.467855):0.052525,(2:0.307420,3:0.766336):0.0960265);
 958: 1 -26618.23327 -27163.95108 (0:0.282981,(1:0.216635,((4:0.432530,5:0.974712):0.367246,((6:0.936028,7:0.859752):0.180769,((((8:0.000001,9:0.000001):0.56483,10:0.449890):0.805215,11:0.801306):0.811986,((12:0.000001,13:0.000001):0.538542,(((((((14:2.677825,52:2.499963):0.480697,((49:0.002999,50:0.000001):0.220328,51:0.073400):2.6364):0.945996,(21:0.916837,22:1.044778):0.689163):0.856171,((35:3.021925,(((44:1.896381,45:1.066917):0.493722,46:2.871134):0.977784,(47:2.196588,48:1.527093):1.12521):2.8825):0.29203,((((36:0.240556,37:0.246656):0.103112,38:0.017861):1.82189,(39:0.636798,(41:0.209874,(42:0.104698,43:0.097743):0.184045):2.10552):0.385781):1.35303,40:2.587031):1.10292):2.16351):0.432273,(23:2.293719,((((24:0.216724,25:0.050528):0.600937,27:0.379177):0.18179,26:0.090759):0.582358,((28:1.900059,29:1.325981):0.155636,((((30:0.511288,31:0.551675):0.574268,32:1.537689):0.303039,33:0.159896):0.241561,34:0.444429):1.16233):0.0241605):0.936517):0.266274):0.19254,(15:1.280707,(((16:0.000001,17:0.000001):0.544894,18:0.111261):0.690805,19:0.499919):1.10344):0.225564):0.330484,20:1.340915):1.27581):0.876751):0.591031):0.160899):0.258122):0.0493621,(2:0.437454,3:0.607497):0.139283);
 959: 2 -27986.71176 -27169.71003 (0:0.293892,(1:0.110201,(((4:0.562778,5:0.857613):0.265388,(((8:0.000001,9:0.000001):0.518643,10:0.538673):0.767881,(11:0.649907,((12:0.000001,13:0.000001):0.874409,((((((14:3.609570,(21:0.419761,22:1.299128):1.21305):0.642715,((35:4.325848,((44:1.881923,(45:1.262681,46:2.842260):0.640165):0.585988,(47:2.673567,48:1.463692):1.26409):2.08825):0.675098,(((((36:0.239324,37:0.255354):0.113865,38:0.000002):1.71394,(40:2.669538,(41:0.165393,(42:0.118723,43:0.017220):0.302812):1.29239):0.749221):0.239674,39:1.380293):2.09352,(((49:0.002896,50:0.000001):0.0413084,51:0.287447):4.31055,52:2.259765):0.97227):2.117):0.672506):0.466898,23:1.270211):1.44713,(((((24:0.222972,25:0.052148):0.57114,26:0.125380):0.116907,27:0.371714):0.496906,(28:2.555899,29:1.284957):0.384628):0.207163,((30:0.673125,31:0.475190):0.446973,((32:1.747468,33:0.446092):0.15438,34:0.360039):0.386716):0.928176):1.08424):0.266356,20:1.974035):0.292364,(15:2.138024,(((16:0.000001,17:0.000001):0.362425,18:0.231770):0.513868,19:0.822385):0.645406):0.688692):1.87214):1.12399):0.334301):1.0521):0.338772,(6:1.363048,7:1.348156):0.380655):0.259958):0.248778,(2:0.447350,3:0.757034):0.125694);
 960: 1 -28390.61844 -27164.70458 (0:0.317063,((1:0.206839,(6:0.910691,7:0.828178):0.580474):0.0884529,(4:0.216120,5:0.900865):0.757233):0.163985,((2:0.675861,((((8:0.000001,9:0.000001):0.43334,10:0.420436):0.995056,11:0.788666):0.503714,((12:0.000001,13:0.000001):1.29006,((((((14:5.094304,((((((36:0.277788,37:0.303028):0.133963,38:0.000003):1.53654,(39:1.499161,(41:0.254912,(42:0.076552,43:0.067979):0.226128):1.45239):0.912558):2.11165,40:1.086845):3.04767,52:2.294794):0.74249,(((44:1.090252,(45:1.750713,46:2.412241):0.678365):1.5329,(47:2.608041,48:1.472222):0.234815):2.44258,((49:0.002911,50:0.000001):0.248275,51:0.082098):3.6295):0.686901):1.20594):2.09301e-06,35:4.747498):0.883767,((((((24:0.135154,25:0.063027):0.450378,26:0.135465):0.100184,27:0.366207):0.539556,28:2.123926):0.115326,29:1.360345):0.0693359,((30:0.787204,31:0.287164):0.543689,((32:2.328736,33:0.163919):0.13357,34:0.637067):0.307069):0.726104):1.20456):2.10062e-06,((21:0.925881,22:1.527438):1.18811,23:1.144953):0.829639):0.832155,15:2.186302):0.162037,((((16:0.000001,17:0.000001):0.498249,18:0.413707):0.944388,19:0.412578):1.22001,20:0.797631):0.792411):1.08777):0.449211):0.441735):0.206219,3:0.955128):0.127159);
 961: 1 -28854.70114 -27163.36175 (0:0.278496,(1:0.320439,((4:0.490335,5:0.786784):0.609796,(6:1.128458,7:0.985153):0.504211):0.243847):0.111441,((2:0.371178,((((8:0.000001,9:0.000001):0.487921,10:0.349526):0.857652,11:0.658480):0.801388,((12:0.000001,13:0.000001):1.35219,((((((14:2.577399,(((((((36:0.314393,37:0.315840):0.111386,38:0.000003):1.58085,39:1.014667):0.293359,(41:0.307832,(42:0.075977,43:0.046601):0.134207):1.44807):1.626,40:1.609982):1.57915,((44:1.629061,(45:1.677685,46:2.369787):0.887835):1.10976,(47:2.699537,48:1.053148):0.39812):2.37703):0.147698,(((49:0.002646,50:0.000001):0.1987,51:0.094432):2.80834,52:1.832471):0.640915):0.491758):0.387844,35:5.029119):0.965501,((21:0.712040,22:1.146209):1.11861,23:0.783395):0.401358):0.534132,(((((24:0.246786,25:0.065238):0.708801,26:0.118331):0.136437,27:0.322617):0.551852,29:1.145750):0.0965684,(28:2.271104,((((30:0.546563,31:0.577039):0.418334,32:1.307314):0.264775,33:0.223021):0.386159,34:0.192971):0.768074):0.138625):1.31504):0.665849,15:1.855109):0.236489,((((16:0.000001,17:0.000001):0.190729,18:0.327368):0.530009,19:0.445317):1.67208,20:0.771476):0.51908):1.28439):0.398871):0.592105):0.187177,3:0.728059):0.174207);
 962: 3 -28620.75229 -27162.95747 (0:0.357251,(1:0.316876,((4:0.627355,5:0.681151):0.533355,((6:1.185838,7:1.154923):0.102849,((((8:0.000001,9:0.000001):0.790618,10:0.273661):0.924643,11:1.072262):0.581686,((12:0.000001,13:0.000002):1.13769,(((((14:2.539815,(35:4.872379,(((((((36:0.201849,37:0.309761):0.0402206,38:0.117758):1.44479,39:1.034366):0.498272,(41:0.255716,(42:0.069977,43:0.049417):0.215601):1.643):1.15705,40:1.604449):3.19771,(((49:0.002846,50:0.000001):0.225055,51:0.047100):5.15583,52:1.949496):0.693032):0.385459,((44:1.641947,(45:1.543105,46:2.344865):0.460884):0.576803,(47:2.479481,48:1.246858):1.0806):3.07705):0.357499):0.428611):0.634501,((21:0.878159,22:1.489936):0.900307,23:1.109060):0.676092):1.21045,((((((24:0.093973,25:0.058373):0.45109,26:0.098256):0.148708,27:0.428228):0.597267,29:1.259425):0.152264,28:1.665218):0.626016,((30:0.331196,31:0.590905):0.906602,((32:1.582055,33:0.482039):0.367611,34:0.349022):0.173102):0.509871):1.23287):0.238391,15:0.991803):0.14621,((((16:0.000001,17:0.000001):0.463509,18:0.216776):0.475954,19:0.381484):0.636272,20:1.091873):0.706308):0.720633):0.527711):0.489167):0.216293):0.310701):0.0899226,(2:0.465952,3:0.964800):0.155794);
 963: 3 -27796.04659 -27162.27805 (0:0.371283,(1:0.227852,((4:0.654501,5:0.903160):0.63599,((6:0.956923,7:0.857847):0.795971,((((8:0.000001,9:0.000001):0.516533,10:0.447954):1.06477,11:1.174606):0.460428,((12:0.000001,13:0.000002):0.481765,((((14:4.043140,((35:4.912870,((((((36:0.194200,37:0.286462):0.0962898,38:0.046368):1.78317,39:1.191146):0.554353,(41:0.321632,(42:0.123954,43:0.016892):0.173677):1.23367):1.44484,40:1.938715):2.81085,((44:1.909105,(45:2.390831,46:2.402716):0.621574):0.778671,(47:2.087294,48:1.541198):0.427767):1.45958):0.87917):0.361751,(((49:0.005957,50:0.000001):0.0275619,51:0.349091):3.02998,52:2.819405):0.540933):0.617688):0.392809,((21:1.061880,22:1.353322):0.679539,23:0.915379):0.615816):0.493943,(((((24:0.139828,25:0.081956):0.281967,26:0.208187):0.062022,27:0.442780):0.563682,28:2.055898):0.141688,(29:0.884772,((((30:0.606642,31:0.425313):0.791074,34:0.374199):0.216889,33:0.571287):0.36917,32:1.973912):0.577885):0.206955):1.81484):1.08162,(15:1.854205,((((16:0.000001,17:0.000001):0.313954,18:0.232580):0.363201,19:0.866490):0.667119,20:1.193476):0.523533):0.102353):1.04276):1.06514):0.664715):0.251486):0.188882):0.118214,(2:0.437794,3:0.825430):0.0585128);
 964: 1 -25078.94701 -27165.9682 (0:0.381587,1:0.292991,((2:0.450545,3:0.802783):0.154649,(((4:0.385124,5:1.001203):0.453759,((6:0.984984,7:1.154443):0.398854,(((8:0.000002,9:0.000002):0.586696,10:0.472104):0.993889,11:1.006054):0.990178):0.161477):0.0999439,((12:0.000001,13:0.000001):1.0506,((((((((14:2.765385,(35:3.824804,((44:1.644583,(45:1.324658,46:2.829545):0.317655):0.726793,(47:2.769093,48:1.174212):1.60622):1.67674):1.94792):2.05346e-06,(((((36:0.252326,37:0.371985):0.139562,38:0.060233):1.03406,(39:1.497722,(41:0.258502,(42:0.082366,43:0.100341):0.300029):1.84551):0.881803):2.42354,40:1.236012):3.58693,(((49:0.000002,50:0.000002):0.277856,51:0.119221):3.08039,52:3.109312):1.90029):1.10679):1.6472,22:1.677035):1.71357,21:1.051260):1.55041,23:2.013881):0.597864,(((((((24:0.225448,25:0.102192):0.660685,26:0.090316):0.29228,27:0.305528):0.48283,(28:2.298414,29:1.476340):0.350119):0.966277,32:1.818854):0.181566,(33:0.353995,34:0.519915):0.332309):0.229878,(30:0.710203,31:0.717234):0.854361):1.10673):0.355111,20:1.227276):0.28514,(15:2.134107,(((16:0.000001,17:0.000001):0.345212,18:0.227448):0.53506,19:0.626885):0.632766):0.58344):0.607566):1.45388):0.0467883):0.110861);
 965: 3 -25522.56433 -27167.17128 (0:0.408837,(1:0.361225,(2:0.432735,((3:0.520205,((((8:0.000001,9:0.000001):0.566031,10:0.200162):0.918199,11:0.903212):1.15291,((12:0.000001,13:0.000001):1.19594,(((((((14:3.631922,52:1.956255):0.336342,((35:4.317587,(((((36:0.223821,37:0.411657):0.0916976,38:0.062890):1.3036,39:0.937629):0.343776,(41:0.298409,(42:0.061018,43:0.111433):0.105891):1.55686):1.74743,40:1.001206):1.25215):0.351731,((49:0.005842,50:0.000001):0.086777,51:0.279495):3.16868):0.347823):0.460598,((44:1.493710,(45:1.261558,46:3.514690):1.00316):0.896954,(47:2.570515,48:1.535944):0.568137):1.55793):0.599233,(21:1.113960,22:1.172216):0.755434):1.13912,23:1.463367):0.44182,(((((24:0.068433,25:0.126921):0.400004,(26:0.257369,27:0.413073):0.084428):0.62814,28:2.449274):0.106282,29:0.983419):0.583344,(((30:0.508613,31:0.460745):0.673482,(32:1.412074,33:0.315517):0.159466):0.278834,34:0.168071):0.795612):1.12519):0.99417,(15:1.033406,((((16:0.000001,17:0.000001):0.467881,18:0.194770):0.704013,19:0.433659):0.81844,20:1.379346):0.604787):0.205917):0.724549):0.377345):0.331782):0.0906494,(6:1.294007,7:1.416473):0.559728):0.219015):0.0289899):0.0438106,(4:0.318883,5:0.800559):0.851808);
 966: 2 -26329.1637 -27164.72031 (0:0.394750,(1:0.189087,((4:0.458252,5:1.063955):0.739745,(6:0.944965,7:1.267351):0.766288):0.11111):0.136137,(2:0.495694,(3:0.715718,(((((8:0.000001,9:0.000001):0.648288,10:0.463746):0.584688,11:0.837627):0.715248,(12:0.000001,13:0.000001):1.7652):0.1404,((((((14:2.467014,((((((36:0.264680,37:0.361771):0.119764,38:0.048995):1.0196,39:1.322348):0.943554,(41:0.358679,(42:0.157429,43:0.000002):0.150526):1.11286):1.24448,40:1.600924):1.0647,(((49:0.000002,50:0.000001):0.180348,51:0.186202):3.65884,52:1.425086):0.518019):0.798669):0.769717,(35:2.283911,(((44:2.393011,(45:1.472267,46:3.126006):0.361233):1.15585,47:1.699170):0.674019,48:1.384323):2.09093):1.09982):0.982972,((21:0.691351,22:1.414571):0.588417,23:1.240195):1.21377):0.0490237,((((((24:0.161787,25:0.045412):0.516152,26:0.080269):0.0868681,27:0.390654):0.546383,29:1.482314):0.243504,((((30:0.546831,31:0.776427):0.28723,32:1.754593):0.358024,33:0.232857):0.253241,34:0.541212):1.01175):2.98331e-06,28:2.152888):0.919705):0.611724,((((16:0.000001,17:0.000001):0.256742,18:0.218632):0.573768,19:0.405814):1.32924,20:0.519968):0.799938):0.184274,15:1.533989):1.05828):0.290946):0.533054):0.128973);
 967: 1 -27724.00023 -27169.42783 (0:0.286259,((1:0.291382,((4:0.550018,5:0.976070):0.426039,(((6:0.856014,7:1.205958):2.83488e-06,(((8:0.000001,9:0.000001):0.654317,10:0.154301):0.569633,11:1.212681):0.907739):0.356244,((12:0.000001,13:0.000001):0.989622,(((((14:3.419257,((35:3.085702,((((((36:0.232666,37:0.306536):0.0785106,38:0.084744):1.70067,39:1.361634):0.654347,(41:0.156484,(42:0.117862,43:0.020541):0.244879):1.81436):1.25191,40:1.982325):1.54348,((44:0.891581,(45:1.307249,46:3.465448):0.805631):1.19022,(47:2.654692,48:1.063748):0.806999):2.78658):0.71847):1.24439,(((49:0.000002,50:0.000001):0.219173,51:0.171579):3.65032,52:1.160873):1.51209):0.31349):1.08488,20:0.579115):0.371003,(((16:0.000001,17:0.000001):0.377719,18:0.259031):0.400817,19:0.537113):1.10419):0.703215,(((21:0.587394,22:1.736514):1.02667,23:1.236639):0.975875,(((((24:0.197163,25:0.077336):0.494425,26:0.141650):0.125111,27:0.381553):0.555101,(28:1.799650,29:1.032288):0.308244):0.339341,((((30:0.458032,31:0.542820):0.434964,32:1.203501):0.210937,33:0.428636):0.284692,34:0.486427):0.741906):1.37652):0.45038):0.0880725,15:1.392708):0.928272):0.822767):0.308175):0.113435):0.1319,2:0.430692):0.1191,3:0.903199);
 968: 2 -26143.78833 -27175.21261 (0:0.317147,(1:0.192049,((4:0.476216,5:1.276923):0.628476,((6:0.787026,7:1.019730):0.179227,(((8:0.000001,9:0.000001):0.608076,10:0.368233):0.766419,(11:0.665518,((12:0.000001,13:0.000002):2.15214e-06,((((((14:4.354928,23:1.012124):0.639347,(21:0.665197,22:2.067292):1.18089):0.211623,(35:3.248030,((((((36:0.207817,37:0.292131):0.16692,38:0.000002):1.97997,39:1.033740):0.456675,(41:0.244722,(42:0.090807,43:0.052140):0.262043):1.90295):1.24822,40:1.453468):3.7439,((44:1.493656,(45:1.803382,46:2.817138):0.292064):1.0837,(47:3.399352,48:0.420605):1.92888):1.23938):0.592962):0.927285):0.132387,((((((24:0.190747,25:0.000002):0.375358,26:0.172020):0.230093,27:0.241364):0.422718,(28:1.685882,29:0.698443):0.616249):0.67759,((30:0.640795,31:0.692139):0.721992,((32:1.548704,34:0.507677):0.207881,33:0.349928):0.318407):0.473448):0.92261,(((49:0.000002,50:0.000001):0.217157,51:0.057390):2.57751,52:3.339364):1.44305):0.508799):0.863023,((((16:0.000001,17:0.000001):0.474291,18:0.153023):0.501909,19:0.334354):1.56914,20:0.792838):0.594221):0.569313,15:2.206909):1.92381):1.94618):0.27653):0.649755):0.448428):0.0902099):0.189058,(2:0.432963,3:0.937871):0.160143);
 969: 1 -25795.52435 -27166.77563 (0:0.344971,1:0.252071,((2:0.343778,3:0.586829):0.119493,(((4:0.522140,5:0.522797):0.473996,(((((8:0.000001,9:0.000001):0.385774,10:0.421188):0.567034,11:0.827026):0.494271,(12:0.000001,13:0.000001):0.950789):0.511321,(((((((14:2.970669,((49:0.000002,50:0.000001):0.235004,51:0.142773):2.83914):0.323065,52:1.763545):0.629782,((44:1.658498,(45:1.868802,46:3.274443):0.883828):2.0079,(47:2.615895,48:1.086929):0.439716):1.73476):0.472313,(35:2.388164,((((36:0.261742,37:0.267873):0.122149,38:0.000002):1.31327,(39:1.381739,(41:0.300206,(42:0.050660,43:0.076001):0.12554):1.44418):0.439711):1.30975,40:1.585351):1.31822):0.788322):1.78994,((21:0.977108,22:1.410580):1.3443,23:1.367593):0.626536):0.37665,((((((24:0.207743,25:0.041653):0.539337,27:0.412963):0.124479,26:0.038874):0.501532,29:1.442669):0.336045,28:2.287264):0.424249,((((30:0.516827,31:0.467883):0.286296,32:1.270063):0.427786,33:0.377521):0.393708,34:0.299979):0.774315):0.568913):0.720732,(15:1.243063,((((16:0.000001,17:0.000001):0.211374,18:0.290725):0.580799,19:0.589473):0.856057,20:1.422449):0.587348):0.137999):0.564991):0.134443):0.0737141,(6:1.027898,7:1.375258):0.458512):0.157247):0.0982616);
 970: 2 -27734.76662 -27168.85469 (0:0.311787,(1:0.191513,((4:0.544345,5:0.958754):0.535479,((6:0.965497,7:0.943018):0.337655,((((8:0.000001,9:0.000001):0.612405,10:0.378067):0.656498,11:1.410035):0.587852,((12:0.000001,13:0.000001):0.857887,((((((14:2.517341,(((((((36:0.276859,37:0.302971):0.0743633,38:0.057614):1.71249,39:0.928557):0.472565,(41:0.287290,(42:0.130800,43:0.002538):0.202369):1.44467):0.948909,40:1.659069):2.67543,((((44:2.111078,(47:2.310893,48:1.600909):2.00419):0.191928,45:1.608249):1.0679,46:1.610801):1.80297,52:2.066172):0.91625):1.19663,((49:0.002848,50:0.000001):0.00721097,51:0.187440):3.08811):0.794649):0.481404,35:4.906376):0.627234,(((21:0.631960,22:1.505192):1.02808,23:1.505984):0.687681,(((((24:0.120861,25:0.112462):0.604608,26:0.062499):0.12321,27:0.424132):0.32728,29:1.999742):0.118807,(28:1.426233,((((30:0.645655,31:0.426194):0.623698,32:1.518473):0.443633,33:0.181248):0.270316,34:0.351567):0.837622):0.0677094):1.16542):2.44989e-06):0.88215,15:1.344970):0.00371925,(((16:0.000001,17:0.000001):0.399885,18:0.167655):0.289796,19:0.573138):0.773437):0.31778,20:1.004466):0.887676):0.754146):0.167673):0.0218451):0.133122):0.216388,(2:0.600736,3:0.542843):0.0979424);
 971: 3 -27381.55442 -27167.07878 (0:0.371479,((1:0.288443,((4:0.495487,5:0.980598):0.782247,((6:1.107753,7:0.993571):0.428508,((((8:0.000001,9:0.000001):0.587966,10:0.414086):0.712716,11:0.728043):0.753657,((12:0.000001,13:0.000001):1.04544,((((((((14:4.302539,52:1.401429):0.887553,((((36:0.274635,37:0.316801):0.145441,38:0.041603):1.55899,(39:1.355976,(41:0.331528,(42:0.155396,43:0.000963):0.16503):1.65858):0.570945):2.00178,40:0.888952):2.59608):1.04044,((49:0.000002,50:0.000001):0.210811,51:0.177301):2.94926):1.08813,35:4.407950):0.10226,((44:0.966694,(45:1.496648,46:3.657822):0.43554):2.59115,(47:2.353780,48:1.372014):0.198519):1.76204):1.58007,((21:0.984397,22:1.026257):1.17712,23:1.375825):0.420401):0.244075,(((((24:0.170205,25:0.074573):0.422035,27:0.316466):0.130836,26:0.162249):0.763524,(28:1.895963,29:1.152308):0.325429):0.367763,(((30:0.542267,31:0.728153):0.610897,(32:1.877362,33:0.228876):0.139466):0.366482,34:0.179760):1.28245):1.312):0.902918,(15:1.683673,((((16:0.000001,17:0.000001):0.438416,18:0.210672):0.343329,19:0.388437):1.03403,20:0.884552):0.757414):0.080411):0.598886):0.651129):0.272527):0.215164):0.150348):0.0962804,2:0.631361):0.112337,3:0.838212);
 972: 1 -26012.88657 -27165.9682 (0:0.397307,(1:0.208127,((((4:0.453031,5:0.644668):0.207598,(((8:0.000002,9:0.000002):0.477472,10:0.369697):0.368021,11:1.011398):0.64846):0.172664,(6:0.894207,7:1.388421):0.269077):0.0659907,((12:0.000001,13:0.000001):1.17052,(((((((14:3.399293,((((((36:0.273738,37:0.334028):0.0939429,38:0.046359):1.26483,(39:1.306429,(41:0.363629,(42:0.141492,43:0.033755):0.193378):1.99196):0.28218):1.6167,40:1.620993):2.58313,52:2.310920):1.21433,((49:0.003182,50:0.000002):0.25376,51:0.000003):2.46031):1.00191):0.184787,(35:3.763535,((44:1.657477,(45:1.819729,46:2.946187):0.636344):1.06579,(47:2.270047,48:1.432512):0.707281):2.36056):0.860498):0.183894,(21:0.700868,22:1.408676):1.03065):0.575095,23:1.400126):0.43053,((((((((24:0.110346,25:0.037373):0.59527,26:0.173270):0.160186,27:0.232662):0.815047,(28:2.215300,29:0.965840):0.472541):0.50777,32:1.894543):0.182355,34:0.232630):0.264193,33:0.456027):0.371039,(30:0.626672,31:0.476130):0.69286):1.35369):0.676933,20:0.639546):0.555234,(15:1.718832,(((16:0.000001,17:0.000001):0.367265,18:0.132141):0.667387,19:0.291746):1.24194):0.332985):0.750825):0.928537):0.0474079):0.083099,(2:0.223779,3:0.855226):0.0635676);
 973: 2 -28252.11305 -27168.33706 (0:0.322632,(1:0.181730,((2:0.311944,((6:1.073834,(7:1.185505,((12:0.000001,13:0.000001):0.978664,(((14:3.372293,(((((36:0.299150,38:0.102259):0.153159,37:0.216303):1.40448,39:1.174063):0.815741,(41:0.151023,(42:0.152648,43:0.006064):0.313802):1.35615):1.17728,(40:0.694078,(((49:0.002990,50:0.000001):0.206555,51:0.075346):4.77861,52:0.673873):2.87519):0.729328):1.41436):1.23557,(((15:1.448679,(((16:0.000001,17:0.000001):0.365852,18:0.186276):0.512253,19:0.572000):1.34635):0.375164,((((((24:0.140673,25:0.027129):0.522144,27:0.386497):0.222322,26:0.000002):0.605862,29:1.446424):0.163353,28:1.775185):0.650296,(((30:0.977076,31:0.284256):0.40094,32:1.257389):0.345295,(33:0.506331,34:0.259765):0.292508):0.38179):1.14577):0.257309,(((21:0.966800,22:1.190799):0.79687,(35:4.147171,(((44:1.844498,(45:1.284665,46:2.994213):0.472343):1.81144,47:1.996751):0.534829,48:1.008155):1.47976):0.507869):0.39993,23:1.238954):0.964987):0.328161):0.0760684,20:0.962008):1.49144):0.469353):0.106723):0.15658,(((8:0.000001,9:0.000001):0.40886,10:0.677857):0.405736,11:0.892062):0.762697):0.303622):0.143469,(4:0.193739,5:0.998812):0.883426):0.0618329):0.075848,3:0.778027);
 974: 4 -26334.90038 -27164.15981 (0:0.312889,(1:0.206882,((4:0.379783,5:0.955455):0.478954,((6:1.071857,7:1.043659):0.400749,((((8:0.000001,9:0.000001):0.600805,10:0.767945):0.478529,11:1.096566):0.384955,((12:0.000001,13:0.000001):0.744214,(((((14:3.566222,(((35:3.350438,((44:1.984413,(45:1.615189,46:2.844643):0.425008):0.796528,(47:2.606572,48:1.316300):0.981452):1.23368):1.35992,((((36:0.312247,37:0.277916):0.0497709,38:0.081507):1.26773,(39:1.197323,(41:0.371006,(42:0.072063,43:0.066573):0.159695):1.88931):0.428788):1.82281,40:1.211143):2.16088):0.795325,(((49:0.002961,50:0.000001):0.189369,51:0.086247):3.80234,52:1.614754):0.887106):0.36818):0.967228,((21:0.369919,22:2.320292):1.47644,23:1.305153):0.713123):2.17349e-06,(((((24:0.184436,25:0.081188):0.520481,26:0.224957):0.141716,27:0.393928):0.821614,(28:1.872241,29:1.042535):0.216278):0.66934,((((30:0.608640,31:0.566551):0.684865,32:1.578408):0.332244,33:0.198114):0.503487,34:0.267262):0.321563):1.07271):0.996175,15:1.785221):0.0413085,((((16:0.000001,17:0.000001):0.424384,18:0.232213):0.816375,19:0.609984):0.67308,20:1.198410):0.461767):1.01111):0.888769):0.602474):0.302729):0.247725):0.0754171,(2:0.481686,3:0.795482):0.0632518);
 975: 1 -26254.92544 -27161.98397 (0:0.339703,((1:0.306221,((((4:0.421043,5:0.803654):0.498272,(((8:0.000001,9:0.000001):0.424034,10:0.558677):0.41671,11:1.232106):0.659722):0.204393,(6:1.134126,7:1.498598):0.233516):0.169967,((12:0.000001,13:0.000001):1.08789,(((((14:2.441945,23:1.145388):0.42845,((((24:0.088290,25:0.059830):0.578216,26:0.216782):0.169568,27:0.308464):0.424132,((28:2.378609,29:1.157575):0.187521,((((30:0.685171,31:0.597680):0.556087,32:1.414248):0.339047,33:0.523756):0.190271,34:0.306781):1.08224):0.0696845):1.47639):0.341322,((21:0.812999,22:1.226807):0.856316,(35:4.372306,((((((36:0.321992,37:0.350950):0.0989869,38:0.000003):1.42287,(39:1.415412,(41:0.205310,(42:0.112278,43:0.015494):0.268962):1.84891):0.151719):1.31524,40:1.897021):2.0099,((44:2.307500,(45:1.514983,46:3.291136):0.454252):1.10588,(47:2.535689,48:1.108128):0.697448):2.06779):0.594553,(((49:0.000002,50:0.000001):2.40138e-06,51:0.363951):3.03948,52:1.826461):1.65787):0.623883):0.364904):0.218901):0.486975,(15:1.346509,(((16:0.000001,17:0.000001):0.345272,18:0.257330):0.793701,19:0.337338):1.18984):1.1018):0.460264,20:0.805955):1.47464):1.12122):0.161343):0.107533,2:0.541228):0.070841,3:0.817097);
 976: 3 -25851.98612 -27170.21956 (0:0.370529,(1:0.221914,(((4:0.623992,5:0.772003):0.137607,(((8:0.000001,9:0.000001):0.304683,10:0.618148):1.02742,(11:0.605887,((12:0.000001,13:0.000002):0.0591688,((((((((14:2.750268,(21:1.158673,22:0.938767):0.792869):1.06325,23:0.763616):0.871042,(((((((36:0.273707,37:0.317188):0.0702075,38:0.018714):1.40783,(41:0.305004,(42:0.141487,43:0.000002):0.236904):1.60484):0.214147,39:0.919525):1.92972,40:1.672014):2.56341,(((49:0.015663,50:0.000001):0.245893,51:0.125931):2.92116,52:2.079861):0.647309):0.652633,((44:2.238805,(45:2.111815,46:2.909717):0.816845):0.390595,(47:2.423457,48:1.188473):1.01327):2.18053):1.68555):0.220643,((((24:0.131092,25:0.081789):0.545768,(26:0.224640,27:0.428715):0.19998):0.561347,(28:2.430703,29:1.183496):0.251322):2.81314e-06,((30:0.640315,31:0.476696):0.563345,((32:2.242506,33:0.413358):0.196963,34:0.584578):0.173586):0.575557):1.90573):0.760481,35:3.202490):0.904649,20:0.612187):0.510739,(((16:0.000001,17:0.000001):0.408487,18:0.372737):0.791204,19:0.307960):1.05173):0.746762,15:1.890508):1.79778):2.22666):0.386667):1.15082):0.223856,(6:1.145267,7:0.955063):0.370821):0.396098):0.282898,(2:0.541069,3:0.733353):0.0801063);
 977: 3 -26701.90124 -27161.80803 (0:0.376588,1:0.326348,((2:0.483077,3:0.774504):0.203467,((4:0.393810,5:0.818760):0.239051,((6:1.018350,7:1.121282):0.295463,(((((8:0.000001,9:0.000001):0.840177,10:0.247300):0.845195,11:1.041849):0.28254,(12:0.000001,13:0.000001):1.34393):0.590371,(((((14:2.410516,((35:4.419091,(((44:2.449989,45:1.488433):0.262173,46:2.978252):1.02434,(47:2.321432,48:1.484830):0.280746):1.3138):0.53518,((((((36:0.277678,37:0.327663):0.105176,38:0.004847):1.19008,39:1.413928):0.698311,(41:0.284465,(42:0.099323,43:0.060031):0.15556):0.971249):1.90263,40:1.478940):1.98069,(((49:0.005754,50:0.000001):0.176491,51:0.144908):3.55698,52:2.727530):1.34927):1.135):0.369194):0.395285,((21:1.609026,22:1.229643):0.870817,23:1.474700):0.57631):1.01346,(((((((24:0.129221,25:0.122996):0.519018,26:0.262828):0.106053,27:0.326252):0.607976,(28:1.815220,29:1.196611):0.265361):0.941629,(33:0.616236,34:0.431659):0.323175):0.219347,32:1.588698):0.281098,(30:0.827783,31:0.449618):0.0916579):1.65332):0.523766,15:1.056346):0.466977,((((16:0.000001,17:0.000001):0.322525,18:0.294464):0.330429,19:0.731661):0.867313,20:0.917138):0.478661):1.60774):0.343121):0.23369):0.221428):0.107743);
 978: 1 -26030.12669 -27168.45505 (0:0.176872,(1:0.297616,((4:0.403770,5:0.784112):0.62552,((6:0.748984,7:0.859319):0.303895,((((8:0.000001,9:0.000001):0.550961,10:0.375086):0.823718,11:0.685971):0.387439,((12:0.000001,13:0.000001):0.360937,(((((((((14:5.097300,(((((36:0.271523,37:0.345840):0.113916,38:0.000002):1.95023,39:1.102340):0.356636,(41:0.154431,(42:0.089048,43:0.054090):0.319412):1.30215):2.01934,40:1.734891):2.00632):2.51037e-06,52:2.236324):0.851905,((49:0.000002,50:0.000001):0.0823023,51:0.360630):4.12973):0.427574,(((44:1.876887,(47:2.189415,48:1.564498):2.07743):0.607272,45:1.932735):1.70212,46:2.232673):1.17354):1.28909,35:5.572010):0.652108,((21:1.102838,22:1.601601):0.809422,23:1.301401):2.30156e-06):1.25453,((((24:0.240830,25:0.056372):0.303325,(26:0.129731,27:0.457864):0.151367):0.606814,29:0.940431):0.316748,(28:2.536018,(((30:0.847757,31:0.295355):0.790373,32:1.735916):0.137602,(33:0.407113,34:0.502191):0.244783):0.76858):2.90685e-06):1.6473):0.255321,15:1.414064):0.490229,((((16:0.000001,17:0.000001):0.202849,18:0.311815):0.575893,19:0.622600):1.29922,20:1.690822):0.629019):1.377):1.40325):0.96047):0.238231):0.367872):0.0683857,(2:0.463662,3:0.688974):0.153911);
 979: 2 -27180.54887 -27178.89 (0:0.253286,(1:0.211232,((4:0.299032,5:0.992791):0.695536,((6:0.745445,7:1.119664):0.422913,((((8:0.000001,9:0.000001):0.738771,10:0.195262):1.38863,11:1.205624):0.315668,((12:0.000001,13:0.000001):0.633498,((((((((14:2.794115,((((((((36:0.211986,37:0.338899):0.17941,38:0.000003):1.443,40:2.395497):0.710462,39:1.139467):1.45604,41:0.277721):0.274635,43:0.045474):0.0706703,42:0.004284):4.72384,(((44:1.261314,(45:0.892446,46:2.990830):0.968786):1.34249,47:2.794894):0.345052,48:1.827586):1.69408):1.21598):0.825876,(((49:0.003029,50:0.000001):0.0292265,51:0.284094):2.40363,52:2.143833):1.97593):1.11898,(21:0.760008,22:1.878034):0.463388):0.000546419,35:4.256030):0.345861,23:1.520858):0.989133,(((((24:0.190084,25:0.076642):0.658206,26:0.082098):0.104442,27:0.370060):0.524113,(28:2.425381,29:1.239250):0.135487):0.753905,((30:0.923603,31:0.560011):0.539005,((32:1.914888,33:0.279182):0.318021,34:0.448492):0.421813):0.209944):1.09858):0.207806,20:1.410653):0.0681128,(15:1.333192,(((16:0.000001,17:0.000001):0.187407,18:0.388806):0.566276,19:0.778341):1.09894):0.438794):0.991893):0.59304):0.499156):0.392652):0.202621):0.193012,(2:0.335878,3:0.949477):0.209708);
 980: 1 -27550.33773 -27164.92806 (0:0.348614,(1:0.206110,((4:0.465190,5:0.803629):0.289912,((6:0.707983,((((8:0.000001,9:0.000001):0.588591,10:0.226410):0.377299,11:1.101016):0.731145,((12:0.000001,13:0.000002):0.706759,(((((14:3.039717,(((35:3.379228,(((((36:0.292580,37:0.321350):0.0904555,38:0.064538):1.84649,39:1.268735):0.677656,(41:0.338501,(42:0.122630,43:0.061192):0.142284):1.23025):1.38475,40:1.889289):2.778):0.740864,((44:1.309842,(45:1.919331,46:2.984371):0.418666):0.925722,(47:2.345247,48:1.201512):0.321417):2.62245):0.737785,(((49:0.002996,50:0.000001):0.219134,51:0.178274):2.74409,52:3.878120):0.553028):0.405965):0.388755,((21:1.317460,22:1.218283):0.281912,23:1.156248):1.27954):0.605266,(((((((((24:0.138407,25:0.068514):0.572946,26:0.122066):0.0875214,27:0.264791):0.380441,28:1.737875):0.491646,29:1.166491):0.737302,32:1.783759):0.206643,33:0.494123):0.220904,34:0.369837):0.622649,(30:0.810562,31:0.435853):0.558455):1.5902):0.761114,20:0.688208):0.770663,(15:2.173235,(((16:0.000001,17:0.000001):0.296359,18:0.250227):0.499976,19:0.463764):0.982942):0.436286):0.946463):1.3477):0.133244):0.218025,7:0.978833):0.333999):0.228457):0.196977,(2:0.426310,3:0.747628):0.164911);
 981: 1 -27166.49155 -27164.59936 (0:0.386252,(1:0.226182,((4:0.375928,5:0.900666):0.446341,((6:0.750432,7:1.089811):0.471774,((((8:0.000001,9:0.000001):0.765333,10:0.273999):0.464726,11:1.015637):0.408505,((12:0.000001,13:0.000002):0.68086,((((((((14:4.691246,(((49:0.000002,50:0.000001):0.235927,51:0.060897):2.44685,52:2.590444):0.390802):0.174952,(((((36:0.260281,37:0.265243):0.0686219,38:0.097443):1.81489,39:1.049145):0.459908,(41:0.338186,(42:0.109109,43:0.029834):0.197396):1.24499):1.00562,40:1.332628):2.14796):0.651463,35:4.244761):0.373388,((44:1.025738,(45:1.812084,46:2.708551):1.14473):2.08306,(47:2.076219,48:1.325850):2.58774e-06):2.84809):0.708342,((21:1.053170,22:1.271372):0.592191,23:1.905150):0.457422):0.813789,((((((24:0.124402,25:0.050089):0.563763,26:0.218760):0.0825316,27:0.331160):0.270772,(28:1.752296,29:1.501004):0.347711):1.70457,((30:0.781963,31:0.403008):0.690937,(32:1.572031,33:0.225009):0.288409):0.230267):0.0891185,34:0.177677):1.55374):0.438735,20:0.608551):0.960967,(15:1.455049,(((16:0.000001,17:0.000001):0.464676,18:0.189835):0.533458,19:0.397942):1.20009):0.576626):0.783947):0.970163):0.382102):0.233496):0.18917):0.0940834,(2:0.401948,3:0.835046):0.126114);
 982: 2 -27424.25037 -27175.06253 (0:0.333050,(1:0.162160,((4:0.136505,5:1.116608):0.582016,((6:0.675052,7:1.595317):0.612754,((((8:0.000001,9:0.000001):0.33898,11:1.894176):0.25112,10:0.250972):1.25392,((12:0.000002,13:0.000001):1.24136,(((((((14:2.754252,(21:0.815459,22:1.028090):1.1032):0.33901,(35:3.444689,(((((((36:0.273777,37:0.320779):0.086733,38:0.044073):1.14225,39:1.472631):0.452294,(41:0.390908,(42:0.114446,43:0.042848):0.175832):2.08625):0.852001,40:2.347279):1.80491,(((49:0.009436,50:0.000001):0.0391716,51:0.291602):4.77514,52:1.856559):1.48485):1.15292,((44:1.542363,(45:1.730117,46:3.096367):0.180037):0.791523,(47:3.068771,48:1.851699):1.02613):1.37086):0.66477):0.712278):0.322096,23:0.633827):1.19429,((((((24:0.149856,25:0.058288):0.586852,26:0.176156):0.138314,27:0.299526):0.603466,28:2.279210):0.14939,29:1.592510):0.427664,(((30:0.878278,31:0.290596):0.560796,32:1.706546):0.225281,(33:0.510795,34:0.478740):0.193298):0.806691):0.902911):1.02726,15:2.060562):0.558996,20:1.387933):0.197562,(((16:0.000001,17:0.000001):0.310758,18:0.226146):0.560686,19:0.520285):1.2739):0.226636):1.70834):0.374708):0.245617):0.162073):0.131282,(2:0.354748,3:0.508814):0.138576);
 983: 1 -25863.60605 -27160.83848 (0:0.305653,(1:0.229391,(((4:0.216468,5:0.964074):0.428116,((6:0.728867,7:0.797451):0.285641,(((8:0.000001,9:0.000001):0.703173,10:0.643896):0.350354,11:1.459699):0.923547):0.300356):0.0145503,((12:0.000001,13:0.000001):1.36846,(((((((14:1.890814,((((((36:0.253905,37:0.262187):0.0182988,38:0.102671):1.51333,39:1.536795):0.764443,(41:0.314988,(42:0.061889,43:0.079739):0.126022):0.753869):2.31077,40:0.832797):1.68035,(((49:0.000002,50:0.000001):0.215126,51:0.111440):4.0149,52:1.625834):1.01316):1.14398):0.609308,(35:4.515071,((44:1.679406,(45:1.554098,46:2.372578):0.502802):1.11187,(47:1.903826,48:1.370502):0.441116):1.17122):0.587642):0.221836,(21:0.913160,22:0.875234):1.0706):0.390584,23:1.301912):0.303934,((((((24:0.147260,25:0.102300):0.524184,26:0.169038):0.129948,27:0.133349):0.509904,29:1.159700):0.177807,28:1.946292):0.515875,(((30:0.904502,31:0.269707):0.335121,32:1.434326):0.123832,(33:0.536123,34:0.283035):0.312342):0.385821):1.24925):0.378264,(15:1.892787,(((16:0.000001,17:0.000001):0.31254,18:0.098171):0.777383,19:0.523714):1.04885):0.203812):0.350795,20:0.936796):1.33174):0.690653):0.314319):0.067349,(2:0.515661,3:0.913475):0.107064);
 984: 1 -27695.24573 -27166.54891 (0:0.401278,1:0.310189,((2:0.432245,3:0.903229):0.117482,(((4:0.484092,5:0.739133):0.49852,(6:0.963058,7:1.016394):0.217637):0.128805,(((((8:0.000002,9:0.000002):0.450612,10:0.433008):0.71194,11:1.036397):0.574141,(12:0.000001,13:0.000001):1.03579):0.439647,((((((((14:2.786848,((44:1.693296,(45:1.347530,46:3.159370):1.00963):1.16216,(47:2.869382,48:0.867437):0.94732):1.9479):0.344424,(35:3.244182,((((36:0.188149,37:0.257631):0.134262,38:0.035354):1.0817,(39:1.355956,(41:0.161889,(42:0.039551,43:0.099640):0.298766):1.84268):0.759477):1.53732,40:2.063759):1.46959):0.486667):0.416766,(((49:0.000002,50:0.000002):0.288543,51:0.041189):2.45648,52:2.030956):1.35623):0.627065,(21:1.081062,22:1.297033):1.17738):0.672944,23:0.753105):1.9575,(((((((24:0.143129,25:0.040868):0.583809,27:0.352723):0.189955,26:0.105948):0.5148,(28:1.895726,29:1.383249):0.317037):1.00136,32:1.358140):0.523192,(33:0.548303,34:0.466468):0.130919):0.123419,(30:0.738060,31:0.571623):0.447098):0.988202):0.886429,20:0.769530):0.793335,(15:1.526454,(((16:0.000001,17:0.000001):0.24586,18:0.328122):0.531628,19:0.677315):0.955256):0.57549):0.815777):0.34036):0.12402):0.168093);
 985: 2 -30243.1924 -27163.66967 (0:0.269205,(1:0.183785,((4:0.425988,5:0.776646):0.547186,((6:0.817984,7:0.874843):0.422031,((((8:0.000001,9:0.000001):0.514565,10:0.399283):0.860558,11:1.311963):0.63999,((12:0.000001,13:0.000001):1.24114,((((((((14:2.569877,((44:1.584371,(45:2.132800,46:2.521030):0.69352):1.21122,(47:2.255751,48:1.500875):0.500306):1.77813):0.44213,((21:1.110683,22:1.043797):0.344293,23:1.198142):0.398275):0.717634,(((49:0.000002,50:0.000001):0.068975,51:0.167172):2.6892,52:2.542974):0.959091):0.562483,(35:3.191241,(((((36:0.273218,37:0.337789):0.0470777,38:0.078857):1.25788,39:1.214590):0.393035,(41:0.190825,(42:0.085685,43:0.052708):0.34967):1.47886):1.338,40:1.072584):1.80914):0.315194):0.295963,((((((((24:0.210543,25:0.049419):0.452061,27:0.327264):0.0860678,26:0.146425):0.33711,28:2.137651):0.142101,29:1.515698):0.969992,32:1.350736):0.114774,(33:0.487900,34:0.468463):0.18054):0.190504,(30:0.745336,31:0.300072):0.462759):1.15083):0.409265,20:0.510188):0.521874,(((16:0.000001,17:0.000001):0.447938,18:0.096680):0.632321,19:0.236044):1.07139):0.418569,15:1.584451):1.04129):0.459813):0.260405):0.0520892):0.127572):0.0973691,(2:0.262678,3:0.749959):0.194291);
 986: 1 -25083.73962 -27166.17109 (0:0.335320,(1:0.343525,(2:0.573547,((4:0.326577,5:0.844443):0.544467,(((6:0.934283,7:1.527210):0.557465,(((8:0.000001,9:0.000001):0.356436,10:0.434229):0.417139,11:1.043959):0.621499):0.219088,((12:0.000001,13:0.000001):1.68531,((((((14:2.788713,23:0.656691):0.482281,(21:0.771686,22:1.245361):0.973904):0.454135,35:3.182955):0.23967,(((((((36:0.269159,37:0.245410):0.0411595,38:0.069148):1.32237,39:1.085570):0.524582,(41:0.240061,(42:0.136781,43:0.008512):0.218428):0.991863):1.15398,40:1.997478):1.65587,(((49:0.012396,50:0.000001):2.01932e-06,51:0.272070):3.31699,52:1.083629):0.67583):0.516324,(((44:2.116521,(45:1.425115,46:3.765311):1.11058):1.07158,47:1.656131):0.354253,48:1.590042):2.28346):2.0214):2.45827e-06,((((((24:0.256141,25:0.114724):0.547456,26:0.268125):0.120405,27:0.268757):1.02794,29:0.545571):0.335303,28:1.821608):0.399508,((((30:0.559396,31:0.501747):0.583817,33:0.415258):0.239867,34:0.305669):0.163787,32:1.630229):0.399769):0.976938):0.855251,((15:1.416298,(((16:0.000001,17:0.000001):0.363446,18:0.116355):0.6029,19:0.285444):0.98178):0.133705,20:1.053325):2.37661e-06):1.20019):1.37736):0.0182462):0.201348):0.0777785):0.078807,3:0.911063);
 987: 1 -29195.56982 -27175.1915 (0:0.217518,((1:0.276691,((4:0.459246,5:0.903708):0.629823,(((6:1.418522,(((8:0.000001,9:0.000001):0.713657,10:0.194798):0.532273,(11:0.894012,(12:0.000001,13:0.000001):1.55846):0.402339):0.707197):0.235091,7:1.344131):0.187456,((((((((14:3.580215,((((((36:0.226775,37:0.218327):0.112669,38:0.002524):1.63144,39:1.083836):0.159648,((41:0.414991,42:0.079504):0.0653384,43:0.000002):1.17239):2.33493,40:1.096561):1.48986,(((49:0.005800,50:0.000001):0.253736,51:0.051205):3.25992,52:2.141044):0.245971):0.772448):0.945164,((44:1.576371,(45:1.538558,46:3.580617):1.36981):0.893571,(47:2.608820,48:1.060908):0.464281):2.15178):0.0625518,(21:0.951032,22:1.340888):1.81667):0.431364,35:4.866416):0.199669,23:1.514915):0.104911,((((((24:0.130423,25:0.069553):0.467036,27:0.392222):0.235239,26:0.049971):0.697379,29:1.003070):0.220344,28:1.997788):0.152924,((30:0.775992,31:0.340777):0.834627,((32:1.893935,33:0.424650):0.394601,34:0.266787):0.248338):0.503088):1.79476):0.92971,((((16:0.000001,17:0.000001):0.271731,18:0.167346):0.331445,19:0.729849):0.785319,20:1.272292):0.367003):0.125174,15:1.928573):1.49645):0.100693):0.144111):0.132915,2:0.647413):0.0773455,3:0.936631);
 988: 3 -27971.23301 -27163.33048 (0:0.253426,(1:0.206419,(4:0.400196,5:1.051449):0.622855):0.134344,((2:0.320547,((6:1.044500,7:0.925865):0.499822,((((8:0.000001,9:0.000001):0.474273,10:0.266470):0.739675,11:1.019512):0.547361,((12:0.000001,13:0.000001):0.879002,(((((((14:2.668327,(((((((36:0.295665,37:0.332449):0.13419,38:0.006527):1.48659,39:1.298181):0.825616,(41:0.284969,(42:0.114295,43:0.041781):0.164586):1.3992):2.45934,40:0.968062):2.72671,(((49:0.005863,50:0.000001):0.19452,51:0.124792):3.86201,52:1.748950):0.800476):0.672415,((44:1.791249,(45:1.880079,46:4.011826):0.497654):1.71763,(47:3.264682,48:0.612288):0.953413):3.95818):1.18748):0.819072,23:1.291078):0.591328,35:3.294837):0.624753,(((((((24:0.177682,25:0.077423):0.385323,26:0.132216):0.143669,27:0.236085):0.510247,(28:2.640990,29:1.209316):0.314212):0.331127,32:1.571655):0.334348,(33:0.392627,34:0.401924):0.44062):0.148174,(30:0.863462,31:0.283501):0.481183):1.07574):2.76533e-06,(21:1.526212,22:1.386282):1.62967):1.10239,((((16:0.000001,17:0.000001):0.334388,18:0.080443):0.640509,19:0.253984):1.32175,20:0.804421):0.306525):0.141296,15:1.772675):0.862549):1.11754):0.512062):0.187643):0.162595,3:0.700341):0.193289);
 989: 2 -27749.15937 -27170.9834 (0:0.590252,1:0.322815,((2:0.361645,(3:0.726070,((12:0.000001,13:0.000002):1.45426,(((((14:3.001708,(35:5.187075,((((((36:0.309532,37:0.316958):0.163539,38:0.010690):1.0918,(39:1.280726,(41:0.241240,(42:0.070809,43:0.068448):0.184651):2.05224):0.398512):1.156,40:1.866769):2.2975,(((49:0.000002,50:0.000001):0.0727444,51:0.288754):4.479,52:1.493848):0.927837):0.827099,(((44:1.354617,45:1.526800):0.726059,46:2.649849):1.23843,(47:2.470537,48:0.809715):1.00516):1.32357):0.860928):1.01161):0.869017,((21:1.241770,22:0.753231):1.60164,23:1.329820):0.38212):0.28497,(((((24:0.156652,25:0.106357):0.581263,26:0.238198):0.127503,27:0.341032):0.37266,(28:1.687917,29:1.095171):0.39347):0.568611,((((30:0.749875,31:0.375872):0.361034,32:1.586628):0.282897,33:0.439378):0.248519,34:0.425758):0.591305):1.17478):1.03645,(15:1.854016,(((16:0.000001,17:0.000001):0.626974,18:0.108988):0.575314,19:0.565327):1.25865):0.347191):0.264287,20:1.205658):0.91841):0.731806):0.243932):0.0644484,(((4:0.555047,5:0.946587):0.105553,(((8:0.000001,9:0.000001):0.319273,10:0.551901):0.684235,11:1.250011):0.820655):0.264911,(6:1.464508,7:1.555654):0.0609282):0.344195):0.0644111);
 990: 1 -25380.75103 -27169.06299 (0:0.473566,((1:0.242470,((6:0.944194,7:1.180021):0.270125,(((8:0.000001,9:0.000001):0.359392,10:0.537242):0.537787,(11:0.835063,((12:0.000001,13:0.000001):0.558312,((((14:3.219799,(35:2.979686,(((((((36:0.166157,37:0.436972):0.0702751,38:0.112121):1.1934,39:1.480462):0.390433,(41:0.251879,(42:0.093180,43:0.072454):0.291375):1.80871):1.20409,40:1.370719):2.1937,(((49:0.008445,50:0.000001):0.22687,51:0.114407):4.33565,52:1.498682):1.41802):0.214886,((44:1.528377,(45:1.485889,46:2.206834):0.68171):1.32558,(47:2.514504,48:1.351707):0.674718):2.92007):1.25367):0.657635):0.622504,(((16:0.000001,17:0.000001):0.490119,18:0.253017):0.540047,19:0.548294):1.2106):2.1155e-06,20:0.710121):1.11838,(15:1.953305,(((21:0.962051,22:1.206717):0.587798,23:1.881261):0.791571,(((((24:0.184228,25:0.050952):0.641948,26:0.069260):0.203964,27:0.433827):0.60333,(28:1.975790,29:0.787260):0.350205):0.875823,(((30:0.583501,31:0.551460):0.46139,32:1.340448):0.142099,(33:0.643338,34:0.428887):0.0990569):0.310358):2.29931):0.195422):0.148262):1.18719):0.850265):0.360078):0.502354):0.302094):0.0570346,(4:0.402159,5:0.902031):0.680822):0.152665,(2:0.456794,3:0.709005):0.118279);
 991: 1 -25572.29568 -27186.14302 (0:0.311793,(1:0.158771,((4:0.423341,5:1.023004):0.526791,((6:1.139248,7:1.006225):0.389673,(((8:0.000001,9:0.000001):0.591226,10:0.492783):0.497164,(11:0.775300,((12:0.000001,13:0.000001):0.814078,((((((((((14:8.535084,(((36:0.283548,37:0.314773):0.116352,38:0.001771):2.05802,39:1.113218):0.336731):0.115311,(41:0.133683,(42:0.087369,43:0.090389):0.303518):1.425):0.964529,40:2.346394):1.60976,(((49:0.000002,50:0.000001):0.205728,51:0.157575):4.28141,52:1.081510):0.865227):2.28097,(((44:1.529789,(45:1.804416,46:4.005540):0.467493):1.94566,47:2.415802):0.646601,48:1.187345):1.44497):1.52795,35:3.968913):0.373799,((21:0.699045,22:1.214896):1.57305,23:1.058655):0.465284):0.321546,(((((24:0.195819,25:0.059826):0.325261,(26:0.195540,27:0.326094):0.170838):0.324595,(((30:0.801210,31:0.462421):0.791529,(33:0.263198,34:0.663004):0.282312):0.501986,32:1.646658):0.643799):0.181105,28:2.299954):0.308954,29:1.135479):1.54112):0.784526,((((16:0.000001,17:0.000001):0.523414,18:0.234374):0.446055,19:0.558012):1.21031,20:1.314150):0.569155):0.379333,15:1.681715):0.919133):0.832654):0.6189):0.585445):0.249931):0.320207):0.108206,(2:0.488462,3:0.745860):0.184544);
 992: 1 -26508.24506 -27161.67654 (0:0.398594,(1:0.279766,(2:0.513042,3:0.846158):0.158249):0.0608539,((4:0.504777,5:1.065192):0.47923,((6:0.821540,7:1.441729):0.436238,(((8:0.000001,9:0.000001):0.733535,10:0.371355):1.02052,(11:0.979374,((12:0.000001,13:0.000001):0.684776,(((((((14:3.107127,(((((((36:0.235200,37:0.372230):0.0457241,38:0.069126):1.69217,39:0.930829):0.432501,(41:0.341852,(42:0.100000,43:0.042642):0.290103):1.17087):2.44341,40:1.572881):2.8156,52:2.080220):1.16814,((49:0.000002,50:0.000001):2.58191e-06,51:0.302443):1.58327):0.482586):1.07917,((21:1.439766,22:1.435238):0.256096,((((44:1.815158,45:2.259784):0.616039,46:2.996530):0.888731,47:1.910213):0.202,48:1.564978):2.02167):0.122253):0.440956,35:5.608608):0.40565,23:1.449576):0.945597,((((((24:0.156000,25:0.046768):0.525312,26:0.103161):0.208278,27:0.214636):0.738942,29:1.065724):0.0938334,28:2.520990):0.28262,((30:0.954015,31:0.315225):0.597525,((32:2.110390,33:0.214082):0.290655,34:0.405896):0.482728):0.35664):1.21404):0.336117,(15:1.797364,(((16:0.000001,17:0.000001):0.425017,18:0.129328):0.492172,19:0.495869):0.735639):0.701073):0.231344,20:1.211696):1.13063):1.18458):0.21688):0.73824):0.198706):0.240606);
 993: 1 -26318.42456 -27162.64461 (0:0.252251,(1:0.247621,(((4:0.462462,5:0.785058):0.242067,(6:0.876158,7:1.058581):0.352207):0.1469,((((8:0.000002,9:0.000002):0.743363,10:0.480359):0.455807,11:1.277878):0.79994,((12:0.000001,13:0.000001):1.22508,((((((14:2.882084,(((49:0.000002,50:0.000002):0.304284,51:0.000003):3.67054,52:2.842366):1.1009):0.500191,((35:3.716692,(((((36:0.310284,37:0.293533):0.0501711,38:0.089733):1.34151,39:1.465879):0.181287,(41:0.162673,(42:0.093913,43:0.079285):0.270495):1.37106):1.3391,40:1.404652):2.28794):0.354974,((44:1.028304,(45:1.253597,46:2.366468):0.919611):1.05835,(47:3.636045,48:0.505227):1.17535):1.45301):0.381002):0.551598,((21:1.201634,22:0.712047):0.854275,23:0.953331):0.359062):0.915273,(((((((24:0.162713,25:0.019660):0.686899,26:0.128651):0.169565,27:0.539273):0.262952,(28:2.224061,29:1.523171):0.204286):1.1103,32:1.082462):0.291892,(33:0.324664,34:0.544537):0.265766):0.577407,(30:0.745058,31:0.358583):0.326502):1.67275):0.519339,20:0.794282):1.01545,(15:1.935558,(((16:0.000001,17:0.000001):0.380202,18:0.388440):0.611887,19:0.674614):0.672072):0.360829):0.792961):0.384052):0.454064):0.261408):0.134811,(2:0.411993,3:0.729304):0.148998);
 994: 2 -29229.06234 -27165.27206 (0:0.432957,(1:0.293179,(4:0.270545,5:1.121843):0.566601):0.0709626,((2:0.314986,(((6:1.014480,(((8:0.000001,9:0.000001):0.583947,10:0.288797):0.502512,11:1.507593):0.812026):0.0803688,7:1.515693):0.240619,((12:0.000001,13:0.000001):1.34815,((((((14:2.524367,((21:1.172232,22:0.928479):1.15371,((35:4.655336,((((((36:0.307286,37:0.370984):0.073732,38:0.063933):1.40305,39:0.983732):0.695872,(41:0.196671,(42:0.045809,43:0.125437):0.280967):1.6633):0.804688,40:1.644357):1.39653,(((49:0.000002,50:0.000001):0.21996,51:0.077921):3.78256,52:2.216410):0.84385):1.21071):0.409021,(((44:1.706885,45:2.080174):0.636731,46:3.156468):0.752583,(47:2.404839,48:1.016613):0.484342):1.48525):0.733673):0.463749):0.705678,23:0.745592):2.0657,(((((24:0.179480,25:0.070693):0.507492,(26:0.075543,27:0.425650):0.162787):0.375671,29:1.781346):0.17239,28:1.991273):0.485264,((30:0.751470,31:0.571523):0.699537,(32:1.669693,(33:0.421041,34:0.476065):0.217001):0.186486):0.545404):1.37902):0.568272,15:1.109883):0.623142,(((16:0.000001,17:0.000001):0.383189,18:0.216109):0.347376,19:0.757578):1.13458):0.192331,20:1.509756):0.623364):1.09822):0.0824542):0.134167,3:0.675023):0.178233);
 995: 2 -27056.74712 -27167.23435 (0:0.388388,1:0.266174,((2:0.390089,(((4:0.508057,(5:0.591399,(((8:0.000001,9:0.000001):0.354106,10:0.535633):0.429555,11:1.237347):0.962823):0.157922):0.599507,(6:0.792413,7:1.242079):0.592547):0.0471725,((12:0.000001,13:0.000002):1.60127,(((((((14:2.163652,(35:4.579823,(((44:1.747457,45:1.990328):0.235168,46:2.564842):1.45801,(47:2.437369,48:0.947990):0.520229):1.6005):0.447889):0.39964,(((((36:0.281201,37:0.392338):0.0645426,38:0.057283):0.933824,(39:1.059574,(41:0.259374,(42:0.109266,43:0.015530):0.209894):1.83334):0.500457):1.96888,40:1.371610):1.84826,(((49:0.002927,50:0.000001):0.0953855,51:0.235609):3.203,52:2.343375):1.30374):0.410127):0.603493,(21:1.209516,22:1.109397):0.772372):0.406423,23:1.383857):0.429549,((((((24:0.138246,25:0.075281):0.497742,26:0.156556):0.120071,27:0.331785):0.350682,28:2.749647):0.176016,29:1.429490):0.0724334,((30:0.668041,31:0.494201):0.494446,((32:1.719687,33:0.340944):0.160395,34:0.455641):0.36432):0.534712):1.61511):0.773303,15:1.497140):0.331196,((((16:0.000001,17:0.000001):0.331145,18:0.230953):0.912593,19:0.643058):0.67352,20:1.091774):0.447651):0.573256):0.669221):0.0973205):0.0603522,3:0.880956):0.164931);
 996: 1 -24945.01571 -27163.3203 (0:0.388953,(1:0.250515,((4:0.320944,5:0.956830):0.777548,((6:1.000002,7:1.134468):0.336886,((((8:0.000001,9:0.000001):0.655183,10:0.264315):0.664093,11:1.480664):0.789525,((12:0.000001,13:0.000001):0.867018,((((((((14:2.804696,(((((((36:0.268630,37:0.303981):0.078926,38:0.089961):1.49299,39:1.088521):0.75048,(41:0.353424,(42:0.117386,43:0.044190):0.24071):1.16165):2.17382,40:1.067774):2.03439,(49:0.004571,(50:0.000001,51:0.354760):0.00210704):5.25899):0.397855,52:2.382473):0.807231):1.72822,(35:3.448337,((44:0.827265,(45:1.482096,46:3.655683):0.797392):1.31048,(47:2.063753,48:1.713998):0.479641):1.9587):0.374503):0.407746,(21:0.745163,22:1.361296):0.701924):0.75329,23:1.260011):1.17331,(((((((24:0.234280,25:0.061302):0.64553,26:0.151108):0.129298,27:0.326351):0.730126,(28:2.511355,29:1.265510):0.240656):0.47075,32:1.342472):0.451373,(33:0.513671,34:0.365163):0.300994):0.24335,(30:0.680313,31:0.425825):0.361688):1.24759):0.487437,20:0.965578):0.866119,(((16:0.000001,17:0.000001):0.225064,18:0.287063):0.355193,19:0.552546):1.21632):0.103721,15:2.009815):1.00713):1.09598):0.700952):0.208577):0.209767):0.229672,(2:0.462041,3:0.859145):0.178378);
 997: 1 -27016.17338 -27173.5999 (0:0.307932,(1:0.388888,((4:0.510864,5:0.848122):0.401949,(6:1.308866,(7:0.872342,((((8:0.000001,9:0.000001):0.52561,10:0.297888):1.05839,11:1.111325):0.78653,((12:0.000001,13:0.000002):0.439865,((((14:2.169362,((35:3.487518,((((((36:0.332963,37:0.267570):0.108807,38:0.024393):1.50494,39:0.960607):0.299629,(41:0.210839,(42:0.096587,43:0.012753):0.222419):2.14044):1.36151,40:2.015392):1.63723,(((49:0.002773,50:0.000001):0.20336,51:0.129003):3.24263,52:2.216333):2.18674):1.55538):0.165464,((44:1.313824,(45:1.373975,46:2.389273):0.774127):0.901631,(47:3.299924,48:1.198397):0.699039):4.21377):0.856713):0.414364,(((21:0.596551,22:1.577391):0.942535,23:1.158659):0.56699,((((24:0.155471,28:2.301942):0.0206741,25:0.100164):0.357388,((26:0.187408,27:0.486358):0.175962,29:1.879131):0.0871235):0.426365,((30:0.480237,31:0.409172):0.504478,((32:1.519904,33:0.338487):0.187219,34:0.732771):0.247666):0.605743):0.827261):0.17132):0.863077,(15:1.677554,(((16:0.000001,17:0.000001):0.48531,18:0.266449):0.338721,19:0.780661):1.47197):0.467393):0.229023,20:1.411348):0.982424):1.52386):0.559297):0.0139753):0.195945):0.368084):0.163729,(2:0.510046,3:0.500058):0.122299);
 998: 2 -27318.77446 -27166.51511 (0:0.432982,(1:0.197262,(((4:0.630548,5:0.804514):0.483193,((((8:0.000001,9:0.000001):0.5438,10:0.376678):0.984453,11:1.327327):0.558616,((12:0.000001,13:0.000001):0.710407,((((((14:2.557501,(((49:0.005672,50:0.000001):0.187791,51:0.103181):3.29027,52:2.486079):0.984047):0.356982,((35:2.184369,(((44:2.310332,46:3.875890):0.36182,45:1.607109):0.896574,(47:2.130018,48:2.162141):0.854836):1.89987):0.777649,((((36:0.283080,37:0.352016):0.0494205,38:0.118374):1.3776,(39:1.103441,(41:0.307898,(42:0.121627,43:0.049841):0.175422):2.01882):0.33587):2.03859,40:1.920316):1.79604):0.956164):1.14071,((21:0.597067,22:1.390737):1.13954,23:1.701510):0.551046):2.73035e-06,((((((24:0.109065,25:0.131203):0.387884,26:0.204446):0.066434,27:0.258115):0.708852,29:1.314644):0.151548,28:2.030902):0.361339,((((30:1.042585,31:0.268549):0.834616,32:1.475834):0.271735,33:0.345613):0.135226,34:0.309086):0.777396):1.09604):1.01369,15:1.859784):0.0572936,((((16:0.000001,17:0.000001):0.298533,18:0.081385):0.615652,19:0.401609):1.06829,20:0.940149):0.599982):0.995809):0.735588):0.501031):0.106085,(6:1.048669,7:1.039959):0.305177):0.37003):0.095756,(2:0.537565,3:0.778491):0.108824);
 999: 1 -26261.66734 -27164.58122 (0:0.328518,(1:0.227315,((4:0.441153,5:0.800306):0.389992,(6:0.995085,7:1.053023):0.304248):0.206296):0.114449,(2:0.335043,(3:0.542754,((((8:0.000001,9:0.000001):0.498152,10:0.407514):0.736379,11:0.681076):0.625748,((12:0.000001,13:0.000001):1.16699,((((((14:3.173674,(((49:0.000002,50:0.000001):0.218662,51:0.014320):2.41593,52:2.049927):0.835991):0.545444,((35:3.833054,((((36:0.234347,37:0.314460):0.10421,38:0.033965):1.38183,(39:1.006791,(41:0.236624,(42:0.089689,43:0.057653):0.281483):1.78592):0.788115):2.1367,40:1.133213):1.8533):0.486118,((44:1.777638,(45:1.585628,46:3.449690):0.556282):0.356817,(47:2.046433,48:1.230493):0.970728):1.85524):0.592402):1.68477,((21:0.979042,22:0.868252):1.25744,23:1.416795):0.726674):0.0760079,(((((24:0.233325,25:0.040258):0.620211,26:0.067730):0.181223,27:0.422987):0.497148,(28:2.456962,29:1.144393):0.270619):0.388003,((30:0.630150,31:0.528789):0.445508,((32:2.003613,33:0.352114):0.203209,34:0.551629):0.205667):0.643612):1.48119):0.462218,15:1.661439):0.334336,((((16:0.000001,17:0.000001):0.226523,18:0.225317):0.537578,19:0.316481):1.01186,20:1.117839):0.300185):0.890114):0.532954):0.486309):0.180451):0.177615);
 boot_splits_size: 1
 logl_cutoff: -27186.66271
 refined_samples: 999
UFBootSplit0:
 000: 1 14 36 37 38 39 41 42 43
 001: 1 14 36 37 38 39
 002: 1 14 16 17 18 19 35 36 37 38 39 40 41 42 43 44 45 46 47 48 49 50 51 52
 003: 972 4 5
 004: 83 1 4 5
 005: 1 6 8 9 10 11 12 13
 006: 1 36 37 38 39 40 41 43
 007: 1 36 37 38 39 40 41
 008: 1 15 16 17 18 19 21 22 23 24 25 26 27 28 29 30 31 32 33 34 35 44 45 46 47 48
 009: 941 6 7
 010: 1 12 13 15 16 17 18 19 20
 011: 1 15 16 17 18 19 20 21 22 23 24 25 26 27 28 29 30 31 32 33 34
 012: 1000 8 9
 013: 1 14 23 35 44 45 46 47 48
 014: 992 8 9 10
 015: 1 23 44 45 46 47 48
 016: 935 8 9 10 11
 017: 130 6 7 8 9 10 11
 018: 1 15 21 22 23
 019: 1 16 17 18 19 20 21 22 23
 020: 1000 12 13
 021: 1 0 1 2 3 4 5 6 7 8 9 10 11 12 13 16 17 18 19 20 21 22 23
 022: 1 14 15 35 36 37 38 39 40 41 42 43 44 45 46 47 48 49 50 51 52
 023: 1 0 1 2 3 4 5 6 7 8 9 10 11 12 13 15 16 17 18 19 20 21 22 35
 024: 983 36 37
 025: 1 3 6 7
 026: 999 36 37 38
 027: 2 35 36 37 38 39 41 42 43 44 45 46 47 48
 028: 669 36 37 38 39
 029: 2 31 32
 030: 1 4 5 8 9 10 11 12 13
 031: 1 0 1 2 4 5 8 9 10 11 12 13
 032: 969 42 43
 033: 997 41 42 43
 034: 968 36 37 38 39 41 42 43
 035: 1 0 1 2 3 8 9 10 11
 036: 984 36 37 38 39 40 41 42 43
 037: 3 4 5 7
 038: 1 36 37 39 41 42 43
 039: 993 49 50
 040: 4 14 21 22 36 37 38 39 40 41 42 43 49 50 51 52
 041: 1000 49 50 51
 042: 1 15 21 22 24 25 26 27 28 29 30 31 32 33 34
 043: 781 49 50 51 52
 044: 518 36 37 38 39 40 41 42 43 49 50 51 52
 045: 264 14 36 37 38 39 40 41 42 43 49 50 51 52
 046: 1 16 17 18 19 20 21 22 23 35 44 45 46 47 48
 047: 1 16 17 18 19 21 22 23 35 44 45 46 47 48
 048: 180 44 45
 049: 1 14 21 22 23 24 25 26 27 28 29 30 31 32 33 34 35 44 45 46 47 48
 050: 938 44 45 46
 051: 3 14 36 37 38 39 40 41 42 43 44 45 46 47 48
 052: 1 20 21 22 23 35 36 37 38 39 40 41 42 43 44 45 46 47 48 49 50 51 52
 053: 927 47 48
 054: 995 44 45 46 47 48
 055: 284 14 36 37 38 39 40 41 42 43 44 45 46 47 48 49 50 51 52
 056: 1 35 44 45 46 47 48 52
 057: 633 14 35 36 37 38 39 40 41 42 43 44 45 46 47 48 49 50 51 52
 058: 1 35 52
 059: 1 14 23 36 37 38 39 40 41 42 43 49 50 51
 060: 987 21 22
 061: 279 14 21 22 35 36 37 38 39 40 41 42 43 44 45 46 47 48 49 50 51 52
 062: 1 12 13 16 17 18 19 20
 063: 758 14 21 22 23 35 36 37 38 39 40 41 42 43 44 45 46 47 48 49 50 51 52
 064: 1 7 8 9 10
 065: 1 0 1 2 3 4 5 6 7 8 9 10 11 12 13 14 15 16 17 18 19 20 21 22
 066: 995 24 25
 067: 1 1 2 3 4 5 8 9 10 11
 068: 666 24 25 26
 069: 1 3 8 9 10 11
 070: 978 24 25 26 27
 071: 1 6 8 9 10
 072: 254 24 25 26 27 28
 073: 2 0 6 7
 074: 843 24 25 26 27 28 29
 075: 1 46 49 50 51 52
 076: 131 24 25 26 27 28 29 32
 077: 2 1 3 4 5
 078: 1 14 40
 079: 482 33 34
 080: 170 24 25 26 27 28 29 32 33 34
 081: 1 0 1 2 3 6 7 8 9 10 11
 082: 1 1 6 7 8 9 10 11
 083: 992 30 31
 084: 997 24 25 26 27 28 29 30 31 32 33 34
 085: 835 0 1 2 3 4 5 6 7 8 9 10 11 12 13 15 16 17 18 19 20
 086: 2 4 5 6
 087: 351 0 1 2 3 4 5 6 7 8 9 10 11 12 13 16 17 18 19 20
 088: 1 24 25 26 27 28 29 30 31 33 34
 089: 1 0 1 2 3 4 5 6 7 8 9 10 11 12 13 15 16 17 18 19 20 30 31
 090: 1000 16 17
 091: 1 39 40 41 42 43 49 50 51 52
 092: 1000 16 17 18
 093: 1 40 41 42 43 49 50 51 52
 094: 999 16 17 18 19
 095: 1 36 37 38 39 41
 096: 484 16 17 18 19 20
 097: 997 0 1 2 3 4 5 6 7 8 9 10 11 12 13
 098: 902 0 1 2 3 4 5 6 7 8 9 10 11
 099: 664 0 1 2 3 4 5
 100: 38 0 1 2 4 5
 101: 85 0 1 4 5
 102: 1 14 21 22 23 24 25 26 27 28 29 30 31 32 33 34
 103: 19 41 42
 104: 120 36 37 38 39 40 41 42 43 52
 105: 462 28 29
 106: 325 32 33 34
 107: 801 30 31 32 33 34
 108: 50 0 1 2 3 4 5 8 9 10 11
 109: 675 0 1 2 3
 110: 588 0 2 3
 111: 579 2 3
 112: 96 8 9 10 11 12 13
 113: 8 6 7 8 9 10 11 12 13
 114: 519 21 22 23
 115: 282 39 41 42 43
 116: 161 35 36 37 38 39 40 41 42 43
 117: 72 35 36 37 38 39 40 41 42 43 49 50 51 52
 118: 767 45 46
 119: 277 35 36 37 38 39 40 41 42 43 44 45 46 47 48 49 50 51 52
 120: 51 21 22 23 35 36 37 38 39 40 41 42 43 44 45 46 47 48 49 50 51 52
 121: 238 0 1 2 3 4 5 6 7 8 9 10 11 12 13 15 16 17 18 19
 122: 166 0 1 2 3 4 5 6 7 8 9 10 11 12 13 15
 123: 43 44 45 47 48
 124: 21 44 45 46 47 48 52
 125: 45 44 45 46 47 48 49 50 51 52
 126: 221 24 25 27
 127: 310 30 31 32
 128: 739 0 1 2 3 4 5 6 7
 129: 131 4 5 6 7
 130: 80 14 23
 131: 8 44 45 46 47 48 49 50 51
 132: 280 36 37 38 39 40 41 42 43 44 45 46 47 48 49 50 51 52
 133: 50 14 23 35 36 37 38 39 40 41 42 43 44 45 46 47 48 49 50 51 52
 134: 120 30 31 33 34
 135: 4 14 16 17 18 19
 136: 5 14 15 16 17 18 19
 137: 32 44 46
 138: 52 30 31 33
 139: 34 32 34
 140: 15 0 1 2 3 4 5 6 7 8 9 10 11 12 13 14 15 16 17 18 19 20
 141: 12 0 1 2 3 4 5 6 7 8 9 10 11 12 13 14 15 16 17 18 19
 142: 179 35 36 37 38 39 40 41 42 43 44 45 46 47 48
 143: 19 14 35 36 37 38 39 40 41 42 43 44 45 46 47 48
 144: 12 14 20 21 22 23 35 36 37 38 39 40 41 42 43 44 45 46 47 48 49 50 51 52
 145: 343 15 16 17 18 19
 146: 93 14 35 36 37 38 39 40 41 42 43 49 50 51 52
 147: 243 24 25 26 27 29
 148: 217 30 31 32 33
 149: 180 0 1
 150: 8 1 2 3
 151: 71 4 5 8 9 10 11
 152: 158 14 49 50 51 52
 153: 262 32 33
 154: 220 35 44 45 46 47 48
 155: 181 0 1 2 3 4 5 6 7 8 9 10 11 12 13 20
 156: 28 5 8 9 10 11
 157: 78 4 5 6 7 8 9 10 11
 158: 69 14 44 45 46 47 48
 159: 29 36 37 38 41 42 43
 160: 14 40 41 42 43
 161: 9 39 40 41 42 43
 162: 9 46 47 48
 163: 5 44 46 47 48
 164: 8 21 22 23 35 36 37 38 39 40 41 42 43 44 45 46 47 48
 165: 166 0 3
 166: 49 28 29 30 31 32 33 34
 167: 14 21 22 36 37 38 39 40 41 42 43 44 45 46 47 48 49 50 51 52
 168: 63 14 21 22 36 37 38 39 40 41 42 43 44 45 46 47 48 49 50 51 52
 169: 15 24 25 26 27 28 29 32 34
 170: 7 50 51
 171: 61 14 21 22 23 36 37 38 39 40 41 42 43 44 45 46 47 48 49 50 51 52
 172: 11 24 25 26 27 28 29 32 33
 173: 5 0 1 2 3 4 5 6 7 8 9 10 11 12 13 15 16 17 18 19 20 35
 174: 30 14 21 22
 175: 20 30 31 34
 176: 47 0 1 2 3 6 7
 177: 34 0 1 2
 178: 106 26 27
 179: 35 24 25 26 27 30 31 32 33 34
 180: 4 14 24 25 26 27 28 29 30 31 32 33 34 36 37 38 39 40 41 42 43 49 50 51 52
 181: 16 21 22 23 35 44 45 46 47 48
 182: 68 14 21 22 23
 183: 33 29 30 31 32 33 34
 184: 23 44 47 48
 185: 48 0 1 2 3 4 5 6 7 8 9 10
 186: 26 28 30 31 32 33 34
 187: 38 23 24 25 26 27 28 29 30 31 32 33 34
 188: 77 15 16 17 18 19 20
 189: 105 0 1 3 4 5
 190: 101 1 4 5 6 7
 191: 9 14 36 37 38 39 40 41 42 43 44 45 46 47 48 52
 192: 10 14 35 36 37 38 39 40 41 42 43 44 45 46 47 48 52
 193: 3 14 20 21 22 35 36 37 38 39 40 41 42 43 44 45 46 47 48 49 50 51 52
 194: 4 26 28 29
 195: 68 0 1 2 4 5 6 7
 196: 5 0 2
 197: 28 21 22 35 36 37 38 39 40 41 42 43 44 45 46 47 48 49 50 51 52
 198: 18 3 4 5
 199: 2 3 4 5 6 7 8 9 10 11
 200: 41 14 20 35 36 37 38 39 40 41 42 43 44 45 46 47 48 49 50 51 52
 201: 47 14 16 17 18 19 20 35 36 37 38 39 40 41 42 43 44 45 46 47 48 49 50 51 52
 202: 8 14 15 16 17 18 19 20 35 36 37 38 39 40 41 42 43 44 45 46 47 48 49 50 51 52
 203: 9 0 1 2 3 4 5 6 7 8 9 10 11 12 13 24 25 26 27 28 29 30 31 32 33 34
 204: 12 36 37 38 40
 205: 9 36 37 38 40 41 42 43
 206: 30 24 25 26 27 28 30 31 32 33 34
 207: 10 24 25 26 27 28 29 30 31
 208: 5 24 25 26 27 28 29 30 31 32
 209: 23 14 44 45 46 47 48 49 50 51 52
 210: 13 14 15
 211: 1 14 15 16 17 18 19 24 25 26 27 28 29 30 31 32 33 34
 212: 9 14 49 50 51
 213: 19 35 36 37 38 39 40 41 42 43 44 45 46 47 48 52
 214: 14 0 1 2 3 4 5 6 7 8 9 10 11 12 13 15 16 17 18 19 20 21 22
 215: 71 44 45 46 47
 216: 5 1 4 5 6 7 8 9 10 11
 217: 6 0 1 4 5 6 7 8 9 10 11
 218: 64 21 22 23 24 25 26 27 28 29 30 31 32 33 34
 219: 6 35 44 45 46 47 48 49 50 51 52
 220: 14 14 21 22 23 44 45 46 47 48
 221: 2 24 25 26 27 28 29 30 32 33 34
 222: 2 24 25 26 27 28 29 30 31 32 33 34 49 50 51 52
 223: 1 21 22 23 24 25 26 27 28 29 30 31 32 33 34 49 50 51 52
 224: 76 36 37 38 39 40 41 42 43 44 45 46 47 48
 225: 23 15 21 22 23 24 25 26 27 28 29 30 31 32 33 34
 226: 34 0 1 2 3 4 5 7
 227: 3 14 23 44 45 46 47 48
 228: 6 14 21 22 23 35 44 45 46 47 48
 229: 4 0 1 2 3 4 5 6 7 8 9 10 11 12 13 14 15 16 17 18 19 20 21 22 23
 230: 44 0 1 3 4 5 6 7
 231: 83 0 1 4 5 6 7
 232: 18 11 12 13
 233: 3 35 44 45 46
 234: 5 14 15 21 22 23 35 36 37 38 39 40 41 42 43 44 45 46 47 48 49 50 51 52
 235: 1 35 36 37 38 39 41 42 43 44 45 46 47 48 49 50 51 52
 236: 5 36 37 38 39 40
 237: 1 36 37 38 39 40 41 42 43 47 48
 238: 27 24 25 26 27 28 29 30 31 32 33 34 35
 239: 17 24 25 26 27 28 29 33 34
 240: 6 14 24 25 26 27 28 29 30 31 32 33 34
 241: 1 16 17 18 19 20 21 22 23 35 36 37 38 39 40 41 42 43 44 45 46 47 48 49 50 51 52
 242: 3 6 7 8 9 10
 243: 16 21 22 23 44 45 46 47 48
 244: 13 36 38
 245: 1 14 35
 246: 17 14 36 37 38 39 40 41 42 43
 247: 22 36 37 38 39 40 41 42 43 49 50 51
 248: 26 15 16 17 18 19 24 25 26 27 28 29 30 31 32 33 34
 249: 29 14 36 37 38 39 40 41 42 43 52
 250: 21 14 52
 251: 4 14 23 49 50 51
 252: 22 21 22 35
 253: 1 14 21 22 23 35 49 50 51
 254: 1 14 21 22 23 24 25 26 27 28 29 30 31 32 33 34 35 49 50 51
 255: 17 36 37 38 39 40 41 42 43 44 45 46 47 48 52
 256: 10 24 25 26 27 28 29 34
 257: 19 14 35 44 45 46 47 48
 258: 23 21 22 23 35
 259: 8 0 4 5
 260: 9 40 49 50 51 52
 261: 7 23 35 36 37 38 39 40 41 42 43 44 45 46 47 48 49 50 51 52
 262: 71 15 24 25 26 27 28 29 30 31 32 33 34
 263: 1 0 1 2 3 4 5 6 7 8 9 10 11 16 17 18 19 20
 264: 3 21 22 49 50 51 52
 265: 5 24 28
 266: 11 24 25 28
 267: 5 23 49 50 51
 268: 3 35 36 37 38 39 40 41 42 43 52
 269: 1 14 22 23 35 36 37 38 39 40 41 42 43 44 45 46 47 48 49 50 51 52
 270: 12 6 8 9 10 11
 271: 8 15 16 17 18 19 20 24 25 26 27 28 29 30 31 32 33 34
 272: 3 14 21 22 44 45 46 47 48
 273: 26 0 2 3 4 5
 274: 4 27 29
 275: 4 22 23
 276: 2 14 21 22 23 36 37 38 39 40 41 42 43 49 50 51 52
 277: 8 0 1 2 3 4 5 6 7 8 9 10 11 12 13 15 20
 278: 3 3 8 9 10 11 12 13
 279: 31 0 1 2 3 4 5 6 7 8 9 10 11 12 13 15 16 17 18 19 20 21 22 23
 280: 31 1 6 7
 281: 4 0 1 2 3 4 5 6 7 8 9 10 11 12 13 15 16 17 18 19 20 23
 282: 3 14 22 35 36 37 38 39 40 41 42 43 44 45 46 47 48 49 50 51 52
 283: 14 2 4 5
 284: 41 0 1 3
 285: 2 1 3
 286: 2 30 32
 287: 2 21 22 35 44 45 46 47 48
 288: 5 20 24 25 26 27 28 29 30 31 32 33 34
 289: 3 21 22 36 37 38 39 40 41 42 43 49 50 51 52
 290: 2 14 23 36 37 38 39 40 41 42 43 49 50 51 52
 291: 5 24 25 26 27 29 30 31 32 33 34
 292: 1 0 2 3 4 5 6 7 8 9 10 11
 293: 11 41 43
 294: 3 0 1 2 3 4 5 7 8 9 10 11
 295: 4 14 24 25 26 27 28 29 30 31 32 33 34 35 36 37 38 39 40 41 42 43 49 50 51 52
 296: 1 14 20 24 25 26 27 28 29 30 31 32 33 34 35 36 37 38 39 40 41 42 43 49 50 51 52
 297: 1 0 1 2 3 4 5 6 7 8 9 10 11 12 13 15 21 22 23 44 45 46 47 48
 298: 1 15 21 22 23 44 45 46 47 48
 299: 1 14 35 49 50 51 52
 300: 8 1 2 4 5
 301: 3 14 23 24 25 26 27 28 29 30 31 32 33 34
 302: 1 15 23 24 25 26 27 28 29 30 31 32 33 34
 303: 16 0 1 2 3 4 5 6 7 8 9 10 11 12 13 15 24 25 26 27 28 29 30 31 32 33 34
 304: 4 14 35 44 45 46 47 48 49 50 51 52
 305: 2 14 21 22 23 35 36 37 38 39 40 41 42 43 44 45 46 47 48
 306: 2 24 25 26 27 28 29 31 32 33 34
 307: 1 14 15 24 25 26 27 28 29 30 31 32 33 34
 308: 1 26 27 28 29
 309: 1 26 27 28 29 30 31 32 33 34
 310: 5 24 25 26 27 29 32
 311: 4 14 21 22 23 44 45 46 47 48 49 50 51 52
 312: 2 44 45 46 48
 313: 8 8 9 11
 314: 1 21 22 49 50 51
 315: 7 21 22 23 36 37 38 39 40 41 42 43 44 45 46 47 48 49 50 51 52
 316: 6 1 2
 317: 9 14 21 22 23 35
 318: 3 14 16 17 18 19 21 22 23 35 36 37 38 39 40 41 42 43 44 45 46 47 48 49 50 51 52
 319: 2 24 25 26 28 29
 320: 2 0 1 2 3 4 5 6 7 8 9 10 11 12 13 20 24 25 26 27 28 29 30 31 32 33 34
 321: 3 14 22
 322: 13 0 1 2 4 5 6 7 8 9 10 11
 323: 3 21 22 23 24 25 26 27 28 29 30 31 32 33 34 35
 324: 2 21 22 24 25 26 27 28 29 30 31 32 33 34
 325: 8 14 23 36 37 38 39 40 41 42 43 44 45 46 47 48 49 50 51 52
 326: 1 14 21 22 23 35 36 37 38 39 40 41 42 43
 327: 1 14 21 22 23 24 25 26 27 35 36 37 38 39 40 41 42 43 44 45 46 47 48 49 50 51 52
 328: 2 0 1 2 3 4 5 6 7 8 9 10 11 12 13 15 16 17 18 19 20 28 30 31 32 33 34
 329: 3 0 1 2 3 4 5 6 7 8 9 10 11 12 13 15 16 17 18 19 20 30 31 32 33 34
 330: 1 0 1 2 3 4 5 6 7 8 9 10 11 12 13 15 16 17 18 19 20 32 33 34
 331: 1 0 1 2 3 4 5 6 7 8 9 10 11 12 13 15 16 17 18 19 20 32 34
 332: 1 0 1 2 3 4 5 6 7 8 9 10 11 12 13 15 16 17 18 19 20 34
 333: 1 30 31 32 34
 334: 1 26 28
 335: 2 24 25 26 28
 336: 6 29 32
 337: 3 3 6 7 8 9 10 11
 338: 1 14 23 24 25 26 27 28 29 30 31 32 33 34 36 37 38 39 40 41 42 43 49 50 51 52
 339: 2 5 6 7 8 9 10 11
 340: 2 14 21 22 35 36 37 38 39 40 41 42 43 49 50 51 52
 341: 5 26 27 29
 342: 2 24 25 26 27 28 29 30 31 32 33 34 36 37 38 39 40 41 42 43 49 50 51 52
 343: 1 23 24 25 26 27 28 29 30 31 32 33 34 35
 344: 2 0 1 2 3 4 5 6 7 8 9 10 11 12 13 15 16 17 18 19 20 44 45 46 47 48
 345: 1 3 4 5 6 7
 346: 1 16 17 18 19 20 24 25 26 27 28 29 30 31 32 33 34
 347: 1 14 44 45 46 47 48 52
 348: 3 35 49 50 51
 349: 1 0 1 2 3 4 5 6 7 8 9 10 11 12 13 14
 350: 4 20 35 36 37 38 39 40 41 42 43 44 45 46 47 48 49 50 51 52
 351: 3 16 17 18 19 20 35 36 37 38 39 40 41 42 43 44 45 46 47 48 49 50 51 52
 352: 4 14 35 36 37 38 39 40 41 42 43
 353: 2 0 3 4 5
 354: 1 24 25 26 27 32
 355: 6 1 2 4 5 6 7
 356: 1 14 21 22 23 49 50 51
 357: 3 21 22 23 49 50 51
 358: 1 14 21 22 24 25 26 27 28 29 30 31 32 33 34 35
 359: 2 23 36 37 38 39 40 41 42 43 44 45 46 47 48 49 50 51 52
 360: 2 0 1 2 3 4 5 6 7 8 9 10 11 12 13 16 17 18 19
 361: 2 24 25 26 27 28 29 30 31 32 33
 362: 7 0 1 2 3 4 5 6 7 8 9 10 11 12 13 14 15
 363: 1 21 22 23 35 36 37 38 39 40 41 42 43
 364: 1 14 40 49 50 51 52
 365: 1 1 4
 366: 1 0 1 2 3 4
 367: 1 24 25 28 29
 368: 2 14 16 17 18 19 20 21 22 35 36 37 38 39 40 41 42 43 44 45 46 47 48 49 50 51 52
 369: 3 14 21 22 49 50 51 52
 370: 2 14 21 22 23 29 35 36 37 38 39 40 41 42 43 44 45 46 47 48 49 50 51 52
 371: 1 14 23 49 50 51 52
 372: 1 15 19
 373: 4 0 1 2 3 4 5 6 8 9 10 11
 374: 2 0 1 2 3 4 5 6
 375: 2 14 21 22 35 44 45 46 47 48
 376: 3 2 3 4 5
 377: 1 14 21 22 36 37 38 39 40 41 42 43
 378: 1 35 49 50 51 52
 379: 2 0 1 3 4 5 6 7 8 9 10 11
 380: 1 0 3 4 5 6 7 8 9 10 11
 381: 1 3 4 5 8 9 10 11
 382: 2 2 4 5 6 7
 383: 1 14 44 45 46 47 48 49 50 51
 384: 1 45 47 48
 385: 2 35 36 37 38 39 40 41 42 43 49 50 51
 386: 3 36 37 38 39 41 42 43 44 45 46 47 48
 387: 2 21 23
 388: 1 20 35
 389: 1 36 37 38 39 42 43
 390: 2 21 22 23 24 25 26 27 28 29 30 31 32 33 34 44 45 46 47 48
 391: 1 2 6 7
 392: 4 37 38
 393: 2 14 16 17 18 19 20
 394: 1 2 8 9 10 11 12 13
 395: 3 0 1 2 4 5 6 7 8 9 10 11 12 13
 396: 4 21 22 44 45 46 47 48
 397: 2 24 25 26 27 28 29 30 31 32 33 34 35 36 37 38 39 40 41 42 43 49 50 51 52
 398: 1 15 16 17 18 19 23 24 25 26 27 28 29 30 31 32 33 34
 399: 3 4 5 6 7 8 9 10 11 12 13
 400: 2 14 21 22 23 49 50 51 52
 401: 2 7 8 9 10 11
 402: 2 14 35 36 37 38 39 40 41 42 43 52
 403: 1 0 1 2 3 4 5 12 13
 404: 2 0 1 2 3 4 5 6 7 8 9 10 11 12 13 21 22 23
 405: 1 23 44 45 46 47 48 49 50 51
 406: 2 21 22 23 35 44 45 46 47 48 49 50 51
 407: 2 45 46 47 48
 408: 1 24 25 26 27 28 29 30 31 32 33 34 35 36 37 38 39 40 41 42 43
 409: 1 21 22 23 24 25 26 27 28 29 30 31 32 33 34 35 44 45 46 47 48
 410: 2 0 1 6 7
 411: 1 21 22 23 36 37 38 39 40 41 42 43 44 45 46 47 48
 nsplits: 412
 ntax: 53
boot_consense_logl: -27159.29637
contree: (0:0.3767003857,(1:0.2824912201,((4:0.4409272258,5:0.9047865518)97:0.5582379381,((6:0.9815425339,7:1.1483915806)94:0.3656631366,((((8:0.0000023810,9:0.0000023810)100:0.5439213373,10:0.3918231542)99:0.7016662524,11:1.0662047970)94:0.6927862604,((12:0.0000023810,13:0.0000023810)100:1.119123551,(((((14:3.2186009852,(35:4.0005892391,(((((((36:0.2635785170,37:0.3185034310)98:0.0950448949,38:0.0428361258)100:1.507776868,39:1.2565236541)67:0.3810097294,(41:0.2454493686,(42:0.0968641461,43:0.0504772442)97:0.2238999995)100:1.489754824)97:1.548806903,40:1.5122877865)98:1.978612268,(((49:0.0029342016,50:0.0000023810)99:0.1737636764,51:0.1482934473)100:3.496253765,52:2.0914968905)78:1.137870105)52:0.7737594181,((44:1.6533242282,(45:1.5745304807,46:3.0805638386)77:0.521490221)94:0.9860207733,(47:2.3633173596,48:1.4194471004)93:0.7042928591)100:2.296139275)28:0.3156492864)28:0.3525038386)63:0.8659648302,((21:0.8481138749,22:1.3296168714)99:1.193672545,23:1.2997566705)52:0.4067480578)76:0.5671126323,(((((24:0.1610896563,25:0.0784343511)100:0.521901262,26:0.1642185476)67:0.09383131758,27:0.3691760009)98:0.565054804,(28:2.1388192859,29:1.2531247244)46:0.155518082)84:0.3682516044,((30:0.7273968156,31:0.4299657597)99:0.564284329,(32:1.7236083892,(33:0.4357218250,34:0.5126442641)48:0.1897962883)33:0.1677023593)80:0.6104510871)100:1.351171681)84:0.6857123629,15:1.7126547994)35:0.2098918688,((((16:0.0000023810,17:0.0000023810)100:0.3653693594,18:0.2310561494)100:0.5069523808,19:0.5262862589)100:1.171681032,20:1.0491465020)48:0.4607696632)100:0.8949320854)90:0.7611280949)74:0.3566046601)66:0.2233802306)68:0.1939476174)59:0.09369926365,(2:0.4704444379,3:0.7789920947)58:0.1204809235);
contree_rfdist: 6
finished: true
finishedCandidateSet: true
finishedModelFinal: true
finishedModelInit: true
iqtree:
 command:  -s 53fer.fasta -madd 3DI -mdef 3DI.nexus --ufboot 1000 -alrt 1000 -bnni --redo
 seed: 687643
 start_time: 1699692062
 version: 2.2.2.6
```
