## Supplementary material for "Tertiary-interaction characters enable fast, model-based structural phylogenetics beyond the twilight zone": 53fer.fasta.contree

```
(1ji5_A:0.3767003857,(1jig_A:0.2824912201,((1qgh_A:0.4409272258,2ux1_A:0.9047865518)97:0.5582379381,((1ji4_A:0.9815425339,2fjc_A:1.1483915806)94:0.3656631366,((((1dps_A:0.0000023810,1jts_A:0.0000023810)100:0.5439213373,1o9r_A:0.3918231542)99:0.7016662524,1uvh_A:1.0662047970)94:0.6927862604,((1tjo_A:0.0000023810,1tk6_A:0.0000023810)100:1.1191235510,(((((2fzf_A:3.2186009852,(1otk_A:4.0005892391,(((((((1oqu_A:0.2635785170,1r2f_A:0.3185034310)98:0.0950448949,1uzr_A:0.0428361258)100:1.5077768675,1mxr_A:1.2565236541)67:0.3810097294,(1jk0_A:0.2454493686,(2uw2_A:0.0968641461,1w68_A:0.0504772442)97:0.2238999995)100:1.4897548243)97:1.5488069033,3ee4_A:1.5122877865)98:1.9786122683,(((2uw1_A:0.0029342016,2uw1_B:0.0000023810)99:0.1737636764,1afr_A:0.1482934473)100:3.4962537654,1za0_A:2.0914968905)78:1.1378701046)52:0.7737594181,((2inc_B:1.6533242282,(2inp_C:1.5745304807,1mty_B:3.0805638386)77:0.5214902210)94:0.9860207733,(1mty_D:2.3633173596,3dhg_A:1.4194471004)93:0.7042928591)100:2.2961392748)28:0.3156492864)28:0.3525038386)63:0.8659648302,((1lko_A:0.8481138749,1yuz_A:1.3296168714)99:1.1936725450,3qhb_A:1.2997566705)52:0.4067480578)76:0.5671126323,(((((1lb3_A:0.1610896563,2za7_A:0.0784343511)100:0.5219012620,1bg7_A:0.1642185476)67:0.0938313176,1r03_A:0.3691760009)98:0.5650548040,(1z6o_A:2.1388192859,1z6o_M:1.2531247244)46:0.1555180820)84:0.3682516044,((1eum_A:0.7273968156,1krq_A:0.4299657597)99:0.5642843290,(3e6s_A:1.7236083892,(2jd7_A:0.4357218250,1vlg_A:0.5126442641)48:0.1897962883)33:0.1677023593)80:0.6104510871)100:1.3511716813)84:0.6857123629,2vzb_A:1.7126547994)35:0.2098918688,((((1bcf_A:0.0000023810,3e1q_A:0.0000023810)100:0.3653693594,2fkz_A:0.2310561494)100:0.5069523808,1jgc_A:0.5262862589)100:1.1716810324,1nfv_A:1.0491465020)48:0.4607696632)100:0.8949320854)90:0.7611280949)74:0.3566046601)66:0.2233802306)68:0.1939476174)59:0.0936992637,(1n1q_A:0.4704444379,2chp_A:0.7789920947)58:0.1204809235);
```
