## Supplementary material for "Tertiary-interaction characters enable fast, model-based structural phylogenetics beyond the twilight zone": 53fer.fasta.iqtree

```
IQ-TREE 2.2.2.6 COVID-edition built May 27 2023

Input file name: 53fer.fasta
Type of analysis: ModelFinder + tree reconstruction + ultrafast bootstrap (1000 replicates)
Random seed number: 687643

REFERENCES
----------

To cite IQ-TREE please use:

Bui Quang Minh, Heiko A. Schmidt, Olga Chernomor, Dominik Schrempf,
Michael D. Woodhams, Arndt von Haeseler, and Robert Lanfear (2020)
IQ-TREE 2: New models and efficient methods for phylogenetic inference
in the genomic era. Mol. Biol. Evol., in press.
https://doi.org/10.1093/molbev/msaa015

To cite ModelFinder please use: 

Subha Kalyaanamoorthy, Bui Quang Minh, Thomas KF Wong, Arndt von Haeseler,
and Lars S Jermiin (2017) ModelFinder: Fast model selection for
accurate phylogenetic estimates. Nature Methods, 14:587–589.
https://doi.org/10.1038/nmeth.4285

Since you used ultrafast bootstrap (UFBoot) please also cite: 

Diep Thi Hoang, Olga Chernomor, Arndt von Haeseler, Bui Quang Minh,
and Le Sy Vinh (2018) UFBoot2: Improving the ultrafast bootstrap
approximation. Mol. Biol. Evol., 35:518–522.
https://doi.org/10.1093/molbev/msx281

SEQUENCE ALIGNMENT
------------------

Input data: 53 sequences with 1413 amino-acid sites
Number of constant sites: 602 (= 42.6044% of all sites)
Number of invariant (constant or ambiguous constant) sites: 602 (= 42.6044% of all sites)
Number of parsimony informative sites: 381
Number of distinct site patterns: 1096

ModelFinder
-----------

Best-fit model according to BIC: Q.pfam+G4

List of models sorted by BIC scores: 

Model                  LogL         AIC      w-AIC        AICc     w-AICc         BIC      w-BIC
Q.pfam+G4        -27159.346   54526.692 - 6.13e-18   54543.389 - 4.97e-16   55073.053 +    0.503
Q.pfam+R4        -27141.367   54500.734 - 2.66e-12   54519.137 - 9.18e-11   55073.362 +    0.431
Q.pfam+R3        -27151.054   54516.107 - 1.22e-15   54533.817 - 5.96e-14   55078.228 -   0.0378
Q.pfam+I+R4      -27141.027   54502.055 - 1.37e-12   54520.810 - 3.98e-11   55079.936 -   0.0161
Q.pfam+I+G4      -27159.406   54528.812 - 2.12e-18   54545.844 - 1.46e-16   55080.427 -   0.0126
Blosum62+F+G4    -27106.991   54459.981 -  0.00188   54483.646 -  0.00467   55106.158 - 3.26e-08
VT+R3            -27166.903   54547.806 - 1.59e-22   54565.516 - 7.79e-21   55109.927 - 4.95e-09
VT+G4            -27178.248   54564.497 - 3.79e-26   54581.194 - 3.07e-24   55110.858 - 3.11e-09
Blosum62+F+R3    -27098.989   54449.977 +    0.279   54474.864 +    0.377   55111.914 - 1.83e-09
PMB+F+G4         -27109.877   54465.754 - 0.000105   54489.419 - 0.000261   55111.931 - 1.82e-09
Blosum62+F+I+G4  -27107.007   54462.014 - 0.000679   54486.082 -  0.00138   55113.444 - 8.52e-10
LG+G4            -27180.972   54569.943 - 2.49e-27   54586.640 - 2.02e-25   55116.304 - 2.04e-10
LG+R4            -27163.099   54544.198 - 9.68e-22   54562.601 - 3.35e-20   55116.826 - 1.57e-10
VT+F+G4          -27112.427   54470.853 - 8.18e-06   54494.518 - 2.04e-05   55117.030 - 1.42e-10
VT+I+G4          -27178.302   54566.604 - 1.32e-26   54583.635 - 9.06e-25   55118.218 - 7.83e-11
VT+F+R3          -27102.424   54456.847 -  0.00899   54481.734 -   0.0122   55118.785 -  5.9e-11
PMB+F+I+G4       -27109.894   54467.788 - 3.79e-05   54491.856 -  7.7e-05   55119.218 - 4.75e-11
PMB+F+R3         -27102.802   54457.604 -  0.00616   54482.491 -  0.00832   55119.541 - 4.04e-11
VT+R4            -27164.803   54547.606 - 1.76e-22   54566.010 - 6.09e-21   55120.234 - 2.86e-11
Blosum62+F+R4    -27096.393   54448.786 +    0.506   54474.506 +    0.451   55121.230 - 1.74e-11
LG+R3            -27172.732   54559.464 - 4.69e-25   54577.174 - 2.29e-23   55121.585 - 1.45e-11
LG+I+G4          -27181.018   54572.035 - 8.74e-28   54589.066 - 5.99e-26   55123.649 - 5.18e-12
LG+I+R4          -27162.967   54545.933 - 4.07e-22   54564.689 - 1.18e-20   55123.815 - 4.77e-12
VT+F+I+G4        -27112.483   54472.966 - 2.84e-06   54497.035 - 5.78e-06   55124.397 - 3.57e-12
VT+I+R4          -27164.729   54549.457 - 6.98e-23   54568.213 - 2.02e-21   55127.339 - 8.19e-13
VT+F+R4          -27100.004   54456.009 -   0.0137   54481.729 -   0.0122   55128.453 - 4.69e-13
LG+I+R3          -27172.628   54561.257 - 1.91e-25   54579.312 - 7.87e-24   55128.632 - 4.29e-13
Blosum62+F+I+R4  -27096.468   54450.936 +    0.173   54477.078 +    0.125   55128.634 - 4.29e-13
PMB+F+R4         -27101.320   54458.640 -  0.00367   54484.359 -  0.00327   55131.084 - 1.26e-13
LG+R5            -27162.979   54547.958 - 1.48e-22   54567.070 - 3.58e-21   55131.094 - 1.25e-13
VT+F+I+R4        -27099.975   54457.950 -  0.00518   54484.091 -  0.00374   55135.647 - 1.29e-14
PMB+F+I+R4       -27101.400   54460.800 -  0.00125   54486.942 - 0.000899   55138.498 - 3.09e-15
LG+I+R5          -27163.061   54550.122 - 5.01e-23   54569.593 - 1.01e-21   55138.511 - 3.07e-15
LG+R2            -27191.211   54592.422 - 3.27e-32   54609.453 - 2.24e-30   55144.036 - 1.94e-16
LG+I+R2          -27191.239   54594.478 - 1.17e-32   54611.847 - 6.78e-31   55151.346 - 5.01e-18
Blosum62+G4      -27210.386   54628.773 - 4.18e-40   54645.470 - 3.39e-38   55175.133 - 3.43e-23
Q.pfam+F+G4      -27141.684   54529.367 - 1.61e-18   54553.032 -    4e-18   55175.544 - 2.79e-23
Q.pfam+F+R4      -27126.121   54508.243 - 6.22e-14   54533.962 - 5.54e-14   55180.687 - 2.13e-24
Blosum62+I+G4    -27210.402   54630.803 - 1.51e-40   54647.835 - 1.04e-38   55182.418 - 8.98e-25
Q.pfam+F+I+G4    -27141.755   54531.510 - 5.51e-19   54555.579 - 1.12e-18   55182.941 - 6.91e-25
Blosum62+R3      -27203.425   54620.849 - 2.19e-38   54638.560 - 1.07e-36   55182.971 - 6.81e-25
Q.pfam+F+R3      -27134.762   54521.523 - 8.12e-17   54546.410 -  1.1e-16   55183.460 - 5.33e-25
Q.pfam+F+I+R4    -27125.462   54508.923 - 4.42e-14   54535.065 - 3.19e-14   55186.621 -  1.1e-25
Blosum62+R4      -27201.040   54620.079 - 3.23e-38   54638.483 - 1.11e-36   55192.708 - 5.23e-27
Blosum62+I+R4    -27201.207   54622.413 -    1e-38   54641.169 - 2.91e-37   55200.295 - 1.18e-28
WAG+F+R3         -27149.933   54551.866 - 2.09e-23   54576.752 - 2.83e-23   55213.803 - 1.37e-31
LG+F+G4          -27160.877   54567.754 - 7.43e-27   54591.418 - 1.85e-26   55213.930 - 1.29e-31
LG+F+R4          -27145.113   54546.227 - 3.51e-22   54571.946 - 3.13e-22   55218.671 -  1.2e-32
WAG+F+G4         -27163.550   54573.100 - 5.13e-28   54596.765 - 1.28e-27   55219.277 -  8.9e-33
WAG+F+R4         -27145.594   54547.189 - 2.17e-22   54572.908 - 1.93e-22   55219.633 - 7.45e-33
PMB+G4           -27232.848   54673.696 - 7.34e-50   54690.394 - 5.95e-48   55220.057 - 6.02e-33
LG+F+I+G4        -27160.946   54569.892 - 2.55e-27   54593.961 - 5.19e-27   55221.323 -  3.2e-33
LG+F+R3          -27153.915   54559.831 -  3.9e-25   54584.717 - 5.27e-25   55221.768 - 2.56e-33
LG+F+I+R4        -27144.808   54547.615 - 1.75e-22   54573.757 - 1.27e-22   55225.313 - 4.35e-34
WAG+F+I+G4       -27163.588   54575.177 - 1.82e-28   54599.245 - 3.69e-28   55226.607 - 2.28e-34
PMB+I+G4         -27232.877   54675.753 - 2.63e-50   54692.785 -  1.8e-48   55227.368 - 1.56e-34
WAG+F+I+R4       -27145.851   54549.701 - 6.18e-23   54575.843 - 4.46e-23   55227.399 - 1.53e-34
PMB+R3           -27227.269   54668.538 - 9.68e-49   54686.249 - 4.73e-47   55230.660 -    3e-35
rtREV+F+G4       -27174.684   54595.369 - 7.49e-33   54619.034 - 1.86e-32   55241.546 -  1.3e-37
PMB+R4           -27226.031   54670.062 - 4.52e-49   54688.466 - 1.56e-47   55242.690 - 7.33e-38
rtREV+F+R4       -27159.482   54574.965 - 2.02e-28   54600.685 -  1.8e-28   55247.409 - 6.92e-39
rtREV+F+I+G4     -27174.776   54597.551 - 2.51e-33   54621.620 - 5.12e-33   55248.982 - 3.15e-39
rtREV+F+R3       -27167.872   54587.744 - 3.39e-31   54612.631 - 4.58e-31   55249.681 - 2.22e-39
PMB+I+R4         -27226.046   54672.091 - 1.64e-49   54690.847 - 4.75e-48   55249.973 - 1.92e-39
rtREV+F+I+R4     -27158.844   54575.689 - 1.41e-28   54601.830 - 1.01e-28   55253.386 - 3.49e-40
WAG+R3           -27242.335   54698.669 - 2.77e-55   54716.380 - 1.36e-53   55260.791 -  8.6e-42
WAG+R4           -27238.301   54694.601 - 2.12e-54   54713.005 - 7.32e-53   55267.230 - 3.44e-43
WAG+G4           -27256.617   54721.234 - 3.49e-60   54737.932 - 2.83e-58   55267.595 - 2.86e-43
WAG+I+G4         -27256.651   54723.302 - 1.24e-60   54740.333 - 8.52e-59   55274.916 - 7.37e-45
WAG+I+R4         -27238.560   54697.120 - 6.02e-55   54715.876 - 1.74e-53   55275.002 - 7.06e-45
Q.yeast+F+G4     -27196.637   54639.275 - 2.19e-42   54662.940 - 5.45e-42   55285.452 -  3.8e-47
Q.yeast+F+R4     -27180.249   54616.499 - 1.93e-37   54642.218 - 1.72e-37   55288.943 - 6.63e-48
Q.yeast+F+I+G4   -27196.713   54641.426 - 7.47e-43   54665.494 - 1.52e-42   55292.856 - 9.37e-49
Q.yeast+F+I+R4   -27179.864   54617.728 - 1.05e-37   54643.869 - 7.54e-38   55295.425 - 2.59e-49
Q.yeast+F+R3     -27191.113   54634.227 - 2.73e-41   54659.113 - 3.69e-41   55296.164 - 1.79e-49
Q.insect+F+G4    -27233.438   54712.876 - 2.28e-58   54736.541 - 5.68e-58   55359.053 - 3.96e-63
Q.insect+F+R4    -27218.061   54692.122 - 7.32e-54   54717.842 - 6.52e-54   55364.566 - 2.51e-64
Q.insect+F+I+G4  -27233.529   54715.057 - 7.66e-59   54739.126 - 1.56e-58   55366.488 - 9.61e-65
Q.insect+F+I+R4  -27217.671   54693.341 - 3.98e-54   54719.483 - 2.87e-54   55371.039 - 9.87e-66
Q.insect+F+R3    -27229.578   54711.156 - 5.39e-58   54736.043 - 7.28e-58   55373.093 - 3.53e-66
LG               -27336.521   54879.042 - 1.89e-94   54895.409 -  1.8e-92   55420.149 - 2.14e-76
LG+I             -27336.456   54880.913 -  7.4e-95   54897.610 -    6e-93   55427.274 - 6.07e-78
cpREV+F+R3       -27258.544   54769.089 - 1.42e-70   54793.975 - 1.92e-70   55431.026 -  9.3e-79
cpREV+F+R4       -27251.884   54759.768 -  1.5e-68   54785.488 - 1.33e-68   55432.212 - 5.14e-79
cpREV+F+G4       -27270.688   54787.377 - 1.52e-74   54811.042 - 3.77e-74   55433.554 - 2.63e-79
cpREV+F+I+R4     -27251.852   54761.705 - 5.69e-69   54787.847 -  4.1e-69   55439.403 - 1.41e-80
cpREV+F+I+G4     -27270.780   54789.560 - 5.09e-75   54813.628 - 1.03e-74   55440.990 - 6.38e-81
JTT+F+G4         -27275.698   54797.397 - 1.01e-76   54821.062 - 2.52e-76   55443.574 - 1.75e-81
JTTDCMut+F+G4    -27276.046   54798.091 - 7.14e-77   54821.756 - 1.78e-76   55444.268 - 1.24e-81
JTTDCMut+F+R3    -27266.402   54784.803 - 5.49e-74   54809.690 - 7.41e-74   55446.741 -  3.6e-82
JTT+F+R3         -27266.442   54784.885 - 5.27e-74   54809.771 - 7.12e-74   55446.822 - 3.45e-82
JTT+F+I+G4       -27275.751   54799.502 - 3.53e-77   54823.570 - 7.18e-77   55450.932 - 4.43e-83
JTTDCMut+F+R4    -27261.345   54778.690 - 1.17e-72   54804.410 - 1.04e-72   55451.134 -    4e-83
JTTDCMut+F+I+G4  -27276.067   54800.133 - 2.57e-77   54824.201 - 5.23e-77   55451.563 - 3.23e-83
JTT+F+R4         -27261.569   54779.139 - 9.32e-73   54804.858 -  8.3e-73   55451.583 -  3.2e-83
JTTDCMut+F+I+R4  -27260.946   54779.893 - 6.39e-73   54806.034 - 4.61e-73   55457.590 - 1.59e-84
JTT+F+I+R4       -27261.252   54780.504 - 4.71e-73   54806.646 -  3.4e-73   55458.202 - 1.17e-84
JTT+R3           -27381.178   54976.355 - 1.39e-115   54994.066 - 6.81e-114   55538.477 - 4.32e-102
JTTDCMut+R3      -27382.222   54978.443 - 4.91e-116   54996.153 - 2.4e-114   55540.564 - 1.52e-102
JTT+G4           -27393.371   54994.742 - 1.42e-119   55011.440 - 1.15e-117   55541.103 - 1.16e-102
JTT+R4           -27376.499   54970.998 - 2.03e-114   54989.402 - 7.01e-113   55543.627 - 3.29e-103
JTTDCMut+G4      -27394.824   54997.649 - 3.31e-120   55014.346 - 2.69e-118   55544.010 - 2.72e-103
JTTDCMut+R4      -27377.497   54972.993 - 7.49e-115   54991.397 - 2.59e-113   55545.621 - 1.21e-103
JTT+I+G4         -27393.372   54996.744 - 5.21e-120   55013.776 - 3.57e-118   55548.359 - 3.09e-104
JTT+I+R4         -27376.559   54973.119 - 7.03e-115   54991.874 - 2.04e-113   55551.000 - 8.25e-105
JTTDCMut+I+G4    -27394.838   54999.676 - 1.2e-120   55016.708 - 8.25e-119   55551.291 - 7.13e-105
JTTDCMut+I+R4    -27377.444   54974.887 - 2.9e-115   54993.643 - 8.42e-114   55552.769 - 3.41e-105
Q.insect+G4      -27416.222   55040.444 - 1.69e-129   55057.141 - 1.37e-127   55586.805 - 1.39e-112
Q.insect+R4      -27398.935   55015.869 - 3.66e-124   55034.273 - 1.27e-122   55588.498 - 5.94e-113
Q.insect+I+G4    -27416.300   55042.600 - 5.75e-130   55059.631 - 3.94e-128   55594.214 - 3.41e-114
Q.insect+I+R4    -27398.767   55017.533 - 1.59e-124   55036.289 - 4.62e-123   55595.415 - 1.87e-114
Q.insect+R3      -27410.564   55035.129 - 2.41e-128   55052.839 - 1.18e-126   55597.250 - 7.47e-115
rtREV+G4         -27425.257   55058.514 - 2.01e-133   55075.212 - 1.63e-131   55604.875 - 1.65e-116
rtREV+R4         -27409.318   55036.636 - 1.13e-128   55055.040 - 3.92e-127   55609.264 - 1.84e-117
rtREV+R3         -27417.045   55048.091 - 3.69e-131   55065.801 - 1.8e-129   55610.212 - 1.14e-117
rtREV+I+G4       -27425.350   55060.700 - 6.75e-134   55077.732 - 4.63e-132   55612.315 -   4e-118
rtREV+I+R4       -27408.867   55037.734 - 6.55e-129   55056.490 - 1.9e-127   55615.616 - 7.68e-119
cpREV+G4         -27436.078   55080.156 - 4.02e-138   55096.853 - 3.26e-136   55626.517 - 3.3e-121
cpREV+R3         -27425.338   55064.676 - 9.24e-135   55082.386 - 4.52e-133   55626.797 - 2.87e-121
cpREV+R4         -27419.839   55057.677 - 3.06e-133   55076.081 - 1.06e-131   55630.305 - 4.96e-122
DCMut+F+R4       -27352.200   54960.399 - 4.07e-112   54986.119 - 3.62e-112   55632.843 - 1.39e-122
cpREV+I+G4       -27436.065   55082.131 - 1.5e-138   55099.162 - 1.03e-136   55633.745 - 8.88e-123
DCMut+F+R3       -27359.905   54971.810 - 1.35e-114   54996.696 - 1.83e-114   55633.747 - 8.88e-123
Dayhoff+F+R4     -27353.856   54963.712 - 7.76e-113   54989.431 - 6.91e-113   55636.156 - 2.66e-123
Dayhoff+F+R3     -27361.604   54975.207 - 2.48e-115   55000.094 - 3.34e-115   55637.144 - 1.62e-123
cpREV+I+R4       -27419.742   55059.485 - 1.24e-133   55078.241 - 3.59e-132   55637.367 - 1.45e-123
DCMut+F+I+R4     -27352.251   54962.503 - 1.42e-112   54988.644 - 1.02e-112   55640.200 - 3.52e-124
Dayhoff+F+I+R4   -27353.915   54965.829 - 2.69e-113   54991.971 - 1.94e-113   55643.527 - 6.67e-125
mtInv+F+R4       -27359.882   54975.764 - 1.87e-115   55001.484 - 1.67e-115   55648.208 - 6.43e-126
DCMut+F+G4       -27378.124   55002.247 - 3.33e-121   55025.912 - 8.28e-121   55648.424 - 5.77e-126
mtInv+F+G4       -27378.163   55002.325 - 3.2e-121   55025.990 - 7.96e-121   55648.502 - 5.55e-126
Dayhoff+F+G4     -27379.805   55005.609 - 6.19e-122   55029.274 - 1.54e-121   55651.786 - 1.07e-126
mtInv+F+R3       -27370.326   54992.652 - 4.03e-119   55017.538 - 5.45e-119   55654.589 - 2.64e-127
mtInv+F+I+R4     -27359.873   54977.746 - 6.95e-116   55003.888 - 5.02e-116   55655.444 - 1.72e-127
mtInv+F+I+G4     -27378.199   55004.399 - 1.13e-121   55028.467 - 2.31e-121   55655.829 - 1.42e-127
DCMut+F+I+G4     -27378.219   55004.439 - 1.11e-121   55028.507 - 2.26e-121   55655.869 - 1.39e-127
Dayhoff+F+I+G4   -27379.901   55007.801 - 2.07e-122   55031.870 - 4.21e-122   55659.232 - 2.6e-128
Q.yeast+R4       -27442.170   55102.340 - 6.12e-143   55120.744 - 2.12e-141   55674.968 - 9.93e-132
Q.yeast+G4       -27462.662   55133.324 - 1.15e-149   55150.021 - 9.29e-148   55679.685 - 9.39e-133
Q.yeast+I+R4     -27442.139   55104.278 - 2.32e-143   55123.034 - 6.73e-142   55682.160 - 2.73e-133
Q.plant+F+R4     -27377.018   55010.037 - 6.77e-123   55035.757 - 6.03e-123   55682.481 - 2.32e-133
Q.yeast+R3       -27453.719   55121.439 - 4.36e-147   55139.149 - 2.13e-145   55683.560 - 1.35e-133
Q.plant+F+G4     -27396.120   55038.240 - 5.08e-129   55061.905 - 1.27e-128   55684.417 - 8.82e-134
Q.yeast+I+G4     -27462.703   55135.406 - 4.04e-150   55152.437 - 2.78e-148   55687.020 - 2.4e-134
Q.plant+F+I+R4   -27376.597   55011.194 - 3.79e-123   55037.336 - 2.74e-123   55688.892 - 9.41e-135
Q.plant+F+I+G4   -27396.134   55040.268 - 1.84e-129   55064.336 - 3.75e-129   55691.698 - 2.31e-135
Q.plant+F+R3     -27390.394   55032.787 - 7.77e-128   55057.674 - 1.05e-127   55694.725 - 5.09e-136
FLU+F+R4         -27396.848   55049.696 - 1.65e-131   55075.415 - 1.47e-131   55722.140 - 5.67e-142
FLU+F+I+R4       -27396.516   55051.033 - 8.48e-132   55077.175 - 6.11e-132   55728.731 - 2.1e-143
FLU+F+G4         -27421.179   55088.358 - 6.66e-140   55112.023 - 1.66e-139   55734.535 - 1.15e-144
FLU+F+R3         -27410.854   55073.708 - 1.01e-136   55098.594 - 1.37e-136   55735.645 - 6.63e-145
FLU+F+I+G4       -27421.195   55090.390 - 2.41e-140   55114.458 - 4.9e-140   55741.820 - 3.02e-146
mtZOA+F+G4       -27434.152   55114.303 - 1.55e-145   55137.968 - 3.85e-145   55760.480 - 2.68e-150
mtZOA+F+R3       -27423.891   55099.781 - 2.2e-142   55124.668 - 2.97e-142   55761.718 - 1.44e-150
Q.plant+R4       -27486.459   55190.918 - 3.57e-162   55209.321 - 1.23e-160   55763.546 - 5.79e-151
mtZOA+F+I+G4     -27434.122   55116.243 - 5.86e-146   55140.311 - 1.19e-145   55767.673 - 7.35e-152
mtZOA+F+R4       -27419.954   55095.908 - 1.53e-141   55121.628 - 1.36e-141   55768.352 - 5.24e-152
Q.plant+G4       -27508.040   55224.079 - 2.25e-169   55240.777 - 1.82e-167   55770.440 - 1.84e-152
Q.plant+I+R4     -27486.604   55193.208 - 1.14e-162   55211.963 - 3.29e-161   55771.089 - 1.33e-152
mtZOA+F+I+R4     -27419.753   55097.506 - 6.87e-142   55123.647 - 4.95e-142   55775.203 - 1.7e-153
Q.plant+R3       -27500.488   55214.976 - 2.13e-167   55232.686 - 1.04e-165   55777.097 - 6.61e-154
Q.plant+I+G4     -27508.065   55226.130 - 8.06e-170   55243.161 - 5.53e-168   55777.744 - 4.78e-154
Q.mammal+F+G4    -27443.242   55132.484 - 1.74e-149   55156.149 - 4.34e-149   55778.661 - 3.02e-154
Q.mammal+F+I+G4  -27443.340   55134.679 - 5.82e-150   55158.748 - 1.18e-149   55786.110 - 7.29e-156
Q.mammal+F+R4    -27431.698   55119.397 - 1.21e-146   55145.116 - 1.08e-146   55791.841 - 4.15e-157
Q.mammal+F+R3    -27438.969   55129.937 - 6.23e-149   55154.824 - 8.42e-149   55791.874 - 4.09e-157
Q.mammal+F+I+R4  -27429.444   55116.889 - 4.24e-146   55143.030 - 3.06e-146   55794.586 - 1.05e-157
mtMet+F+R4       -27478.461   55212.921 - 5.95e-167   55238.641 - 5.3e-167   55885.365 - 2.04e-177
mtMet+F+G4       -27500.113   55246.226 - 3.49e-174   55269.891 - 8.68e-174   55892.403 - 6.05e-179
mtMet+F+I+R4     -27478.659   55215.319 - 1.79e-167   55241.461 - 1.29e-167   55893.017 - 4.45e-179
mtMet+F+R3       -27489.952   55231.903 - 4.49e-171   55256.790 - 6.07e-171   55893.841 - 2.95e-179
mtREV+F+R4       -27484.618   55225.237 - 1.26e-169   55250.957 - 1.12e-169   55897.681 - 4.32e-180
mtMet+F+I+G4     -27500.126   55248.253 - 1.27e-174   55272.321 - 2.58e-174   55899.683 - 1.59e-180
mtREV+F+I+R4     -27485.275   55228.550 - 2.4e-170   55254.692 - 1.73e-170   55906.248 - 5.96e-182
mtREV+F+R3       -27502.161   55256.321 - 2.24e-176   55281.208 - 3.03e-176   55918.259 - 1.47e-184
mtREV+F+G4       -27513.592   55273.184 - 4.88e-180   55296.849 - 1.22e-179   55919.361 - 8.47e-185
mtREV+F+I+G4     -27513.593   55275.186 - 1.79e-180   55299.255 - 3.65e-180   55926.617 - 2.25e-186
HIVb+F+R4        -27547.935   55351.870 -   4e-197   55377.590 - 3.56e-197   56024.315 - 1.37e-207
HIVb+F+I+R4      -27547.209   55352.419 - 3.04e-197   55378.561 - 2.19e-197   56030.116 - 7.54e-209
Q.bird+F+G4      -27572.181   55390.361 - 1.75e-205   55414.026 - 4.37e-205   56036.538 - 3.04e-210
HIVb+F+G4        -27572.226   55390.453 - 1.68e-205   55414.118 - 4.17e-205   56036.630 - 2.91e-210
Q.bird+F+R4      -27554.629   55365.257 - 4.96e-200   55390.977 - 4.42e-200   56037.702 - 1.7e-210
HIVb+F+R3        -27563.341   55378.681 - 6.03e-203   55403.568 - 8.15e-203   56040.618 - 3.95e-211
Q.bird+F+I+R4    -27553.919   55365.837 - 3.71e-200   55391.979 - 2.68e-200   56043.535 - 9.2e-212
Q.bird+F+I+G4    -27572.196   55392.393 - 6.35e-206   55416.461 - 1.29e-205   56043.823 - 7.97e-212
HIVb+F+I+G4      -27572.208   55392.416 - 6.28e-206   55416.484 - 1.28e-205   56043.846 - 7.87e-212
Q.bird+F+R3      -27567.134   55386.268 - 1.36e-204   55411.154 - 1.83e-204   56048.205 - 8.91e-213
mtART+F+G4       -27586.856   55419.711 - 7.43e-212   55443.376 - 1.85e-211   56065.888 - 1.29e-216
mtART+F+R4       -27570.104   55396.208 - 9.43e-207   55421.927 - 8.4e-207   56068.652 - 3.23e-217
mtART+F+R3       -27577.742   55407.484 - 3.36e-209   55432.370 - 4.54e-209   56069.421 - 2.2e-217
mtART+F+I+G4     -27586.812   55421.624 - 2.85e-212   55445.692 - 5.8e-212   56073.054 - 3.58e-218
mtART+F+I+R4     -27571.544   55401.088 - 8.22e-208   55427.229 - 5.93e-208   56078.785 - 2.04e-219
Q.mammal+G4      -27685.808   55579.615 - 1.41e-246   55596.312 - 1.14e-244   56125.976 - 1.15e-229
Q.mammal+R4      -27670.276   55558.553 - 5.27e-242   55576.956 - 1.82e-240   56131.181 - 8.55e-231
Q.mammal+I+G4    -27685.880   55581.761 - 4.81e-247   55598.792 - 3.3e-245   56133.375 - 2.85e-231
DCMut+R3         -27678.658   55571.315 - 8.92e-245   55589.026 - 4.36e-243   56133.437 - 2.77e-231
Q.mammal+R3      -27678.995   55571.990 - 6.37e-245   55589.700 - 3.11e-243   56134.111 - 1.97e-231
DCMut+R4         -27672.989   55563.979 - 3.5e-243   55582.382 - 1.21e-241   56136.607 - 5.67e-232
Dayhoff+R3       -27680.584   55575.169 - 1.3e-245   55592.879 - 6.35e-244   56137.290 - 4.03e-232
Q.mammal+I+R4    -27670.698   55561.396 - 1.27e-242   55580.151 - 3.68e-241   56139.277 - 1.49e-232
Dayhoff+R4       -27674.862   55567.725 - 5.37e-244   55586.128 - 1.86e-242   56140.353 - 8.71e-233
DCMut+I+R4       -27673.002   55566.004 - 1.27e-243   55584.760 - 3.68e-242   56143.886 - 1.49e-233
Dayhoff+I+R4     -27674.872   55569.745 - 1.96e-244   55588.501 - 5.67e-243   56147.626 - 2.29e-234
DCMut+G4         -27701.788   55611.576 - 1.61e-253   55628.273 - 1.31e-251   56157.937 - 1.32e-236
Dayhoff+G4       -27703.694   55615.389 - 2.4e-254   55632.086 - 1.95e-252   56161.750 - 1.97e-237
DCMut+I+G4       -27701.891   55613.782 - 5.36e-254   55630.813 - 3.68e-252   56165.396 - 3.18e-238
Dayhoff+I+G4     -27703.797   55617.595 - 7.96e-255   55634.626 - 5.46e-253   56169.209 - 4.72e-239
Q.bird+R4        -27761.375   55740.751 - 1.44e-281   55759.155 - 4.97e-280   56313.379 - 2.33e-270
Q.bird+G4        -27781.118   55770.236 - 5.69e-288   55786.933 - 4.62e-286   56316.597 - 4.67e-271
Q.bird+I+R4      -27760.722   55741.444 - 1.02e-281   55760.200 - 2.95e-280   56319.326 - 1.19e-271
Q.bird+R3        -27772.841   55759.681 - 1.11e-285   55777.392 - 5.45e-284   56321.803 - 3.46e-272
Q.bird+I+G4      -27781.147   55772.294 - 2.03e-288   55789.325 - 1.4e-286   56323.908 - 1.21e-272
HIVb+R4          -27767.750   55753.500 - 2.45e-284   55771.903 - 8.47e-283   56326.128 - 3.98e-273
HIVb+I+R4        -27766.959   55753.917 - 1.99e-284   55772.673 - 5.77e-283   56331.799 - 2.33e-274
HIVb+G4          -27792.104   55792.209 - 9.64e-293   55808.906 - 7.82e-291   56338.570 - 7.9e-276
HIVb+R3          -27782.158   55778.317 -   1e-289   55796.027 - 4.89e-288   56340.438 - 3.11e-276
HIVb+I+G4        -27792.108   55794.215 - 3.53e-293   55811.246 - 2.43e-291   56345.829 - 2.1e-277
mtVer+F+R4       -27729.678   55715.356 - 4.7e-276   55741.075 - 4.19e-276   56387.800 - 1.61e-286
mtVer+F+I+R4     -27731.467   55720.935 - 2.89e-277   55747.077 - 2.08e-277   56398.632 - 7.17e-289
mtVer+F+R3       -27747.980   55747.960 - 3.91e-283   55772.846 - 5.29e-283   56409.897 - 2.57e-291
mtVer+F+G4       -27761.574   55769.148 - 9.81e-288   55792.813 - 2.44e-287   56415.325 - 1.7e-292
mtVer+F+I+G4     -27761.586   55771.173 - 3.56e-288   55795.241 - 7.25e-288   56422.603 - 4.47e-294
FLU+R4           -27878.495   55974.991 -        0   55993.394 -        0   56547.619 - 3.19e-321
FLU+I+R4         -27878.667   55977.333 -        0   55996.089 -        0   56555.215 - 7.41e-323
FLU+R3           -27894.304   56002.609 -        0   56020.319 -        0   56564.730 -        0
FLU+G4           -27906.164   56020.327 -        0   56037.024 -        0   56566.688 -        0
FLU+I+G4         -27906.196   56022.392 -        0   56039.423 -        0   56574.006 -        0
FLAVI+F+R4       -27829.885   55915.770 - 1.42e-319   55941.490 - 1.27e-319   56588.214 -        0
FLAVI+F+I+R4     -27830.743   55919.487 - 2.22e-320   55945.628 - 1.6e-320   56597.184 -        0
FLAVI+F+G4       -27853.454   55952.908 -        0   55976.573 -        0   56599.085 -        0
FLAVI+F+I+G4     -27853.498   55954.996 -        0   55979.065 -        0   56606.427 -        0
FLAVI+F+R3       -27846.567   55945.135 -        0   55970.021 -        0   56607.072 -        0
mtMAM+F+R4       -27865.640   55987.281 -        0   56013.000 -        0   56659.725 -        0
HIVw+F+R4        -27866.500   55989.000 -        0   56014.719 -        0   56661.444 -        0
mtMAM+F+R3       -27876.008   56004.016 -        0   56028.902 -        0   56665.953 -        0
HIVw+F+I+R4      -27866.227   55990.453 -        0   56016.595 -        0   56668.151 -        0
mtMAM+F+G4       -27889.005   56024.010 -        0   56047.675 -        0   56670.187 -        0
mtMAM+F+I+R4     -27869.533   55997.066 -        0   56023.208 -        0   56674.764 -        0
HIVw+F+R3        -27881.245   56014.491 -        0   56039.377 -        0   56676.428 -        0
mtMAM+F+I+G4     -27889.013   56026.026 -        0   56050.094 -        0   56677.456 -        0
HIVw+F+G4        -27892.936   56031.872 -        0   56055.537 -        0   56678.049 -        0
HIVw+F+I+G4      -27892.814   56033.627 -        0   56057.695 -        0   56685.057 -        0
FLAVI+R4         -28091.771   56401.542 -        0   56419.946 -        0   56974.171 -        0
FLAVI+I+R4       -28090.843   56401.685 -        0   56420.441 -        0   56979.567 -        0
FLAVI+R3         -28102.661   56419.322 -        0   56437.033 -        0   56981.444 -        0
FLAVI+G4         -28114.856   56437.711 -        0   56454.408 -        0   56984.072 -        0
FLAVI+I+G4       -28114.897   56439.794 -        0   56456.826 -        0   56991.409 -        0
mtZOA+R4         -28427.713   57073.427 -        0   57091.830 -        0   57646.055 -        0
mtZOA+G4         -28447.712   57103.425 -        0   57120.122 -        0   57649.786 -        0
mtZOA+I+R4       -28428.360   57076.720 -        0   57095.476 -        0   57654.602 -        0
mtZOA+R3         -28440.284   57094.567 -        0   57112.278 -        0   57656.689 -        0
mtZOA+I+G4       -28447.724   57105.449 -        0   57122.480 -        0   57657.063 -        0
mtREV+R4         -28578.182   57374.365 -        0   57392.769 -        0   57946.993 -        0
mtREV+I+R4       -28576.700   57373.401 -        0   57392.157 -        0   57951.283 -        0
mtREV+G4         -28598.475   57404.950 -        0   57421.647 -        0   57951.311 -        0
mtREV+I+G4       -28598.491   57406.982 -        0   57424.014 -        0   57958.597 -        0
mtREV+R3         -28592.302   57398.604 -        0   57416.315 -        0   57960.726 -        0
HIVw+R4          -28858.444   57934.889 -        0   57953.293 -        0   58507.517 -        0
HIVw+I+R4        -28859.588   57939.176 -        0   57957.932 -        0   58517.058 -        0
HIVw+R3          -28873.111   57960.223 -        0   57977.933 -        0   58522.344 -        0
mtMet+I+R4       -28863.713   57947.427 -        0   57966.183 -        0   58525.309 -        0
mtMet+R3         -28875.760   57965.521 -        0   57983.231 -        0   58527.642 -        0
HIVw+G4          -28890.239   57988.478 -        0   58005.175 -        0   58534.839 -        0
mtMet+G4         -28891.435   57990.870 -        0   58007.567 -        0   58537.231 -        0
mtMet+R4         -28874.498   57966.996 -        0   57985.400 -        0   58539.625 -        0
HIVw+I+G4        -28890.280   57990.560 -        0   58007.592 -        0   58542.175 -        0
mtMet+I+G4       -28891.412   57992.824 -        0   58009.855 -        0   58544.438 -        0
mtVer+I+R4       -28918.955   58057.910 -        0   58076.666 -        0   58635.792 -        0
mtVer+R3         -28933.784   58081.568 -        0   58099.278 -        0   58643.689 -        0
mtVer+G4         -28949.811   58107.621 -        0   58124.318 -        0   58653.982 -        0
mtVer+R4         -28932.605   58083.210 -        0   58101.613 -        0   58655.838 -        0
mtVer+I+G4       -28949.747   58109.494 -        0   58126.525 -        0   58661.108 -        0
mtART+R4         -28938.422   58094.843 -        0   58113.247 -        0   58667.472 -        0
mtART+I+R4       -28936.513   58093.027 -        0   58111.782 -        0   58670.908 -        0
mtART+R3         -28948.357   58110.715 -        0   58128.425 -        0   58672.836 -        0
mtART+G4         -28965.320   58138.639 -        0   58155.336 -        0   58685.000 -        0
mtART+I+G4       -28965.342   58140.684 -        0   58157.715 -        0   58692.298 -        0
mtMAM+R4         -29028.437   58274.874 -        0   58293.278 -        0   58847.502 -        0
mtMAM+I+R4       -29027.636   58275.273 -        0   58294.029 -        0   58853.155 -        0
mtMAM+G4         -29057.933   58323.867 -        0   58340.564 -        0   58870.228 -        0
mtMAM+R3         -29047.810   58309.621 -        0   58327.331 -        0   58871.742 -        0
mtMAM+I+G4       -29057.929   58325.858 -        0   58342.889 -        0   58877.472 -        0
mtInv+R3         -29182.836   58579.671 -        0   58597.382 -        0   59141.793 -        0
mtInv+G4         -29195.967   58599.934 -        0   58616.632 -        0   59146.295 -        0
mtInv+I+G4       -29195.998   58601.996 -        0   58619.027 -        0   59153.610 -        0
mtInv+R4         -29181.527   58581.054 -        0   58599.458 -        0   59153.682 -        0
mtInv+I+R4       -29181.669   58583.338 -        0   58602.094 -        0   59161.220 -        0

AIC, w-AIC   : Akaike information criterion scores and weights.
AICc, w-AICc : Corrected AIC scores and weights.
BIC, w-BIC   : Bayesian information criterion scores and weights.

Plus signs denote the 95% confidence sets.
Minus signs denote significant exclusion.

SUBSTITUTION PROCESS
--------------------

Model of substitution: Q.pfam+G4

State frequencies: (model)

Model of rate heterogeneity: Gamma with 4 categories
Gamma shape alpha: 3.4590

 Category  Relative_rate  Proportion
  1         0.4219         0.2500
  2         0.7541         0.2500
  3         1.0840         0.2500
  4         1.7399         0.2500
Relative rates are computed as MEAN of the portion of the Gamma distribution falling in the category.

MAXIMUM LIKELIHOOD TREE
-----------------------

Log-likelihood of the tree: -27159.2515 (s.e. 1092.1703)
Unconstrained log-likelihood (without tree): -9658.2162
Number of free parameters (#branches + #model parameters): 104
Akaike information criterion (AIC) score: 54526.5030
Corrected Akaike information criterion (AICc) score: 54543.2003
Bayesian information criterion (BIC) score: 55072.8639

Total tree length (sum of branch lengths): 80.7469
Sum of internal branch lengths: 33.5695 (41.5737% of tree length)

NOTE: Tree is UNROOTED although outgroup taxon '1ji5_A' is drawn at root
Numbers in parentheses are SH-aLRT support (%) / ultrafast bootstrap support (%)

+--1ji5_A
|
|  +--1jig_A
+--| (73.5/59)
|  |     +--1qgh_A
|  |  +--| (97.9/97)
|  |  |  +---2ux1_A
|  +--| (89.4/68)
|     |     +---1ji4_A
|     |  +--| (88.9/94)
|     |  |  +----2fjc_A
|     +--| (78.6/66)
|        |           +**1dps_A
|        |        +--| (98.9/100)
|        |        |  +**1jts_A
|        |     +--| (98/99)
|        |     |  +--1o9r_A
|        |  +--| (95.2/94)
|        |  |  +---1uvh_A
|        +--| (80.2/74)
|           |       +**1tjo_A
|           |  +----| (96.8/100)
|           |  |    +**1tk6_A
|           +--| (88.6/90)
|              |                        +-------------2fzf_A
|              |                     +--| (31.6/26)
|              |                     |  |                                +--1oqu_A
|              |                     |  |                             +--| (87.6/98)
|              |                     |  |                             |  +--1r2f_A
|              |                     |  |                      +------| (100/100)
|              |                     |  |                      |      +--1uzr_A
|              |                     |  |                   +--| (58/67)
|              |                     |  |                   |  +----1mxr_A
|              |                     |  |            +------| (95.9/97)
|              |                     |  |            |      |     +--1jk0_A
|              |                     |  |            |      +-----| (99.9/100)
|              |                     |  |            |            |  +--2uw2_A
|              |                     |  |            |            +--| (86.7/97)
|              |                     |  |            |               +--1w68_A
|              |                     |  |  +---------| (96.4/98)
|              |                     |  |  |         +-----3ee4_A
|              |                     |  +--| (60.8/52)
|              |                     |     |                      +--2uw1_A
|              |                     |     |                   +--| (79.7/99)
|              |                     |     |                   |  +**2uw1_B
|              |                     |     |   +---------------| (99.8/100)
|              |                     |     |   |               +--1afr_A
|              |                     |     +---| (79.3/78)
|              |                     |         +--------1za0_A
|              |                  +--| (10.7/28)
|              |                  |  |             +------2inc_B
|              |                  |  |         +---| (90.2/94)
|              |                  |  |         |   |  +------2inp_C
|              |                  |  |         |   +--| (84.2/77)
|              |                  |  |         |      +-------------1mty_B
|              |                  |  +---------| (97.4/100)
|              |                  |            |  +---------1mty_D
|              |                  |            +--| (81.3/93)
|              |                  |               +-----3dhg_A
|              |               +--| (58.3/63)
|              |               |  +-----------------1otk_A
|              |            +--| (5/28)
|              |            |  |   +--1lko_A
|              |            |  +---| (95.5/99)
|              |            |      +-----1yuz_A
|              |         +--| (85.4/76)
|              |         |  +-----3qhb_A
|              |      +--| (86/84)
|              |      |  |                 +--1lb3_A
|              |      |  |              +--| (100/100)
|              |      |  |              |  +--2za7_A
|              |      |  |           +--| (63.4/67)
|              |      |  |           |  +--1bg7_A
|              |      |  |        +--| (96.8/98)
|              |      |  |        |  +--1r03_A
|              |      |  |     +--| (81.3/84)
|              |      |  |     |  |  +--------1z6o_A
|              |      |  |     |  +--| (25.1/46)
|              |      |  |     |     +----1z6o_M
|              |      |  +-----| (98.8/100)
|              |      |        |     +--1eum_A
|              |      |        |  +--| (98.5/99)
|              |      |        |  |  +--1krq_A
|              |      |        +--| (84.1/80)
|              |      |           |  +-------3e6s_A
|              |      |           +--| (13.1/33)
|              |      |              |  +--2jd7_A
|              |      |              +--| (12.7/48)
|              |      |                 +--1vlg_A
|              |   +--| (68.5/35)
|              |   |  +------2vzb_A
|              +---| (98/100)
|                  |             +**1bcf_A
|                  |          +--| (99.5/100)
|                  |          |  +**3e1q_A
|                  |       +--| (96.9/100)
|                  |       |  +--2fkz_A
|                  |  +----| (99.7/100)
|                  |  |    +--1jgc_A
|                  +--| (76.5/48)
|                     +---1nfv_A
|
|  +--1n1q_A
+--| (67.9/58)
   +--2chp_A

Tree in newick format:

(1ji5_A:0.3767601575,(1jig_A:0.2820569025,((1qgh_A:0.4396225991,2ux1_A:0.9053493024)97.9/97:0.5585444749,((1ji4_A:0.9845779358,2fjc_A:1.1467755753)88.9/94:0.3648378037,((((1dps_A:0.0000012688,1jts_A:0.0000012688)98.9/100:0.5440426798,1o9r_A:0.3915677729)98/99:0.7013694483,1uvh_A:1.0672985295)95.2/94:0.6904534691,((1tjo_A:0.0000012688,1tk6_A:0.0000026255)96.8/100:1.1005538620,((((((((2fzf_A:3.1275863426,((((((1oqu_A:0.2638715064,1r2f_A:0.3188279323)87.6/98:0.0948120452,1uzr_A:0.0426858940)100/100:1.5159831340,1mxr_A:1.2541342747)58/67:0.4083313972,(1jk0_A:0.2451969923,(2uw2_A:0.0967558229,1w68_A:0.0506344565)86.7/97:0.2243745356)99.9/100:1.4614272510)95.9/97:1.6107329150,3ee4_A:1.4479714484)96.4/98:2.1635284240,(((2uw1_A:0.0029361833,2uw1_B:0.0000012688)79.7/99:0.2107627189,1afr_A:0.1111690374)99.8/100:3.4661983330,1za0_A:2.1382563812)79.3/78:0.9675204929)60.8/52:0.7083870992)31.6/26:0.4559421601,((2inc_B:1.6451364374,(2inp_C:1.5681049633,1mty_B:3.0961455476)84.2/77:0.5363447523)90.2/94:1.0238107030,(1mty_D:2.3594962664,3dhg_A:1.4236562067)81.3/93:0.6585152513)97.4/100:2.2165865010)10.7/28:0.3924425480,1otk_A:4.0681314308)58.3/63:0.6919041395,(1lko_A:0.8373526210,1yuz_A:1.3411201178)95.5/99:1.0446221140)5/28:0.3080028588,3qhb_A:1.3735974673)85.4/76:0.7504876647,(((((1lb3_A:0.1610888259,2za7_A:0.0785380484)100/100:0.5224578817,1bg7_A:0.1643807927)63.4/67:0.0953901762,1r03_A:0.3680574084)96.8/98:0.5681009490,(1z6o_A:2.1417283261,1z6o_M:1.2495364609)25.1/46:0.1575300599)81.3/84:0.3586061517,((1eum_A:0.7278736564,1krq_A:0.4307558384)98.5/99:0.5659744824,(3e6s_A:1.7269102539,(2jd7_A:0.4341147489,1vlg_A:0.5155610744)12.7/48:0.1880962291)13.1/33:0.1681676776)84.1/80:0.6213007850)98.8/100:1.3525739490)86/84:0.7138648190,2vzb_A:1.6906895576)68.5/35:0.2239200661,((((1bcf_A:0.0000012688,3e1q_A:0.0000012688)99.5/100:0.3653226886,2fkz_A:0.2315636584)96.9/100:0.5150639209,1jgc_A:0.5192038559)99.7/100:1.1558271290,1nfv_A:1.0700111506)76.5/48:0.4525197102)98/100:0.9138105698)88.6/90:0.7816063278)80.2/74:0.3557395750)78.6/66:0.2236840657)89.4/68:0.1946153812)73.5/59:0.0944528980,(1n1q_A:0.4711144431,2chp_A:0.7795605381)67.9/58:0.1202775002);

CONSENSUS TREE
--------------

Consensus tree is constructed from 1000 bootstrap trees
Log-likelihood of consensus tree: -27159.296372
Robinson-Foulds distance between ML tree and consensus tree: 6

Branches with support >0.000000% are kept (extended consensus)
Branch lengths are optimized by maximum likelihood on original alignment
Numbers in parentheses are bootstrap supports (%)

+--1ji5_A
|
|  +--1jig_A
+--| (59)
|  |     +--1qgh_A
|  |  +--| (97)
|  |  |  +---2ux1_A
|  +--| (68)
|     |     +---1ji4_A
|     |  +--| (94)
|     |  |  +----2fjc_A
|     +--| (66)
|        |           +--1dps_A
|        |        +--| (100)
|        |        |  +--1jts_A
|        |     +--| (99)
|        |     |  +--1o9r_A
|        |  +--| (94)
|        |  |  +----1uvh_A
|        +--| (74)
|           |       +--1tjo_A
|           |  +----| (100)
|           |  |    +--1tk6_A
|           +--| (90)
|              |                +--------------2fzf_A
|              |            +---| (63)
|              |            |   |  +------------------1otk_A
|              |            |   +--| (28)
|              |            |      |                                  +--1oqu_A
|              |            |      |                               +--| (98)
|              |            |      |                               |  +--1r2f_A
|              |            |      |                        +------| (100)
|              |            |      |                        |      +--1uzr_A
|              |            |      |                     +--| (67)
|              |            |      |                     |  +-----1mxr_A
|              |            |      |              +------| (97)
|              |            |      |              |      |      +--1jk0_A
|              |            |      |              |      +------| (100)
|              |            |      |              |             |  +--2uw2_A
|              |            |      |              |             +--| (97)
|              |            |      |              |                +--1w68_A
|              |            |      |     +--------| (98)
|              |            |      |     |        +------3ee4_A
|              |            |      |  +--| (52)
|              |            |      |  |  |                       +--2uw1_A
|              |            |      |  |  |                    +--| (99)
|              |            |      |  |  |                    |  +--2uw1_B
|              |            |      |  |  |    +---------------| (100)
|              |            |      |  |  |    |               +--1afr_A
|              |            |      |  |  +----| (78)
|              |            |      |  |       +---------1za0_A
|              |            |      +--| (28)
|              |            |         |              +------2inc_B
|              |            |         |          +---| (94)
|              |            |         |          |   |  +------2inp_C
|              |            |         |          |   +--| (77)
|              |            |         |          |      +-------------1mty_B
|              |            |         +----------| (100)
|              |            |                    |  +----------1mty_D
|              |            |                    +--| (93)
|              |            |                       +-----3dhg_A
|              |         +--| (76)
|              |         |  |       +---1lko_A
|              |         |  |  +----| (99)
|              |         |  |  |    +-----1yuz_A
|              |         |  +--| (52)
|              |         |     +-----3qhb_A
|              |      +--| (84)
|              |      |  |                 +--1lb3_A
|              |      |  |              +--| (100)
|              |      |  |              |  +--2za7_A
|              |      |  |           +--| (67)
|              |      |  |           |  +--1bg7_A
|              |      |  |        +--| (98)
|              |      |  |        |  +--1r03_A
|              |      |  |     +--| (84)
|              |      |  |     |  |  +---------1z6o_A
|              |      |  |     |  +--| (46)
|              |      |  |     |     +-----1z6o_M
|              |      |  +-----| (100)
|              |      |        |     +--1eum_A
|              |      |        |  +--| (99)
|              |      |        |  |  +--1krq_A
|              |      |        +--| (80)
|              |      |           |  +-------3e6s_A
|              |      |           +--| (33)
|              |      |              |  +--2jd7_A
|              |      |              +--| (48)
|              |      |                 +--1vlg_A
|              |   +--| (35)
|              |   |  +-------2vzb_A
|              +---| (100)
|                  |             +--1bcf_A
|                  |          +--| (100)
|                  |          |  +--3e1q_A
|                  |       +--| (100)
|                  |       |  +--2fkz_A
|                  |  +----| (100)
|                  |  |    +--1jgc_A
|                  +--| (48)
|                     +----1nfv_A
|
|  +--1n1q_A
+--| (58)
   +--2chp_A


Consensus tree in newick format: 

(1ji5_A:0.3767003857,(1jig_A:0.2824912201,((1qgh_A:0.4409272258,2ux1_A:0.9047865518)97:0.5582379381,((1ji4_A:0.9815425339,2fjc_A:1.1483915806)94:0.3656631366,((((1dps_A:0.0000023810,1jts_A:0.0000023810)100:0.5439213373,1o9r_A:0.3918231542)99:0.7016662524,1uvh_A:1.0662047970)94:0.6927862604,((1tjo_A:0.0000023810,1tk6_A:0.0000023810)100:1.1191235510,(((((2fzf_A:3.2186009852,(1otk_A:4.0005892391,(((((((1oqu_A:0.2635785170,1r2f_A:0.3185034310)98:0.0950448949,1uzr_A:0.0428361258)100:1.5077768675,1mxr_A:1.2565236541)67:0.3810097294,(1jk0_A:0.2454493686,(2uw2_A:0.0968641461,1w68_A:0.0504772442)97:0.2238999995)100:1.4897548243)97:1.5488069033,3ee4_A:1.5122877865)98:1.9786122683,(((2uw1_A:0.0029342016,2uw1_B:0.0000023810)99:0.1737636764,1afr_A:0.1482934473)100:3.4962537654,1za0_A:2.0914968905)78:1.1378701046)52:0.7737594181,((2inc_B:1.6533242282,(2inp_C:1.5745304807,1mty_B:3.0805638386)77:0.5214902210)94:0.9860207733,(1mty_D:2.3633173596,3dhg_A:1.4194471004)93:0.7042928591)100:2.2961392748)28:0.3156492864)28:0.3525038386)63:0.8659648302,((1lko_A:0.8481138749,1yuz_A:1.3296168714)99:1.1936725450,3qhb_A:1.2997566705)52:0.4067480578)76:0.5671126323,(((((1lb3_A:0.1610896563,2za7_A:0.0784343511)100:0.5219012620,1bg7_A:0.1642185476)67:0.0938313176,1r03_A:0.3691760009)98:0.5650548040,(1z6o_A:2.1388192859,1z6o_M:1.2531247244)46:0.1555180820)84:0.3682516044,((1eum_A:0.7273968156,1krq_A:0.4299657597)99:0.5642843290,(3e6s_A:1.7236083892,(2jd7_A:0.4357218250,1vlg_A:0.5126442641)48:0.1897962883)33:0.1677023593)80:0.6104510871)100:1.3511716813)84:0.6857123629,2vzb_A:1.7126547994)35:0.2098918688,((((1bcf_A:0.0000023810,3e1q_A:0.0000023810)100:0.3653693594,2fkz_A:0.2310561494)100:0.5069523808,1jgc_A:0.5262862589)100:1.1716810324,1nfv_A:1.0491465020)48:0.4607696632)100:0.8949320854)90:0.7611280949)74:0.3566046601)66:0.2233802306)68:0.1939476174)59:0.0936992637,(1n1q_A:0.4704444379,2chp_A:0.7789920947)58:0.1204809235);

ALISIM COMMAND
--------------
To simulate an alignment of the same length as the original alignment, using the tree and model parameters estimated from this analysis, you can use the following command:

--alisim simulated_MSA -t 53fer.fasta.treefile -m "Q.pfam+G4{3.45899}" --length 1413

To mimic the alignment used to produce this analysis, i.e. simulate an alignment of the same length as the original alignment, using the tree and model parameters estimated from this analysis *and* copying the same gap positions as the original alignment, you can use the following command:

iqtree -s 53fer.fasta --alisim mimicked_MSA

To simulate any number of alignments in either of the two commandlines above, use the --num-alignments options, for example mimic 100 alignments you would use the command line:

iqtree -s 53fer.fasta --alisim mimicked_MSA --num-alignments 100

For more information on using AliSim, please visit: www.iqtree.org/doc/AliSim

TIME STAMP
----------

Date and time: Sat Nov 11 23:13:15 2023
Total CPU time used: 1304.52577 seconds (0h:21m:44s)
Total wall-clock time used: 1312.536057 seconds (0h:21m:52s)
```
