## Supplementary material for "Tertiary-interaction characters enable fast, model-based structural phylogenetics beyond the twilight zone": 53fer.fasta.mldist

```
53
1ji5_A     0.0000000 0.5556612 0.7621028 0.8962505 1.1244079 1.5919527 1.5972911 1.5804971 2.3349774 2.3349774 2.2724117 2.4181694 2.2600623 2.2600623 6.5455686 3.1618137 3.7900410 3.7900410 3.6129369 3.5745115 3.3266254 5.6992936 8.9999989 5.8625128 5.8968120 5.9775125 5.1948736 6.0792735 6.8360787 6.1364408 4.8322586 5.1401330 6.7984289 5.2240320 4.4730554 8.4260138 8.9999981 8.9999985 8.9999983 8.5941586 6.7493051 8.9999985 8.9999984 8.9999989 6.4649333 8.9999988 8.9999983 8.9999986 8.9999983 8.3321852 8.3321852 8.9999982 8.9999988 
1jig_A     0.5556612 0.0000000 0.6942930 0.9888506 1.0494588 1.6089307 1.6466196 1.5327008 2.2263550 2.2263550 2.0147930 2.3071097 2.3367812 2.3367812 8.5169790 3.4536295 3.5516045 3.5516045 3.8947655 3.5364089 3.3555351 6.4420436 6.6999626 5.5757028 6.6970849 6.8350246 5.8844075 7.6371798 6.9763820 7.4203913 5.5333666 8.2710113 7.9063350 8.1404610 6.4210156 8.9999986 8.9999990 8.9999985 8.9999983 8.9999983 8.4628664 8.9999988 8.9999988 8.9999986 7.0509678 8.9999980 8.9999990 8.9999984 8.9999985 8.9999983 8.9999983 8.9999988 8.9999988 
1n1q_A     0.7621028 0.6942930 0.0000000 0.9685497 1.1820925 1.5801803 1.5691893 1.7466996 2.0794444 2.0794444 1.9827878 2.1952414 2.2770470 2.2770470 6.9912187 3.7041446 3.4423097 3.4423097 3.6976714 3.6688826 3.4756649 5.5058824 7.3394344 5.7109235 5.8703481 6.0180476 5.1830198 6.4122282 5.5647938 5.3088351 6.3503202 7.1419490 7.3923548 6.7089259 5.8869875 7.0209747 8.9999986 8.9999987 8.9999987 8.9999987 8.0754979 8.9999984 8.9999990 8.9999987 6.9873500 8.9999983 8.9999987 8.9999984 8.9999988 8.4368553 8.4368553 8.9999980 8.9999984 
2chp_A     0.8962505 0.9888506 0.9685497 0.0000000 1.2890235 1.9086869 1.8777900 1.8755060 2.3621171 2.3621171 2.3731074 2.2243584 2.1543980 2.1543980 7.3736102 3.3537419 3.8491513 3.8491513 4.2182864 4.3446080 3.9664127 4.5138220 8.4508511 6.3471869 4.7179527 4.6020315 4.5822643 5.6814060 5.5992843 5.1649325 5.7564164 6.9097755 8.9999987 6.5076732 5.4609028 8.9999988 8.9999981 8.9999987 8.9999987 8.9999982 9.0000000 8.9999990 8.9999989 8.9999985 8.9999988 8.9999986 8.1641235 8.9999985 8.9999983 8.9999987 8.9999987 8.9999989 8.9999985 
1qgh_A     1.1244079 1.0494588 1.1820925 1.2890235 0.0000000 1.0473282 1.8903856 2.0497486 1.9744932 1.9744932 2.4250735 2.3256932 2.8154625 2.8154625 7.8034414 4.4470623 4.7925144 4.7925144 5.1654027 4.5917370 4.3010916 6.3532101 8.9999981 5.8527398 6.0399548 6.1757399 6.2134094 6.6120619 7.6605508 5.9886701 5.2773697 5.6034964 8.9999987 6.7619603 5.8905415 8.9999987 8.9999989 8.9999985 8.9999987 8.9999989 8.9999985 9.0000000 8.9999987 8.9999988 6.1095493 8.9999982 8.9999989 8.9999988 9.0000000 8.9999988 8.9999988 8.9999986 9.0000000 
2ux1_A     1.5919527 1.6089307 1.5801803 1.9086869 1.0473282 0.0000000 2.2206043 2.1704567 2.3534444 2.3534444 2.0439598 2.6381103 3.0413878 3.0413878 6.0557318 4.2024195 4.9391498 4.9391498 5.3481165 3.8628030 4.6161030 6.4481984 8.9654095 5.3478219 6.9873287 6.7867749 7.2295072 7.3729109 7.9411601 8.9999981 6.2361950 7.8175589 8.9999987 8.1112339 6.9360169 6.9078449 8.9999983 8.9999987 8.9999989 8.9999986 8.9999989 8.9999986 8.9999987 8.9999981 6.3002849 8.9999989 8.9999989 8.9999990 8.9999987 8.9999986 8.9999986 8.9999984 8.9999983 
1ji4_A     1.5972911 1.6466196 1.5691893 1.8777900 1.8903856 2.2206043 0.0000000 1.6404796 2.6469539 2.6469539 2.2614388 3.0716372 2.7953071 2.7953071 8.9999983 3.7711846 5.5842193 5.5842193 5.4588953 4.7338633 4.0274029 8.9999981 8.8710883 8.9999988 6.1962062 6.4982078 6.0458041 8.4013408 5.9638930 5.9533443 6.8793783 6.2591314 8.9999986 7.5511841 6.4872751 8.9999982 8.9999987 8.9999981 8.9999989 8.9999987 8.9999990 8.9999990 8.9999990 8.9999983 8.9999986 8.9999982 8.9999989 8.9999981 9.0000000 8.9999987 8.9999987 8.9999988 8.9999983 
2fjc_A     1.5804971 1.5327008 1.7466996 1.8755060 2.0497486 2.1704567 1.6404796 0.0000000 2.8671353 2.8618055 2.5241176 3.1070213 2.7276800 2.7276800 8.9999985 5.0542361 6.8300208 6.8300208 8.1030808 6.2928419 5.0566310 8.9238212 8.1493636 8.8573407 8.4784472 7.8105232 7.2054403 8.9999989 8.0205595 7.6296322 7.8136434 7.0803061 9.0000000 9.0000000 7.9982019 8.5179386 8.9999989 8.9999982 8.9999988 8.9999989 8.9999986 8.9999988 8.9999984 8.9999986 8.9999990 9.0000000 8.9999983 8.9999983 8.9999986 8.9999985 8.9999985 8.9999988 8.9999985 
1dps_A     2.3349774 2.2263550 2.0794444 2.3621171 1.9744932 2.3534444 2.6469539 2.8671353 0.0000000 0.0000010 0.7849788 1.7982750 3.0138549 3.0138549 7.7692521 6.7918175 5.1472105 5.1472105 7.1917430 6.3243817 4.7730074 8.9999983 8.4731656 6.0855105 7.8999413 6.6409051 6.8056732 8.0020813 8.9999982 7.7748577 4.7777376 7.7662245 8.6083293 8.0812187 8.9901784 8.9999982 6.6165241 6.9233058 6.9305003 7.8458389 8.9999980 8.9999986 8.9999986 8.9999986 7.8724829 8.9999983 8.9999984 8.9999987 8.9999985 8.9999988 8.9999988 8.9999985 8.9999987 
1jts_A     2.3349774 2.2263550 2.0794444 2.3621171 1.9744932 2.3534444 2.6469539 2.8618055 0.0000010 0.0000000 0.7849788 1.7982750 3.0138549 3.0138549 7.7692521 6.7918175 5.1472105 5.1472105 7.1917430 6.3243817 4.7730074 8.9999983 8.4731656 6.0855105 7.8999413 6.6409051 6.8056732 8.0020813 8.9999982 7.7748577 4.7777376 7.7662245 8.6083293 8.0812187 8.9901784 8.9999982 6.6165241 6.9233058 6.9305003 7.8458389 8.9999980 8.9999986 8.9999986 8.9999986 7.8724829 8.9999983 8.9999984 8.9999987 8.9999985 8.9999988 8.9999988 8.9999985 8.9999987 
1o9r_A     2.2724117 2.0147930 1.9827878 2.3731074 2.4250735 2.0439598 2.2614388 2.5241176 0.7849788 0.7849788 0.0000000 1.9025511 2.7663104 2.7663104 7.1956072 4.9919940 4.8312214 4.8312214 6.4821396 4.3399714 4.0217454 8.9999983 8.9999985 4.9057832 7.1525066 6.6853841 6.1911779 6.4278770 6.4721387 4.8677960 5.7472641 5.5480554 7.8815865 6.8332987 5.9151200 8.9999986 8.9999988 8.9999983 8.9999989 8.8411487 8.9999989 8.9999983 8.9999986 8.9999984 8.5191882 8.9999989 8.9999983 8.9999983 8.9999988 8.4423530 8.4423530 8.1641834 6.6939627 
1uvh_A     2.4181694 2.3071097 2.1952414 2.2243584 2.3256932 2.6381103 3.0716372 3.1070213 1.7982750 1.7982750 1.9025511 0.0000000 2.3395223 2.3395223 8.0730228 5.7733277 6.4711289 6.4711289 8.9999981 6.6595850 5.3657145 7.3388084 8.9999983 7.0601287 8.9999987 8.3739175 8.9999983 8.9999989 8.9999990 8.0856888 8.1467203 7.2390908 8.9999984 8.9999990 8.9999985 8.9999986 9.0000000 8.9999981 8.9999986 8.9999989 8.9999989 8.9999990 8.9999988 8.9999988 6.0530719 8.9999986 8.9999982 8.9999983 8.9999985 8.9999983 8.9999983 8.9999988 8.9999988 
1tjo_A     2.2600623 2.3367812 2.2770470 2.1543980 2.8154625 3.0413878 2.7953071 2.7276800 3.0138549 3.0138549 2.7663104 2.3395223 0.0000000 0.0000010 8.9999988 3.4397240 3.2834684 3.2834684 3.6074334 3.4505298 3.0791909 4.8997807 6.2601463 5.6312730 6.1472280 6.1272614 5.0000186 6.5311383 8.9999981 4.9234225 6.2482856 6.3029346 5.9723714 5.6799776 5.0181875 6.2578290 8.9999982 8.9999985 8.9999981 8.1450145 8.9999986 8.9999985 8.9999985 8.9999987 8.9999986 8.9999983 5.8340743 8.9999989 8.9999988 6.8791138 6.8791138 8.5589005 8.9999983 
1tk6_A     2.2600623 2.3367812 2.2770470 2.1543980 2.8154625 3.0413878 2.7953071 2.7276800 3.0138549 3.0138549 2.7663104 2.3395223 0.0000010 0.0000000 8.9999988 3.4397240 3.2834684 3.2834684 3.6074334 3.4505298 3.0791909 4.8997807 6.2601463 5.6312730 6.1472280 6.1272614 5.0000186 6.5311383 8.9999981 4.9234225 6.2482856 6.3029346 5.9723714 5.6799776 5.0181875 6.2578290 8.9999982 8.9999985 8.9999981 8.1450145 8.9999986 8.9999985 8.9999985 8.9999987 8.9999986 8.9999983 5.8340743 8.9999989 8.9999988 6.8791138 6.8791138 8.5589005 8.9999983 
2fzf_A     6.5455686 8.5169790 6.9912187 7.3736102 7.8034414 6.0557318 8.9999983 8.9999985 7.7692521 7.7692521 7.1956072 8.0730228 8.9999988 8.9999988 0.0000000 4.7765290 5.1773790 5.1773790 5.4098178 4.6516443 3.9165438 5.0917450 4.7806311 4.1513294 5.3584409 4.6674677 4.5546172 4.7545660 7.0577892 5.7853840 5.3775532 4.2818241 6.3303874 6.0540016 4.0876525 8.9203468 7.9933420 7.9937660 8.1923616 7.6745857 6.3535256 8.7201507 8.3096008 8.7488945 8.9999988 6.4419919 8.9999986 8.5814556 6.9931302 6.3946144 6.3946144 7.1409003 4.9302722 
2vzb_A     3.1618137 3.4536295 3.7041446 3.3537419 4.4470623 4.2024195 3.7711846 5.0542361 6.7918175 6.7918175 4.9919940 5.7733277 3.4397240 3.4397240 4.7765290 0.0000000 2.9684144 2.9684144 2.9177593 2.5957444 3.0763110 4.4338909 4.3096443 4.1509708 4.2065319 4.1232195 3.4412109 4.0426509 5.1559994 4.1588576 3.4834787 3.5899716 4.9435513 3.8299200 3.7908520 8.8755595 6.0212083 6.7962269 8.1636519 7.3272152 8.4478913 8.9999986 8.9999982 8.9999987 8.9999983 8.9999989 8.9999984 8.9999985 5.5124888 6.3550801 6.3550801 6.4250761 5.3236355 
1bcf_A     3.7900410 3.5516045 3.4423097 3.8491513 4.7925144 4.9391498 5.5842193 6.8300208 5.1472105 5.1472105 4.8312214 6.4711289 3.2834684 3.2834684 5.1773790 2.9684144 0.0000000 0.0000010 0.4935938 1.1762329 2.6853207 5.4517884 5.2296416 5.3235567 5.7966122 6.2967004 4.8942062 5.0484288 7.1409806 4.4527366 5.1360488 5.1493696 5.3207884 5.3010335 4.5551101 6.6074064 6.8635109 7.0757084 8.4655059 8.9999983 8.9999989 7.8330391 8.9611031 8.8834907 7.4866794 7.7408905 7.6271949 6.4248165 5.4607783 8.9999985 8.9999985 8.9999989 5.7740586 
3e1q_A     3.7900410 3.5516045 3.4423097 3.8491513 4.7925144 4.9391498 5.5842193 6.8300208 5.1472105 5.1472105 4.8312214 6.4711289 3.2834684 3.2834684 5.1773790 2.9684144 0.0000010 0.0000000 0.4935938 1.1762329 2.6853207 5.4517884 5.2296416 5.3235567 5.7966122 6.2967004 4.8942062 5.0484288 7.1409806 4.4527366 5.1360488 5.1493696 5.3207884 5.3010335 4.5551101 6.6074064 6.8635109 7.0757084 8.4655059 8.9999983 8.9999989 7.8330391 8.9611031 8.8834907 7.4866794 7.7408905 7.6271949 6.4248165 5.4607783 8.9999985 8.9999985 8.9999989 5.7740586 
2fkz_A     3.6129369 3.8947655 3.6976714 4.2182864 5.1654027 5.3481165 5.4588953 8.1030808 7.1917430 7.1917430 6.4821396 8.9999981 3.6074334 3.6074334 5.4098178 2.9177593 0.4935938 0.4935938 0.0000000 1.0348927 2.4102273 6.0106113 5.6844586 4.9041994 4.5941881 5.1679054 3.7535535 3.9315305 5.5934963 4.7308058 5.3203928 4.4344928 4.6678148 4.8296476 4.3901653 6.5952653 7.3045561 7.4567893 8.2168852 8.9999984 7.5186445 8.9999980 8.9999985 8.9999981 8.1161080 6.3249917 7.1314520 6.7060551 5.3270690 6.0253515 6.0253515 6.6667770 5.5821676 
1jgc_A     3.5745115 3.5364089 3.6688826 4.3446080 4.5917370 3.8628030 4.7338633 6.2928419 6.3243817 6.3243817 4.3399714 6.6595850 3.4505298 3.4505298 4.6516443 2.5957444 1.1762329 1.1762329 1.0348927 0.0000000 2.0497289 4.6388783 4.3226935 4.2662202 6.1508013 7.5272800 4.7504364 5.3538634 6.1306345 6.6525788 5.0657576 4.8795370 5.7201386 4.1623359 4.4145064 6.0852587 7.7790337 8.3558461 8.9999981 8.9999988 8.9999985 8.9999980 8.9999990 8.9999985 7.1377899 7.6001819 7.7727004 4.3506672 6.3636977 5.1855369 5.1855369 5.4203360 4.9511713 
1nfv_A     3.3266254 3.3555351 3.4756649 3.9664127 4.3010916 4.6161030 4.0274029 5.0566310 4.7730074 4.7730074 4.0217454 5.3657145 3.0791909 3.0791909 3.9165438 3.0763110 2.6853207 2.6853207 2.4102273 2.0497289 0.0000000 3.8439627 3.7529881 3.5910319 4.6427442 4.8015631 3.9605523 4.8238023 4.7637718 6.6142807 3.4318543 3.6445562 4.8986373 3.8361746 3.2408645 4.1516237 7.3821833 8.1335278 8.5166360 5.2449311 5.4412165 6.4249666 8.2648858 8.2232625 5.4098244 7.0074867 7.1288602 4.4668414 7.4388927 4.4896830 4.4896830 4.4913539 4.8912285 
1lko_A     5.6992936 6.4420436 5.5058824 4.5138220 6.3532101 6.4481984 8.9999981 8.9238212 8.9999983 8.9999983 8.9999983 7.3388084 4.8997807 4.8997807 5.0917450 4.4338909 5.4517884 5.4517884 6.0106113 4.6388783 3.8439627 0.0000000 1.8137143 2.7222344 4.9582399 4.5321289 4.5531961 5.3081799 7.4371983 4.2655032 4.5566744 4.3100669 4.9116801 4.6478982 5.1711307 6.2497295 6.6632463 7.5597692 8.2743270 6.6191137 6.3608405 5.7360571 6.2365215 6.0962939 8.9999989 7.5469781 8.9999988 6.9716787 5.7235109 4.7065112 4.7065112 4.2192728 6.2716236 
1yuz_A     8.9999989 6.6999626 7.3394344 8.4508511 8.9999981 8.9654095 8.8710883 8.1493636 8.4731656 8.4731656 8.9999985 8.9999983 6.2601463 6.2601463 4.7806311 4.3096443 5.2296416 5.2296416 5.6844586 4.3226935 3.7529881 1.8137143 0.0000000 2.8456672 8.4079072 8.9999989 8.9131354 8.0319348 8.9999984 5.7721026 4.7446923 5.8644601 5.5274581 6.0194652 5.8310735 7.0650686 7.4453058 8.2190974 8.9999987 6.0658168 6.2943406 6.9581582 6.1832314 6.0077261 8.9999989 8.9999990 7.9961439 5.2169776 4.3478701 6.0318840 6.0318840 5.4742834 5.8244155 
3qhb_A     5.8625128 5.5757028 5.7109235 6.3471869 5.8527398 5.3478219 8.9999988 8.8573407 6.0855105 6.0855105 4.9057832 7.0601287 5.6312730 5.6312730 4.1513294 4.1509708 5.3235567 5.3235567 4.9041994 4.2662202 3.5910319 2.7222344 2.8456672 0.0000000 3.2586001 3.6815884 3.4199629 3.0923126 5.4310698 4.3774576 4.1994406 3.6535390 5.4055470 3.7979824 3.6025459 5.6535714 5.8869351 6.4259228 5.4259658 5.4171384 5.8913129 6.5205620 5.9858179 5.7921730 6.9869828 8.9999985 8.9999985 7.2901584 4.3538084 4.6115027 4.6115027 4.6287632 6.0990255 
1lb3_A     5.8968120 6.6970849 5.8703481 4.7179527 6.0399548 6.9873287 6.1962062 8.4784472 7.8999413 7.8999413 7.1525066 8.9999987 6.1472280 6.1472280 5.3584409 4.2065319 5.7966122 5.7966122 4.5941881 6.1508013 4.6427442 4.9582399 8.4079072 3.2586001 0.0000000 0.2081979 0.7463709 0.9776432 2.8276946 2.6828495 3.5327250 3.3900059 2.8173611 2.5561132 2.3532005 5.9399443 8.3973591 8.9999986 8.9999987 8.9360357 8.3957045 8.9999980 8.9999982 8.9999988 8.9999987 8.9999986 8.9999983 8.9999990 5.4993014 7.3177505 7.3177505 7.3464250 5.1646448 
2za7_A     5.9775125 6.8350246 6.0180476 4.6020315 6.1757399 6.7867749 6.4982078 7.8105232 6.6409051 6.6409051 6.6853841 8.3739175 6.1272614 6.1272614 4.6674677 4.1232195 6.2967004 6.2967004 5.1679054 7.5272800 4.8015631 4.5321289 8.9999989 3.6815884 0.2081979 0.0000000 0.6527831 0.8229013 2.5842264 2.4791279 3.5163408 3.1783792 2.8772488 2.4532850 2.3904261 6.1815611 7.9754353 8.9999986 8.9322094 8.9000957 8.9999981 8.9999983 8.9242877 8.7031358 8.9999986 8.9999989 8.9999986 8.9999980 5.7957559 6.7726766 6.7726766 6.6851877 5.3935632 
1bg7_A     5.1948736 5.8844075 5.1830198 4.5822643 6.2134094 7.2295072 6.0458041 7.2054403 6.8056732 6.8056732 6.1911779 8.9999983 5.0000186 5.0000186 4.5546172 3.4412109 4.8942062 4.8942062 3.7535535 4.7504364 3.9605523 4.5531961 8.9131354 3.4199629 0.7463709 0.6527831 0.0000000 0.5161010 2.3357119 1.9081091 2.8256110 2.3429268 2.5697282 2.1379854 1.9904087 6.7841884 7.4660846 8.9999988 8.9999981 8.8471494 8.4054530 8.9999988 8.9999984 8.9999981 8.9999980 8.9999984 8.9999984 8.9999980 5.9358733 7.2062359 7.2062359 7.9076645 4.9707683 
1r03_A     6.0792735 7.6371798 6.4122282 5.6814060 6.6120619 7.3729109 8.4013408 8.9999989 8.0020813 8.0020813 6.4278770 8.9999989 6.5311383 6.5311383 4.7545660 4.0426509 5.0484288 5.0484288 3.9315305 5.3538634 4.8238023 5.3081799 8.0319348 3.0923126 0.9776432 0.8229013 0.5161010 0.0000000 3.1922857 2.0068589 2.8261098 2.2435369 2.7434859 1.9293404 2.0538467 7.2557766 7.9608995 8.9999988 8.9999990 8.6866175 8.5922290 8.9999986 8.9999984 8.9999983 8.9999986 8.9999982 8.9999985 8.7107448 5.5431787 7.5375361 7.5375361 8.4112134 5.6460188 
1z6o_A     6.8360787 6.9763820 5.5647938 5.5992843 7.6605508 7.9411601 5.9638930 8.0205595 8.9999982 8.9999982 6.4721387 8.9999990 8.9999981 8.9999981 7.0577892 5.1559994 7.1409806 7.1409806 5.5934963 6.1306345 4.7637718 7.4371983 8.9999984 5.4310698 2.8276946 2.5842264 2.3357119 3.1922857 0.0000000 2.9675478 4.1175380 5.1280916 5.0425341 3.3886627 3.0879310 7.2573197 8.7120477 8.9999989 8.9999987 8.6036232 8.9999982 8.9999984 8.9999987 8.9999987 8.9999986 8.9999983 9.0000000 8.9999990 9.0000000 9.0000000 9.0000000 8.9999985 6.2015808 
1z6o_M     6.1364408 7.4203913 5.3088351 5.1649325 5.9886701 8.9999981 5.9533443 7.6296322 7.7748577 7.7748577 4.8677960 8.0856888 4.9234225 4.9234225 5.7853840 4.1588576 4.4527366 4.4527366 4.7308058 6.6525788 6.6142807 4.2655032 5.7721026 4.3774576 2.6828495 2.4791279 1.9081091 2.0068589 2.9675478 0.0000000 3.2378931 2.4744834 2.7793426 2.5575885 2.4579636 7.7408485 8.9999987 8.9999990 8.9999985 8.9999987 8.9999987 8.9999983 8.9999985 8.9999985 9.0000000 8.0871137 9.0000000 8.9999982 8.8824921 7.6056561 7.6056561 7.3580938 4.3500202 
1eum_A     4.8322586 5.5333666 6.3503202 5.7564164 5.2773697 6.2361950 6.8793783 7.8136434 4.7777376 4.7777376 5.7472641 8.1467203 6.2482856 6.2482856 5.3775532 3.4834787 5.1360488 5.1360488 5.3203928 5.0657576 3.4318543 4.5566744 4.7446923 4.1994406 3.5327250 3.5163408 2.8256110 2.8261098 4.1175380 3.2378931 0.0000000 1.0166725 2.2578223 1.5278522 1.5485640 6.0654457 7.8305222 7.3051082 7.0635173 5.0967499 8.9999983 8.9999987 8.9999988 8.9999987 9.0000000 6.6714483 8.9999989 8.9999982 7.3484414 6.7680803 6.7680803 6.0642555 5.1630326 
1krq_A     5.1401330 8.2710113 7.1419490 6.9097755 5.6034964 7.8175589 6.2591314 7.0803061 7.7662245 7.7662245 5.5480554 7.2390908 6.3029346 6.3029346 4.2818241 3.5899716 5.1493696 5.1493696 4.4344928 4.8795370 3.6445562 4.3100669 5.8644601 3.6535390 3.3900059 3.1783792 2.3429268 2.2435369 5.1280916 2.4744834 1.0166725 0.0000000 2.0525355 1.4510703 1.5944117 5.2831933 5.6943584 6.6009620 5.6999339 6.4239072 6.5164507 7.8842030 8.2146848 7.8705304 9.0000000 8.9832804 8.9999981 8.9929223 7.7411498 6.4590029 6.4590029 6.2324207 4.8491392 
3e6s_A     6.7984289 7.9063350 7.3923548 8.9999987 8.9999987 8.9999987 8.9999986 9.0000000 8.6083293 8.6083293 7.8815865 8.9999984 5.9723714 5.9723714 6.3303874 4.9435513 5.3207884 5.3207884 4.6678148 5.7201386 4.8986373 4.9116801 5.5274581 5.4055470 2.8173611 2.8772488 2.5697282 2.7434859 5.0425341 2.7793426 2.2578223 2.0525355 0.0000000 1.9018606 1.9195123 9.0000000 8.9999988 8.1920391 7.8078119 8.9999989 8.7736153 8.9999988 8.9999986 8.9999985 8.9999983 8.9999983 9.0000000 8.9999989 6.4727064 8.9999986 8.9999986 8.7791649 4.6996762 
2jd7_A     5.2240320 8.1404610 6.7089259 6.5076732 6.7619603 8.1112339 7.5511841 9.0000000 8.0812187 8.0812187 6.8332987 8.9999990 5.6799776 5.6799776 6.0540016 3.8299200 5.3010335 5.3010335 4.8296476 4.1623359 3.8361746 4.6478982 6.0194652 3.7979824 2.5561132 2.4532850 2.1379854 1.9293404 3.3886627 2.5575885 1.5278522 1.4510703 1.9018606 0.0000000 0.7987452 6.0384783 6.2594035 6.7089830 6.2598038 5.9530099 8.9999989 8.9999982 8.9999987 8.9999986 8.9999987 8.9999981 8.9999989 8.9999983 8.9999983 5.5122866 5.5122866 5.2744374 5.1480221 
1vlg_A     4.4730554 6.4210156 5.8869875 5.4609028 5.8905415 6.9360169 6.4872751 7.9982019 8.9901784 8.9901784 5.9151200 8.9999985 5.0181875 5.0181875 4.0876525 3.7908520 4.5551101 4.5551101 4.3901653 4.4145064 3.2408645 5.1711307 5.8310735 3.6025459 2.3532005 2.3904261 1.9904087 2.0538467 3.0879310 2.4579636 1.5485640 1.5944117 1.9195123 0.7987452 0.0000000 6.4599373 8.9999988 8.3957738 8.8619128 6.4822524 8.9999989 8.6305960 8.7748344 8.4209728 8.9999986 9.0000000 8.9999983 8.4443565 7.0309532 7.7184020 7.7184020 6.9193968 4.7196570 
1otk_A     8.4260138 8.9999986 7.0209747 8.9999988 8.9999987 6.9078449 8.9999982 8.5179386 8.9999982 8.9999982 8.9999986 8.9999986 6.2578290 6.2578290 8.9203468 8.8755595 6.6074064 6.6074064 6.5952653 6.0852587 4.1516237 6.2497295 7.0650686 5.6535714 5.9399443 6.1815611 6.7841884 7.2557766 7.2573197 7.7408485 6.0654457 5.2831933 9.0000000 6.0384783 6.4599373 0.0000000 7.2211845 6.3961956 6.8549152 8.6357578 6.4161805 8.9999988 8.9999987 8.9999990 8.5545281 7.1095217 8.3881024 8.9489693 8.5266158 8.9035388 8.9562314 8.9999988 7.9202567 
1oqu_A     8.9999981 8.9999990 8.9999986 8.9999981 8.9999989 8.9999983 8.9999987 8.9999989 6.6165241 6.6165241 8.9999988 9.0000000 8.9999982 8.9999982 7.9933420 6.0212083 6.8635109 6.8635109 7.3045561 7.7790337 7.3821833 6.6632463 7.4453058 5.8869351 8.3973591 7.9754353 7.4660846 7.9608995 8.7120477 8.9999987 7.8305222 5.6943584 8.9999988 6.2594035 8.9999988 7.2211845 0.0000000 0.5337530 0.3628477 2.8162557 4.2311539 3.7013514 3.8176309 3.7514148 8.9999982 6.7684934 8.9999982 8.9999982 8.9999986 8.9999984 8.9999990 8.9999989 7.2244335 
1r2f_A     8.9999985 8.9999985 8.9999987 8.9999987 8.9999985 8.9999987 8.9999981 8.9999982 6.9233058 6.9233058 8.9999983 8.9999981 8.9999985 8.9999985 7.9937660 6.7962269 7.0757084 7.0757084 7.4567893 8.3558461 8.1335278 7.5597692 8.2190974 6.4259228 8.9999986 8.9999986 8.9999988 8.9999988 8.9999989 8.9999990 7.3051082 6.6009620 8.1920391 6.7089830 8.3957738 6.3961956 0.5337530 0.0000000 0.4027944 2.9125816 4.5376963 3.3232751 3.4176471 3.3242134 8.9999989 6.2752290 8.9999987 8.9999983 8.6823760 8.9999987 8.9999987 8.9999985 7.3268041 
1uzr_A     8.9999983 8.9999983 8.9999987 8.9999987 8.9999987 8.9999989 8.9999989 8.9999988 6.9305003 6.9305003 8.9999989 8.9999986 8.9999981 8.9999981 8.1923616 8.1636519 8.4655059 8.4655059 8.2168852 8.9999981 8.5166360 8.2743270 8.9999987 5.4259658 8.9999987 8.9322094 8.9999981 8.9999990 8.9999987 8.9999985 7.0635173 5.6999339 7.8078119 6.2598038 8.8619128 6.8549152 0.3628477 0.4027944 0.0000000 2.7037205 3.9553726 3.5205522 3.5299493 3.3968974 8.9999983 7.0858475 8.9999981 8.9999980 8.1806240 8.9999982 8.9999982 8.9999988 6.6296254 
1mxr_A     8.5941586 8.9999983 8.9999987 8.9999982 8.9999989 8.9999986 8.9999987 8.9999989 7.8458389 7.8458389 8.8411487 8.9999989 8.1450145 8.1450145 7.6745857 7.3272152 8.9999983 8.9999983 8.9999984 8.9999988 5.2449311 6.6191137 6.0658168 5.4171384 8.9360357 8.9000957 8.8471494 8.6866175 8.6036232 8.9999987 5.0967499 6.4239072 8.9999989 5.9530099 6.4822524 8.6357578 2.8162557 2.9125816 2.7037205 0.0000000 4.5473016 2.9087043 2.8986438 2.8708402 8.9999981 8.9999985 8.9999983 8.9999981 8.8736886 7.0457708 7.1122285 7.0497787 8.0482259 
3ee4_A     6.7493051 8.4628664 8.0754979 9.0000000 8.9999985 8.9999989 8.9999990 8.9999986 8.9999980 8.9999980 8.9999989 8.9999989 8.9999986 8.9999986 6.3535256 8.4478913 8.9999989 8.9999989 7.5186445 8.9999985 5.4412165 6.3608405 6.2943406 5.8913129 8.3957045 8.9999981 8.4054530 8.5922290 8.9999982 8.9999987 8.9999983 6.5164507 8.7736153 8.9999989 8.9999989 6.4161805 4.2311539 4.5376963 3.9553726 4.5473016 0.0000000 4.1945001 4.4893302 4.4612670 8.9999983 8.9999983 8.9999990 8.9999986 8.9999987 7.3327607 7.3327607 7.0524435 5.2350439 
1jk0_A     8.9999985 8.9999988 8.9999984 8.9999990 9.0000000 8.9999986 8.9999990 8.9999988 8.9999986 8.9999986 8.9999983 8.9999990 8.9999985 8.9999985 8.7201507 8.9999986 7.8330391 7.8330391 8.9999980 8.9999980 6.4249666 5.7360571 6.9581582 6.5205620 8.9999980 8.9999983 8.9999988 8.9999986 8.9999984 8.9999983 8.9999987 7.8842030 8.9999988 8.9999982 8.6305960 8.9999988 3.7013514 3.3232751 3.5205522 2.9087043 4.1945001 0.0000000 0.4500188 0.4337026 8.9999987 8.9999984 8.9999989 8.9999990 7.5758999 8.9999988 8.9999987 8.9999988 6.1350711 
2uw2_A     8.9999984 8.9999988 8.9999990 8.9999989 8.9999987 8.9999987 8.9999990 8.9999984 8.9999986 8.9999986 8.9999986 8.9999988 8.9999985 8.9999985 8.3096008 8.9999982 8.9611031 8.9611031 8.9999985 8.9999990 8.2648858 6.2365215 6.1832314 5.9858179 8.9999982 8.9242877 8.9999984 8.9999984 8.9999987 8.9999985 8.9999988 8.2146848 8.9999986 8.9999987 8.7748344 8.9999987 3.8176309 3.4176471 3.5299493 2.8986438 4.4893302 0.4500188 0.0000000 0.1387302 8.9999984 8.9999982 8.9999990 8.9999987 6.5232027 8.9999985 8.9999984 8.9999980 6.2094568 
1w68_A     8.9999989 8.9999986 8.9999987 8.9999985 8.9999988 8.9999981 8.9999983 8.9999986 8.9999986 8.9999986 8.9999984 8.9999988 8.9999987 8.9999987 8.7488945 8.9999987 8.8834907 8.8834907 8.9999981 8.9999985 8.2232625 6.0962939 6.0077261 5.7921730 8.9999988 8.7031358 8.9999981 8.9999983 8.9999987 8.9999985 8.9999987 7.8705304 8.9999985 8.9999986 8.4209728 8.9999990 3.7514148 3.3242134 3.3968974 2.8708402 4.4612670 0.4337026 0.1387302 0.0000000 8.9999984 8.9999988 8.9999990 8.9999986 6.3513381 8.9999988 8.9999987 8.9999984 6.1008686 
2inc_B     6.4649333 7.0509678 6.9873500 8.9999988 6.1095493 6.3002849 8.9999986 8.9999990 7.8724829 7.8724829 8.5191882 6.0530719 8.9999986 8.9999986 8.9999988 8.9999983 7.4866794 7.4866794 8.1161080 7.1377899 5.4098244 8.9999989 8.9999989 6.9869828 8.9999987 8.9999986 8.9999980 8.9999986 8.9999986 9.0000000 9.0000000 9.0000000 8.9999983 8.9999987 8.9999986 8.5545281 8.9999982 8.9999989 8.9999983 8.9999981 8.9999983 8.9999987 8.9999984 8.9999984 0.0000000 3.2819844 5.0353963 5.5000551 4.9199608 8.9999989 8.9999989 8.9999980 8.9999984 
2inp_C     8.9999988 8.9999980 8.9999983 8.9999986 8.9999982 8.9999989 8.9999982 9.0000000 8.9999983 8.9999983 8.9999989 8.9999986 8.9999983 8.9999983 6.4419919 8.9999989 7.7408905 7.7408905 6.3249917 7.6001819 7.0074867 7.5469781 8.9999990 8.9999985 8.9999986 8.9999989 8.9999984 8.9999982 8.9999983 8.0871137 6.6714483 8.9832804 8.9999983 8.9999981 9.0000000 7.1095217 6.7684934 6.2752290 7.0858475 8.9999985 8.9999983 8.9999984 8.9999982 8.9999988 3.2819844 0.0000000 4.6615711 6.3644584 5.4597550 9.0000000 9.0000000 8.9999985 8.9999983 
1mty_B     8.9999983 8.9999990 8.9999987 8.1641235 8.9999989 8.9999989 8.9999989 8.9999983 8.9999984 8.9999984 8.9999983 8.9999982 5.8340743 5.8340743 8.9999986 8.9999984 7.6271949 7.6271949 7.1314520 7.7727004 7.1288602 8.9999988 7.9961439 8.9999985 8.9999983 8.9999986 8.9999984 8.9999985 9.0000000 9.0000000 8.9999989 8.9999981 9.0000000 8.9999989 8.9999983 8.3881024 8.9999982 8.9999987 8.9999981 8.9999983 8.9999990 8.9999989 8.9999990 8.9999990 5.0353963 4.6615711 0.0000000 6.8583705 7.1806237 8.9999981 8.9999989 9.0000000 6.8117730 
1mty_D     8.9999986 8.9999984 8.9999984 8.9999985 8.9999988 8.9999990 8.9999981 8.9999983 8.9999987 8.9999987 8.9999983 8.9999983 8.9999989 8.9999989 8.5814556 8.9999985 6.4248165 6.4248165 6.7060551 4.3506672 4.4668414 6.9716787 5.2169776 7.2901584 8.9999990 8.9999980 8.9999980 8.7107448 8.9999990 8.9999982 8.9999982 8.9929223 8.9999989 8.9999983 8.4443565 8.9489693 8.9999982 8.9999983 8.9999980 8.9999981 8.9999986 8.9999990 8.9999987 8.9999986 5.5000551 6.3644584 6.8583705 0.0000000 3.7074834 8.9999985 8.9999985 8.9999983 8.7038686 
3dhg_A     8.9999983 8.9999985 8.9999988 8.9999983 9.0000000 8.9999987 9.0000000 8.9999986 8.9999985 8.9999985 8.9999988 8.9999985 8.9999988 8.9999988 6.9931302 5.5124888 5.4607783 5.4607783 5.3270690 6.3636977 7.4388927 5.7235109 4.3478701 4.3538084 5.4993014 5.7957559 5.9358733 5.5431787 9.0000000 8.8824921 7.3484414 7.7411498 6.4727064 8.9999983 7.0309532 8.5266158 8.9999986 8.6823760 8.1806240 8.8736886 8.9999987 7.5758999 6.5232027 6.3513381 4.9199608 5.4597550 7.1806237 3.7074834 0.0000000 8.9999985 8.9999988 8.9999987 8.5218160 
2uw1_A     8.3321852 8.9999983 8.4368553 8.9999987 8.9999988 8.9999986 8.9999987 8.9999985 8.9999988 8.9999988 8.4423530 8.9999983 6.8791138 6.8791138 6.3946144 6.3550801 8.9999985 8.9999985 6.0253515 5.1855369 4.4896830 4.7065112 6.0318840 4.6115027 7.3177505 6.7726766 7.2062359 7.5375361 9.0000000 7.6056561 6.7680803 6.4590029 8.9999986 5.5122866 7.7184020 8.9035388 8.9999984 8.9999987 8.9999982 7.0457708 7.3327607 8.9999988 8.9999985 8.9999988 8.9999989 9.0000000 8.9999981 8.9999985 8.9999985 0.0000000 0.0027658 0.3067466 5.0905513 
2uw1_B     8.3321852 8.9999983 8.4368553 8.9999987 8.9999988 8.9999986 8.9999987 8.9999985 8.9999988 8.9999988 8.4423530 8.9999983 6.8791138 6.8791138 6.3946144 6.3550801 8.9999985 8.9999985 6.0253515 5.1855369 4.4896830 4.7065112 6.0318840 4.6115027 7.3177505 6.7726766 7.2062359 7.5375361 9.0000000 7.6056561 6.7680803 6.4590029 8.9999986 5.5122866 7.7184020 8.9562314 8.9999990 8.9999987 8.9999982 7.1122285 7.3327607 8.9999987 8.9999984 8.9999987 8.9999989 9.0000000 8.9999989 8.9999985 8.9999988 0.0027658 0.0000000 0.2999149 5.1037864 
1afr_A     8.9999982 8.9999988 8.9999980 8.9999989 8.9999986 8.9999984 8.9999988 8.9999988 8.9999985 8.9999985 8.1641834 8.9999988 8.5589005 8.5589005 7.1409003 6.4250761 8.9999989 8.9999989 6.6667770 5.4203360 4.4913539 4.2192728 5.4742834 4.6287632 7.3464250 6.6851877 7.9076645 8.4112134 8.9999985 7.3580938 6.0642555 6.2324207 8.7791649 5.2744374 6.9193968 8.9999988 8.9999989 8.9999985 8.9999988 7.0497787 7.0524435 8.9999988 8.9999980 8.9999984 8.9999980 8.9999985 9.0000000 8.9999983 8.9999987 0.3067466 0.2999149 0.0000000 5.2171426 
1za0_A     8.9999988 8.9999988 8.9999984 8.9999985 9.0000000 8.9999983 8.9999983 8.9999985 8.9999987 8.9999987 6.6939627 8.9999988 8.9999983 8.9999983 4.9302722 5.3236355 5.7740586 5.7740586 5.5821676 4.9511713 4.8912285 6.2716236 5.8244155 6.0990255 5.1646448 5.3935632 4.9707683 5.6460188 6.2015808 4.3500202 5.1630326 4.8491392 4.6996762 5.1480221 4.7196570 7.9202567 7.2244335 7.3268041 6.6296254 8.0482259 5.2350439 6.1350711 6.2094568 6.1008686 8.9999984 8.9999983 6.8117730 8.7038686 8.5218160 5.0905513 5.1037864 5.2171426 0.0000000 
```
