## Supplementary material for "Tertiary-interaction characters enable fast, model-based structural phylogenetics beyond the twilight zone": 53fer.fasta.model

```
--- # IQ-TREE Checkpoint ver >= 1.6
Blosum62+F+G4: -27106.99073 123 57.85723124
Blosum62+F+I+G4: -27107.00702 124 57.70174224
Blosum62+F+I+R4: -27096.46803 129 60.76587283
Blosum62+F+R3: -27098.98861 126 59.31632097
Blosum62+F+R4: -27096.39294 128 60.77627521
Blosum62+G4: -27210.38629 104 55.88820945
Blosum62+I+G4: -27210.40165 105 55.74169387
Blosum62+I+R4: -27201.20656 110 58.0136889
Blosum62+R3: -27203.4246 107 56.64580042
Blosum62+R4: -27201.03973 109 58.07055503
DCMut+F+G4: -27378.12361 123 84.84791253
DCMut+F+I+G4: -27378.21928 124 84.86719018
DCMut+F+I+R4: -27352.2513 129 97.65747538
DCMut+F+R3: -27359.90481 126 83.72824953
DCMut+F+R4: -27352.19953 128 97.79437371
DCMut+G4: -27701.78795 104 77.6484496
DCMut+I+G4: -27701.89089 105 77.71666038
DCMut+I+R4: -27673.00204 110 88.39033318
DCMut+R3: -27678.6577 107 79.15076324
DCMut+R4: -27672.98926 109 88.4111273
Dayhoff+F+G4: -27379.8046 123 85.17890255
Dayhoff+F+I+G4: -27379.9006 124 85.19831049
Dayhoff+F+I+R4: -27353.9147 129 98.14000929
Dayhoff+F+R3: -27361.60357 126 84.02652424
Dayhoff+F+R4: -27353.85592 128 98.29631932
Dayhoff+G4: -27703.69435 104 77.95334804
Dayhoff+I+G4: -27703.79734 105 78.0285331
Dayhoff+I+R4: -27674.87237 110 88.82049373
Dayhoff+R3: -27680.5843 107 79.45671782
Dayhoff+R4: -27674.86234 109 88.83613003
FLAVI+F+G4: -27853.45384 123 155.1808828
FLAVI+F+I+G4: -27853.49815 124 155.1923897
FLAVI+F+I+R4: -27830.74329 129 190.617057
FLAVI+F+R3: -27846.56726 126 178.490071
FLAVI+F+R4: -27829.88505 128 195.2409921
FLAVI+G4: -28114.85557 104 153.3356331
FLAVI+I+G4: -28114.89715 105 153.3473517
FLAVI+I+R4: -28090.84269 110 195.3771459
FLAVI+R3: -28102.66118 107 198.1205837
FLAVI+R4: -28091.77113 109 194.6648608
FLU+F+G4: -27421.17907 123 98.97430985
FLU+F+I+G4: -27421.19484 124 99.44602384
FLU+F+I+R4: -27396.51642 129 138.69695
FLU+F+R3: -27410.8539 126 108.8703454
FLU+F+R4: -27396.84776 128 141.4276678
FLU+G4: -27906.16358 104 97.52009157
FLU+I+G4: -27906.19595 105 97.75595827
FLU+I+R4: -27878.66673 110 135.7696922
FLU+R3: -27894.30428 107 105.8197728
FLU+R4: -27878.49537 109 137.5986968
HIVb+F+G4: -27572.22633 123 102.9859305
HIVb+F+I+G4: -27572.20797 124 103.5076158
HIVb+F+I+R4: -27547.20938 129 139.1898046
HIVb+F+R3: -27563.34058 126 110.0763589
HIVb+F+R4: -27547.93517 128 140.6041202
HIVb+G4: -27792.10433 104 98.34409965
HIVb+I+G4: -27792.10751 105 98.63377778
HIVb+I+R4: -27766.95867 110 138.6754665
HIVb+R3: -27782.15848 107 107.9330492
HIVb+R4: -27767.74983 109 139.1107404
HIVw+F+G4: -27892.93616 123 112.8596414
HIVw+F+I+G4: -27892.81352 124 113.1636041
HIVw+F+I+R4: -27866.22667 129 149.0796725
HIVw+F+R3: -27881.2454 126 116.4302583
HIVw+F+R4: -27866.49987 128 149.294963
HIVw+G4: -28890.23892 104 113.3174864
HIVw+I+G4: -28890.28015 105 113.3195195
HIVw+I+R4: -28859.58788 110 145.4705505
HIVw+R3: -28873.11132 107 116.8947557
HIVw+R4: -28858.44443 109 148.9686031
JTT+F+G4: -27275.69834 123 76.4753429
JTT+F+I+G4: -27275.75083 124 76.26948096
JTT+F+I+R4: -27261.25209 129 81.35817964
JTT+F+R3: -27266.4423 126 77.0110487
JTT+F+R4: -27261.56934 128 80.80802426
JTT+G4: -27393.37117 104 77.66963491
JTT+I+G4: -27393.37224 105 77.27123075
JTT+I+R4: -27376.55929 110 83.36808244
JTT+R3: -27381.17763 107 77.98964397
JTT+R4: -27376.49914 109 82.91732863
JTTDCMut+F+G4: -27276.04564 123 76.70623577
JTTDCMut+F+I+G4: -27276.06651 124 76.35506483
JTTDCMut+F+I+R4: -27260.9463 129 81.73558293
JTTDCMut+F+R3: -27266.40162 126 77.3456346
JTTDCMut+F+R4: -27261.34512 128 81.12345732
JTTDCMut+G4: -27394.82446 104 77.09838483
JTTDCMut+I+G4: -27394.83818 105 76.86720272
JTTDCMut+I+R4: -27377.4436 110 83.29433523
JTTDCMut+R3: -27382.22156 107 77.98156095
JTTDCMut+R4: -27377.49657 109 82.71097333
LG: -27336.52101 103 61.20854912
LG+F+G4: -27160.87679 123 82.85929695
LG+F+I+G4: -27160.94621 124 82.24077337
LG+F+I+R4: -27144.80761 129 90.71311495
LG+F+R3: -27153.91526 126 85.5835988
LG+F+R4: -27145.11337 128 90.23474576
LG+G4: -27180.97154 104 86.32229584
LG+I: -27336.45635 104 61.23405277
LG+I+G4: -27181.01753 105 85.37949596
LG+I+R2: -27191.23908 106 75.28647067
LG+I+R3: -27172.62839 108 91.16467879
LG+I+R4: -27162.96655 110 95.43447229
LG+I+R5: -27163.06094 112 95.69328537
LG+R2: -27191.21103 105 75.29512185
LG+R3: -27172.73202 107 90.23642665
LG+R4: -27163.09884 109 94.98653577
LG+R5: -27162.97915 111 95.30928983
PMB+F+G4: -27109.87722 123 55.99792816
PMB+F+I+G4: -27109.89376 124 55.84258541
PMB+F+I+R4: -27101.40001 129 58.6829048
PMB+F+R3: -27102.80211 126 57.83464669
PMB+F+R4: -27101.31981 128 58.78421057
PMB+G4: -27232.84813 104 52.67546564
PMB+I+G4: -27232.8766 105 52.67617406
PMB+I+R4: -27226.04562 110 54.80032916
PMB+R3: -27227.26915 107 53.67258072
PMB+R4: -27226.03102 109 54.82898422
PhyloTree:
 newick: (0:0.3787623891,(1:0.2830116280,((4:0.4425550742,5:0.9089861027):0.5582642319,((6:0.9894827821,7:1.1546934404):0.3639615123,((((8:0.0000012688,9:0.0000012688):0.5484656099,10:0.3915814967):0.7051132622,11:1.0734429566):0.6901942881,((12:0.0000012688,13:0.0000012688):1.106286671,((((((((14:3.1730809031,((((((36:0.2649396961,37:0.3202683545):0.09689542024,38:0.0416376017):1.527123837,39:1.2610261628):0.4048295701,(41:0.2433868439,(42:0.0973546376,43:0.0505948171):0.2278911768):1.476329687):1.616641814,40:1.4677453623):2.185668316,(((49:0.0029460174,50:0.0000012688):0.1866700912,51:0.1373389845):3.491873735,52:2.1547242116):0.9625680853):0.7252019407):0.4670204558,((44:1.6605271179,(45:1.5790423161,46:3.1251777297):0.5345924425):1.049308938,(47:2.3732097813,48:1.4352222693):0.649961502):2.219311423):0.3912881449,35:4.0894148427):0.7046005209,(21:0.8370852164,22:1.3594435112):1.065428028):0.3076111042,23:1.3903167821):0.7596152714,(((((24:0.1617915759,25:0.0790376017):0.5246205107,26:0.1658086191):0.0958713393,27:0.3689227924):0.5662324355,(28:2.1576650747,29:1.2636417173):0.1709552821):0.3745887969,((30:0.6883943897,31:0.4848295143):0.6212539342,((32:1.9123863824,33:0.3511881228):0.1523831456,34:0.4717353445):0.2587409185):0.6418173848):1.338305675):0.7104143787,15:1.7149260577):0.218108895,((((16:0.0000012688,17:0.0000012688):0.3673850914,18:0.2331078769):0.5149981965,19:0.5247868690):1.164724597,20:1.0799250686):0.4469165897):0.9202267786):0.78613602):0.356760332):0.225300078):0.1974647029):0.09476488108,(2:0.4736671104,3:0.7843925122):0.1201158497);
Q.bird+F+G4: -27572.18067 123 101.5686878
Q.bird+F+I+G4: -27572.19633 124 102.2665975
Q.bird+F+I+R4: -27553.91868 129 132.2814209
Q.bird+F+R3: -27567.13391 126 112.0512783
Q.bird+F+R4: -27554.62865 128 135.4357526
Q.bird+G4: -27781.11803 104 102.8903567
Q.bird+I+G4: -27781.14678 105 103.3022592
Q.bird+I+R4: -27760.722 110 135.1181954
Q.bird+R3: -27772.84074 107 118.0358385
Q.bird+R4: -27761.37548 109 136.5252259
Q.insect+F+G4: -27233.43808 123 85.80536162
Q.insect+F+I+G4: -27233.5286 124 86.11971927
Q.insect+F+I+R4: -27217.67068 129 92.88506013
Q.insect+F+R3: -27229.5781 126 88.74975759
Q.insect+F+R4: -27218.06103 128 92.47739575
Q.insect+G4: -27416.22192 104 91.68895474
Q.insect+I+G4: -27416.30004 105 92.05173861
Q.insect+I+R4: -27398.76672 110 101.6912088
Q.insect+R3: -27410.56443 107 96.50405583
Q.insect+R4: -27398.93465 109 101.2659208
Q.mammal+F+G4: -27443.24221 123 89.82874248
Q.mammal+F+I+G4: -27443.33971 124 89.93753405
Q.mammal+F+I+R4: -27429.44427 129 116.8891101
Q.mammal+F+R3: -27438.96858 126 95.64821851
Q.mammal+F+R4: -27431.69839 128 100.399984
Q.mammal+G4: -27685.80758 104 90.52114817
Q.mammal+I+G4: -27685.88048 105 90.83927682
Q.mammal+I+R4: -27670.69786 110 119.3595124
Q.mammal+R3: -27678.99476 107 99.60517168
Q.mammal+R4: -27670.27631 109 122.218054
Q.pfam+F+G4: -27141.68356 123 79.08499467
Q.pfam+F+I+G4: -27141.75522 124 78.6462766
Q.pfam+F+I+R4: -27125.46168 129 83.96907545
Q.pfam+F+R3: -27134.76158 126 82.67497975
Q.pfam+F+R4: -27126.12134 128 83.7997933
Q.pfam+G4: -27159.34584 104 81.49401743
Q.pfam+I+G4: -27159.40622 105 80.97988978
Q.pfam+I+R4: -27141.02735 110 87.77876339
Q.pfam+R3: -27151.05353 107 86.59011238
Q.pfam+R4: -27141.36689 109 87.57933381
Q.plant+F+G4: -27396.1202 123 100.5967318
Q.plant+F+I+G4: -27396.13388 124 101.3825845
Q.plant+F+I+R4: -27376.59711 129 121.6783269
Q.plant+F+R3: -27390.39374 126 109.4642377
Q.plant+F+R4: -27377.01845 128 117.3151807
Q.plant+G4: -27508.03969 104 106.9431413
Q.plant+I+G4: -27508.06483 105 107.4267496
Q.plant+I+R4: -27486.60386 110 136.6180745
Q.plant+R3: -27500.48793 107 118.8605214
Q.plant+R4: -27486.4588 109 139.8545993
Q.yeast+F+G4: -27196.63744 123 86.0712521
Q.yeast+F+I+G4: -27196.71291 124 86.58763494
Q.yeast+F+I+R4: -27179.86377 129 93.25213146
Q.yeast+F+R3: -27191.11349 126 89.95511223
Q.yeast+F+R4: -27180.24937 128 92.99138781
Q.yeast+G4: -27462.66212 104 94.68488687
Q.yeast+I+G4: -27462.70287 105 94.98894041
Q.yeast+I+R4: -27442.13916 110 104.6826038
Q.yeast+R3: -27453.71926 107 98.76712023
Q.yeast+R4: -27442.17006 109 104.6328829
RateGamma:
 gamma_shape: 3.391970316
RateGammaInvar:
 gamma_shape: 3.356655407
 p_invar: 0.001465096913
StopRule:
 curIteration: 0
 start_real_time: 1699692063
 time_vec: 
VT+F+G4: -27112.42653 123 59.26585234
VT+F+I+G4: -27112.48318 124 59.26801599
VT+F+I+R4: -27099.97481 129 61.8617646
VT+F+R3: -27102.42369 126 59.982414
VT+F+R4: -27100.00445 128 61.67828984
VT+G4: -27178.24846 104 60.12051484
VT+I+G4: -27178.30199 105 60.12696786
VT+I+R4: -27164.72858 110 62.98053318
VT+R3: -27166.90275 107 61.01847999
VT+R4: -27164.803 109 62.82998385
WAG+F+G4: -27163.54988 123 67.86574542
WAG+F+I+G4: -27163.58829 124 67.63081076
WAG+F+I+R4: -27145.85072 129 71.6317479
WAG+F+R3: -27149.93276 126 69.39953882
WAG+F+R4: -27145.59431 128 71.47245488
WAG+G4: -27256.61724 104 64.85871651
WAG+I+G4: -27256.65105 105 64.63249272
WAG+I+R4: -27238.55988 110 68.49344844
WAG+R3: -27242.3346 107 66.31018765
WAG+R4: -27238.3007 109 68.33886909
best_model_AIC: Blosum62+F+R4
best_model_AICc: Blosum62+F+R4
best_model_BIC: Q.pfam+G4
best_model_list_BIC: Q.pfam+G4 Q.pfam+R4 Q.pfam+R3 Q.pfam+I+R4 Q.pfam+I+G4 Blosum62+F+G4 VT+R3 VT+G4 Blosum62+F+R3 PMB+F+G4 Blosum62+F+I+G4 LG+G4 LG+R4 VT+F+G4 VT+I+G4 VT+F+R3 PMB+F+I+G4 PMB+F+R3 VT+R4 Blosum62+F+R4 LG+R3 LG+I+G4 LG+I+R4 VT+F+I+G4 VT+I+R4 VT+F+R4 LG+I+R3 Blosum62+F+I+R4 PMB+F+R4 LG+R5 VT+F+I+R4 PMB+F+I+R4 LG+I+R5 LG+R2 LG+I+R2 Blosum62+G4 Q.pfam+F+G4 Q.pfam+F+R4 Blosum62+I+G4 Q.pfam+F+I+G4 Blosum62+R3 Q.pfam+F+R3 Q.pfam+F+I+R4 Blosum62+R4 Blosum62+I+R4 WAG+F+R3 LG+F+G4 LG+F+R4 WAG+F+G4 WAG+F+R4 PMB+G4 LG+F+I+G4 LG+F+R3 LG+F+I+R4 WAG+F+I+G4 PMB+I+G4 WAG+F+I+R4 PMB+R3 rtREV+F+G4 PMB+R4 rtREV+F+R4 rtREV+F+I+G4 rtREV+F+R3 PMB+I+R4 rtREV+F+I+R4 WAG+R3 WAG+R4 WAG+G4 WAG+I+G4 WAG+I+R4 Q.yeast+F+G4 Q.yeast+F+R4 Q.yeast+F+I+G4 Q.yeast+F+I+R4 Q.yeast+F+R3 Q.insect+F+G4 Q.insect+F+R4 Q.insect+F+I+G4 Q.insect+F+I+R4 Q.insect+F+R3 LG LG+I cpREV+F+R3 cpREV+F+R4 cpREV+F+G4 cpREV+F+I+R4 cpREV+F+I+G4 JTT+F+G4 JTTDCMut+F+G4 JTTDCMut+F+R3 JTT+F+R3 JTT+F+I+G4 JTTDCMut+F+R4 JTTDCMut+F+I+G4 JTT+F+R4 JTTDCMut+F+I+R4 JTT+F+I+R4 JTT+R3 JTTDCMut+R3 JTT+G4 JTT+R4 JTTDCMut+G4 JTTDCMut+R4 JTT+I+G4 JTT+I+R4 JTTDCMut+I+G4 JTTDCMut+I+R4 Q.insect+G4 Q.insect+R4 Q.insect+I+G4 Q.insect+I+R4 Q.insect+R3 rtREV+G4 rtREV+R4 rtREV+R3 rtREV+I+G4 rtREV+I+R4 cpREV+G4 cpREV+R3 cpREV+R4 DCMut+F+R4 cpREV+I+G4 DCMut+F+R3 Dayhoff+F+R4 Dayhoff+F+R3 cpREV+I+R4 DCMut+F+I+R4 Dayhoff+F+I+R4 mtInv+F+R4 DCMut+F+G4 mtInv+F+G4 Dayhoff+F+G4 mtInv+F+R3 mtInv+F+I+R4 mtInv+F+I+G4 DCMut+F+I+G4 Dayhoff+F+I+G4 Q.yeast+R4 Q.yeast+G4 Q.yeast+I+R4 Q.plant+F+R4 Q.yeast+R3 Q.plant+F+G4 Q.yeast+I+G4 Q.plant+F+I+R4 Q.plant+F+I+G4 Q.plant+F+R3 FLU+F+R4 FLU+F+I+R4 FLU+F+G4 FLU+F+R3 FLU+F+I+G4 mtZOA+F+G4 mtZOA+F+R3 Q.plant+R4 mtZOA+F+I+G4 mtZOA+F+R4 Q.plant+G4 Q.plant+I+R4 mtZOA+F+I+R4 Q.plant+R3 Q.plant+I+G4 Q.mammal+F+G4 Q.mammal+F+I+G4 Q.mammal+F+R4 Q.mammal+F+R3 Q.mammal+F+I+R4 mtMet+F+R4 mtMet+F+G4 mtMet+F+I+R4 mtMet+F+R3 mtREV+F+R4 mtMet+F+I+G4 mtREV+F+I+R4 mtREV+F+R3 mtREV+F+G4 mtREV+F+I+G4 HIVb+F+R4 HIVb+F+I+R4 Q.bird+F+G4 HIVb+F+G4 Q.bird+F+R4 HIVb+F+R3 Q.bird+F+I+R4 Q.bird+F+I+G4 HIVb+F+I+G4 Q.bird+F+R3 mtART+F+G4 mtART+F+R4 mtART+F+R3 mtART+F+I+G4 mtART+F+I+R4 Q.mammal+G4 Q.mammal+R4 Q.mammal+I+G4 DCMut+R3 Q.mammal+R3 DCMut+R4 Dayhoff+R3 Q.mammal+I+R4 Dayhoff+R4 DCMut+I+R4 Dayhoff+I+R4 DCMut+G4 Dayhoff+G4 DCMut+I+G4 Dayhoff+I+G4 Q.bird+R4 Q.bird+G4 Q.bird+I+R4 Q.bird+R3 Q.bird+I+G4 HIVb+R4 HIVb+I+R4 HIVb+G4 HIVb+R3 HIVb+I+G4 mtVer+F+R4 mtVer+F+I+R4 mtVer+F+R3 mtVer+F+G4 mtVer+F+I+G4 FLU+R4 FLU+I+R4 FLU+R3 FLU+G4 FLU+I+G4 FLAVI+F+R4 FLAVI+F+I+R4 FLAVI+F+G4 FLAVI+F+I+G4 FLAVI+F+R3 mtMAM+F+R4 HIVw+F+R4 mtMAM+F+R3 HIVw+F+I+R4 mtMAM+F+G4 mtMAM+F+I+R4 HIVw+F+R3 mtMAM+F+I+G4 HIVw+F+G4 HIVw+F+I+G4 FLAVI+R4 FLAVI+I+R4 FLAVI+R3 FLAVI+G4 FLAVI+I+G4 mtZOA+R4 mtZOA+G4 mtZOA+I+R4 mtZOA+R3 mtZOA+I+G4 mtREV+R4 mtREV+I+R4 mtREV+G4 mtREV+I+G4 mtREV+R3 HIVw+R4 HIVw+I+R4 HIVw+R3 mtMet+I+R4 mtMet+R3 HIVw+G4 mtMet+G4 mtMet+R4 HIVw+I+G4 mtMet+I+G4 mtVer+I+R4 mtVer+R3 mtVer+G4 mtVer+R4 mtVer+I+G4 mtART+R4 mtART+I+R4 mtART+R3 mtART+G4 mtART+I+G4 mtMAM+R4 mtMAM+I+R4 mtMAM+G4 mtMAM+R3 mtMAM+I+G4 mtInv+R3 mtInv+G4 mtInv+I+G4 mtInv+R4 mtInv+I+R4
best_score_AIC: 54448.78589
best_score_AICc: 54474.50551
best_score_BIC: 55073.05261
best_tree_AIC: (0:0.3357763856,(1:0.2417242231,((4:0.3865177443,5:0.7532213879):0.4843935315,((6:0.7851638283,7:0.8910981038):0.2956536572,((((8:0.0000009648,9:0.0000009648):0.4779220465,10:0.3236402858):0.6145169586,11:0.7933137555):0.5214763653,((12:0.0000009648,13:0.0000009648):0.9603468442,((((((((14:2.0656837757,((((((36:0.2456141402,37:0.3035509931):0.04297593948,38:0.0837374724):1.161396783,39:0.9193021849):0.342879566,(41:0.1976823583,(42:0.0708155547,43:0.0703876961):0.2272333298):1.067882029):1.134470204,40:1.1364619339):1.22789488,(((49:0.0029193341,50:0.0000009648):0.1146126617,51:0.1832976122):2.109549872,52:1.7623711410):0.7925702409):0.699796782):0.0502698676,((44:1.1046977835,(45:1.1930545637,46:2.3245969408):0.3751209901):0.7728566012,(47:1.8318286918,48:1.0059244244):0.4327162455):1.413446304):0.1669279296,35:3.1149918402):0.4926623073,(21:0.7720297935,22:0.9517892007):0.6704861444):0.3063567348,23:1.0893397532):0.6341955066,(((((24:0.1493459585,25:0.0741569068):0.4577743347,26:0.1522899433):0.09696533107,27:0.3155793335):0.5458783708,(28:1.5622453790,29:1.0188977378):0.04822878484):0.2471108033,((30:0.5234815211,31:0.4416245310):0.5280771719,((32:1.4112818312,33:0.3016460475):0.1131537475,34:0.3717431176):0.180327243):0.4561233733):0.935174219):0.4659307094,15:1.3857125366):0.1066658673,((((16:0.0000009648,17:0.0000009648):0.3112453671,18:0.2148171918):0.3835602288,19:0.4735086920):0.7739543465,20:0.8611872479):0.3371137257):0.6384441059):0.4544760156):0.2812513745):0.2025449437):0.1544158703):0.1129948864,(2:0.4182227924,3:0.6492927616):0.08868087745);
best_tree_AICc: (0:0.3357763856,(1:0.2417242231,((4:0.3865177443,5:0.7532213879):0.4843935315,((6:0.7851638283,7:0.8910981038):0.2956536572,((((8:0.0000009648,9:0.0000009648):0.4779220465,10:0.3236402858):0.6145169586,11:0.7933137555):0.5214763653,((12:0.0000009648,13:0.0000009648):0.9603468442,((((((((14:2.0656837757,((((((36:0.2456141402,37:0.3035509931):0.04297593948,38:0.0837374724):1.161396783,39:0.9193021849):0.342879566,(41:0.1976823583,(42:0.0708155547,43:0.0703876961):0.2272333298):1.067882029):1.134470204,40:1.1364619339):1.22789488,(((49:0.0029193341,50:0.0000009648):0.1146126617,51:0.1832976122):2.109549872,52:1.7623711410):0.7925702409):0.699796782):0.0502698676,((44:1.1046977835,(45:1.1930545637,46:2.3245969408):0.3751209901):0.7728566012,(47:1.8318286918,48:1.0059244244):0.4327162455):1.413446304):0.1669279296,35:3.1149918402):0.4926623073,(21:0.7720297935,22:0.9517892007):0.6704861444):0.3063567348,23:1.0893397532):0.6341955066,(((((24:0.1493459585,25:0.0741569068):0.4577743347,26:0.1522899433):0.09696533107,27:0.3155793335):0.5458783708,(28:1.5622453790,29:1.0188977378):0.04822878484):0.2471108033,((30:0.5234815211,31:0.4416245310):0.5280771719,((32:1.4112818312,33:0.3016460475):0.1131537475,34:0.3717431176):0.180327243):0.4561233733):0.935174219):0.4659307094,15:1.3857125366):0.1066658673,((((16:0.0000009648,17:0.0000009648):0.3112453671,18:0.2148171918):0.3835602288,19:0.4735086920):0.7739543465,20:0.8611872479):0.3371137257):0.6384441059):0.4544760156):0.2812513745):0.2025449437):0.1544158703):0.1129948864,(2:0.4182227924,3:0.6492927616):0.08868087745);
best_tree_BIC: (0:0.3787623891,(1:0.2830116280,((4:0.4425550742,5:0.9089861027):0.5582642319,((6:0.9894827821,7:1.1546934404):0.3639615123,((((8:0.0000012688,9:0.0000012688):0.5484656099,10:0.3915814967):0.7051132622,11:1.0734429566):0.6901942881,((12:0.0000012688,13:0.0000012688):1.106286671,((((((((14:3.1730809031,((((((36:0.2649396961,37:0.3202683545):0.09689542024,38:0.0416376017):1.527123837,39:1.2610261628):0.4048295701,(41:0.2433868439,(42:0.0973546376,43:0.0505948171):0.2278911768):1.476329687):1.616641814,40:1.4677453623):2.185668316,(((49:0.0029460174,50:0.0000012688):0.1866700912,51:0.1373389845):3.491873735,52:2.1547242116):0.9625680853):0.7252019407):0.4670204558,((44:1.6605271179,(45:1.5790423161,46:3.1251777297):0.5345924425):1.049308938,(47:2.3732097813,48:1.4352222693):0.649961502):2.219311423):0.3912881449,35:4.0894148427):0.7046005209,(21:0.8370852164,22:1.3594435112):1.065428028):0.3076111042,23:1.3903167821):0.7596152714,(((((24:0.1617915759,25:0.0790376017):0.5246205107,26:0.1658086191):0.0958713393,27:0.3689227924):0.5662324355,(28:2.1576650747,29:1.2636417173):0.1709552821):0.3745887969,((30:0.6883943897,31:0.4848295143):0.6212539342,((32:1.9123863824,33:0.3511881228):0.1523831456,34:0.4717353445):0.2587409185):0.6418173848):1.338305675):0.7104143787,15:1.7149260577):0.218108895,((((16:0.0000012688,17:0.0000012688):0.3673850914,18:0.2331078769):0.5149981965,19:0.5247868690):1.164724597,20:1.0799250686):0.4469165897):0.9202267786):0.78613602):0.356760332):0.225300078):0.1974647029):0.09476488108,(2:0.4736671104,3:0.7843925122):0.1201158497);
boot_consense_logl: 0
contree_rfdist: -1
cpREV+F+G4: -27270.68833 123 83.03101169
cpREV+F+I+G4: -27270.77979 124 82.92616442
cpREV+F+I+R4: -27251.85247 129 89.63214158
cpREV+F+R3: -27258.54443 126 83.48102944
cpREV+F+R4: -27251.88401 128 89.3772052
cpREV+G4: -27436.07801 104 75.41780653
cpREV+I+G4: -27436.06536 105 75.01346399
cpREV+I+R4: -27419.74242 110 81.94297057
cpREV+R3: -27425.33797 107 76.07517327
cpREV+R4: -27419.83851 109 81.38188379
finishedFastMLTree: true
initTree: (0:0.0261798140,(1:0.0231999084,(2:0.0224577725,(((4:0.0329517863,5:0.0246875836):0.02543312808,(((8:0.0000010000,9:0.0000010000):0.02319990842,10:0.0261798140):0.02842674646,11:0.0390506845):0.02993045683):0.0475613095,((6:0.0398183723,7:0.0269276439):0.03523003824,(((12:0.0000010000,13:0.0000010000):0.05542634131,((((((14:0.0514783838,(35:0.0966881438,((((44:0.0856377147,45:0.1001358752):0.0831206708,46:0.1377574956):0.07812311041,(47:0.1480604469,48:0.1575976028):0.08732256884):0.07729488057,(((49:0.0007082417,50:0.0000010000):0.03446944841,51:0.0209768912):0.08228437285,52:0.0756424177):0.1001358752):0.03981837234):0.02917802434):0.02543312808,(21:0.0306840466,22:0.0344694484):0.03828418646):0.02692764393,23:0.0491244565):0.06664806473,(((((24:0.0114600219,25:0.0085691735):0.03219470867,26:0.0172943452):0.01802861806,27:0.0202381405):0.03143879632,(28:0.0491244565,29:0.0421286031):0.04290107837):0.02319990842,(((30:0.0344694484,31:0.0261798140):0.02692764393,32:0.0452257385):0.02543312808,(33:0.0202381405,34:0.0299304568):0.02023814053):0.04058725288):0.06020517289):0.03599180423,((((16:0.0000010000,17:0.0000010000):0.01950051317,18:0.0172943452):0.02245777252,19:0.0276766205):0.02319990842,20:0.0421286031):0.03981837234):0.02394317791,15:0.0602051729):0.02617981399):0.07978358299,((((36:0.0367547491,38:0.0254331281):0.0246875836,37:0.0337100320):0.0856377147,(39:0.0831206708,(41:0.0398183723,(42:0.0172943452,43:0.0150981950):0.03219470867):0.08144942775):0.07153442544):0.05542634131,40:0.1018682724):0.1010013599):0.02767662054):0.02917802434):0.01950051317):0.0136396267):0.01291199456,3:0.0382841865);
mtART+F+G4: -27586.85553 123 188.1686775
mtART+F+I+G4: -27586.81204 124 189.0478889
mtART+F+I+R4: -27571.54375 129 222.4455582
mtART+F+R3: -27577.74185 126 236.3681287
mtART+F+R4: -27570.10392 128 226.234239
mtART+G4: -28965.31958 104 196.2320276
mtART+I+G4: -28965.34184 105 196.2814871
mtART+I+R4: -28936.51331 110 235.8695428
mtART+R3: -28948.35727 107 240.0673178
mtART+R4: -28938.42164 109 230.5345889
mtInv+F+G4: -27378.16252 123 102.0300404
mtInv+F+I+G4: -27378.19938 124 102.3943987
mtInv+F+I+R4: -27359.87316 129 129.9803706
mtInv+F+R3: -27370.32582 126 141.4472288
mtInv+F+R4: -27359.88198 128 131.2360292
mtInv+G4: -29195.96722 104 93.64182821
mtInv+I+G4: -29195.99802 105 93.4764297
mtInv+I+R4: -29181.66915 110 92.33624897
mtInv+R3: -29182.8356 107 91.39961274
mtInv+R4: -29181.52692 109 91.95627186
mtMAM+F+G4: -27889.00491 123 217.4154836
mtMAM+F+I+G4: -27889.01303 124 217.4796389
mtMAM+F+I+R4: -27869.53312 129 257.1019753
mtMAM+F+R3: -27876.00775 126 268.9245385
mtMAM+F+R4: -27865.64032 128 272.3364763
mtMAM+G4: -29057.93341 104 220.2255305
mtMAM+I+G4: -29057.92885 105 220.3079179
mtMAM+I+R4: -29027.63645 110 249.7308246
mtMAM+R3: -29047.81042 107 193.7664936
mtMAM+R4: -29028.43701 109 247.4986495
mtMet+F+G4: -27500.113 123 118.0867319
mtMet+F+I+G4: -27500.1265 124 118.5631269
mtMet+F+I+R4: -27478.65942 129 146.053521
mtMet+F+R3: -27489.95165 126 161.3915634
mtMet+F+R4: -27478.46058 128 148.9325761
mtMet+G4: -28891.43482 104 108.9240905
mtMet+I+G4: -28891.41177 105 109.1029228
mtMet+I+R4: -28863.71344 110 146.1706649
mtMet+R3: -28875.7604 107 105.0224568
mtMet+R4: -28874.49824 109 106.584973
mtREV+F+G4: -27513.59204 123 116.8195617
mtREV+F+I+G4: -27513.5932 124 117.2623455
mtREV+F+I+R4: -27485.27525 129 143.0713204
mtREV+F+R3: -27502.16074 126 143.4619543
mtREV+F+R4: -27484.61845 128 147.8082141
mtREV+G4: -28598.47504 104 118.5062501
mtREV+I+G4: -28598.49125 105 118.8629675
mtREV+I+R4: -28576.70038 110 162.0946116
mtREV+R3: -28592.30223 107 113.4785565
mtREV+R4: -28578.18241 109 156.0353973
mtVer+F+G4: -27761.57386 123 145.8883158
mtVer+F+I+G4: -27761.58633 124 146.6911774
mtVer+F+I+R4: -27731.4674 129 170.0414248
mtVer+F+R3: -27747.97977 126 191.8221888
mtVer+F+R4: -27729.6779 128 176.770564
mtVer+G4: -28949.81059 104 128.8321003
mtVer+I+G4: -28949.74696 105 129.3490999
mtVer+I+R4: -28918.95501 110 170.4332677
mtVer+R3: -28933.78377 107 123.5378937
mtVer+R4: -28932.60478 109 126.5670236
mtZOA+F+G4: -27434.15169 123 145.6409488
mtZOA+F+I+G4: -27434.12158 124 146.3715312
mtZOA+F+I+R4: -27419.75282 129 184.1498428
mtZOA+F+R3: -27423.89057 126 189.7031872
mtZOA+F+R4: -27419.95408 128 179.4653785
mtZOA+G4: -28447.71242 104 140.7840666
mtZOA+I+G4: -28447.72437 105 141.2132452
mtZOA+I+R4: -28428.35994 110 169.9122538
mtZOA+R3: -28440.2837 107 135.2807881
mtZOA+R4: -28427.71326 109 174.4715303
partition_type: 0
rtREV+F+G4: -27174.68441 123 81.3450601
rtREV+F+I+G4: -27174.7757 124 81.25821029
rtREV+F+I+R4: -27158.8443 129 87.83579665
rtREV+F+R3: -27167.8721 126 85.5742445
rtREV+F+R4: -27159.48244 128 87.51253142
rtREV+G4: -27425.25721 104 77.48850458
rtREV+I+G4: -27425.35007 105 77.4071599
rtREV+I+R4: -27408.86721 110 83.35962984
rtREV+R3: -27417.0453 107 81.12802356
rtREV+R4: -27409.31793 109 83.01367672
```
