## Supplementary material for "Tertiary-interaction characters enable fast, model-based structural phylogenetics beyond the twilight zone": 53fer.fasta.treefile

```
(1ji5_A:0.3767601575,(1jig_A:0.2820569025,((1qgh_A:0.4396225991,2ux1_A:0.9053493024)97.9/97:0.5585444749,((1ji4_A:0.9845779358,2fjc_A:1.1467755753)88.9/94:0.3648378037,((((1dps_A:0.0000012688,1jts_A:0.0000012688)98.9/100:0.5440426798,1o9r_A:0.3915677729)98/99:0.7013694483,1uvh_A:1.0672985295)95.2/94:0.6904534691,((1tjo_A:0.0000012688,1tk6_A:0.0000026255)96.8/100:1.1005538620,((((((((2fzf_A:3.1275863426,((((((1oqu_A:0.2638715064,1r2f_A:0.3188279323)87.6/98:0.0948120452,1uzr_A:0.0426858940)100/100:1.5159831340,1mxr_A:1.2541342747)58/67:0.4083313972,(1jk0_A:0.2451969923,(2uw2_A:0.0967558229,1w68_A:0.0506344565)86.7/97:0.2243745356)99.9/100:1.4614272510)95.9/97:1.6107329150,3ee4_A:1.4479714484)96.4/98:2.1635284240,(((2uw1_A:0.0029361833,2uw1_B:0.0000012688)79.7/99:0.2107627189,1afr_A:0.1111690374)99.8/100:3.4661983330,1za0_A:2.1382563812)79.3/78:0.9675204929)60.8/52:0.7083870992)31.6/26:0.4559421601,((2inc_B:1.6451364374,(2inp_C:1.5681049633,1mty_B:3.0961455476)84.2/77:0.5363447523)90.2/94:1.0238107030,(1mty_D:2.3594962664,3dhg_A:1.4236562067)81.3/93:0.6585152513)97.4/100:2.2165865010)10.7/28:0.3924425480,1otk_A:4.0681314308)58.3/63:0.6919041395,(1lko_A:0.8373526210,1yuz_A:1.3411201178)95.5/99:1.0446221140)5/28:0.3080028588,3qhb_A:1.3735974673)85.4/76:0.7504876647,(((((1lb3_A:0.1610888259,2za7_A:0.0785380484)100/100:0.5224578817,1bg7_A:0.1643807927)63.4/67:0.0953901762,1r03_A:0.3680574084)96.8/98:0.5681009490,(1z6o_A:2.1417283261,1z6o_M:1.2495364609)25.1/46:0.1575300599)81.3/84:0.3586061517,((1eum_A:0.7278736564,1krq_A:0.4307558384)98.5/99:0.5659744824,(3e6s_A:1.7269102539,(2jd7_A:0.4341147489,1vlg_A:0.5155610744)12.7/48:0.1880962291)13.1/33:0.1681676776)84.1/80:0.6213007850)98.8/100:1.3525739490)86/84:0.7138648190,2vzb_A:1.6906895576)68.5/35:0.2239200661,((((1bcf_A:0.0000012688,3e1q_A:0.0000012688)99.5/100:0.3653226886,2fkz_A:0.2315636584)96.9/100:0.5150639209,1jgc_A:0.5192038559)99.7/100:1.1558271290,1nfv_A:1.0700111506)76.5/48:0.4525197102)98/100:0.9138105698)88.6/90:0.7816063278)80.2/74:0.3557395750)78.6/66:0.2236840657)89.4/68:0.1946153812)73.5/59:0.0944528980,(1n1q_A:0.4711144431,2chp_A:0.7795605381)67.9/58:0.1202775002);
```
